## Supplementary material for "Evolution of gene expression across species and specialized zooids in Siphonophora": Gene trees: 00a8e2ac3ec85a95860846b4a5e26362.txt

```
(Nematostella_vectensis@62323:1,(Aiptasia_pallida@4017043:0.8867237436,(Alatina_alata@4991479:0.5503640916,((Clytia_hemisphaerica@65997:1.10430273e-06,Clytia_hemisphaerica@65998:1.10430273e-06)n4:0.3778269659,(Podocoryna_carnea@4596826:0.377680277,(Podocoryna_carnea@4601473:0.376104804,((((((((Physalia_physalis@374514:0.1100823795,Rhizophysa_filiformis@2888751:0.1100823795)n14:0.02190909014,(Physalia_physalis@374516:0.1100823795,(Rhizophysa_filiformis@2888752:0.110035069,Rhizophysa_filiformis@2888755:0.110035069)n16:4.731048469e-05)n15:0.02190909014)n13:0.01345387722,Physalia_physalis@374513:0.1454453469)n12:0.006308918098,(Rhizophysa_filiformis@2888749:0.1100823795,Physalia_physalis@374508:0.1100823795)n17:0.04167188545)n11:0.01472244235,Physalia_physalis@374515:0.1664767073)n10:0.0378278744,((((((Stephalia_dilata@2789872:0.002077862513,Thermopalia_sp@3468253:0.002077862513)n23:0.0001895455425,(Stephalia_dilata@2789868:0.002077862513,Thermopalia_sp@3468254:0.002077862513)n24:0.0001895455425)n22:0.01678257021,Stephalia_dilata@2803238:0.01904997827)n21:0.12914825,(((((((((((Agalma_elegans@607308:0.02154467931,(Athorybia_rosacea@5019649:1.010497813e-06,Athorybia_rosacea@5019650:1.010497813e-06)n36:0.02154366881)n35:0.003154810293,(Agalma_elegans@607306:0.02154467931,Athorybia_rosacea@5042841:0.02154467931)n37:0.003154810293)n34:0.01229478356,Athorybia_rosacea@5031210:0.03699427316)n33:0.02814211405,Nanomia_bijuga@845127:0.06513638721)n32:0.0007276375645,Halistemma_rubrum@3679805:0.06586402478)n31:0.004592330509,(((Halistemma_rubrum@3734005:0.02679716201,Halistemma_rubrum@3734004:0.02679716201)n40:0.02225744832,Halistemma_rubrum@3725479:0.04905461033)n39:0.01680941445,(Nanomia_bijuga@789883:0.00145903588,Nanomia_bijuga@789887:0.00145903588)n41:0.06440498889)n38:0.004592330509)n30:0.01353897517,(Lychnagalma_utricularia@2004973:0.053657509,(Physophora_gilmeri@3519538:0.05070204588,Physophora_gilmeri@3524485:0.05070204588)n43:0.002955463115)n42:0.03033782146)n29:0.009314092894,(Cordagalma_sp@1007139:0.08352813879,Forskalia_asymmetrica@1160281:0.08352813879)n44:0.009781284557)n28:0.008582974053,(Resomia_ornicephala@3018841:0.01237324012,Resomia_ornicephala@3018842:0.01237324012)n45:0.08951915728)n27:0.02011590989,(((Erenna_richardi@1245700:0.08043449095,((Marrus_claudanielis@2499082:0.0401578877,Physonect_sp@2353340:0.0401578877)n50:0.03048922644,Marrus_claudanielis@2472023:0.07064711414)n49:0.009787376808)n48:0.0009533132255,Stephalia_dilata@2739335:0.08138780417)n47:0.01883859366,(Stephalia_dilata@2739334:0.07283097858,(Marrus_claudanielis@2472021:0.05875356656,Marrus_claudanielis@2472022:0.05875356656)n52:0.01407741203)n51:0.02739541924)n46:0.02178190947)n26:0.01952397096,(Stephalia_dilata@2706400:0.1211896246,(Hippopodius_hippopus@1743937:0.1076497236,((Prayidae_D27D2@3143624:0.03911645431,Prayidae_D27D2@3143623:0.03911645431)n56:0.06737362944,(Lilyopsis_fluoracantha@2344358:0.1063382884,(Prayidae_D27D2@3143619:0.103845175,((Prayidae_D27D2@3143621:0.06792302538,Prayidae_D27SS7@2596435:0.06792302538)n60:0.03407364002,(Lilyopsis_fluoracantha@2241723:0.09468351031,(Prayidae_D27D2@3143620:0.08943102505,(((Chuniphyes_multidentata@4387043:2.886019442e-06,Chuniphyes_multidentata@3778750:2.886019442e-06)n65:0.03879276915,(Kephyes_ovata@2052890:0.03077758259,Kephyes_ovata@2052896:0.03077758259)n66:0.00801807258)n64:0.04811503762,((Chelophyes_appendiculata@719551:0.0003952206171,Chelophyes_appendiculata@719548:0.0003952206171)n68:0.03400638646,(Diphyes_dispar@4169105:0.0221180839,(Abylopsis_tetragona@416101:0.02046405795,Abylopsis_tetragona@416102:0.02046405795)n70:0.00165402595)n69:0.01228352318)n67:0.05250908571)n63:0.002520332262)n62:0.005252485257)n61:0.007313155089)n59:0.001848509585)n58:0.002493113371)n57:0.0001517953934)n55:0.001159639896)n54:0.01353990093)n53:0.02034265368)n25:0.006665950001)n20:0.01319330695,(((Bargmannia_lata@3639736:0.04308419524,(Bargmannia_elongata@1478908:0.0201833611,((Bargmannia_amoena@3416242:3.196092764e-06,Bargmannia_amoena@4782352:3.196092764e-06)n76:0.01974707488,(Bargmannia_amoena@3390938:0.01640408111,(Bargmannia_amoena@4785712:2.142931542e-06,Bargmannia_amoena@3390937:2.142931542e-06)n78:0.01640193818)n77:0.003346189861)n75:0.000433090133)n74:0.02290083414)n73:0.003899943487,(Bargmannia_lata@3639737:0.04308419524,(Bargmannia_amoena@4768878:3.412055915e-06,Bargmannia_amoena@3462789:3.412055915e-06)n80:0.04308078319)n79:0.003899943487)n72:0.05226160274,(Rudjakovia_sp@3879546:0.0982748894,((Bargmannia_lata@3603050:0.07622384733,Rudjakovia_sp@3946207:0.07622384733)n83:0.0093616319,(Bargmannia_lata@3631019:0.07622384733,(Rudjakovia_sp@3919589:0.009393223834,Rudjakovia_sp@3919590:0.009393223834)n85:0.0668306235)n84:0.0093616319)n82:0.01268941017)n81:0.0009708520671)n71:0.06214579374)n19:0.0192035034,(Apolemia_rubriversa@255827:0.1601061407,Apolemia_rubriversa@255826:0.1601061407)n86:0.02048889793)n18:0.02370954311)n9:0.1184514469,(Hydractinia_symbiolongicarpus@4418264:0.1762116314,(Podocoryna_carnea@4606177:0.1513979801,Podocoryna_carnea@4527379:0.1513979801)n88:0.02481365125)n87:0.1465443972)n8:0.03312408662,(Hydra_vulgaris@38499:0.2520712642,((Ectopleura_larynx@4672835:1.122398512e-06,Ectopleura_larynx@4672845:1.122398512e-06)n91:0.2499433391,(Ectopleura_larynx@4616855:0.2309099433,Ectopleura_larynx@4672836:0.2309099433)n92:0.01903451822)n90:0.002126802627)n89:0.1038088511)n7:0.02022468874)n6:0.001575473069)n5:0.000147793135)n3:0.1725360215)n2:0.336359652)n1:0.1132762564)n0;
```
