## Supplementary material for "Evolution of gene expression across species and specialized zooids in Siphonophora": Gene trees: 0a47d5fa7b66975d18044de2148b0307.txt

```
(Clytia_hemisphaerica@111562:0.3778280702,(((Physalia_physalis@317100:0.1100823795,Rhizophysa_filiformis@2869292:0.1100823795)n3:0.0942222022,((((((Chelophyes_appendiculata@700987:0.03440160708,Diphyes_dispar@4260557:0.03440160708)n9:0.05250908571,(Chuniphyes_multidentata@3808915:0.03879565517,Kephyes_ovata@2112062:0.03879565517)n10:0.04811503762)n8:0.02073903085,(Hippopodius_hippopus@1788492:0.08863089427,(Prayidae_D27D2@3151527:0.06792302538,Prayidae_D27SS7@2596585:0.06792302538)n12:0.0207078689)n11:0.01901882937)n7:0.03088673125,((Chuniphyes_multidentata@3818886:0.03879565517,Kephyes_ovata@2112061:0.03879565517)n14:0.06885406847,(Prayidae_D27D2@3239576:0.06792302538,Prayidae_D27SS7@2596583:0.06792302538)n15:0.03972669827)n13:0.03088673125)n6:0.009661773364,((Erenna_richardi@1236229:0.0106635327,Erenna_richardi@1236227:0.0106635327)n17:0.1113447746,(Forskalia_asymmetrica@1130069:0.1018923974,((Cordagalma_sp@1021975:0.09330942335,((Lychnagalma_utricularia@1956860:0.053657509,Physophora_gilmeri@3561742:0.053657509)n22:0.03033782146,((Agalma_elegans@641223:0.02154467931,Athorybia_rosacea@5074615:0.02154467931)n24:0.04431934546,((Halistemma_rubrum@3692917:0.05565199547,Halistemma_rubrum@3723787:0.05565199547)n26:0.005419590811,(Nanomia_bijuga@906890:0.0563099672,Nanomia_bijuga@906854:0.0563099672)n27:0.004761619082)n25:0.004792438497)n23:0.01813130568)n21:0.009314092894)n20:0.005599014425,((Frillagalma_vityazi@1500666:0.06322892296,Resomia_ornicephala@3011866:0.06322892296)n29:0.02428992677,(Frillagalma_vityazi@1500669:0.06322892296,Resomia_ornicephala@2948914:0.06322892296)n30:0.02428992677)n28:0.01138958804)n19:0.002983959628)n18:0.02011590989)n16:0.02618992096)n5:0.01319330695,(Rudjakovia_sp@3958730:0.07622384733,(Bargmannia_elongata@1384258:0.07383537592,Bargmannia_elongata@1447850:0.07383537592)n32:0.002388471415)n31:0.08516768787)n4:0.0429130465)n2:0.1184514469,(Hydractinia_symbiolongicarpus@4460098:0.1762116314,(Podocoryna_carnea@4523420:0.1620272561,Podocoryna_carnea@4518393:0.1620272561)n34:0.01418437531)n33:0.1465443972)n1:0.05507204156)n0;
```
