## Supplementary material for "Evolution of gene expression across species and specialized zooids in Siphonophora": Gene trees: 0a59dd17cd307a056dbc4df34e4a45eb.txt

```
((Nematostella_vectensis@61707:0.6573794717,Nematostella_vectensis@43135:0.6573794717)n1:0.3426205283,(Aiptasia_pallida@3971574:0.8867237436,(Alatina_alata@4806680:0.5503640916,((Ectopleura_larynx@4642132:0.2520712642,Hydra_vulgaris@35215:0.2520712642)n5:0.125756806,((((Podocoryna_carnea@4514725:0.1168176384,Podocoryna_carnea@4514727:0.1168176384)n9:0.01827975682,Podocoryna_carnea@4514728:0.1350973952)n8:0.05832036606,Podocoryna_carnea@4514732:0.1934177613)n7:0.1834432621,(Clytia_hemisphaerica@75767:0.3496446536,(((Hydractinia_symbiolongicarpus@4435409:0.1762116314,Podocoryna_carnea@4562667:0.1762116314)n13:0.1465443972,((Rhizophysa_filiformis@2900751:0.1586243424,(((((((((Agalma_elegans@592914:0.02154467931,Athorybia_rosacea@5043181:0.02154467931)n24:0.03192796439,Halistemma_rubrum@3719788:0.0534726437)n23:0.03052268676,(((Lychnagalma_utricularia@1928316:0.03896740565,Nanomia_bijuga@968593:0.03896740565)n27:2.475105649e-05,Physophora_gilmeri@3570651:0.03899215671)n26:0.03712011745,Nanomia_bijuga@968589:0.07611227415)n25:0.007883056302)n22:0.009314092894,(Cordagalma_sp@1029346:0.08352813879,Forskalia_asymmetrica@1112808:0.08352813879)n28:0.009781284557)n21:0.006451031828,Resomia_ornicephala@2992942:0.09976045518)n20:0.002131942226,Frillagalma_vityazi@1684534:0.1018923974)n19:0.02011590989,(Erenna_richardi@1229979:0.08138780417,((Marrus_claudanielis@2418158:0.0401578877,Physonect_sp@2352765:0.0401578877)n31:0.03267309088,(Stephalia_dilata@2785877:0.002077862513,Thermopalia_sp@3500476:0.002077862513)n32:0.07075311607)n30:0.008556825586)n29:0.04062050313)n18:0.02696356853,((((Bargmannia_amoena@4722684:0.0201833611,Bargmannia_elongata@1356915:0.0201833611)n36:0.02290083414,Bargmannia_lata@3578465:0.04308419524)n35:0.03313965209,Rudjakovia_sp@3854987:0.07622384733)n34:0.06353918022,((Physalia_physalis@382468:0.1208542539,((Hippopodius_hippopus@1811825:0.1076497236,(Lilyopsis_fluoracantha@2301176:0.1003981572,((Chuniphyes_multidentata@4325966:0.03879565517,Kephyes_ovata@2116595:0.03879565517)n43:0.04811503762,(Abylopsis_tetragona@446103:0.03440160708,(Chelophyes_appendiculata@761830:0.03004698272,Diphyes_dispar@4293547:0.03004698272)n45:0.004354624362)n44:0.05250908571)n42:0.01348746446)n41:0.007251566396)n40:0.01268171173,(Hippopodius_hippopus@1811824:0.1076497236,(Lilyopsis_fluoracantha@2301174:0.06413356353,Prayidae_D27SS7@2605091:0.06413356353)n47:0.04351616012)n46:0.01268171173)n39:0.000522818532)n38:0.007545890473,Prayidae_D27D2@3225037:0.1284001444)n37:0.01136288317)n33:0.009208848272)n17:0.005798526931,Physalia_physalis@344877:0.1547704028)n16:0.003853939604)n15:0.04568023935,(Apolemia_lanosa@3380871:0.03524785198,Apolemia_rubriversa@219344:0.03524785198)n48:0.1690567297)n14:0.1184514469)n12:0.01850011759,Physalia_physalis@314707:0.3412561462)n11:0.008388507423)n10:0.02721636975)n6:0.0009670468024)n4:0.1725360215)n3:0.336359652)n2:0.1132762564)n0;
```
