## Supplementary material for "Evolution of gene expression across species and specialized zooids in Siphonophora": Gene trees: 0a391ee0c57c2f464893887b89ce3efd.txt

```
(Nematostella_vectensis@60668:1,(Aiptasia_pallida@3982568:0.8867237436,(Alatina_alata@4917674:0.5503640916,(((((((((((Abylopsis_tetragona@435148:0.0221180839,Diphyes_dispar@4271813:0.0221180839)n13:0.01228352318,Chelophyes_appendiculata@725607:0.03440160708)n12:0.05250908571,(Chuniphyes_multidentata@3799683:0.03879565517,Kephyes_ovata@2127605:0.03879565517)n14:0.04811503762)n11:0.01348746446,Lilyopsis_fluoracantha@2255581:0.1003981572)n10:0.007251566396,((Hippopodius_hippopus@1889992:0.08441626926,Prayidae_D27SS7@2631870:0.08441626926)n16:0.004214625014,Prayidae_D27D2@3248085:0.08863089427)n15:0.01901882937)n9:0.04699435617,(Apolemia_lanosa@3312246:0.04728686263,(Apolemia_rubriversa@295313:0.04173780222,Apolemia_sp@3290354:0.04173780222)n18:0.005549060406)n17:0.1073572172)n8:0.01038758026,((Cordagalma_sp@1053047:0.08352813879,Forskalia_asymmetrica@1150277:0.08352813879)n20:0.0384801685,(((Erenna_richardi@1249606:0.07829990315,(Marrus_claudanielis@2430403:0.07771629923,(Marrus_claudanielis@2430402:0.07283097858,(Stephalia_dilata@2708061:0.002077862513,Thermopalia_sp@3466459:0.002077862513)n26:0.07075311607)n25:0.004885320644)n24:0.0005836039189)n23:0.003087901022,Physonect_sp@2351236:0.08138780417)n22:0.01499867857,(Frillagalma_vityazi@1732600:0.06322892296,Resomia_ornicephala@2964417:0.06322892296)n27:0.03315755978)n21:0.02562182456)n19:0.04302335277)n7:0.01556337854,(((Bargmannia_amoena@3424024:1.493481301e-06,Bargmannia_amoena@4759885:1.493481301e-06)n30:0.02018186762,Bargmannia_elongata@1448516:0.0201833611)n29:0.05604048623,Rudjakovia_sp@3880784:0.07622384733)n28:0.1043711913)n6:0.02370954311,Physalia_physalis@366144:0.2043045817)n5:0.09463189663,((Physalia_physalis@346623:0.1100823795,Rhizophysa_filiformis@2861606:0.1100823795)n32:0.0942222022,(Apolemia_rubriversa@290879:0.1805950386,((((Bargmannia_amoena@4745623:0.0201833611,Bargmannia_elongata@1455321:0.0201833611)n37:0.02290083414,Bargmannia_lata@3608606:0.04308419524)n36:0.03313965209,Rudjakovia_sp@3875357:0.07622384733)n35:0.08516768787,(Cordagalma_sp@1051174:0.1481982283,((Athorybia_rosacea@5033465:0.06586402478,(Halistemma_rubrum@3716206:0.05819326632,Nanomia_bijuga@809973:0.05819326632)n41:0.007670758459)n40:0.07758576951,((Forskalia_asymmetrica@1151170:0.09330942335,((Lychnagalma_utricularia@1958330:0.05199239445,Lychnagalma_utricularia@2019952:0.05199239445)n45:0.001665114548,Physophora_gilmeri@3527201:0.053657509)n44:0.03965191435)n43:0.04402852308,((Frillagalma_vityazi@1574288:0.06322892296,Resomia_ornicephala@2973730:0.06322892296)n47:0.06984038668,((Erenna_richardi@1242068:0.08138780417,Marrus_claudanielis@2478148:0.08138780417)n49:0.04415231868,((Stephalia_dilata@2766683:0.002077862513,Thermopalia_sp@3481094:0.002077862513)n51:0.1203983184,(Prayidae_D27D2@3178816:0.1076497236,(Prayidae_D27SS7@2623288:0.1064647948,(Hippopodius_hippopus@1840709:0.1033623044,(Kephyes_ovata@2201312:0.1003981572,((Chuniphyes_multidentata@3842236:0.08214559444,Lilyopsis_fluoracantha@2309992:0.08214559444)n57:0.007490531596,(Chelophyes_appendiculata@734591:0.03440160708,(Abylopsis_tetragona@480213:0.0221180839,Diphyes_dispar@4240313:0.0221180839)n59:0.01228352318)n58:0.05523451895)n56:0.01076203121)n55:0.002964147125)n54:0.003102490461)n53:0.001184928811)n52:0.01482645726)n50:0.003063941946)n48:0.007529186789)n46:0.004268636784)n42:0.006111847863)n39:0.004748433967)n38:0.01319330695)n34:0.0192035034)n33:0.02370954311)n31:0.09463189663)n4:0.07889159183,((Podocoryna_carnea@4608521:0.1674827578,Podocoryna_carnea@4608520:0.1674827578)n61:0.2080283257,((Clytia_hemisphaerica@96468:0.3029885841,(Hydractinia_symbiolongicarpus@4470629:0.1762116314,Podocoryna_carnea@4560882:0.1762116314)n64:0.1267769527)n63:0.03897398941,(Ectopleura_larynx@4634951:0.2520712642,Hydra_vulgaris@10569:0.2520712642)n65:0.08989130933)n62:0.03354850997)n60:0.002316986708)n3:0.1725360215)n2:0.336359652)n1:0.1132762564)n0;
```
