## Supplementary material for "Evolution of gene expression across species and specialized zooids in Siphonophora": Gene trees: 0a36270d6d3f55f0f4e9429b5a8bb7d3.txt

```
(Alatina_alata@4801203:0.5503640916,(Clytia_hemisphaerica@128770:0.3778280702,(Hydra_vulgaris@16801:0.3558801152,((Hydractinia_symbiolongicarpus@4475288:0.1762116314,Podocoryna_carnea@4590596:0.1762116314)n4:0.1465443972,(((Apolemia_lanosa@3315748:0.04728686263,(Apolemia_rubriversa@242836:0.02474135999,Apolemia_sp@3253981:0.02474135999)n8:0.02254550263)n7:0.1570165972,Physalia_physalis@350027:0.2043034599)n6:1.1218516e-06,(((((((((Agalma_elegans@542127:0.02154467931,Athorybia_rosacea@5046616:0.02154467931)n17:0.04369163406,Nanomia_bijuga@957913:0.06523631337)n16:0.0006277114073,Halistemma_rubrum@3719073:0.06586402478)n15:0.01813130568,((Lychnagalma_utricularia@2002086:0.04398837817,Lychnagalma_utricularia@2002085:0.04398837817)n19:0.009669130823,Physophora_gilmeri@3553748:0.053657509)n18:0.03033782146)n14:0.01789706695,((Cordagalma_sp@1055084:0.08352813879,Forskalia_asymmetrica@1100124:0.08352813879)n21:0.007748663578,(Frillagalma_vityazi@1555264:0.06322892296,Resomia_ornicephala@3037975:0.06322892296)n22:0.02804787941)n20:0.01061559503)n13:0.01345106297,Erenna_richardi@1254538:0.1153434604)n12:0.006664846926,Marrus_claudanielis@2540849:0.1220083073)n11:0.01539049089,((Bargmannia_elongata@1338428:0.07622384733,(Bargmannia_lata@3598593:0.06888147212,Rudjakovia_sp@3896010:0.06888147212)n25:0.007342375218)n24:0.04867220936,Physonect_sp@2355055:0.1248960567)n23:0.01250274149)n10:0.02399273702,(Stephalia_dilata@2756100:0.1481982283,(Hippopodius_hippopus@1771263:0.1076497236,((Prayidae_D27D2@3113548:0.06792302538,Prayidae_D27SS7@2557355:0.06792302538)n29:0.03721167774,((Chuniphyes_multidentata@3770031:0.03879565517,Kephyes_ovata@2128151:0.03879565517)n31:0.06160250208,(Lilyopsis_fluoracantha@2245635:0.09049072395,(Chelophyes_appendiculata@686235:0.03440160708,(Abylopsis_tetragona@390952:0.0221180839,Diphyes_dispar@4098641:0.0221180839)n34:0.01228352318)n33:0.05608911687)n32:0.009907433295)n30:0.004736545865)n28:0.002515020531)n27:0.04054850461)n26:0.01319330695)n9:0.0429130465)n5:0.1184514469)n3:0.03312408662)n2:0.02194795495)n1:0.1725360215)n0;
```
