## Supplementary material for "Evolution of gene expression across species and specialized zooids in Siphonophora": Gene trees: 0a53702e219556fce6b1c9e6407d819a.txt

```
(Nematostella_vectensis@59276:1,((Alatina_alata@5000533:0.5503640916,((Hydra_vulgaris@16000:0.2520712642,(Ectopleura_larynx@4700107:0.2361091284,Ectopleura_larynx@4700108:0.2361091284)n5:0.01596213574)n4:0.125756806,(Podocoryna_carnea@4514000:0.3754266893,((Hydractinia_symbiolongicarpus@4425864:0.1762116314,Podocoryna_carnea@4531950:0.1762116314)n8:0.1419364282,(Clytia_hemisphaerica@110578:0.3095519257,((((Apolemia_lanosa@3341085:0.03524785198,Apolemia_rubriversa@263542:0.03524785198)n13:0.01203901065,Apolemia_sp@3257793:0.04728686263)n12:0.133308176,(((Erenna_richardi@1257304:0.08138780417,(((Marrus_claudanielis@2476001:0.003378139056,Marrus_claudanielis@2476009:0.003378139056)n19:0.03677974864,Physonect_sp@2353065:0.0401578877)n18:0.03267309088,(Thermopalia_sp@3506985:0.002077862513,(Stephalia_dilata@2773127:2.010955665e-06,(Stephalia_dilata@2773113:1.722835828e-06,Stephalia_dilata@2773110:1.722835828e-06)n22:2.881198372e-07)n21:0.002075851558)n20:0.07075311607)n17:0.008556825586)n16:0.04062050313,((Marrus_claudanielis@2476010:0.1130312239,((((Agalma_elegans@571296:0.02154467931,Athorybia_rosacea@5042499:0.02154467931)n28:0.04431934546,(Halistemma_rubrum@3738654:0.06129551283,(Nanomia_bijuga@809771:0.05655725667,Nanomia_bijuga@809784:0.05655725667)n30:0.004738256167)n29:0.004568511941)n27:0.01813130568,((Physophora_gilmeri@3559797:0.003042198253,Physophora_gilmeri@3551294:0.003042198253)n32:0.05061531074,(Lychnagalma_utricularia@1948254:0.04953993837,Lychnagalma_utricularia@1948255:0.04953993837)n33:0.004117570621)n31:0.03033782146)n26:0.0216077893,(((Cordagalma_sp@1052829:0.08352813879,Forskalia_asymmetrica@1175135:0.08352813879)n36:0.009625071863,Erenna_richardi@1257307:0.09315321065)n35:0.006403130101,((Frillagalma_vityazi@1674839:0.06322892296,Resomia_ornicephala@3011781:0.06322892296)n38:0.009692244437,(Frillagalma_vityazi@1674841:0.06322892296,Resomia_ornicephala@3011782:0.06322892296)n39:0.009692244437)n37:0.02663517335)n34:0.006046778998)n25:0.007428104149)n24:0.001342951942,Physonect_sp@2404919:0.1143741758)n23:0.007634131452)n15:0.03938322791,((((Bargmannia_amoena@4764794:0.0201833611,Bargmannia_elongata@1301587:0.0201833611)n43:0.02290083414,Bargmannia_lata@3616027:0.04308419524)n42:0.03313965209,Rudjakovia_sp@3961889:0.07622384733)n41:0.07904051499,((Hippopodius_hippopus@1860280:0.08414485299,(Hippopodius_hippopus@1860279:0.02335740927,Hippopodius_hippopus@1860281:0.02335740927)n46:0.06078744372)n45:0.02350487066,(Prayidae_D27D2@3207340:0.1055143872,(Prayidae_D27SS7@2553030:0.1035378178,(Lilyopsis_fluoracantha@2255897:0.1003981572,(((Chuniphyes_multidentata@4362805:1.247693343e-06,Chuniphyes_multidentata@3831697:1.247693343e-06)n52:0.03879440748,Kephyes_ovata@2124666:0.03879565517)n51:0.04811503762,(Diphyes_dispar@4144848:0.04577723025,(((Chelophyes_appendiculata@655953:0.008438514662,Chelophyes_appendiculata@655952:0.008438514662)n56:0.02596309242,(Abylopsis_tetragona@416166:0.0221180839,Diphyes_dispar@4144846:0.0221180839)n57:0.01228352318)n55:0.002607868145,(((Diphyes_dispar@4144849:0.00163267834,Diphyes_dispar@4144845:0.00163267834)n60:0.02048540556,Abylopsis_tetragona@416167:0.0221180839)n59:0.01228352318,Chelophyes_appendiculata@655955:0.03440160708)n58:0.002607868145)n54:0.008767755021)n53:0.04113346254)n50:0.01348746446)n49:0.003139660528)n48:0.0019765694)n47:0.002135336468)n44:0.04761463868)n40:0.00612717288)n14:0.0192035034)n11:0.08230167216,(Physalia_physalis@327193:0.2612670353,(Clytia_hemisphaerica@124977:0.2481098991,(((Physalia_physalis@369554:0.1100823795,Rhizophysa_filiformis@2903460:0.1100823795)n65:0.05121732394,(Physalia_physalis@369555:0.1100823795,(Rhizophysa_filiformis@2903464:0.0900294546,Rhizophysa_filiformis@2903463:0.0900294546)n67:0.02005292491)n66:0.05121732394)n64:0.05045238924,Physalia_physalis@373318:0.2117520927)n63:0.03635780645)n62:0.01315713613)n61:0.0016296755)n10:0.04665521497)n9:0.008596133844)n7:0.05727862969)n6:0.002401380905)n3:0.1725360215)n2:0.336359652,(Aiptasia_pallida@4039911:0.7780321089,Aiptasia_pallida@4066409:0.7780321089)n68:0.1086916347)n1:0.1132762564)n0;
```
