## Supplementary material for "Evolution of gene expression across species and specialized zooids in Siphonophora": Gene trees: 0a884586e6a596af6c856bf5c51d0440.txt

```
(Nematostella_vectensis@62774:1,(Alatina_alata@4881484:0.5503640916,(Clytia_hemisphaerica@126627:0.3778280702,((Podocoryna_carnea@4500624:0.2494940031,Podocoryna_carnea@4502878:0.2494940031)n4:0.1272334615,(((Ectopleura_larynx@4613746:0.2520712642,Hydra_vulgaris@9520:0.2520712642)n7:0.08370792962,(Hydractinia_symbiolongicarpus@4413374:0.1762116314,Podocoryna_carnea@4575262:0.1762116314)n8:0.1595675624)n6:0.02010092144,(((Apolemia_lanosa@3331478:0.03524785198,Apolemia_rubriversa@300817:0.03524785198)n11:0.01203901065,Apolemia_sp@3262240:0.04728686263)n10:0.1570177191,((Physalia_physalis@321610:0.1100823795,Rhizophysa_filiformis@2905605:0.1100823795)n13:0.07000387247,((((Bargmannia_amoena@4724599:0.0201833611,Bargmannia_elongata@1482561:0.0201833611)n17:0.02290083414,Bargmannia_lata@3631226:0.04308419524)n16:0.03313965209,Rudjakovia_sp@3883643:0.07622384733)n15:0.08516768787,((((((((((((Agalma_elegans@645866:0.02154467931,Athorybia_rosacea@5027330:0.02154467931)n29:0.03192796439,Halistemma_rubrum@3733822:0.0534726437)n28:0.01239138108,Nanomia_bijuga@979722:0.06586402478)n27:0.009269075077,Forskalia_asymmetrica@1158212:0.07513309985)n26:0.009966550932,(Lychnagalma_utricularia@1935348:0.053657509,Physophora_gilmeri@3523880:0.053657509)n30:0.03144214179)n25:0.008209772565,Cordagalma_sp@1031194:0.09330942335)n24:0.003994982179,(Resomia_ornicephala@2995473:0.0223154391,Resomia_ornicephala@2995471:0.0223154391)n31:0.07498896643)n23:0.004587991874,Frillagalma_vityazi@1615308:0.1018923974)n22:0.006150963301,Erenna_richardi@1242744:0.1080433607)n21:0.008313425372,(Stephalia_dilata@2769432:0.002077862513,Thermopalia_sp@3513066:0.002077862513)n32:0.1142789236)n20:0.005651521221,(Marrus_claudanielis@2496311:0.0401578877,Physonect_sp@2408681:0.0401578877)n33:0.0818504196)n19:0.02618992096,(((((((Abylopsis_tetragona@485146:0.03440160708,Chelophyes_appendiculata@752223:0.03440160708)n40:0.04924175123,((Abylopsis_tetragona@485144:0.0221180839,Diphyes_dispar@4274622:0.0221180839)n42:0.01228352318,Chelophyes_appendiculata@752238:0.03440160708)n41:0.04924175123)n39:0.003267334476,(Chuniphyes_multidentata@4308112:0.03879565517,Kephyes_ovata@2156753:0.03879565517)n43:0.04811503762)n38:0.01348746446,Lilyopsis_fluoracantha@2267213:0.1003981572)n37:0.002822580924,((Prayidae_D27D2@3215194:0.06792302538,Prayidae_D27SS7@2653670:0.06792302538)n45:0.01582194054,Prayidae_D27D2@3215196:0.08374496592)n44:0.01947577226)n36:0.004428985472,Hippopodius_hippopus@1843954:0.1076497236)n35:0.03444548991,(Prayidae_D27SS7@2553616:0.1076497236,(Prayidae_D27D2@3215203:0.1038558389,((Hippopodius_hippopus@1843957:0.09539708689,((Lilyopsis_fluoracantha@2291056:0.01571306733,Lilyopsis_fluoracantha@2291061:0.01571306733)n51:0.02278822259,Lilyopsis_fluoracantha@2291054:0.03850128992)n50:0.05689579697)n49:0.004203473621,((Chuniphyes_multidentata@4389596:0.03879565517,Kephyes_ovata@2161740:0.03879565517)n53:0.04811503762,(Diphyes_dispar@4093554:0.03440160708,(Abylopsis_tetragona@464052:0.02609596609,Chelophyes_appendiculata@655382:0.02609596609)n55:0.008305640989)n54:0.05250908571)n52:0.01268986772)n48:0.004255278394)n47:0.003793884738)n46:0.03444548991)n34:0.0061030147)n18:0.01319330695)n14:0.01869471677)n12:0.02421832974)n9:0.1515755335)n5:0.02084734946)n3:0.001100605487)n2:0.1725360215)n1:0.4496359084)n0;
```
