## Supplementary material for "Evolution of gene expression across species and specialized zooids in Siphonophora": Gene trees: 0aa632a1a296e9ac72ec18f86c9a597f.txt

```
(Nematostella_vectensis@47049:1,(Aiptasia_pallida@4003733:0.8867237436,(Alatina_alata@4839308:0.5503640916,((Hydra_vulgaris@27524:0.2520712642,(Ectopleura_larynx@4645902:0.2370532886,Ectopleura_larynx@4645904:0.2370532886)n5:0.01501797557)n4:0.125756806,(Podocoryna_carnea@4491146:0.3751475183,((Clytia_hemisphaerica@80999:0.3185754622,(Hydractinia_symbiolongicarpus@4459033:0.1762116314,Podocoryna_carnea@4511923:0.1762116314)n9:0.1423638308)n8:0.02072269853,((((((Apolemia_lanosa@3343598:0.01487730427,Apolemia_lanosa@3315183:0.01487730427)n15:0.002061993903,Apolemia_lanosa@3315184:0.01693929817)n14:0.01830855381,Apolemia_rubriversa@235449:0.03524785198)n13:0.141032571,Rhizophysa_filiformis@2814887:0.176280423)n12:0.01739406816,Physalia_physalis@384249:0.1936744911)n11:0.01063009057,(((((Bargmannia_amoena@4769698:0.0201833611,Bargmannia_elongata@1394524:0.0201833611)n20:0.05604048623,Rudjakovia_sp@3922970:0.07622384733)n19:0.02057383893,((Bargmannia_amoena@4746805:0.0201833611,Bargmannia_elongata@1394529:0.0201833611)n22:0.05604048623,Rudjakovia_sp@3865784:0.07622384733)n21:0.02057383893)n18:0.0007370447681,Rudjakovia_sp@3922969:0.09753473103)n17:0.06385680418,((Physonect_sp@2374970:0.1220083073,(Stephalia_dilata@2760344:0.1210874648,(Thermopalia_sp@3515786:0.1150106362,(Marrus_claudanielis@2455095:0.1142037218,(((((Nanomia_bijuga@833140:0.06586402478,Halistemma_rubrum@3676673:0.06586402478)n32:0.01842335236,((Lychnagalma_utricularia@1923147:0.002998080888,Lychnagalma_utricularia@1923146:0.002998080888)n34:0.0812581084,(((Halistemma_rubrum@3712099:0.0534726437,(Agalma_elegans@546888:0.02154467931,(Athorybia_rosacea@5027302:0.02130785926,(Athorybia_rosacea@5056200:0.01976679686,Athorybia_rosacea@5101268:0.01976679686)n40:0.001541062395)n39:0.0002368200549)n38:0.03192796439)n37:0.01239138108,Nanomia_bijuga@915201:0.06586402478)n36:0.01813130568,Lychnagalma_utricularia@1953300:0.08399533045)n35:0.000260858834)n33:3.118784288e-05)n31:0.009022046217,(Cordagalma_sp@1030923:0.08352813879,(Forskalia_asymmetrica@1110098:0.07269326288,Forskalia_asymmetrica@1110099:0.07269326288)n42:0.01083487592)n41:0.009781284557)n30:0.008582974053,((Resomia_ornicephala@2973824:0.03470252426,Resomia_ornicephala@2973823:0.03470252426)n44:0.0285263987,(Frillagalma_vityazi@1711735:0.05100714193,Frillagalma_vityazi@1576615:0.05100714193)n45:0.01222178103)n43:0.03866347444)n29:0.006380022329,((Stephalia_dilata@2760345:0.007573889492,Stephalia_dilata@2760347:0.007573889492)n47:0.08989072497,(Erenna_richardi@1238453:0.08138780417,((Marrus_claudanielis@2455094:0.03257864682,Marrus_claudanielis@2455093:0.03257864682)n50:0.04025233176,Stephalia_dilata@2760346:0.07283097858)n49:0.008556825586)n48:0.01607681029)n46:0.01080780527)n28:0.005931302081)n27:0.0008069144169)n26:0.006076828572)n25:0.0009208424957)n24:0.02618992096,(Hippopodius_hippopus@1892126:0.1076497236,((Prayidae_D27D2@3217904:0.02186822719,(Prayidae_D27D2@3217903:2.043698308e-06,Prayidae_D27D2@3217905:2.043698308e-06)n54:0.0218661835)n53:0.08356125599,((Lilyopsis_fluoracantha@2318434:0.01154548382,Lilyopsis_fluoracantha@2318432:0.01154548382)n56:0.09370416652,(Prayidae_D27SS7@2631545:0.1029425056,(Lilyopsis_fluoracantha@2318433:0.1003981572,(((Chuniphyes_multidentata@4300595:1.753510194e-06,Chuniphyes_multidentata@3745483:1.753510194e-06)n61:0.03879390166,Kephyes_ovata@2116421:0.03879565517)n60:0.04811503762,((Abylopsis_tetragona@504838:0.0221180839,Diphyes_dispar@4286516:0.0221180839)n63:0.01228352318,(Chelophyes_appendiculata@742842:0.03362155361,Chelophyes_appendiculata@708942:0.03362155361)n64:0.0007800534731)n62:0.05250908571)n59:0.01348746446)n58:0.002544348382)n57:0.002307144709)n55:0.0001798328428)n52:0.002220240462)n51:0.04054850461)n23:0.01319330695)n16:0.0429130465)n10:0.134993579)n7:0.03584935756)n6:0.002680551916)n3:0.1725360215)n2:0.336359652)n1:0.1132762564)n0;
```
