## Supplementary material for "Evolution of gene expression across species and specialized zooids in Siphonophora": Gene trees: 0ab748631866d363ed5884986a1ecf68.txt

```
((Clytia_hemisphaerica@76686:0.3411378155,Clytia_hemisphaerica@76664:0.3411378155)n1:0.03669025468,((Hydractinia_symbiolongicarpus@4425285:0.1762116314,(Podocoryna_carnea@4539586:0.1197711206,Podocoryna_carnea@4539591:0.1197711206)n4:0.05644051085)n3:0.1465443972,((((((((((((Agalma_elegans@522700:0.02154467931,Athorybia_rosacea@5050990:0.02154467931)n16:0.0392433557,(Agalma_elegans@558852:0.02154467931,Athorybia_rosacea@5047310:0.02154467931)n17:0.0392433557)n15:0.005075989765,(Halistemma_rubrum@3722159:0.05320811467,Nanomia_bijuga@873650:0.05320811467)n18:0.0126559101)n14:0.01813130568,(Lychnagalma_utricularia@1984899:0.053657509,Physophora_gilmeri@3543357:0.053657509)n19:0.03033782146)n13:0.004700129015,Cordagalma_sp@1003474:0.08869545947)n12:0.004613963879,Forskalia_asymmetrica@1107827:0.09330942335)n11:0.029524235,((Kephyes_ovata@2117760:0.1003981572,(Lilyopsis_fluoracantha@2281819:0.09919563295,(Diphyes_dispar@4194712:0.08533634211,Lilyopsis_fluoracantha@2226017:0.08533634211)n23:0.01385929084)n22:0.001202524301)n21:0.007251566396,Hippopodius_hippopus@1866092:0.1076497236)n20:0.01518393471)n10:0.0253645699,(Erenna_richardi@1244229:0.08138780417,(Stephalia_dilata@2708191:0.002077862513,Thermopalia_sp@3489728:0.002077862513)n25:0.07930994166)n24:0.06681042408)n9:0.01319330695,(Bargmannia_amoena@4729395:0.04308419524,Bargmannia_lata@3634592:0.04308419524)n26:0.11830734)n8:0.006364038858,((((((Frillagalma_vityazi@1675600:0.06322892296,Resomia_ornicephala@3046097:0.06322892296)n32:0.01958767575,(Frillagalma_vityazi@1649876:0.06322892296,Resomia_ornicephala@2994031:0.06322892296)n33:0.01958767575)n31:0.01907579869,((((Agalma_elegans@581129:0.02154467931,Athorybia_rosacea@5062981:0.02154467931)n37:0.03192796439,Halistemma_rubrum@3742736:0.0534726437)n36:0.01239138108,Nanomia_bijuga@885390:0.06586402478)n35:0.02744539857,((Lychnagalma_utricularia@1956693:0.053657509,Physophora_gilmeri@3547727:0.053657509)n39:0.03759045648,(Cordagalma_sp@1053161:0.08804159806,Cordagalma_sp@1036700:0.08804159806)n40:0.003206367423)n38:0.00206145787)n34:0.008582974053)n30:0.03987918775,((Hippopodius_hippopus@1855763:0.09853106109,Lilyopsis_fluoracantha@2312112:0.09853106109)n42:0.00911866255,(Kephyes_ovata@2061814:0.05951585988,Prayidae_D27SS7@2626751:0.05951585988)n43:0.04813386376)n41:0.0341218615)n29:0.006426643108,((Erenna_richardi@1236004:0.03774735137,Marrus_claudanielis@2492331:0.03774735137)n45:0.0436404528,Thermopalia_sp@3464899:0.08138780417)n44:0.06681042408)n28:0.01319330695,(Rudjakovia_sp@3875836:0.07622384733,(((Bargmannia_amoena@3463945:0.0201833611,Bargmannia_elongata@1359437:0.0201833611)n49:0.02290083414,Bargmannia_lata@3578735:0.04308419524)n48:0.031955408,(Bargmannia_lata@3629406:0.04308419524,((Bargmannia_amoena@3439737:0.0201833611,Bargmannia_elongata@1491531:0.0201833611)n52:0.02026933036,Bargmannia_amoena@3439738:0.04045269146)n51:0.002631503785)n50:0.031955408)n47:0.001184244086)n46:0.08516768787)n27:0.006364038858)n7:0.01283946454,((Apolemia_lanosa@3362643:0.04728686263,(Apolemia_rubriversa@210218:0.02410908516,Apolemia_sp@3259566:0.02410908516)n55:0.02317777747)n54:0.09031812592,(Apolemia_lanosa@3311420:0.0520163069,(((Apolemia_lanosa@3311419:0.02896939612,Apolemia_lanosa@3311418:0.02896939612)n59:0.006278455859,Apolemia_rubriversa@261630:0.03524785198)n58:0.01203901065,Apolemia_sp@3266534:0.04728686263)n57:0.004729444274)n56:0.08558868165)n53:0.04299005006)n6:0.03497921327,(((((Apolemia_rubriversa@253077:0.04728686263,Apolemia_sp@3281439:0.04728686263)n64:0.1185068202,((Bargmannia_lata@3582854:0.07622384733,((Bargmannia_elongata@1463945:0.04439679735,Rudjakovia_sp@3874265:0.04439679735)n68:0.0284577757,Bargmannia_elongata@1433671:0.07285457305)n67:0.003369274284)n66:0.08516768787,Erenna_richardi@1231212:0.1613915352)n65:0.004402147621)n63:0.01480135578,(Stephalia_dilata@2710600:0.002077862513,Thermopalia_sp@3481880:0.002077862513)n69:0.1785171761)n62:0.01225413239,Rhizophysa_filiformis@2865890:0.192849171)n61:0.01145541072,((Prayidae_D27SS7@2614296:0.09900736021,((((Chuniphyes_multidentata@4311466:7.276500042e-07,Chuniphyes_multidentata@3833949:7.276500042e-07)n75:0.03879492752,Kephyes_ovata@2193975:0.03879565517)n74:0.02679575446,(Chuniphyes_multidentata@4312756:0.03879565517,Kephyes_ovata@2193978:0.03879565517)n76:0.02679575446)n73:0.02131928315,((Abylopsis_tetragona@427775:0.0221180839,Diphyes_dispar@4275342:0.0221180839)n78:0.03110790057,((Chelophyes_appendiculata@665337:0.02160357357,(Diphyes_dispar@4137029:0.02080847946,Diphyes_dispar@4147987:0.02080847946)n81:0.0007950941101)n80:0.01279803352,Abylopsis_tetragona@419299:0.03440160708)n79:0.01882437738)n77:0.03368470833)n72:0.01209666742)n71:0.008642363434,((Lilyopsis_fluoracantha@2277465:0.09900797377,((Hippopodius_hippopus@1846156:0.06171315339,Hippopodius_hippopus@1896309:0.06171315339)n85:0.02798786335,Hippopodius_hippopus@1832650:0.08970101674)n84:0.00930695703)n83:0.006604351098,Prayidae_D27D2@3189758:0.1056123249)n82:0.002037398776)n70:0.09665485807)n60:0.01126967017)n5:0.1071817767)n2:0.05507204156)n0;
```
