## Supplementary material for "Evolution of gene expression across species and specialized zooids in Siphonophora": Gene trees: 0ac12236ff9b32521235061bd27ed56b.txt

```
(Rhizophysa_filiformis@2851455:0.2043045817,((Bargmannia_amoena@4769157:0.0201833611,Bargmannia_elongata@1413460:0.0201833611)n2:0.1412081741,(Stephalia_dilata@2807989:0.1481982283,(Frillagalma_vityazi@1720156:0.1361897237,(((Forskalia_asymmetrica@1176407:0.0861645919,Physophora_gilmeri@3538442:0.0861645919)n7:0.00714483145,(Halistemma_rubrum@3690081:0.06586402478,Nanomia_bijuga@936060:0.06586402478)n8:0.02744539857)n6:0.03421284846,(Chelophyes_appendiculata@697539:0.03440160708,(Abylopsis_tetragona@475363:0.0221180839,Diphyes_dispar@4153995:0.0221180839)n10:0.01228352318)n9:0.09312066472)n5:0.008667451884)n4:0.01200850456)n3:0.01319330695)n1:0.0429130465)n0;
```
