## Supplementary material for "Evolution of gene expression across species and specialized zooids in Siphonophora": Gene trees: 0aca4bf2961b1263ef25ac82209377a2.txt

```
(Ectopleura_larynx@4625252:1,(Alatina_alata@4892029:0.9186200964,(((((Podocoryna_carnea@4553505:0.5068359439,((Nematostella_vectensis@40691:0.4433948008,Nematostella_vectensis@43109:0.4433948008)n8:0.03078639914,Nematostella_vectensis@59954:0.4741811999)n7:0.03265474392)n6:0.1544880364,Aiptasia_pallida@4053028:0.6613239802)n5:0.03880604453,(Aiptasia_pallida@4025532:0.1531325926,Nematostella_vectensis@46837:0.1531325926)n9:0.5469974321)n4:0.1541402756,((Aiptasia_pallida@4008298:0.4025052402,Nematostella_vectensis@49303:0.4025052402)n11:0.2838444498,Podocoryna_carnea@4552363:0.68634969)n10:0.1679206103)n3:0.05034470937,((Clytia_hemisphaerica@132086:0.3378158706,Hydra_vulgaris@28162:0.3378158706)n13:0.04001219953,((Hydractinia_symbiolongicarpus@4461884:0.1762116314,Podocoryna_carnea@4571288:0.1762116314)n15:0.1465443972,((((Apolemia_lanosa@3363679:0.01576162643,Apolemia_sp@3288115:0.01576162643)n19:0.0315252362,Apolemia_rubriversa@249730:0.04728686263)n18:0.1405782298,(Rhizophysa_filiformis@2831000:0.01583765387,Rhizophysa_filiformis@2831001:0.01583765387)n20:0.1720274385)n17:0.0164394893,((((Bargmannia_lata@3633516:0.04308419524,(Bargmannia_amoena@3391102:0.0201833611,(Bargmannia_elongata@1346883:0.019288753,Bargmannia_elongata@1346881:0.019288753)n26:0.0008946081029)n25:0.02290083414)n24:0.03313965209,Rudjakovia_sp@3848398:0.07622384733)n23:0.08516768787,((((((Chelophyes_appendiculata@759193:0.03440160708,Diphyes_dispar@4133347:0.03440160708)n32:0.05250908571,(Chuniphyes_multidentata@3758109:0.03879565517,Kephyes_ovata@2059683:0.03879565517)n33:0.04811503762)n31:0.01479733947,Prayidae_D27SS7@2569334:0.1017080323)n30:0.005941691386,(Lilyopsis_fluoracantha@2212717:0.09836930105,Prayidae_D27D2@3248158:0.09836930105)n34:0.009280422593)n29:0.02785682887,Marrus_claudanielis@2467921:0.1355065525)n28:0.01269167574,(Lychnagalma_utricularia@1975172:0.1018923974,Resomia_ornicephala@2959128:0.1018923974)n35:0.04630583085)n27:0.01319330695)n22:0.03551228567,((((Bargmannia_amoena@4720365:0.0201833611,Bargmannia_elongata@1290167:0.0201833611)n39:0.02290083414,Bargmannia_lata@3617661:0.04308419524)n38:0.03313965209,Rudjakovia_sp@3863952:0.07622384733)n37:0.08516768787,(((((((((Agalma_elegans@567180:0.02154467931,Athorybia_rosacea@5113563:0.02154467931)n48:0.03192796439,Halistemma_rubrum@3744727:0.0534726437)n47:0.01239138108,(Nanomia_bijuga@834633:0.01337309897,Nanomia_bijuga@834636:0.01337309897)n49:0.0524909258)n46:0.02119819107,Cordagalma_sp@1063869:0.08706221584)n45:0.006247207508,(Lychnagalma_utricularia@1932288:0.053657509,Physophora_gilmeri@3537815:0.053657509)n50:0.03965191435)n44:0.008582974053,(Forskalia_asymmetrica@1150569:0.08128696006,(Frillagalma_vityazi@1593852:0.06322892296,Resomia_ornicephala@3049031:0.06322892296)n52:0.0180580371)n51:0.02060543734)n43:0.01478877016,(Erenna_richardi@1232976:0.1166796472,Erenna_richardi@1232966:0.1166796472)n53:1.520365609e-06)n42:0.005327139738,((Physonect_sp@2398811:0.0401578877,(Marrus_claudanielis@2437235:0.0118068629,Marrus_claudanielis@2437241:0.0118068629)n56:0.0283510248)n55:0.03267309088,(Stephalia_dilata@2707273:0.002077862513,Thermopalia_sp@3484613:0.002077862513)n57:0.07075311607)n54:0.04917732871)n41:0.02618992096,(Hippopodius_hippopus@1787574:0.1076497236,(Prayidae_D27SS7@2607205:0.09786987653,(Prayidae_D27D2@3220384:0.09390628709,((Chuniphyes_multidentata@3763635:0.03879565517,Kephyes_ovata@2111882:0.03879565517)n62:0.04811503762,(Abylopsis_tetragona@467219:0.03440160708,(Chelophyes_appendiculata@665873:0.02794827907,Diphyes_dispar@4079206:0.02794827907)n64:0.006453328013)n63:0.05250908571)n61:0.006995594299)n60:0.003963589438)n59:0.009779847116)n58:0.04054850461)n40:0.01319330695)n36:0.03551228567)n21:0.007400760828)n16:0.1184514469)n14:0.05507204156)n12:0.5267869396)n2:0.01400508665)n1:0.08137990362)n0;
```
