## Supplementary material for "Evolution of gene expression across species and specialized zooids in Siphonophora": Gene trees: 0ae917d76368f4184728e97d33ee3334.txt

```
(Nematostella_vectensis@62650:1,(Aiptasia_pallida@4058024:0.8867237436,(((Clytia_hemisphaerica@88189:0.3118106886,(Hydractinia_symbiolongicarpus@4468784:0.1762116314,Podocoryna_carnea@4526499:0.1762116314)n5:0.1355990572)n4:0.05007829866,Physalia_physalis@310019:0.3618889873)n3:0.01593908288,((((((Agalma_elegans@637087:0.02154467931,Athorybia_rosacea@5014809:0.02154467931)n11:0.03192796439,Halistemma_rubrum@3714601:0.0534726437)n10:0.03052268676,Physophora_gilmeri@3521514:0.08399533045)n9:0.009314092894,(Forskalia_asymmetrica@1155285:0.07332402474,Forskalia_asymmetrica@1138126:0.07332402474)n12:0.01998539861)n8:0.02869888395,((((Erenna_richardi@1237012:0.04899343462,Marrus_claudanielis@2477912:0.04899343462)n16:0.01424932633,Physonect_sp@2391658:0.06324276095)n15:0.01814504322,Thermopalia_sp@3514449:0.08138780417)n14:0.01421725439,(Frillagalma_vityazi@1500475:0.06322892296,Resomia_ornicephala@2975082:0.06322892296)n17:0.0323761356)n13:0.02640324873)n7:0.05858673131,((((Chuniphyes_multidentata@3808378:0.03879565517,Kephyes_ovata@2075849:0.03879565517)n21:0.06885406847,((Hippopodius_hippopus@1831169:0.08186372431,Prayidae_D27D2@3189174:0.08186372431)n23:0.006767169964,Prayidae_D27SS7@2598540:0.08863089427)n22:0.01901882937)n20:0.04054850461,(Lilyopsis_fluoracantha@2300323:0.1337435593,(Nanomia_bijuga@807805:0.06104346964,(Chelophyes_appendiculata@658446:0.03440160708,(Abylopsis_tetragona@442863:0.0221180839,Diphyes_dispar@4087871:0.0221180839)n27:0.01228352318)n26:0.02664186256)n25:0.07270008962)n24:0.01445466899)n19:0.02884679676,(Cordagalma_sp@1078590:0.1718054817,((((Bargmannia_amoena@4755387:0.0201833611,Bargmannia_elongata@1418272:0.0201833611)n32:0.02290083414,Bargmannia_lata@3608576:0.04308419524)n31:0.03313965209,Rudjakovia_sp@3910903:0.07622384733)n30:0.0753503421,(Cordagalma_sp@1001907:0.1119092979,(((Apolemia_lanosa@3342083:0.03524785198,Apolemia_rubriversa@287035:0.03524785198)n36:0.01203901065,Apolemia_sp@3298601:0.04728686263)n35:0.05919142561,((Apolemia_lanosa@3311485:0.03524785198,Apolemia_rubriversa@284622:0.03524785198)n38:0.01203901065,(Apolemia_sp@3295637:0.04263768763,Apolemia_sp@3279484:0.04263768763)n39:0.004649174998)n37:0.05919142561)n34:0.005431009635)n33:0.03966489156)n29:0.02023129231)n28:0.005239543281)n18:0.003550013586)n6:0.1972330316)n2:0.5088956734)n1:0.1132762564)n0;
```
