## Supplementary material for "Evolution of gene expression across species and specialized zooids in Siphonophora": Gene trees: 0aeb03557974614a4dabbc7cc722d8f2.txt

```
((((Erenna_richardi@1197621:0.1383302011,(Nanomia_bijuga@957119:0.1281815904,(Nanomia_bijuga@846803:0.01601524058,Physalia_physalis@306868:0.01601524058)n5:0.1121663499)n4:0.01014861066)n3:0.06597438061,(Frillagalma_vityazi@1653559:0.1220083073,Marrus_claudanielis@2515884:0.1220083073)n6:0.08229627441)n2:0.1515755335,Hydra_vulgaris@36799:0.3558801152)n1:0.05519765085,(Hydra_vulgaris@30337:0.3558801152,((Erenna_richardi@1259386:0.08881142922,Erenna_richardi@1236168:0.08881142922)n9:0.03319687808,(Agalma_elegans@592174:0.06586402478,Nanomia_bijuga@818060:0.06586402478)n10:0.05614428252)n8:0.2338718079)n7:0.05519765085)n0;
```
