## Supplementary material for "Evolution of gene expression across species and specialized zooids in Siphonophora": Gene trees: 0af51961dfc8b9926da8b74fe5cf635a.txt

```
(Nematostella_vectensis@44419:1,(Aiptasia_pallida@4069822:0.8867237436,(Alatina_alata@4872517:0.5503640916,(Clytia_hemisphaerica@111518:0.3778280702,(Podocoryna_carnea@4582874:0.3757967506,((Hydractinia_symbiolongicarpus@4434389:0.1762116314,Podocoryna_carnea@4607345:0.1762116314)n6:0.1796684838,((Ectopleura_larynx@4636033:0.2520712642,Hydra_vulgaris@35724:0.2520712642)n8:0.0725188269,((Physalia_physalis@354562:0.1100823795,Rhizophysa_filiformis@2849741:0.1100823795)n10:0.0942222022,((Apolemia_lanosa@3376758:0.04728686263,(Apolemia_rubriversa@302186:0.03095823794,Apolemia_sp@3290935:0.03095823794)n13:0.01632862469)n12:0.133308176,(((((((Agalma_elegans@626081:0.02154467931,Athorybia_rosacea@5037251:0.02154467931)n20:0.03192796439,Halistemma_rubrum@3655967:0.0534726437)n19:0.02512509859,Cordagalma_sp@1024665:0.07859774229)n18:0.01471168106,((Lychnagalma_utricularia@1951262:0.06678937828,Nanomia_bijuga@910754:0.06678937828)n22:0.01720595217,Physophora_gilmeri@3519530:0.08399533045)n21:0.009314092894)n17:0.008582974053,(Forskalia_asymmetrica@1157597:0.09411981745,(Frillagalma_vityazi@1560348:0.06322892296,Resomia_ornicephala@3008392:0.06322892296)n24:0.03089089449)n23:0.007772579949)n16:0.03777518111,((((Bargmannia_amoena@4787331:0.0201833611,Bargmannia_elongata@1400700:0.0201833611)n28:0.02290083414,Bargmannia_lata@3622135:0.04308419524)n27:0.03313965209,Rudjakovia_sp@3859268:0.07622384733)n26:0.05817415165,(Erenna_richardi@1220457:0.08138780417,((Marrus_claudanielis@2415553:0.0401578877,Physonect_sp@2378759:0.0401578877)n31:0.03267309088,(Stephalia_dilata@2746853:0.002077862513,Thermopalia_sp@3517063:0.002077862513)n32:0.07075311607)n30:0.008556825586)n29:0.05301019481)n25:0.005269579525)n15:0.0217239567,(Lilyopsis_fluoracantha@2243583:0.1076497236,((Hippopodius_hippopus@1837561:0.08863089427,Prayidae_D27D2@3106208:0.08863089427)n35:0.008546675592,(Prayidae_D27SS7@2582522:0.09519944693,((Chuniphyes_multidentata@3845891:0.03879565517,Kephyes_ovata@2204714:0.03879565517)n38:0.04811503762,(Chelophyes_appendiculata@736643:0.03440160708,(Abylopsis_tetragona@469351:0.0221180839,Diphyes_dispar@4270376:0.0221180839)n40:0.01228352318)n39:0.05250908571)n37:0.008288754136)n36:0.001978122938)n34:0.01047215378)n33:0.05374181156)n14:0.0192035034)n11:0.02370954311)n9:0.1202855094)n7:0.03129002416)n5:0.01991663541)n4:0.002031319537)n3:0.1725360215)n2:0.336359652)n1:0.1132762564)n0;
```
