## Supplementary material for "Evolution of gene expression across species and specialized zooids in Siphonophora": Gene trees: 00b6f48445cf4126cdb63af60265ba95.txt

```
(Nematostella_vectensis@62688:1,(Aiptasia_pallida@4029055:0.8867237436,(Alatina_alata@4961905:0.5503640916,(Clytia_hemisphaerica@66953:0.3778280702,(Podocoryna_carnea@4547894:0.3766338313,((Hydractinia_symbiolongicarpus@4455102:0.1762116314,Podocoryna_carnea@4608206:0.1762116314)n6:0.1796684838,((Ectopleura_larynx@4661373:0.2520712642,Hydra_vulgaris@9610:0.2520712642)n8:0.08329603841,(Physalia_physalis@325566:0.3208198977,((((((((((Agalma_elegans@534504:0.02154467931,Athorybia_rosacea@5013733:0.02154467931)n19:0.03463873248,Nanomia_bijuga@888677:0.05618341179)n18:0.009680612984,Halistemma_rubrum@3675369:0.06586402478)n17:0.02744539857,((Lychnagalma_utricularia@1922510:0.053657509,Physophora_gilmeri@3535002:0.053657509)n21:0.03959656562,((Forskalia_asymmetrica@1141415:0.01240283106,Forskalia_asymmetrica@1141417:0.01240283106)n23:0.07600246565,(Forskalia_asymmetrica@1160867:0.07321795015,(Lychnagalma_utricularia@1922508:0.053657509,Physophora_gilmeri@3542317:0.053657509)n25:0.01956044115)n24:0.01518734656)n22:0.004848777908)n20:5.534873175e-05)n16:0.008582974053,(Cordagalma_sp@1041956:0.09397968384,((Frillagalma_vityazi@1731968:0.06322892296,Resomia_ornicephala@3041091:0.06322892296)n28:0.02854304939,(Frillagalma_vityazi@1731971:0.06322892296,Resomia_ornicephala@3041096:0.06322892296)n29:0.02854304939)n27:0.00220771149)n26:0.007912713561)n15:0.02467824719,(Erenna_richardi@1184520:0.1259479281,(((Bargmannia_amoena@4751387:0.0201833611,Bargmannia_elongata@1302808:0.0201833611)n33:0.05604048623,(Bargmannia_lata@3619619:0.07154218691,Rudjakovia_sp@3874627:0.07154218691)n34:0.004681660424)n32:0.0443606534,Erenna_richardi@1225395:0.1205845007)n31:0.005363427338)n30:0.0006227165216)n14:0.005429161539,((Marrus_claudanielis@2445497:0.0401578877,Physonect_sp@2412091:0.0401578877)n36:0.03267309088,((Stephalia_dilata@2739510:0.002077862513,Thermopalia_sp@3494671:0.002077862513)n38:1.932861004e-06,(Stephalia_dilata@2739511:0.002077862513,Thermopalia_sp@3511252:0.002077862513)n39:1.932861004e-06)n37:0.07075118321)n35:0.05916882755)n13:0.02939172907,(Prayidae_D27D2@3123840:0.1138552256,((Hippopodius_hippopus@1871377:0.08863089427,Prayidae_D27D2@3123842:0.08863089427)n42:0.01901882937,(Prayidae_D27SS7@2631802:0.1066314642,(Prayidae_D27D2@3123841:0.1043701683,(Lilyopsis_fluoracantha@2307228:0.1003981572,((Chuniphyes_multidentata@4383200:0.03879565517,Kephyes_ovata@2089132:0.03879565517)n47:0.04811503762,(Diphyes_dispar@4165685:0.03440160708,(Abylopsis_tetragona@500472:0.0327419333,(Chelophyes_appendiculata@691315:0.03086626899,Chelophyes_appendiculata@691318:0.03086626899)n50:0.001875664313)n49:0.00165967378)n48:0.05250908571)n46:0.01348746446)n45:0.00397201101)n44:0.002261295929)n43:0.001018259458)n41:0.006205502005)n40:0.04753630956)n12:0.0192035034,(Apolemia_lanosa@3345026:0.04728686263,(Apolemia_sp@3301990:0.03124679108,(Apolemia_rubriversa@211297:0.02770309848,Apolemia_rubriversa@211292:0.02770309848)n53:0.003543692602)n52:0.01604007154)n51:0.133308176)n11:0.02370954311,((Rhizophysa_filiformis@2910249:0.09656123451,Rhizophysa_filiformis@2910250:0.09656123451)n55:0.013521145,(Physalia_physalis@340426:0.106439238,Physalia_physalis@348137:0.106439238)n56:0.0036431415)n54:0.0942222022)n10:0.116515316)n9:0.01454740486)n7:0.02051281265)n5:0.02075371612)n4:0.00119423883)n3:0.1725360215)n2:0.336359652)n1:0.1132762564)n0;
```
