## Supplementary material for "Evolution of gene expression across species and specialized zooids in Siphonophora": Gene trees: 0b20e5f2233781df1db0f314b98ec3b8.txt

```
(Nematostella_vectensis@56780:1,(Aiptasia_pallida@4029312:0.8867237436,(Podocoryna_carnea@4537884:0.5503640916,(Alatina_alata@4880732:0.4387706383,((Ectopleura_larynx@4688660:0.2520712642,Hydra_vulgaris@1621:0.2520712642)n5:0.125756806,(Clytia_hemisphaerica@126465:0.2828509216,(((Bargmannia_lata@3622096:0.04308419524,(Bargmannia_elongata@1398429:0.0201833611,((Bargmannia_amoena@4748622:1.87876428e-06,Bargmannia_amoena@3432492:1.87876428e-06)n12:0.01513459619,Bargmannia_amoena@4726212:0.01513647495)n11:0.005046886151)n10:0.02290083414)n9:0.03313965209,Rudjakovia_sp@3874635:0.07622384733)n8:0.1280807344,((Physalia_physalis@332489:0.1100823795,(Rhizophysa_filiformis@2846683:1.358962095e-06,Rhizophysa_filiformis@2846685:1.358962095e-06)n15:0.1100810205)n14:0.07797447998,(Lilyopsis_fluoracantha@2342540:0.1873471544,(Apolemia_rubriversa@259715:0.1805950386,((Stephalia_dilata@2776485:0.002077862513,Thermopalia_sp@3486375:0.002077862513)n19:0.1461203657,((((Physophora_gilmeri@3563821:0.08399533045,((Agalma_elegans@648628:0.02154467931,Athorybia_rosacea@5101420:0.02154467931)n25:0.04431934546,((Nanomia_bijuga@860373:0.04877919365,Nanomia_bijuga@860372:0.04877919365)n27:0.00172144018,(Halistemma_rubrum@3699083:0.0505004428,Halistemma_rubrum@3724895:0.0505004428)n28:1.91027795e-07)n26:0.01536339095)n24:0.01813130568)n23:0.01789706695,(((Cordagalma_sp@1003521:0.08352813879,Forskalia_asymmetrica@1129863:0.08352813879)n31:0.009254522768,Resomia_ornicephala@3005236:0.09278266156)n30:0.00446892776,Frillagalma_vityazi@1732863:0.09725158932)n29:0.004640808082)n22:0.02768089505,((Prayidae_D27D2@3200181:0.1010393234,((Prayidae_D27SS7@2606006:0.09445358495,(Hippopodius_hippopus@1888918:0.09435514767,((Chuniphyes_multidentata@4352533:0.03879565517,Kephyes_ovata@2128934:0.03879565517)n38:0.04811503762,(Chelophyes_appendiculata@735446:0.03440160708,(Abylopsis_tetragona@505873:0.0221180839,Diphyes_dispar@4123380:0.0221180839)n40:0.01228352318)n39:0.05250908571)n37:0.007444454876)n36:9.843727941e-05)n35:0.004585136289,Prayidae_D27SS7@2605989:0.09903872123)n34:0.00200060219)n33:0.006610400219,Lilyopsis_fluoracantha@2342538:0.1076497236)n32:0.02192356881)n21:0.003130555363,(Marrus_claudanielis@2469735:0.1139191789,(Erenna_richardi@1187414:0.08138780417,Marrus_claudanielis@2503323:0.08138780417)n42:0.03253137474)n41:0.01878466891)n20:0.01549438044)n18:0.03239681035)n17:0.006752115754)n16:0.0007097051311)n13:0.01624772222)n7:0.07854633991)n6:0.09497714855)n4:0.06094256812)n3:0.1115934534)n2:0.336359652)n1:0.1132762564)n0;
```
