## Supplementary material for "Evolution of gene expression across species and specialized zooids in Siphonophora": Gene trees: 0b32e11cc7e1fa9262aeb11e1e9fed0d.txt

```
(Alatina_alata@4884534:0.5503640916,(Ectopleura_larynx@4651679:0.3558801152,(Hydra_vulgaris@29581:0.3280375677,(((Cordagalma_sp@1020300:0.09330942335,(Athorybia_rosacea@5022097:0.06586402478,(Agalma_elegans@574149:0.05557807608,Nanomia_bijuga@791833:0.05557807608)n7:0.0102859487)n6:0.02744539857)n5:0.05488880491,(((Kephyes_ovata@2050999:0.08604968273,Lilyopsis_fluoracantha@2210906:0.08604968273)n10:0.01434847452,(Diphyes_dispar@4102156:0.03440160708,(Chelophyes_appendiculata@662907:0.03063180217,Chelophyes_appendiculata@721403:0.03063180217)n12:0.00376980491)n11:0.06599655017)n9:0.04385559749,(Erenna_richardi@1209517:0.1062763304,Erenna_richardi@1209516:0.1062763304)n13:0.03797742432)n8:0.003944473517)n4:0.1745578004,((Podocoryna_carnea@4575722:0.1762116314,(Hydractinia_symbiolongicarpus@4432828:0.1725741171,Hydractinia_symbiolongicarpus@4415865:0.1725741171)n16:0.003637514278)n15:0.1250726581,(Hydractinia_symbiolongicarpus@4462653:0.1762116314,Podocoryna_carnea@4492185:0.1762116314)n17:0.1250726581)n14:0.02147173909)n3:0.005281539067)n2:0.02784254755)n1:0.1944839764)n0;
```
