## Supplementary material for "Evolution of gene expression across species and specialized zooids in Siphonophora": Gene trees: 0b39fefdad8c2f37d6e1185c132eedca.txt

```
(Nematostella_vectensis@54666:1,(Aiptasia_pallida@4017522:0.8867237436,(Alatina_alata@4978317:0.5503640916,((Ectopleura_larynx@4712529:0.2520712642,Hydra_vulgaris@6957:0.2520712642)n4:0.1038088511,((Hydractinia_symbiolongicarpus@4443456:0.1762116314,Podocoryna_carnea@4535572:0.1762116314)n6:0.1465443972,(Bargmannia_elongata@1428596:0.1613915352,(((Athorybia_rosacea@5112060:0.06586402478,Nanomia_bijuga@804550:0.06586402478)n10:0.03602837263,((Cordagalma_sp@1023423:0.08380648378,Frillagalma_vityazi@1504181:0.08380648378)n12:0.01225113755,Lychnagalma_utricularia@1930609:0.09605762133)n11:0.005834776072)n9:0.04630583085,((Stephalia_dilata@2720207:0.002077862513,Thermopalia_sp@3510713:0.002077862513)n14:0.1339599139,(Hippopodius_hippopus@1891158:0.1076497236,((Chuniphyes_multidentata@3838222:0.03879565517,Kephyes_ovata@2099016:0.03879565517)n17:0.04811503762,(Chelophyes_appendiculata@691828:0.03440160708,(Abylopsis_tetragona@458912:0.0221180839,Diphyes_dispar@4210560:0.0221180839)n19:0.01228352318)n18:0.05250908571)n16:0.02073903085)n15:0.0283880528)n13:0.01216045181)n8:0.01319330695)n7:0.1613644934)n5:0.03312408662)n3:0.1944839764)n2:0.336359652)n1:0.1132762564)n0;
```
