## Supplementary material for "Evolution of gene expression across species and specialized zooids in Siphonophora": Gene trees: 00b49efef456da590c2a4ba60be4ad57.txt

```
(Nematostella_vectensis@50051:1,(Aiptasia_pallida@3997895:0.8867237436,(Alatina_alata@4812177:0.5503640916,((Ectopleura_larynx@4635747:0.2520712642,Hydra_vulgaris@23810:0.2520712642)n4:0.125756806,(((Clytia_hemisphaerica@118005:0.09145615227,Clytia_hemisphaerica@129313:0.09145615227)n7:0.1621476132,(Hydractinia_symbiolongicarpus@4483439:0.1762116314,Podocoryna_carnea@4587097:0.1762116314)n8:0.07739213407)n6:0.04166232246,((Physalia_physalis@386616:0.1100823795,Rhizophysa_filiformis@2859769:0.1100823795)n10:0.0942222022,(((Bargmannia_amoena@4748454:0.0201833611,Bargmannia_elongata@1346734:0.0201833611)n13:0.02290083414,Bargmannia_lata@3629845:0.04308419524)n12:0.1598251707,((Apolemia_lanosa@3354114:0.04728686263,(Apolemia_rubriversa@247513:0.02493997439,Apolemia_sp@3271608:0.02493997439)n16:0.02234688824)n15:0.133308176,((((((((Abylopsis_tetragona@426319:0.0221180839,Diphyes_dispar@4211409:0.0221180839)n24:0.01228352318,Chelophyes_appendiculata@686082:0.03440160708)n23:0.05250908571,(Chuniphyes_multidentata@4337302:0.03879565517,Kephyes_ovata@2115929:0.03879565517)n25:0.04811503762)n22:0.01570470392,(Hippopodius_hippopus@1906024:0.06386604659,Hippopodius_hippopus@1906026:0.06386604659)n26:0.03874935012)n21:0.00503432693,Prayidae_D27D2@3226305:0.1076497236)n20:0.04054850461,(((((Agalma_elegans@547765:0.02154467931,Athorybia_rosacea@5043285:0.02154467931)n31:0.03460068915,Nanomia_bijuga@815223:0.05614536846)n30:0.009718656313,Halistemma_rubrum@3717191:0.06586402478)n29:0.03602837263,(Forskalia_asymmetrica@1096227:0.08851637532,Resomia_ornicephala@3037868:0.08851637532)n32:0.01337602208)n28:0.02011590989,(Physonect_sp@2393291:0.07283097858,(Stephalia_dilata@2741269:0.002077862513,Thermopalia_sp@3510603:0.002077862513)n34:0.07075311607)n33:0.04917732871)n27:0.02618992096)n19:0.01319330695,(((Bargmannia_amoena@4780274:0.03849791298,Bargmannia_lata@3612675:0.03849791298)n37:0.004586282264,Bargmannia_elongata@1408780:0.04308419524)n36:0.03313965209,Rudjakovia_sp@3865989:0.07622384733)n35:0.08516768787)n18:0.0192017564,((((((((((Abylopsis_tetragona@485113:0.0221180839,Diphyes_dispar@4117548:0.0221180839)n47:0.01228352318,Chelophyes_appendiculata@668269:0.03440160708)n46:0.05250908571,(Chuniphyes_multidentata@3778925:0.03879565517,Kephyes_ovata@2151514:0.03879565517)n48:0.04811503762)n45:0.01348746446,Lilyopsis_fluoracantha@2306152:0.1003981572)n44:0.003660838057,Prayidae_D27D2@3137910:0.1040589953)n43:0.003590728339,(Hippopodius_hippopus@1756703:0.0787097922,Hippopodius_hippopus@1748533:0.0787097922)n49:0.02893993144)n42:0.04054850461,(((Marrus_claudanielis@2487331:0.0401578877,Physonect_sp@2390702:0.0401578877)n52:0.03267309088,(Stephalia_dilata@2734863:0.07084115412,((Stephalia_dilata@2769630:0.002077862513,Thermopalia_sp@3500089:0.002077862513)n55:0.02549880496,(Stephalia_dilata@2769629:0.002077862513,Thermopalia_sp@3500090:0.002077862513)n56:0.02549880496)n54:0.04326448665)n53:0.001989824469)n51:0.04917732871,((((((Agalma_elegans@613662:0.02154467931,Athorybia_rosacea@5077932:0.02154467931)n62:0.03192796439,Halistemma_rubrum@3677708:0.0534726437)n61:0.01239138108,Nanomia_bijuga@818993:0.06586402478)n60:0.01813130568,Physophora_gilmeri@3532507:0.08399533045)n59:0.01789706695,Resomia_ornicephala@2954370:0.1018923974)n58:0.01893070687,((((((Agalma_elegans@613671:0.02154467931,Athorybia_rosacea@5051603:0.02154467931)n68:0.03192796439,Halistemma_rubrum@3726998:0.0534726437)n67:0.01907457841,((Nanomia_bijuga@783478:0.05414657488,Physophora_gilmeri@3544947:0.05414657488)n70:0.01001343993,Nanomia_bijuga@783476:0.06416001481)n69:0.008387207296)n66:0.01144810835,Lychnagalma_utricularia@1981195:0.08399533045)n65:0.009314092894,(Cordagalma_sp@1086877:0.08352813879,Forskalia_asymmetrica@1176956:0.08352813879)n71:0.009781284557)n64:0.008582974053,(Frillagalma_vityazi@1715431:0.06322892296,(Resomia_ornicephala@2946363:0.05420586268,Resomia_ornicephala@2946362:0.05420586268)n73:0.009023060288)n72:0.03866347444)n63:0.01893070687)n57:0.001185203025)n50:0.02618992096)n41:0.01319330695,(((Bargmannia_amoena@4775618:0.0201833611,Bargmannia_elongata@1294517:0.0201833611)n76:0.02290083414,Bargmannia_lata@3636957:0.04308419524)n75:0.03313965209,Rudjakovia_sp@3884177:0.07622384733)n74:0.08516768787)n40:0.006945167324,(((((Agalma_elegans@589542:0.02154467931,Athorybia_rosacea@5092579:0.02154467931)n81:0.03192796439,Halistemma_rubrum@3716924:0.0534726437)n80:0.01239138108,Nanomia_bijuga@924792:0.06586402478)n79:0.05614428252,(((Cordagalma_sp@1024843:0.08352813879,Forskalia_asymmetrica@1118465:0.08352813879)n84:0.01336427923,((Lychnagalma_utricularia@1931915:0.08197376864,(Stephalia_dilata@2779047:0.002077862513,Thermopalia_sp@3468049:0.002077862513)n87:0.07989590613)n86:0.003731120326,Resomia_ornicephala@2946360:0.08570488897)n85:0.01118752905)n83:0.006587248629,Marrus_claudanielis@2539685:0.1034796666)n82:0.01852864065)n78:0.04340054482,(((((Prayidae_D27SS7@2547672:0.02751849306,Prayidae_D27SS7@2547673:0.02751849306)n92:0.05532177984,Prayidae_D27SS7@2547674:0.08284027289)n91:0.009665003509,(((Chuniphyes_multidentata@4344278:4.878834585e-07,Chuniphyes_multidentata@3796497:4.878834585e-07)n95:0.03879516729,(Kephyes_ovata@2107613:0.03393597598,Kephyes_ovata@2107618:0.03393597598)n96:0.004859679196)n94:0.05356003297,(((Chuniphyes_multidentata@4339978:0.03879565517,Kephyes_ovata@2193873:0.03879565517)n99:0.03370668513,Prayidae_D27D2@3242662:0.07250234031)n98:0.01865492337,((Lilyopsis_fluoracantha@2321614:0.03390184137,Lilyopsis_fluoracantha@2307976:0.03390184137)n101:0.04842524228,((Lilyopsis_fluoracantha@2317423:0.05254502407,Lilyopsis_fluoracantha@2317424:0.05254502407)n103:0.01674575803,Lilyopsis_fluoracantha@2259004:0.0692907821)n102:0.01303630155)n100:0.008830180026)n97:0.001198424465)n93:0.0001495882609)n90:0.01514444724,Hippopodius_hippopus@1819726:0.1076497236)n89:0.04054850461,((((((((Agalma_elegans@520757:0.02154467931,Athorybia_rosacea@5031606:0.02154467931)n111:0.03757788585,Nanomia_bijuga@832177:0.05912256517)n110:0.006741459609,Halistemma_rubrum@3707764:0.06586402478)n109:0.01813130568,Lychnagalma_utricularia@2012655:0.08399533045)n108:0.005808357947,Cordagalma_sp@1074257:0.0898036884)n107:0.003505734947,Forskalia_asymmetrica@1107993:0.09330942335)n106:0.008582974053,Frillagalma_vityazi@1659258:0.1018923974)n105:0.02011590989,(Erenna_richardi@1235017:0.1007348893,Erenna_richardi@1235016:0.1007348893)n112:0.02127341802)n104:0.02618992096)n88:0.01721062387)n77:0.00292785041)n39:0.012127149,(((((((Agalma_elegans@606007:0.02154467931,Athorybia_rosacea@5075627:0.02154467931)n119:0.03850671097,Nanomia_bijuga@923999:0.06005139028)n118:0.005812634498,Halistemma_rubrum@3714618:0.06586402478)n117:0.01813130568,(Lychnagalma_utricularia@1913505:0.053657509,Physophora_gilmeri@3523949:0.053657509)n120:0.03033782146)n116:0.03801297684,((Cordagalma_sp@1028556:0.1018923974,(Frillagalma_vityazi@1537460:0.06322892296,(Resomia_ornicephala@2954372:0.05836939171,Resomia_ornicephala@2992058:0.05836939171)n124:0.004859531249)n123:0.03866347444)n122:0.003167240796,(Erenna_richardi@1235015:0.08138780417,Marrus_claudanielis@2500961:0.08138780417)n125:0.02367183403)n121:0.0169486691)n115:0.02618992096,(Lilyopsis_fluoracantha@2332348:0.1076497236,((Prayidae_D27D2@3108471:0.06792302538,(Prayidae_D27SS7@2610196:0.04217623818,Prayidae_D27SS7@2610195:0.04217623818)n129:0.02574678719)n128:0.02910309799,((Chuniphyes_multidentata@3835191:0.03879565517,Kephyes_ovata@2112265:0.03879565517)n131:0.04811503762,(Abylopsis_tetragona@494517:0.03440160708,Chelophyes_appendiculata@704671:0.03440160708)n132:0.05250908571)n130:0.01011543058)n127:0.01062360028)n126:0.04054850461)n114:0.0294063324,((((((((Abylopsis_tetragona@396670:0.0221180839,Diphyes_dispar@4257881:0.0221180839)n140:0.01228352318,Chelophyes_appendiculata@717541:0.03440160708)n139:0.05250908571,(Chuniphyes_multidentata@4299198:0.03879565517,Kephyes_ovata@2198472:0.03879565517)n141:0.04811503762)n138:0.009772408671,((Hippopodius_hippopus@1750092:0.05098108042,Hippopodius_hippopus@1810865:0.05098108042)n143:0.03764981385,(Prayidae_D27D2@3090131:0.06792302538,Prayidae_D27SS7@2651621:0.06792302538)n144:0.0207078689)n142:0.008052207188)n137:0.01096662218,Lilyopsis_fluoracantha@2215489:0.1076497236)n136:0.03408969355,((Stephalia_dilata@2701441:0.002077862513,Thermopalia_sp@3487135:0.002077862513)n146:0.07930994166,((Erenna_richardi@1205047:0.01605309494,(Marrus_claudanielis@2500955:0.01475051937,Marrus_claudanielis@2500962:0.01475051937)n149:0.001302575578)n148:0.01351385509,Physonect_sp@2390700:0.02956695004)n147:0.05182085414)n145:0.06035161303)n135:0.006458811058,(((((Agalma_elegans@574735:0.02154467931,Athorybia_rosacea@5083581:0.02154467931)n154:0.03192796439,Halistemma_rubrum@3726999:0.0534726437)n153:0.01239138108,Nanomia_bijuga@867301:0.06586402478)n152:0.02744539857,(Cordagalma_sp@1028559:0.08352813879,Forskalia_asymmetrica@1171927:0.08352813879)n155:0.009781284557)n151:0.008582974053,((Frillagalma_vityazi@1537459:0.06322892296,Resomia_ornicephala@2992055:0.06322892296)n157:0.02227026571,(Lychnagalma_utricularia@1958011:0.053657509,Physophora_gilmeri@3570838:0.053657509)n158:0.03184167968)n156:0.01639320873)n150:0.04630583085)n134:0.01319330695,(((Bargmannia_amoena@4772536:0.02292833052,Bargmannia_lata@3610226:0.02292833052)n161:0.02015586472,Bargmannia_elongata@1368275:0.04308419524)n160:0.03313965209,Rudjakovia_sp@3869447:0.07622384733)n159:0.08516768787)n133:0.01621302545)n113:0.002859290883)n38:0.0001294400675)n17:1.747001883e-06)n14:0.02231432734)n11:0.001395215765)n9:0.09096150621)n5:0.08256198225)n3:0.1725360215)n2:0.336359652)n1:0.1132762564)n0;
```
