## Supplementary material for "Evolution of gene expression across species and specialized zooids in Siphonophora": Gene trees: 0b70cc0d68a875691dc03d6a2d9d7df3.txt

```
(Nematostella_vectensis@49370:1,(Aiptasia_pallida@3969688:0.8867237436,((Podocoryna_carnea@4537262:0.7099691713,(Alatina_alata@4886732:0.5503640916,((Ectopleura_larynx@4715492:0.2520712642,Hydra_vulgaris@2940:0.2520712642)n6:0.125756806,(Podocoryna_carnea@4504960:0.3744807245,((((Apolemia_rubriversa@270725:0.08796582515,(Rhizophysa_filiformis@2908826:0.08444117051,(Apolemia_sp@3254446:0.05956089378,Rhizophysa_filiformis@2908831:0.05956089378)n13:0.02488027673)n12:0.003524654635)n11:0.03097421359,Physalia_physalis@323169:0.1189400387)n10:0.08536454297,((Bargmannia_amoena@4759822:0.0201833611,Bargmannia_elongata@1366060:0.0201833611)n15:0.05604048623,Rudjakovia_sp@3872642:0.07622384733)n14:0.1280807344)n9:0.1189800169,(Clytia_hemisphaerica@134448:0.2836857362,(Hydractinia_symbiolongicarpus@4434306:0.1762116314,Podocoryna_carnea@4536540:0.1762116314)n17:0.1074741048)n16:0.03959886238)n8:0.05119612596)n7:0.003347345625)n5:0.1725360215)n4:0.1596050796)n3:0.04268351002,(Alatina_alata@4803352:0.5503640916,(((Clytia_hemisphaerica@87193:0.01033322768,(Clytia_hemisphaerica@87194:0.009665648496,(Clytia_hemisphaerica@87192:0.007743483886,(Clytia_hemisphaerica@87190:0.001832596356,Clytia_hemisphaerica@87191:0.001832596356)n24:0.005910887531)n23:0.001922164609)n22:0.0006675791844)n21:0.361063362,(((Ectopleura_larynx@4676230:0.2885585759,Hydractinia_symbiolongicarpus@4452548:0.2885585759)n27:0.06732153929,Podocoryna_carnea@4587616:0.3558801152)n26:0.00921372699,Ectopleura_larynx@4631398:0.3650938422)n25:0.006302747419)n20:0.006431480537,(Rhizophysa_filiformis@2923390:0.2043045817,((((Rudjakovia_sp@3947691:0.07622384733,((Bargmannia_amoena@3455611:1.945120179e-06,Bargmannia_amoena@4738629:1.945120179e-06)n34:0.02018141598,(Bargmannia_elongata@1398107:0.02013685777,(Bargmannia_elongata@1398106:0.01923209924,Bargmannia_elongata@1398108:0.01923209924)n36:0.0009047585284)n35:4.650333225e-05)n33:0.05604048623)n32:0.08516768787,((((Erenna_richardi@1226108:0.04201508434,(Marrus_claudanielis@2525970:0.005881270418,Marrus_claudanielis@2525968:0.005881270418)n41:0.03613381392)n40:0.03937271983,(Stephalia_dilata@2765065:0.002077862513,Thermopalia_sp@3474426:0.002077862513)n42:0.07930994166)n39:0.06681042408,((Thermopalia_sp@3474087:0.1376692916,(((Hippopodius_hippopus@1815231:9.097283999e-07,Hippopodius_hippopus@1815232:9.097283999e-07)n47:0.08862998454,Prayidae_D27SS7@2652768:0.08863089427)n46:0.02763382109,(Prayidae_D27SS7@2564396:0.1098267626,((Prayidae_D27D2@3158014:0.06792302538,Prayidae_D27SS7@2564397:0.06792302538)n50:0.03972669827,(Prayidae_D27SS7@2564395:0.103190975,(Hippopodius_hippopus@1815230:0.09881707861,(((Chuniphyes_multidentata@3838797:9.494071192e-07,Chuniphyes_multidentata@4350762:9.494071192e-07)n55:0.03879470576,(Kephyes_ovata@2137125:0.03720857896,(Kephyes_ovata@2137119:0.01165644538,Kephyes_ovata@2137120:0.01165644538)n57:0.02555213358)n56:0.001587076209)n54:0.04811503762,(Diphyes_dispar@4238513:0.06652305998,((Diphyes_dispar@4215805:0.03440160708,(Abylopsis_tetragona@392818:0.008355546065,Chelophyes_appendiculata@718120:0.008355546065)n61:0.02604606102)n60:0.0289055333,(Chelophyes_appendiculata@669570:0.0615235725,(Chelophyes_appendiculata@763718:0.03440160708,Diphyes_dispar@4230205:0.03440160708)n63:0.02712196542)n62:0.001783567875)n59:0.003215919599)n58:0.02038763281)n53:0.01190638582)n52:0.004373896343)n51:0.004458748691)n49:0.002177038957)n48:0.006437952759)n45:0.02140457625)n44:0.004349000923,(Marrus_claudanielis@2525969:0.1220083073,((((Agalma_elegans@631289:0.06586402478,(Halistemma_rubrum@3652781:0.06107763616,Nanomia_bijuga@915571:0.06107763616)n69:0.004786388612)n68:0.01813130568,(Lychnagalma_utricularia@2008876:0.02782494554,Lychnagalma_utricularia@2017485:0.02782494554)n70:0.05617038491)n67:0.01789706695,Frillagalma_vityazi@1707790:0.1018923974)n66:0.01906562646,(((Cordagalma_sp@1026014:0.09330942335,(((Forskalia_asymmetrica@1097999:0.07715210248,Nanomia_bijuga@933676:0.07715210248)n76:0.01411883082,((Halistemma_rubrum@3682695:0.08399533045,(Lychnagalma_utricularia@2017608:0.053657509,Physophora_gilmeri@3572496:0.053657509)n79:0.03033782146)n78:0.004743368918,Forskalia_asymmetrica@1116470:0.08873869937)n77:0.002532233924)n75:0.002016104554,((Athorybia_rosacea@5041440:0.08399533045,(Halistemma_rubrum@3682694:0.04713222569,Lychnagalma_utricularia@1952698:0.04713222569)n82:0.03686310477)n81:0.008656531067,((Athorybia_rosacea@5013036:0.05928443415,Nanomia_bijuga@933677:0.05928443415)n84:0.006579590626,Halistemma_rubrum@3720554:0.06586402478)n83:0.02678783675)n80:0.0006351763285)n74:2.238549821e-05)n73:0.008582974053,(Resomia_ornicephala@2945925:0.06322892296,(Frillagalma_vityazi@1523365:0.06031981282,Frillagalma_vityazi@1523368:0.06031981282)n86:0.002909110144)n85:0.03866347444)n72:0.01073499975,(Frillagalma_vityazi@1607262:0.1018923974,Forskalia_asymmetrica@1163923:0.1018923974)n87:0.01073499975)n71:0.008330626713)n65:0.001050283434)n64:0.02000998523)n43:0.006179935728)n38:0.007475624559,Erenna_richardi@1276477:0.1556738528)n37:0.005717682393)n31:0.001574283968,(Stephalia_dilata@2812440:0.002077862513,Thermopalia_sp@3470146:0.002077862513)n88:0.1608879567)n30:0.01762921943,(Apolemia_rubriversa@246198:0.1548343472,Apolemia_rubriversa@246194:0.1548343472)n89:0.02576069138)n29:0.02370954311)n28:0.1735234885)n19:0.1725360215)n18:0.2022885897)n2:0.1340710623)n1:0.1132762564)n0;
```
