## Supplementary material for "Evolution of gene expression across species and specialized zooids in Siphonophora": Gene trees: 0b77e9c2af5bc0586880281a5ccec362.txt

```
((Physalia_physalis@336661:0.1100823795,Rhizophysa_filiformis@2896952:0.1100823795)n1:0.0942222022,(((Apolemia_lanosa@3389248:0.03524785198,Apolemia_rubriversa@296944:0.03524785198)n4:0.01203901065,Apolemia_sp@3262328:0.04728686263)n3:0.133308176,((((Bargmannia_amoena@3407199:0.0201833611,Bargmannia_elongata@1372866:0.0201833611)n8:0.02290083414,Bargmannia_lata@3606812:0.04308419524)n7:0.03313965209,Rudjakovia_sp@3925373:0.07622384733)n6:0.08516768787,(((Chelophyes_appendiculata@694791:0.08691069279,(Chuniphyes_multidentata@3776138:0.03879565517,Kephyes_ovata@2152301:0.03879565517)n12:0.04811503762)n11:0.02073903085,Prayidae_D27SS7@2551651:0.1076497236)n10:0.04054850461,(((Erenna_richardi@1191864:0.05801504718,Physonect_sp@2386817:0.05801504718)n15:0.023372757,(Stephalia_dilata@2714075:0.002077862513,Thermopalia_sp@3491486:0.002077862513)n16:0.07930994166)n14:0.04062050313,(Forskalia_asymmetrica@1153497:0.1018923974,((Frillagalma_vityazi@1506631:0.06322892296,Resomia_ornicephala@3059292:0.06322892296)n19:0.03638119668,(Cordagalma_sp@1024756:0.09330942335,((Lychnagalma_utricularia@1957240:0.053657509,Physophora_gilmeri@3548031:0.053657509)n22:0.03033782146,(Nanomia_bijuga@867592:0.06586402478,(Halistemma_rubrum@3730872:0.0534726437,(Agalma_elegans@555693:0.02154467931,Athorybia_rosacea@5062088:0.02154467931)n25:0.03192796439)n24:0.01239138108)n23:0.01813130568)n21:0.009314092894)n20:0.006300696299)n18:0.002282277754)n17:0.02011590989)n13:0.02618992096)n9:0.01319330695)n5:0.0192035034)n2:0.02370954311)n0;
```
