## Supplementary material for "Evolution of gene expression across species and specialized zooids in Siphonophora": Gene trees: 0b98d700c0a8197c765170d2bfde719b.txt

```
((Physalia_physalis@307556:0.1100823795,Rhizophysa_filiformis@2900267:0.1100823795)n1:0.0942222022,((Apolemia_lanosa@3346170:0.04728686263,(Apolemia_rubriversa@267469:0.02382275773,Apolemia_sp@3274875:0.02382275773)n4:0.0234641049)n3:0.133308176,((((Erenna_richardi@1239853:0.1068801806,(((((Agalma_elegans@542401:0.02154467931,Athorybia_rosacea@5070539:0.02154467931)n13:0.03064886352,Nanomia_bijuga@932818:0.05219354283)n12:0.01367048195,Halistemma_rubrum@3737622:0.06586402478)n11:0.03442745161,(Resomia_ornicephala@3044067:0.09812399936,(Frillagalma_vityazi@1541825:0.06322892296,Resomia_ornicephala@2954408:0.06322892296)n15:0.03489507639)n14:0.002167477026)n10:0.001600921017,Forskalia_asymmetrica@1180979:0.1018923974)n9:0.004987783205)n8:0.01512812669,(Marrus_claudanielis@2417022:0.0401578877,Physonect_sp@2348128:0.0401578877)n16:0.0818504196)n7:0.03237334774,(((Bargmannia_amoena@4724702:0.0201833611,Bargmannia_elongata@1393614:0.0201833611)n19:0.04771435032,Rudjakovia_sp@3889426:0.06789771142)n18:0.008326135914,Bargmannia_lata@3637353:0.07622384733)n17:0.0781578077)n6:0.007009880171,(Hippopodius_hippopus@1846103:0.1076497236,((Prayidae_D27D2@3156322:0.06792302538,Prayidae_D27SS7@2641612:0.06792302538)n22:0.03715012869,(Lilyopsis_fluoracantha@2209840:0.1003981572,((Chuniphyes_multidentata@3836001:0.03879565517,Kephyes_ovata@2071338:0.03879565517)n25:0.04811503762,(Chelophyes_appendiculata@701107:0.03440160708,(Abylopsis_tetragona@420328:0.0221180839,Diphyes_dispar@4191622:0.0221180839)n27:0.01228352318)n26:0.05250908571)n24:0.01348746446)n23:0.004674996819)n21:0.002576569578)n20:0.05374181156)n5:0.0192035034)n2:0.02370954311)n0;
```
