## Supplementary material for "Evolution of gene expression across species and specialized zooids in Siphonophora": Gene trees: 0b139d6d3af663a2fccfa3b65fa966f1.txt

```
(Nematostella_vectensis@42802:1,(Aiptasia_pallida@3977533:0.8867237436,((((((((((((Clytia_hemisphaerica@91526:0.04216342209,Clytia_hemisphaerica@91532:0.04216342209)n13:0.04050899709,Clytia_hemisphaerica@91531:0.08267241918)n12:0.04935400137,Clytia_hemisphaerica@91530:0.1320264206)n11:0.03199657681,Clytia_hemisphaerica@91527:0.1640229974)n10:5.467848396e-15,Clytia_hemisphaerica@91528:0.1640229974)n9:1.828264134e-05,Clytia_hemisphaerica@91529:0.16404128)n8:0.1389732277,(Ectopleura_larynx@4663966:0.2520712642,Hydra_vulgaris@12724:0.2520712642)n14:0.05094324352)n7:0.03465096224,(Hydractinia_symbiolongicarpus@4458073:0.1762116314,Podocoryna_carnea@4508410:0.1762116314)n15:0.1614538385)n6:0.04016260025,(((Apolemia_lanosa@3386705:0.04728686263,(Apolemia_rubriversa@234859:0.04140569225,Apolemia_sp@3258132:0.04140569225)n19:0.005881170376)n18:0.133308176,(Erenna_richardi@1221934:0.1613915352,(((Rudjakovia_sp@3886734:0.07622384733,((Bargmannia_amoena@4746909:0.001304793381,Bargmannia_amoena@3399452:0.001304793381)n25:0.01887856772,(Bargmannia_elongata@1392026:0.0201814414,Bargmannia_elongata@1392024:0.0201814414)n26:1.91970818e-06)n24:0.05604048623)n23:0.07823482352,(Frillagalma_vityazi@1556867:0.1481982283,(((((Chuniphyes_multidentata@4363567:3.107715906e-06,Chuniphyes_multidentata@3757234:3.107715906e-06)n32:0.03879254746,Kephyes_ovata@2189457:0.03879565517)n31:0.05494854224,(((Lilyopsis_fluoracantha@2295296:0.08183603592,Lilyopsis_fluoracantha@2295286:0.08183603592)n35:0.007874890566,Prayidae_D27D2@3145104:0.08971092649)n34:0.003125252665,Prayidae_D27D2@3145100:0.09283617915)n33:0.0009080182591)n30:0.01390552623,Prayidae_D27SS7@2554720:0.1076497236)n29:0.04046242018,((((Chelophyes_appendiculata@696487:0.03440160708,(Diphyes_dispar@4276042:0.0221180839,(Abylopsis_tetragona@477528:0.02211797199,Abylopsis_tetragona@477520:0.02211797199)n41:1.119131049e-07)n40:0.01228352318)n39:0.05250908571,((Chuniphyes_multidentata@4377586:2.595744861e-06,Chuniphyes_multidentata@3816398:2.595744861e-06)n43:0.03879305943,Kephyes_ovata@2189461:0.03879565517)n42:0.04811503762)n38:0.02073903085,((Hippopodius_hippopus@1819923:0.05800828574,Prayidae_D27D2@3145095:0.05800828574)n45:0.03062260854,Prayidae_D27SS7@2554713:0.08863089427)n44:0.01901882937)n37:0.03982367791,((((Chelophyes_appendiculata@694797:0.03440160708,(Diphyes_dispar@4186140:0.0221180839,(Abylopsis_tetragona@478741:0.01951356275,Abylopsis_tetragona@478740:0.01951356275)n51:0.002604521146)n50:0.01228352318)n49:0.05680248419,Lilyopsis_fluoracantha@2315690:0.09120409127)n48:0.009194065977,((Chuniphyes_multidentata@4363570:2.738562619e-06,Chuniphyes_multidentata@3757235:2.738562619e-06)n53:0.03879291661,Kephyes_ovata@2090766:0.03879565517)n52:0.06160250208)n47:0.007251566396,(Hippopodius_hippopus@1819921:0.08863089427,Prayidae_D27SS7@2602439:0.08863089427)n54:0.01901882937)n46:0.03982367791)n36:0.0006387422707)n28:8.608443385e-05)n27:0.006260442604)n22:0.003773652416,(((Bargmannia_amoena@4746910:4.013512206e-06,Bargmannia_amoena@3399454:4.013512206e-06)n57:0.02017934759,Bargmannia_elongata@1392035:0.0201833611)n56:0.137605219,((((Cordagalma_sp@1050496:0.08352813879,Forskalia_asymmetrica@1167169:0.08352813879)n61:0.01455813694,((Resomia_ornicephala@3059176:0.08649437225,Resomia_ornicephala@3059182:0.08649437225)n63:0.009688636966,(((((Agalma_elegans@525990:0.02154467931,Athorybia_rosacea@5031642:0.02154467931)n68:0.0337043682,Nanomia_bijuga@924681:0.05524904751)n67:0.01061497726,Halistemma_rubrum@3729318:0.06586402478)n66:6.120301353e-06,Resomia_ornicephala@3059171:0.06587014508)n65:0.017338,(Lychnagalma_utricularia@2020047:0.053657509,Physophora_gilmeri@3521072:0.053657509)n69:0.02955063609)n64:0.01297486413)n62:0.00190326652)n60:0.003806121668,Frillagalma_vityazi@1556871:0.1018923974)n59:0.02011590989,((Marrus_claudanielis@2520744:0.0401578877,Physonect_sp@2364732:0.0401578877)n71:0.03267309088,(Thermopalia_sp@3470957:0.002077862513,(Stephalia_dilata@2788226:9.281256274e-06,Stephalia_dilata@2788232:9.281256274e-06)n73:0.002068581257)n72:0.07075311607)n70:0.04917732871)n58:0.03578027284)n55:0.0004437431415)n21:0.003159211932)n20:0.0192035034)n17:0.02370954311,(Physalia_physalis@384606:0.1100823795,(Rhizophysa_filiformis@2815111:0.1089149381,(Rhizophysa_filiformis@2884062:5.006410658e-06,Rhizophysa_filiformis@2884060:5.006410658e-06)n76:0.1089099317)n75:0.001167441408)n74:0.0942222022)n16:0.1735234885)n5:0.1725360215,Alatina_alata@4848167:0.5503640916)n4:0.1797893728,(Alatina_alata@4998988:0.5503640916,((Clytia_hemisphaerica@130735:0.3301574647,(Hydractinia_symbiolongicarpus@4417757:0.1762116314,(Podocoryna_carnea@4524324:0.04896089062,Podocoryna_carnea@4509083:0.04896089062)n81:0.1272507408)n80:0.1539458333)n79:0.04767060544,((Physalia_physalis@361353:0.1100823795,Rhizophysa_filiformis@2914812:0.1100823795)n83:0.0942222022,(Cordagalma_sp@1058719:0.1613915352,(((((Bargmannia_amoena@3399600:2.825569638e-06,Bargmannia_amoena@4751839:2.825569638e-06)n89:0.02018053554,Bargmannia_elongata@1326113:0.0201833611)n88:0.02290083414,Bargmannia_lata@3576686:0.04308419524)n87:0.03313965209,Rudjakovia_sp@3864932:0.07622384733)n86:0.07606397545,(((((((Halistemma_rubrum@3687785:0.05048086594,Nanomia_bijuga@863323:0.05048086594)n96:0.01538315883,(Athorybia_rosacea@5086930:0.02154467931,(Agalma_elegans@528165:0.02154436531,Agalma_elegans@528164:0.02154436531)n98:3.140038208e-07)n97:0.04431934546)n95:0.00348480981,(Halistemma_rubrum@3687788:0.06586402478,Nanomia_bijuga@863339:0.06586402478)n99:0.00348480981)n94:0.01464649587,(Lychnagalma_utricularia@1995262:0.053657509,Physophora_gilmeri@3543352:0.053657509)n100:0.03033782146)n93:0.01276947652,Resomia_ornicephala@3025162:0.09676480698)n92:0.005127590425,Forskalia_asymmetrica@1178711:0.1018923974)n91:0.04630583085,(((Thermopalia_sp@3506770:0.002077862513,(Stephalia_dilata@2714237:5.270992275e-06,Stephalia_dilata@2714236:5.270992275e-06)n104:0.002072591521)n103:0.07075311607,(Marrus_claudanielis@2449328:0.05345837464,Marrus_claudanielis@2449325:0.05345837464)n105:0.01937260395)n102:0.06783991034,(Erenna_richardi@1266616:0.1389771942,(Hippopodius_hippopus@1809952:0.1076497236,(Prayidae_D27D2@3236986:0.1051214557,(Prayidae_D27SS7@2614940:0.1025927212,(Lilyopsis_fluoracantha@2213379:0.1003981572,(((Chuniphyes_multidentata@4355035:1.810013888e-06,Chuniphyes_multidentata@3818109:1.810013888e-06)n113:0.03879384516,Kephyes_ovata@2056257:0.03879565517)n112:0.04811503762,(Chelophyes_appendiculata@669380:0.03440160708,(Abylopsis_tetragona@424689:0.0221180839,Diphyes_dispar@4231796:0.0221180839)n115:0.01228352318)n114:0.05250908571)n111:0.01348746446)n110:0.002194563996)n109:0.002528734483)n108:0.002528267918)n107:0.03132747058)n106:0.001693694705)n101:0.007527339328)n90:0.004089594525)n85:0.009103712427)n84:0.0429130465)n82:0.1735234885)n78:0.1725360215)n77:0.1797893728)n3:0.04903643158,(Hydractinia_symbiolongicarpus@4471883:0.1762116314,(Podocoryna_carnea@4544220:0.1696738525,Podocoryna_carnea@4555047:0.1696738525)n117:0.006537778884)n116:0.6029782646)n2:0.1075338476)n1:0.1132762564)n0;
```
