## Supplementary material for "Evolution of gene expression across species and specialized zooids in Siphonophora": Gene trees: 0b154d99921513609f74cfe4fffad5fb.txt

```
(Nematostella_vectensis@43872:1,(Alatina_alata@4837460:0.5503640916,(((Clytia_hemisphaerica@134691:0.3052319003,((Hydractinia_symbiolongicarpus@4470375:0.1523006692,Hydractinia_symbiolongicarpus@4470371:0.1523006692)n6:0.0239109622,Podocoryna_carnea@4571863:0.1762116314)n5:0.1290202689)n4:0.03021973972,Hydra_vulgaris@3105:0.33545164)n3:0.04237643019,((((((((((Abylopsis_tetragona@410298:0.0221180839,Diphyes_dispar@4283919:0.0221180839)n16:0.01228352318,Chelophyes_appendiculata@736876:0.03440160708)n15:0.05395839513,Lilyopsis_fluoracantha@2341249:0.08836000221)n14:0.01203815504,Kephyes_ovata@2053062:0.1003981572)n13:0.007251566396,(Hippopodius_hippopus@1881544:0.08863089427,(Prayidae_D27D2@3188416:0.06792302538,Prayidae_D27SS7@2567900:0.06792302538)n18:0.0207078689)n17:0.01901882937)n12:0.04054850461,((((Agalma_elegans@509563:0.02154467931,Athorybia_rosacea@5023332:0.02154467931)n22:0.03192796439,Halistemma_rubrum@3704762:0.0534726437)n21:0.0488479058,((((Erenna_richardi@1263594:0.08138780417,((Marrus_claudanielis@2423513:0.0401578877,Physonect_sp@2348276:0.0401578877)n28:0.03267309088,(Stephalia_dilata@2701930:0.002077862513,Thermopalia_sp@3490831:0.002077862513)n29:0.07075311607)n27:0.008556825586)n26:0.004257769876,((Frillagalma_vityazi@1523787:0.0382635911,Frillagalma_vityazi@1523792:0.0382635911)n31:0.02496533186,Resomia_ornicephala@3046856:0.06322892296)n30:0.02241665108)n25:0.005383203989,(Lychnagalma_utricularia@1919680:0.053657509,Physophora_gilmeri@3560746:0.053657509)n32:0.03737126904)n24:0.005174885382,Forskalia_asymmetrica@1097249:0.09620366342)n23:0.006116886078)n20:0.0196877578,(Cordagalma_sp@987786:0.09330942335,Nanomia_bijuga@945876:0.09330942335)n33:0.02869888395)n19:0.02618992096)n11:0.01319330695,(((Bargmannia_amoena@4756762:0.0201833611,Bargmannia_elongata@1330029:0.0201833611)n36:0.02290083414,Bargmannia_lata@3641393:0.04308419524)n35:0.03313965209,Rudjakovia_sp@3901455:0.07622384733)n34:0.08516768787)n10:0.0192035034,((Apolemia_lanosa@3374574:0.03524785198,Apolemia_rubriversa@262211:0.03524785198)n38:0.01203901065,Apolemia_sp@3299806:0.04728686263)n37:0.133308176)n9:0.02370954311,(Physalia_physalis@386721:0.1100823795,Rhizophysa_filiformis@2827652:0.1100823795)n39:0.0942222022)n8:0.0894621805,((Physalia_physalis@305899:0.1100823795,Rhizophysa_filiformis@2921866:0.1100823795)n41:0.0942222022,((Apolemia_lanosa@3355175:0.04728686263,Apolemia_sp@3297541:0.04728686263)n43:0.133308176,(((Bargmannia_amoena@4776597:0.0201833611,Bargmannia_elongata@1304188:0.0201833611)n46:0.02290083414,Bargmannia_lata@3623749:0.04308419524)n45:0.11830734,((((((((Athorybia_rosacea@5059147:0.0534726437,Halistemma_rubrum@3740205:0.0534726437)n54:0.01239138108,Nanomia_bijuga@821779:0.06586402478)n53:0.01813130568,(Lychnagalma_utricularia@1938015:0.053657509,Physophora_gilmeri@3573406:0.053657509)n55:0.03033782146)n52:0.00757884922,(Halistemma_rubrum@3662422:0.08399533045,(Lychnagalma_utricularia@1923100:0.053657509,(Physophora_gilmeri@3536544:0.02258465555,Physophora_gilmeri@3536543:0.02258465555)n58:0.03107285345)n57:0.03033782146)n56:0.00757884922)n51:0.001735243674,Cordagalma_sp@1003415:0.09330942335)n50:0.008582974053,(Frillagalma_vityazi@1678731:0.06322892296,Resomia_ornicephala@3061524:0.06322892296)n59:0.03866347444)n49:0.02011590989,(Stephalia_dilata@2737277:0.002077862513,Thermopalia_sp@3487492:0.002077862513)n60:0.1199304448)n48:0.02618992096,(((Hippopodius_hippopus@1868566:0.03786315298,Hippopodius_hippopus@1868571:0.03786315298)n63:0.05787268928,((Chuniphyes_multidentata@3818910:0.03879565517,(Kephyes_ovata@2161983:0.03593801943,Kephyes_ovata@2154429:0.03593801943)n66:0.002857635742)n65:0.04893458866,Prayidae_D27D2@3076022:0.08773024383)n64:0.008005598433)n62:0.01191388138,((Lilyopsis_fluoracantha@2281952:0.03689122343,(Lilyopsis_fluoracantha@2240844:0.03384642393,Lilyopsis_fluoracantha@2240842:0.03384642393)n69:0.003044799496)n68:0.06350693382,(Abylopsis_tetragona@454427:0.0221180839,Diphyes_dispar@4164396:0.0221180839)n70:0.07828007335)n67:0.007251566396)n61:0.04054850461)n47:0.01319330695)n44:0.0192035034)n42:0.02370954311)n40:0.0894621805)n7:0.08406130796)n2:0.1725360215)n1:0.4496359084)n0;
```
