## Supplementary material for "Evolution of gene expression across species and specialized zooids in Siphonophora": Gene trees: 00b859a64e713219d669bb374af1ed68.txt

```
(Nematostella_vectensis@42141:1,(Aiptasia_pallida@3974610:0.8867237436,(Alatina_alata@4993410:0.5503640916,((Ectopleura_larynx@4651607:0.2520712642,Hydra_vulgaris@4527:0.2520712642)n4:0.1038088511,((Hydractinia_symbiolongicarpus@4423173:0.1762116314,Podocoryna_carnea@4582128:0.1762116314)n6:0.1465443972,((Physalia_physalis@367272:0.1100823795,Rhizophysa_filiformis@2851308:0.1100823795)n8:0.0942222022,(((Apolemia_lanosa@3372011:0.03524785198,Apolemia_rubriversa@295323:0.03524785198)n11:0.01203901065,Apolemia_sp@3308140:0.04728686263)n10:0.133308176,(((Bargmannia_amoena@4786309:0.0201833611,Bargmannia_elongata@1461789:0.0201833611)n14:0.05604048623,Rudjakovia_sp@3867848:0.07622384733)n13:0.08516768787,(((((((((Agalma_elegans@518007:0.02154467931,Athorybia_rosacea@5028888:0.02154467931)n23:0.03192796439,Halistemma_rubrum@3718561:0.0534726437)n22:0.01239138108,Nanomia_bijuga@844314:0.06586402478)n21:0.01911672749,Cordagalma_sp@985745:0.08498075227)n20:0.008328671084,(Lychnagalma_utricularia@1972342:0.053657509,Physophora_gilmeri@3539142:0.053657509)n24:0.03965191435)n19:0.005321873339,((Frillagalma_vityazi@1645373:0.06322892296,Resomia_ornicephala@3018397:0.06322892296)n26:0.03068634744,Resomia_ornicephala@3018399:0.0939152704)n25:0.004716026285)n18:0.003261100714,Forskalia_asymmetrica@1157717:0.1018923974)n17:0.02011590989,((Erenna_richardi@1202200:0.06761024275,(Stephalia_dilata@2799524:0.002077862513,Thermopalia_sp@3514318:0.002077862513)n29:0.06553238023)n28:0.01377756143,(Marrus_claudanielis@2496949:0.0401578877,Physonect_sp@2389141:0.0401578877)n30:0.04122991647)n27:0.04062050313)n16:0.02618992096,(((((Chuniphyes_multidentata@4355920:0.100396236,Lilyopsis_fluoracantha@2290426:0.100396236)n35:1.921246712e-06,Kephyes_ovata@2042399:0.1003981572)n34:0.004230600886,(Prayidae_D27D2@3104088:0.06792302538,Prayidae_D27SS7@2614424:0.06792302538)n36:0.03670573276)n33:0.001573674456,Hippopodius_hippopus@1776525:0.1062024326)n32:0.001447291055,(Chelophyes_appendiculata@665143:0.03440160708,(Abylopsis_tetragona@492894:0.0221180839,Diphyes_dispar@4295287:0.0221180839)n38:0.01228352318)n37:0.07324811656)n31:0.04054850461)n15:0.01319330695)n12:0.0192035034)n9:0.02370954311)n7:0.1184514469)n5:0.03312408662)n3:0.1944839764)n2:0.336359652)n1:0.1132762564)n0;
```
