## Supplementary material for "Evolution of gene expression across species and specialized zooids in Siphonophora": Gene trees: 0b6658f9cf791825897fad280daefe87.txt

```
(Nematostella_vectensis@62883:1,(Aiptasia_pallida@4033906:0.8867237436,(Podocoryna_carnea@4543718:0.5503640916,(Alatina_alata@4958296:0.4682212424,(((Ectopleura_larynx@4636318:0.2520712642,Hydra_vulgaris@4497:0.2520712642)n6:0.1038088511,Hydractinia_symbiolongicarpus@4418830:0.3558801152)n5:0.02194795495,(Clytia_hemisphaerica@114885:0.3464124071,((Physalia_physalis@348973:0.1100823795,Rhizophysa_filiformis@2912117:0.1100823795)n9:0.0942222022,((Apolemia_lanosa@3353812:0.04728686263,(Apolemia_rubriversa@290748:0.03740274917,Apolemia_sp@3291350:0.03740274917)n12:0.009884113453)n11:0.133308176,((((Bargmannia_amoena@4785178:0.0201833611,Bargmannia_elongata@1431153:0.0201833611)n16:0.02290083414,Bargmannia_lata@3612402:0.04308419524)n15:0.03313965209,Rudjakovia_sp@3961791:0.07622384733)n14:0.08516768787,(((Marrus_claudanielis@2478606:0.08138780417,((Stephalia_dilata@2760002:0.002077862513,Thermopalia_sp@3466220:0.002077862513)n21:0.04512561231,(Erenna_richardi@1252428:0.04719964804,Erenna_richardi@1252431:0.04719964804)n22:3.826781335e-06)n20:0.03418432935)n19:0.002688884429,(Erenna_richardi@1252429:0.08138780417,Marrus_claudanielis@2478613:0.08138780417)n23:0.002688884429)n18:0.06412153966,((Frillagalma_vityazi@1494591:0.06322892296,Resomia_ornicephala@3009351:0.06322892296)n25:0.07773258226,(((((Agalma_elegans@641341:0.02154467931,Athorybia_rosacea@5046563:0.02154467931)n30:0.03918164467,Nanomia_bijuga@876949:0.06072632398)n29:0.005137700793,Halistemma_rubrum@3734064:0.06586402478)n28:0.06707657036,(((Lychnagalma_utricularia@1917705:0.053657509,Physophora_gilmeri@3556895:0.053657509)n33:0.07531434095,((Hippopodius_hippopus@1844524:0.08863089427,Prayidae_D27D2@3229467:0.08863089427)n35:0.01901882937,(Prayidae_D27SS7@2654664:0.10333174,(Lilyopsis_fluoracantha@2260604:0.1003981572,((Chuniphyes_multidentata@3813433:0.03879565517,Kephyes_ovata@2064777:0.03879565517)n39:0.04811503762,(Chelophyes_appendiculata@678676:0.03440160708,(Abylopsis_tetragona@409921:0.0221180839,Diphyes_dispar@4089179:0.0221180839)n41:0.01228352318)n40:0.05250908571)n38:0.01348746446)n37:0.002933582786)n36:0.00431798361)n34:0.0213221263)n32:0.00362639849,Lychnagalma_utricularia@1917706:0.1325982484)n31:0.000342346701)n27:0.004257282702,(Cordagalma_sp@1056589:0.08352813879,Forskalia_asymmetrica@1175775:0.08352813879)n42:0.05366973905)n26:0.003763627389)n24:0.007236723028)n17:0.01319330695)n13:0.0192035034)n10:0.02370954311)n8:0.1421078254)n7:0.0314156631)n4:0.09039317226)n3:0.08214284921)n2:0.336359652)n1:0.1132762564)n0;
```
