## Supplementary material for "Evolution of gene expression across species and specialized zooids in Siphonophora": Gene trees: 0b661793ced1bd5be06bbf3e654867ed.txt

```
(Alatina_alata@4832280:0.5503640916,(Clytia_hemisphaerica@129218:0.3778280702,((Hydractinia_symbiolongicarpus@4426337:0.1762116314,Podocoryna_carnea@4546983:0.1762116314)n3:0.1796684838,((Ectopleura_larynx@4700287:0.2520712642,Hydra_vulgaris@3441:0.2520712642)n5:0.09589924944,((Physalia_physalis@383931:0.1100823795,Rhizophysa_filiformis@2911542:0.1100823795)n7:0.0942222022,((Apolemia_lanosa@3336074:0.03524785198,Apolemia_rubriversa@273631:0.03524785198)n9:0.1453471866,((((Bargmannia_amoena@4783972:0.0201833611,Bargmannia_elongata@1458049:0.0201833611)n13:0.02290083414,Bargmannia_lata@3620785:0.04308419524)n12:0.03313965209,Rudjakovia_sp@3942592:0.07622384733)n11:0.08516768787,((Erenna_richardi@1232861:0.08138780417,(Stephalia_dilata@2765154:0.002077862513,Thermopalia_sp@3483383:0.002077862513)n16:0.07930994166)n15:0.06681042408,((Marrus_claudanielis@2442320:0.0401578877,Physonect_sp@2377748:0.0401578877)n18:0.1070435097,(((((((Agalma_elegans@648661:0.03020248449,Nanomia_bijuga@902326:0.03020248449)n25:0.001403644647,Athorybia_rosacea@5044196:0.03160612914)n24:0.03425789563,Halistemma_rubrum@3728591:0.06586402478)n23:0.01813130568,(Lychnagalma_utricularia@1969042:0.053657509,Physophora_gilmeri@3557586:0.053657509)n26:0.03033782146)n22:0.009314092894,(Cordagalma_sp@1084452:0.08352813879,Forskalia_asymmetrica@1145569:0.08352813879)n27:0.009781284557)n21:0.008582974053,Resomia_ornicephala@2948980:0.1018923974)n20:0.04264853917,(Prayidae_D27D2@3156168:0.1076497236,(Hippopodius_hippopus@1789394:0.1068496615,(Prayidae_D27SS7@2557356:0.1042872084,((Chuniphyes_multidentata@3788206:0.03879565517,Kephyes_ovata@2126997:0.03879565517)n32:0.04811503762,(Chelophyes_appendiculata@749187:0.03440160708,(Abylopsis_tetragona@465164:0.0221180839,Diphyes_dispar@4273892:0.0221180839)n34:0.01228352318)n33:0.05250908571)n31:0.01737651557)n30:0.002562453166)n29:0.0008000621203)n28:0.03689121293)n19:0.002660460845)n17:0.000996830839)n14:0.01319330695)n10:0.0192035034)n8:0.02370954311)n6:0.1436659319)n4:0.007909601619)n2:0.02194795495)n1:0.1725360215)n0;
```
