## Supplementary material for "Evolution of gene expression across species and specialized zooids in Siphonophora": Gene trees: 0b385215052946085994f6a47610a8c4.txt

```
((Physalia_physalis@314413:0.1100823795,Rhizophysa_filiformis@2848235:0.1100823795)n1:0.0942222022,((Apolemia_lanosa@3327699:0.04728686263,(Apolemia_sp@3293203:0.02610766209,(Apolemia_rubriversa@288244:0.02610647729,Apolemia_rubriversa@288246:0.02610647729)n5:1.184807472e-06)n4:0.02117920053)n3:0.133308176,((((((((Chelophyes_appendiculata@703317:0.03440160708,Diphyes_dispar@4088274:0.03440160708)n13:0.04397304084,Chuniphyes_multidentata@4388161:0.07837464792)n12:0.008536044871,Kephyes_ovata@2196646:0.08691069279)n11:0.01348746446,Lilyopsis_fluoracantha@2342889:0.1003981572)n10:0.004175681231,Hippopodius_hippopus@1814247:0.1045738385)n9:0.003075885165,Prayidae_D27SS7@2625413:0.1076497236)n8:0.04054850461,(Marrus_claudanielis@2442716:0.07283097858,(Stephalia_dilata@2708025:0.002077862513,Thermopalia_sp@3490612:0.002077862513)n15:0.07075311607)n14:0.07536724967)n7:0.01319330695,((Bargmannia_amoena@4785942:0.0201833611,Bargmannia_elongata@1436599:0.0201833611)n17:0.1127087659,(Erenna_richardi@1235316:0.1220083073,((Frillagalma_vityazi@1609199:0.06322892296,Resomia_ornicephala@2958685:0.06322892296)n20:0.03866347444,((Cordagalma_sp@1004097:0.08352813879,Forskalia_asymmetrica@1106943:0.08352813879)n22:0.009781284557,(Lychnagalma_utricularia@1982338:0.08399533045,(Halistemma_rubrum@3656217:0.06586402478,(Nanomia_bijuga@887459:0.0594024676,(Agalma_elegans@576358:0.02154467931,Athorybia_rosacea@5107677:0.02154467931)n26:0.03785778829)n25:0.006461557178)n24:0.01813130568)n23:0.009314092894)n21:0.008582974053)n19:0.02011590989)n18:0.01088381972)n16:0.02849940819)n6:0.0192035034)n2:0.02370954311)n0;
```
