## Supplementary material for "Evolution of gene expression across species and specialized zooids in Siphonophora": Gene trees: 0ba36d4f1fa2c0678618fa97614690ad.txt

```
(Clytia_hemisphaerica@112085:0.3778280702,((Hydractinia_symbiolongicarpus@4426961:0.1762116314,Podocoryna_carnea@4494741:0.1762116314)n2:0.1465443972,((Apolemia_lanosa@3323620:0.1805950386,((Bargmannia_amoena@3397955:6.857430442e-07,Bargmannia_amoena@4785683:6.857430442e-07)n6:0.0430835095,Bargmannia_lata@3633305:0.04308419524)n5:0.1375108434)n4:0.1351155523,((((((((((Agalma_elegans@610237:0.02154467931,Athorybia_rosacea@5081133:0.02154467931)n16:0.03192796439,Halistemma_rubrum@3672505:0.0534726437)n15:0.03052268676,(Lychnagalma_utricularia@1988724:0.06337086508,Nanomia_bijuga@785267:0.06337086508)n17:0.02062446538)n14:0.05001773224,((((Chelophyes_appendiculata@701294:0.03440160708,Diphyes_dispar@4130586:0.03440160708)n21:0.05250908571,Kephyes_ovata@2030056:0.08691069279)n20:0.01348746446,Lilyopsis_fluoracantha@2266951:0.1003981572)n19:0.007251566396,Prayidae_D27SS7@2603607:0.1076497236)n18:0.02636333906)n13:0.01418516556,(Marrus_claudanielis@2506021:0.07283097858,(Stephalia_dilata@2738916:0.002077862513,Thermopalia_sp@3494093:0.002077862513)n23:0.07075311607)n22:0.07536724967)n12:0.02155683761,((Stephalia_dilata@2753696:0.002077862513,Thermopalia_sp@3515855:0.002077862513)n25:0.1668224007,((((((Agalma_elegans@610236:0.02154467931,Athorybia_rosacea@5030258:0.02154467931)n31:0.06245065114,Lychnagalma_utricularia@1943474:0.08399533045)n30:0.01789706695,(Frillagalma_vityazi@1627403:0.06322892296,Resomia_ornicephala@3063277:0.06322892296)n32:0.03866347444)n29:0.02011590989,Erenna_richardi@1225816:0.1220083073)n28:0.02354522388,((Bargmannia_amoena@3428514:0.02574205055,Bargmannia_amoena@4760799:0.02574205055)n34:0.06524305649,Bargmannia_amoena@3428512:0.09098510704)n33:0.05456842414)n27:0.01583800403,((Diphyes_dispar@4098601:0.08691069279,Kephyes_ovata@2114068:0.08691069279)n36:0.06128753546,(Stephalia_dilata@2738915:0.002077862513,Thermopalia_sp@3494095:0.002077862513)n37:0.1461203657)n35:0.01319330695)n26:0.007508728015)n24:0.0008548026409)n11:0.01083997274,(Apolemia_sp@3285116:0.1413028518,(Apolemia_sp@3303500:0.03949237123,Apolemia_sp@3303498:0.03949237123)n39:0.1018104806)n38:0.03929218681)n10:0.08846743214,((((((((Agalma_elegans@643556:0.02154467931,Athorybia_rosacea@5031265:0.02154467931)n47:0.06245065114,Physophora_gilmeri@3562685:0.08399533045)n46:0.01789706695,(Frillagalma_vityazi@1739526:0.06322892296,Resomia_ornicephala@2978690:0.06322892296)n48:0.03866347444)n45:0.02011590989,Physonect_sp@2405906:0.1220083073)n44:0.02618992096,((Diphyes_dispar@4090289:0.1076497236,(Kephyes_ovata@2066253:0.08644818728,Prayidae_D27D2@3168234:0.08644818728)n51:0.02120153637)n50:0.02487231172,(Diphyes_dispar@4259997:0.08691069279,(Kephyes_ovata@2021323:0.08150984897,Kephyes_ovata@2066252:0.08150984897)n53:0.005400843823)n52:0.04561134258)n49:0.01567619289)n43:0.01104858591,Apolemia_sp@3287297:0.1592468142)n42:0.005726938839,Bargmannia_elongata@1379560:0.164973753)n41:0.01562128561,(Bargmannia_amoena@4735277:0.04308419524,Bargmannia_lata@3616016:0.04308419524)n54:0.1375108434)n40:0.08846743214)n9:0.03232206107,(((((((((Agalma_elegans@640334:0.02154467931,Athorybia_rosacea@5027418:0.02154467931)n63:0.03192796439,Halistemma_rubrum@3691502:0.0534726437)n62:0.03052268676,Physophora_gilmeri@3547178:0.08399533045)n61:0.01789706695,(Frillagalma_vityazi@1618295:0.06322892296,Resomia_ornicephala@2951618:0.06322892296)n64:0.03866347444)n60:0.02011590989,(Stephalia_dilata@2707915:0.002077862513,Thermopalia_sp@3485541:0.002077862513)n65:0.1199304448)n59:0.03938322791,Bargmannia_lata@3611502:0.1613915352)n58:0.00614496456,(((Agalma_elegans@588141:0.02154467931,Athorybia_rosacea@5024275:0.02154467931)n68:0.03192796439,Halistemma_rubrum@3726395:0.0534726437)n67:0.0685356636,Marrus_claudanielis@2514677:0.1220083073)n66:0.04552819247)n57:0.00836759991,(((Agalma_elegans@560719:0.02154467931,Athorybia_rosacea@5094805:0.02154467931)n71:0.03192796439,Halistemma_rubrum@3734370:0.0534726437)n70:0.09472558456,(((((Diphyes_dispar@4252819:0.03730977721,Diphyes_dispar@4253966:0.03730977721)n76:0.04960091558,(Kephyes_ovata@2053633:0.05401353074,Kephyes_ovata@2026974:0.05401353074)n77:0.03289716205)n75:0.04983282618,(Stephalia_dilata@2800866:0.002077862513,Thermopalia_sp@3513846:0.002077862513)n78:0.1346656565)n74:0.005869815874,(Lilyopsis_fluoracantha@2252490:0.1076497236,Prayidae_D27D2@3170393:0.1076497236)n79:0.0349636112)n73:0.001777364231,Physonect_sp@2373377:0.1443906991)n72:0.003807529181)n69:0.02770587142)n56:0.004690938928,Apolemia_sp@3257894:0.1805950386)n55:0.1207894932)n8:0.009818746103,((Physalia_physalis@335963:0.1100823795,Rhizophysa_filiformis@2900378:0.1100823795)n81:0.0942222022,((((((((((Agalma_elegans@563966:0.02154467931,Athorybia_rosacea@5060788:0.02154467931)n91:0.04431934546,(Halistemma_rubrum@3743999:0.04578302322,Nanomia_bijuga@864769:0.04578302322)n92:0.02008100156)n90:0.0228384831,Forskalia_asymmetrica@1168293:0.08870250787)n89:0.004606915476,(Cordagalma_sp@1086849:0.08074206641,(Lychnagalma_utricularia@1935431:0.053657509,Physophora_gilmeri@3520347:0.053657509)n94:0.02708455741)n93:0.01256735694)n88:0.008582974053,(Frillagalma_vityazi@1513289:0.06322892296,Resomia_ornicephala@2988162:0.06322892296)n95:0.03866347444)n87:0.007705114822,Erenna_richardi@1222543:0.1095975122)n86:0.006229943085,(Stephalia_dilata@2739197:0.002077862513,Thermopalia_sp@3501110:0.002077862513)n96:0.1137495928)n85:0.006180851987,Marrus_claudanielis@2417156:0.1220083073)n84:0.053817155,((Apolemia_lanosa@3381032:0.03524785198,Apolemia_rubriversa@280045:0.03524785198)n98:0.01203901065,Apolemia_sp@3254455:0.04728686263)n97:0.1285385997)n83:0.004769576314,((Prayidae_D27D2@3110437:0.06792302538,Prayidae_D27SS7@2633336:0.06792302538)n100:0.03972669827,((Chuniphyes_multidentata@4370429:0.03879565517,Kephyes_ovata@2040859:0.03879565517)n102:0.04811503762,(Chelophyes_appendiculata@708480:0.03440160708,(Abylopsis_tetragona@506930:0.0221180839,Diphyes_dispar@4192460:0.0221180839)n104:0.01228352318)n103:0.05250908571)n101:0.02073903085)n99:0.07294531496)n82:0.02370954311)n80:0.1068986962)n7:0.004507312976)n3:0.007045437704)n1:0.05507204156)n0;
```
