## Supplementary material for "Evolution of gene expression across species and specialized zooids in Siphonophora": Gene trees: 0baa3f837edfa614c88be3c96261faa3.txt

```
(Nematostella_vectensis@50078:1,(Aiptasia_pallida@4050463:0.8867237436,((Alatina_alata@4876167:0.4778166739,(((Clytia_hemisphaerica@83857:0.3491917935,((Physalia_physalis@358166:0.1100823795,Rhizophysa_filiformis@2853396:0.1100823795)n8:0.2355120337,((Hydractinia_symbiolongicarpus@4455307:0.1762116314,Podocoryna_carnea@4562605:0.1762116314)n10:0.1465443972,Physalia_physalis@313006:0.3227560286)n9:0.0228383846)n7:0.003597380335)n6:0.02863627663,((((((Stephalia_dilata@2769479:0.002077862513,Thermopalia_sp@3472936:0.002077862513)n16:0.07930994166,((Erenna_richardi@1193702:0.03404623395,Physonect_sp@2385209:0.03404623395)n18:1.666852441e-06,(Marrus_claudanielis@2509579:0.02369029194,Marrus_claudanielis@2509576:0.02369029194)n19:0.01035760886)n17:0.04733990337)n15:0.04062050313,((Forskalia_asymmetrica@1121799:0.09330942335,((Lychnagalma_utricularia@1985781:0.053657509,Physophora_gilmeri@3519866:0.053657509)n23:0.03961722136,((((Agalma_elegans@527495:0.04585189673,(Athorybia_rosacea@5091220:0.04078865765,Nanomia_bijuga@824240:0.04078865765)n28:0.00506323908)n27:0.02001212805,Halistemma_rubrum@3682020:0.06586402478)n26:0.01211889975,Nanomia_bijuga@824239:0.07798292453)n25:0.01502095186,((Cordagalma_sp@1076998:0.06867436309,Cordagalma_sp@1077003:0.06867436309)n30:0.02194056174,((Lychnagalma_utricularia@1975142:0.053657509,Physophora_gilmeri@3560048:0.053657509)n32:0.03033782146,((((Agalma_elegans@546917:0.02154467931,Athorybia_rosacea@5014383:0.02154467931)n36:0.03192796439,Halistemma_rubrum@3682012:0.0534726437)n35:0.01239138108,(Nanomia_bijuga@806022:0.04984300401,Nanomia_bijuga@963624:0.04984300401)n37:0.01602102077)n34:0.01632178257,((Agalma_elegans@626723:0.02154467931,Athorybia_rosacea@5023178:0.02154467931)n39:0.04431934546,(Halistemma_rubrum@3735420:0.06468900945,Nanomia_bijuga@800320:0.06468900945)n40:0.001175015326)n38:0.01632178257)n33:0.001809523112)n31:0.006619594382)n29:0.002388951555)n24:0.000270853959)n22:3.469299804e-05)n21:0.008582974053,(Frillagalma_vityazi@1613255:0.06322892296,Resomia_ornicephala@2980516:0.06322892296)n41:0.03866347444)n20:0.02011590989)n14:0.01935380839,(((Bargmannia_amoena@4772095:0.0201833611,Bargmannia_elongata@1372957:0.0201833611)n44:0.02290083414,Bargmannia_lata@3583105:0.04308419524)n43:0.03313965209,Rudjakovia_sp@3915846:0.07622384733)n42:0.06513826835)n13:0.02002941953,((((((Chuniphyes_multidentata@3781577:0.03879565517,Kephyes_ovata@2198576:0.03879565517)n50:0.04811503762,((Abylopsis_tetragona@454921:0.0221180839,(Diphyes_dispar@4293645:0.02005349545,Diphyes_dispar@4293646:0.02005349545)n53:0.002064588449)n52:0.01228352318,Chelophyes_appendiculata@704800:0.03440160708)n51:0.05250908571)n49:0.01348746446,Lilyopsis_fluoracantha@2227074:0.1003981572)n48:0.002284226648,Prayidae_D27SS7@2643990:0.1026823839)n47:0.004967339749,Prayidae_D27D2@3213247:0.1076497236)n46:0.03211997086,(Prayidae_D27D2@3187527:0.1076497236,(Prayidae_D27SS7@2630645:0.09812132551,((Lilyopsis_fluoracantha@2301993:0.06972910066,Lilyopsis_fluoracantha@2216102:0.06972910066)n57:0.02435475868,((Hippopodius_hippopus@1831125:0.09040157034,((Chuniphyes_multidentata@4376844:0.03879565517,Kephyes_ovata@2046221:0.03879565517)n61:0.04012770579,Kephyes_ovata@2187398:0.07892336097)n60:0.01147820937)n59:5.243228277e-07,(Chelophyes_appendiculata@680804:0.03440160708,(Abylopsis_tetragona@498938:0.0221180839,Diphyes_dispar@4210475:0.0221180839)n63:0.01228352318)n62:0.05600048758)n58:0.003681764677)n56:0.004037466168)n55:0.009528398136)n54:0.03211997086)n45:0.0216218407)n12:0.0192035034,(Apolemia_lanosa@3371175:0.04728686263,((Apolemia_rubriversa@303799:0.02589708032,Apolemia_sp@3300225:0.02589708032)n66:0.02092599043,(Apolemia_rubriversa@303794:0.04006049572,Apolemia_sp@3300226:0.04006049572)n67:0.006762575031)n65:0.0004637918738)n64:0.133308176)n11:0.1972330316)n5:0.07943420537,((Diphyes_dispar@4157842:0.2330085259,(Halistemma_rubrum@3699615:0.1916988516,Hydractinia_symbiolongicarpus@4438940:0.1916988516)n70:0.04130967421)n69:0.08974750275,(Podocoryna_carnea@4588025:0.2244849583,Podocoryna_carnea@4591257:0.2244849583)n71:0.09827107032)n68:0.1345062469)n4:0.02055439841)n3:0.0725474177,(Ectopleura_larynx@4651519:0.2520712642,Hydra_vulgaris@6410:0.2520712642)n72:0.2982928275)n2:0.336359652)n1:0.1132762564)n0;
```
