## Supplementary material for "Evolution of gene expression across species and specialized zooids in Siphonophora": Gene trees: 0bb12fbb034138057842ddf20338579e.txt

```
(Nematostella_vectensis@62793:1,((Podocoryna_carnea@4500387:0.3778280702,(Hydractinia_symbiolongicarpus@4425330:0.2675034624,(Clytia_hemisphaerica@75590:0.2366513549,((Physalia_physalis@310832:0.1100823795,Rhizophysa_filiformis@2857377:0.1100823795)n6:0.0942222022,(((Apolemia_lanosa@3343184:0.007820237526,Apolemia_lanosa@3336783:0.007820237526)n9:0.0394666251,Apolemia_sp@3303453:0.04728686263)n8:0.133308176,((((Bargmannia_amoena@3448460:0.0201833611,Bargmannia_elongata@1471264:0.0201833611)n13:0.05604048623,Rudjakovia_sp@3963669:0.07622384733)n12:0.06287774274,(((Stephalia_dilata@2693992:0.002077862513,Thermopalia_sp@3488818:0.002077862513)n16:0.1199304448,(Forskalia_asymmetrica@1175973:0.09330942335,(Nanomia_bijuga@931545:0.06586402478,((Agalma_elegans@510500:0.02154467931,Athorybia_rosacea@5049231:0.02154467931)n20:0.03192796439,(Halistemma_rubrum@3654080:0.04860630623,Halistemma_rubrum@3654079:0.04860630623)n21:0.004866337471)n19:0.01239138108)n18:0.02744539857)n17:0.02869888395)n15:0.01535993745,((Halistemma_rubrum@3743455:0.08384755864,Marrus_claudanielis@2514367:0.08384755864)n23:0.03816074865,Lychnagalma_utricularia@1943781:0.1220083073)n22:0.01535993745)n14:0.001733345332)n11:0.02228994513,((((((Diphyes_dispar@4241315:0.08691069279,Kephyes_ovata@2159425:0.08691069279)n29:0.01348746446,Lilyopsis_fluoracantha@2225684:0.1003981572)n28:0.007251566396,Prayidae_D27D2@3145340:0.1076497236)n27:3.957187498e-07,(Hippopodius_hippopus@1773131:0.08863089427,Prayidae_D27D2@3145341:0.08863089427)n30:0.01901922509)n26:0.006733085971,Prayidae_D27D2@3145342:0.1143832053)n25:0.03381502292,(Frillagalma_vityazi@1643746:0.06322892296,Resomia_ornicephala@3026538:0.06322892296)n31:0.08496930529)n24:0.01319330695)n10:0.0192035034)n7:0.02370954311)n5:0.03234677316)n4:0.0308521075)n3:0.1103246078)n2:0.5088956734,(Aiptasia_pallida@3986458:0.7685159462,Aiptasia_pallida@4050641:0.7685159462)n32:0.1182077974)n1:0.1132762564)n0;
```
