## Supplementary material for "Evolution of gene expression across species and specialized zooids in Siphonophora": Gene trees: 0bb9556e1b30e492e71f57ce107497f5.txt

```
((Nematostella_vectensis@58891:0.8208897388,Nematostella_vectensis@49921:0.8208897388)n1:0.1791102612,(Aiptasia_pallida@4056557:0.8867237436,((Podocoryna_carnea@4551744:0.3445141902,Podocoryna_carnea@4594785:0.3445141902)n4:0.3695462511,((Alatina_alata@4851255:0.5503640916,((Clytia_hemisphaerica@129745:0.3436849979,(Hydractinia_symbiolongicarpus@4422249:0.1762116314,(Podocoryna_carnea@4544619:0.1088514794,Podocoryna_carnea@4579883:0.1088514794)n10:0.06736015197)n9:0.1674733665)n8:0.03414307227,(Ectopleura_larynx@4688260:0.2520712642,Hydra_vulgaris@22934:0.2520712642)n11:0.125756806)n7:0.1725360215)n6:0.1031528353,((Alatina_alata@4833392:0.313208348,Alatina_alata@4907450:0.313208348)n13:0.2371557437,(((Ectopleura_larynx@4615947:0.3147459179,(Physalia_physalis@325974:0.1100823795,Rhizophysa_filiformis@2871321:0.1100823795)n17:0.2046635384)n16:0.0411341973,Podocoryna_carnea@4554347:0.3558801152)n15:0.1314062336,(((Clytia_hemisphaerica@70414:0.2959589907,(Hydractinia_symbiolongicarpus@4435350:0.1762116314,Podocoryna_carnea@4497804:0.1762116314)n21:0.1197473593)n20:0.03731269143,(Ectopleura_larynx@4709250:0.2520712642,Hydra_vulgaris@16300:0.2520712642)n22:0.08120041797)n19:0.04455638804,((Apolemia_rubriversa@299222:0.07300177424,Apolemia_rubriversa@300769:0.07300177424)n24:0.1313028075,((Physalia_physalis@371349:0.1100823795,Rhizophysa_filiformis@2850934:0.1100823795)n26:0.08216204837,((Bargmannia_elongata@1477758:0.07622384733,Rudjakovia_sp@3866317:0.07622384733)n28:0.08516768787,(((((((Frillagalma_vityazi@1606738:0.06322892296,Resomia_ornicephala@3005526:0.06322892296)n35:0.03241225055,Lychnagalma_utricularia@2021023:0.09564117352)n34:0.006251223883,(Forskalia_asymmetrica@1159118:0.09330942335,((Cordagalma_sp@1078594:0.07486134337,Nanomia_bijuga@961481:0.07486134337)n38:0.01402192554,(Cordagalma_sp@1078593:0.08664589055,((Nanomia_bijuga@961475:0.05807155795,(Agalma_elegans@592826:0.02154467931,(Athorybia_rosacea@5051583:0.01972875433,Athorybia_rosacea@5051582:0.01972875433)n43:0.001815924983)n42:0.03652687863)n41:0.00779246683,Halistemma_rubrum@3712179:0.06586402478)n40:0.02078186577)n39:0.002237378361)n37:0.004426154443)n36:0.008582974053)n33:0.006346160181,Erenna_richardi@1249878:0.1082385576)n32:0.007946652603,(Stephalia_dilata@2727006:0.002077862513,Thermopalia_sp@3492180:0.002077862513)n44:0.1141073477)n31:0.005823097111,Marrus_claudanielis@2464892:0.1220083073)n30:0.02618992096,((Hippopodius_hippopus@1781172:0.09678033022,Lilyopsis_fluoracantha@2247088:0.09678033022)n46:0.01086939342,(Prayidae_D27SS7@2645308:0.1013207104,(((Chuniphyes_multidentata@3829947:0.03879565517,(Kephyes_ovata@2150884:0.02070846103,Kephyes_ovata@2040366:0.02070846103)n51:0.01808719415)n50:0.04811503762,((Abylopsis_tetragona@426737:0.0221180839,(Diphyes_dispar@4270219:0.01640830851,Diphyes_dispar@4098660:0.01640830851)n54:0.005709775389)n53:0.01228352318,(Chelophyes_appendiculata@755742:0.03180699105,Chelophyes_appendiculata@755743:0.03180699105)n55:0.002594616033)n52:0.05250908571)n49:0.001151355875,(Prayidae_D27D2@3138090:0.07560275987,Prayidae_D27D2@3066701:0.07560275987)n56:0.0124592888)n48:0.01325866175)n47:0.006329013228)n45:0.04054850461)n29:0.01319330695)n27:0.03085289267)n25:0.01206015383)n23:0.1735234885)n18:0.1094582786)n14:0.06307774284)n12:0.1031528353)n5:0.06054351426)n3:0.1726633024)n2:0.1132762564)n0;
```
