## Supplementary material for "Evolution of gene expression across species and specialized zooids in Siphonophora": Gene trees: 0bc104583e957a1df8057bee943646e1.txt

```
(Nematostella_vectensis@42648:1,(Aiptasia_pallida@3976739:0.8867237436,(Alatina_alata@4993749:0.5503640916,(Clytia_hemisphaerica@119054:0.3778280702,(Podocoryna_carnea@4589806:0.3763926963,((Ectopleura_larynx@4681286:0.2520712642,Hydra_vulgaris@6317:0.2520712642)n6:0.1038088511,((Hydractinia_symbiolongicarpus@4423275:0.1762116314,Podocoryna_carnea@4552036:0.1762116314)n8:0.1465443972,((Physalia_physalis@347494:0.1100823795,Rhizophysa_filiformis@2829309:0.1100823795)n10:0.0942222022,((Apolemia_lanosa@3315906:0.03524785198,Apolemia_rubriversa@256979:0.03524785198)n12:0.1453471866,((((((((((((Agalma_elegans@603298:0.02154467931,Athorybia_rosacea@5057819:0.02154467931)n24:0.03669947396,Nanomia_bijuga@928759:0.05824415327)n23:0.007619871504,Halistemma_rubrum@3709631:0.06586402478)n22:0.01536442194,Cordagalma_sp@1027033:0.08122844671)n21:0.005328480188,Forskalia_asymmetrica@1145146:0.0865569269)n20:0.006752496447,(Lychnagalma_utricularia@2009314:0.053657509,Physophora_gilmeri@3539386:0.053657509)n25:0.03965191435)n19:0.008582974053,(Frillagalma_vityazi@1601166:0.06322892296,Resomia_ornicephala@2989136:0.06322892296)n26:0.03866347444)n18:0.009673559552,Erenna_richardi@1253666:0.111565957)n17:0.0032334766,(Stephalia_dilata@2758090:0.002077862513,Thermopalia_sp@3509371:0.002077862513)n27:0.112721571)n16:0.007208873743,Marrus_claudanielis@2445391:0.1220083073)n15:0.02301902451,(((Bargmannia_amoena@4739738:0.0201833611,Bargmannia_elongata@1437228:0.0201833611)n30:0.02290083414,Bargmannia_lata@3596109:0.04308419524)n29:0.03313965209,Rudjakovia_sp@3852383:0.07622384733)n28:0.06880348448)n14:0.0163642034,(Prayidae_D27D2@3219601:0.1076497236,(Hippopodius_hippopus@1795336:0.1070176362,(Lilyopsis_fluoracantha@2343844:0.1067987934,(Prayidae_D27SS7@2631766:0.1043209132,((Chuniphyes_multidentata@4299535:0.03879565517,Kephyes_ovata@2127236:0.03879565517)n36:0.06160250208,(Lilyopsis_fluoracantha@2253846:0.0896711056,(Chelophyes_appendiculata@743308:0.03440160708,(Abylopsis_tetragona@405100:0.0221180839,Diphyes_dispar@4132658:0.0221180839)n39:0.01228352318)n38:0.05526949852)n37:0.01072705165)n35:0.003922755962)n34:0.002477880216)n33:0.0002188427561)n32:0.0006320874627)n31:0.05374181156)n13:0.0192035034)n11:0.02370954311)n9:0.1184514469)n7:0.03312408662)n5:0.02051258108)n4:0.001435373862)n3:0.1725360215)n2:0.336359652)n1:0.1132762564)n0;
```
