## Supplementary material for "Evolution of gene expression across species and specialized zooids in Siphonophora": Gene trees: 0bd211292d8fb9d57d8346af6e3ce317.txt

```
((Nematostella_vectensis@48893:0.4250863056,Nematostella_vectensis@59773:0.4250863056)n1:0.5749136944,(Aiptasia_pallida@4031838:0.8867237436,(Alatina_alata@4861028:0.5503640916,((Ectopleura_larynx@4634474:0.2520712642,Hydra_vulgaris@18375:0.2520712642)n5:0.125756806,(Podocoryna_carnea@4529188:0.3775831684,(Podocoryna_carnea@4492578:0.3752057603,(Clytia_hemisphaerica@134878:0.3519841105,((Hydractinia_symbiolongicarpus@4472388:0.1762116314,Podocoryna_carnea@4557156:0.1762116314)n10:0.1465443972,(((Thermopalia_sp@3513639:0.002077862513,(Stephalia_dilata@2802511:2.196103489e-06,Stephalia_dilata@2802530:2.196103489e-06)n14:0.00207566641)n13:0.1593136727,((((((((((Halistemma_rubrum@3739032:0.06586402478,Nanomia_bijuga@879390:0.06586402478)n24:0.004777838871,(Nanomia_bijuga@879389:0.06586402478,((Agalma_elegans@629976:0.02154467931,Athorybia_rosacea@5007857:0.02154467931)n27:0.03192796439,Halistemma_rubrum@3732920:0.0534726437)n26:0.01239138108)n25:0.004777838871)n23:0.01335346681,((Lychnagalma_utricularia@1985660:0.053657509,Physophora_gilmeri@3543820:0.053657509)n29:0.007099153189,(Lychnagalma_utricularia@1922251:0.053657509,Physophora_gilmeri@3555782:0.053657509)n30:0.007099153189)n28:0.02323866827)n22:0.01326168593,(((((Frillagalma_vityazi@1524561:0.02650960088,Frillagalma_vityazi@1524554:0.02650960088)n35:0.01620688257,Frillagalma_vityazi@1524558:0.04271648346)n34:0.006198979663,Frillagalma_vityazi@1507906:0.04891546312)n33:0.01431345984,Resomia_ornicephala@3016924:0.06322892296)n32:0.01264644908,(Frillagalma_vityazi@1507914:0.06322892296,Resomia_ornicephala@3016925:0.06322892296)n36:0.01264644908)n31:0.02138164434)n21:0.00463538102,(Cordagalma_sp@1083414:0.08352813879,(Forskalia_asymmetrica@1098525:0.01026528375,Forskalia_asymmetrica@1098526:0.01026528375)n38:0.07326285504)n37:0.01836425861)n20:0.005662682876,(Erenna_richardi@1198832:0.07176886923,Erenna_richardi@1198833:0.07176886923)n39:0.03578621105)n19:0.01445322702,(Physonect_sp@2394085:0.0401578877,(Marrus_claudanielis@2438265:0.03414249376,Marrus_claudanielis@2438262:0.03414249376)n41:0.006015393944)n40:0.0818504196)n18:0.02618992096,(((Chuniphyes_multidentata@4388854:1.105412643e-06,Chuniphyes_multidentata@3770986:1.105412643e-06)n44:0.1076486182,Prayidae_D27SS7@2652576:0.1076497236)n43:0.02618572297,((Lilyopsis_fluoracantha@2228829:0.1076497236,((Prayidae_D27D2@3120409:0.06792302538,(Prayidae_D27SS7@2653483:0.006161507537,Prayidae_D27SS7@2653485:0.006161507537)n49:0.06176151784)n48:0.03151806462,((((Chuniphyes_multidentata@4362078:8.101995441e-07,Chuniphyes_multidentata@3807298:8.101995441e-07)n53:8.493139637e-07,Chuniphyes_multidentata@3847060:1.659513508e-06)n52:0.03879399566,(Kephyes_ovata@2100545:0.004624013864,Kephyes_ovata@2100543:0.004624013864)n54:0.03417164131)n51:0.04811503762,(Chelophyes_appendiculata@673637:0.03440160708,(Abylopsis_tetragona@390824:0.0221180839,(Diphyes_dispar@4085541:0.02144417441,Diphyes_dispar@4141287:0.02144417441)n57:0.0006739094913)n56:0.01228352318)n55:0.05250908571)n50:0.0125303972)n47:0.008208633649)n46:0.007155284004,(Lilyopsis_fluoracantha@2228826:0.1076497236,(((Chuniphyes_multidentata@4388853:7.760433313e-07,Chuniphyes_multidentata@3770985:7.760433313e-07)n61:0.03879487913,Kephyes_ovata@2076270:0.03879565517)n60:0.02952169337,Prayidae_D27SS7@2652578:0.06831734854)n59:0.0393323751)n58:0.007155284004)n45:0.01903043897)n42:0.01436278164)n17:0.005617687373,((Bargmannia_lata@3600171:0.04308419524,(((Bargmannia_amoena@3460159:7.299462681e-07,Bargmannia_amoena@4759578:7.299462681e-07)n66:0.02018263116,Bargmannia_elongata@1489781:0.0201833611)n65:0.02114666405,((Bargmannia_amoena@3443015:8.514944001e-07,Bargmannia_amoena@4754976:8.514944001e-07)n68:0.02018250961,Bargmannia_elongata@1489780:0.0201833611)n67:0.02114666405)n64:0.001754170091)n63:0.03313965209,(Rudjakovia_sp@3914453:0.07091479474,Rudjakovia_sp@3961218:0.07091479474)n69:0.005309052595)n62:0.07759206829)n16:0.006865277976,((Athorybia_rosacea@5102871:0.0534726437,Halistemma_rubrum@3686686:0.0534726437)n71:0.09472558456,(Diphyes_dispar@4090494:0.1076497236,(Hippopodius_hippopus@1877044:0.05190711835,Hippopodius_hippopus@1877046:0.05190711835)n73:0.05574260529)n72:0.04054850461)n70:0.01248296535)n15:0.0007103416029)n12:0.0429130465,(((Apolemia_lanosa@3324195:0.03524785198,Apolemia_rubriversa@212405:0.03524785198)n76:0.01203901065,Apolemia_sp@3276517:0.04728686263)n75:0.136072171,((Physalia_physalis@369650:0.01905885529,Physalia_physalis@369641:0.01905885529)n78:0.09102352422,Rhizophysa_filiformis@2886265:0.1100823795)n77:0.07327665413)n74:0.02094554807)n11:0.1184514469)n9:0.02922808193)n8:0.02322164977)n7:0.002377408134)n6:0.000244901725)n4:0.1725360215)n3:0.336359652)n2:0.1132762564)n0;
```
