## Supplementary material for "Evolution of gene expression across species and specialized zooids in Siphonophora": Gene trees: 0bde4dbad0c6a8587fe333a3ae2afc7a.txt

```
(Nematostella_vectensis@53475:1,((Ectopleura_larynx@4718048:0.3300853323,(Hydractinia_symbiolongicarpus@4416057:0.1762116314,Podocoryna_carnea@4595829:0.1762116314)n3:0.1538737009)n2:0.02579478289,((((((((((((Agalma_elegans@564107:0.02154467931,Athorybia_rosacea@5111826:0.02154467931)n15:0.04178029919,Nanomia_bijuga@928713:0.0633249785)n14:0.00253904627,Halistemma_rubrum@3690246:0.06586402478)n13:0.01813130568,(Lychnagalma_utricularia@2016372:0.053657509,Physophora_gilmeri@3520418:0.053657509)n16:0.03033782146)n12:0.009314092894,(Cordagalma_sp@1020341:0.08352813879,Forskalia_asymmetrica@1152137:0.08352813879)n17:0.009781284557)n11:0.008582974053,(Frillagalma_vityazi@1735434:0.06322892296,Resomia_ornicephala@2957408:0.06322892296)n18:0.03866347444)n10:0.02011590989,Erenna_richardi@1271787:0.1220083073)n9:0.03399490781,((Physalia_physalis@361888:0.1100823795,Rhizophysa_filiformis@2858988:0.1100823795)n20:0.04369117304,(Stephalia_dilata@2692030:0.002077862513,Thermopalia_sp@3505606:0.002077862513)n21:0.15169569)n19:0.002229662558)n8:0.006416591939,(Apolemia_lanosa@3320672:0.04728686263,(Apolemia_rubriversa@264266:0.03528558918,Apolemia_sp@3273765:0.03528558918)n23:0.01200127344)n22:0.1151329444)n7:0.005256774333,(((Bargmannia_amoena@3434262:0.0201833611,Bargmannia_elongata@1316909:0.0201833611)n26:0.02290083414,Bargmannia_lata@3628424:0.04308419524)n25:0.03313965209,Rudjakovia_sp@3930196:0.07622384733)n24:0.09145273404)n6:0.009360600081,((Chuniphyes_multidentata@3778193:0.03879565517,Kephyes_ovata@2156042:0.03879565517)n28:0.06885406847,(Hippopodius_hippopus@1896195:0.08863089427,(Prayidae_D27D2@3193245:0.06792302538,Prayidae_D27SS7@2620707:0.06792302538)n30:0.0207078689)n29:0.01901882937)n27:0.06938745781)n5:0.02726740025,(Chelophyes_appendiculata@714367:0.03440160708,(Abylopsis_tetragona@416127:0.0221180839,Diphyes_dispar@4199213:0.0221180839)n32:0.01228352318)n31:0.1699029746)n4:0.1515755335)n1:0.6441198848)n0;
```
