## Supplementary material for "Evolution of gene expression across species and specialized zooids in Siphonophora": Gene trees: 0be8e9deb6a52c14320824698ea284b6.txt

```
(Rhizophysa_filiformis@2941015:0.2043045817,(((Resomia_ornicephala@2955504:0.1018923974,(Halistemma_rubrum@3674342:0.0957657899,Halistemma_rubrum@3653053:0.0957657899)n4:0.006126607503)n3:0.07714792068,((((Rudjakovia_sp@3903637:0.0243451627,Rudjakovia_sp@3903638:0.0243451627)n8:0.1370463725,Thermopalia_sp@3485654:0.1613915352)n7:0.01697511525,((Marrus_claudanielis@2502557:0.1613915352,((Bargmannia_elongata@1316193:0.1016975004,Bargmannia_elongata@1423289:0.1016975004)n12:0.05412392025,((Bargmannia_elongata@1390163:0.08818054299,Bargmannia_elongata@1292375:0.08818054299)n14:0.01807144608,Bargmannia_elongata@1316187:0.1062519891)n13:0.04956943162)n11:0.005570114521)n10:0.01695083689,(((Marrus_claudanielis@2507356:0.1613915352,(Bargmannia_elongata@1468270:0.145306357,Bargmannia_elongata@1407196:0.145306357)n18:0.01608517817)n17:0.007978381485,(Bargmannia_elongata@1343648:0.1656757259,(Apolemia_rubriversa@280700:0.1387900652,Marrus_claudanielis@2507360:0.1387900652)n20:0.02688566069)n19:0.003694190775)n16:0.008736313352,(Physonect_sp@2382305:0.1613915352,(Bargmannia_elongata@1328646:0.08806577299,((Bargmannia_amoena@3425158:0.0201833611,Bargmannia_elongata@1399237:0.0201833611)n24:0.03141746465,(Bargmannia_amoena@4739914:0.0201833611,Bargmannia_elongata@1399236:0.0201833611)n25:0.03141746465)n23:0.03646494724)n22:0.07332576222)n21:0.01671469484)n15:0.0002361420582)n9:2.427835055e-05)n6:0.0005373064349,(Marrus_claudanielis@2507354:0.1613915352,(Bargmannia_elongata@1374636:0.1607343195,((Bargmannia_elongata@1298024:0.08316082721,(Bargmannia_elongata@1437310:0.06644379851,Bargmannia_elongata@1341412:0.06644379851)n30:0.01671702869)n29:0.07166514113,Bargmannia_elongata@1388640:0.1548259683)n28:0.005908351137)n27:0.0006572157345)n26:0.01751242168)n5:0.0001363611919)n2:0.001554720526,Lychnagalma_utricularia@1983348:0.1805950386)n1:0.02370954311)n0;
```
