## Supplementary material for "Evolution of gene expression across species and specialized zooids in Siphonophora": Gene trees: 0c1a63c46571e5a3d1aacbf7426ae9e1.txt

```
(Alatina_alata@4817952:0.5503640916,((Clytia_hemisphaerica@132796:0.105804393,((Clytia_hemisphaerica@132799:1.896442103e-06,Clytia_hemisphaerica@132800:1.896442103e-06)n4:0.07316301642,Clytia_hemisphaerica@132797:0.07316491287)n3:0.03263948016)n2:0.2720236771,((Ectopleura_larynx@4632167:0.2520712642,Hydra_vulgaris@23530:0.2520712642)n6:0.1038088511,((Hydractinia_symbiolongicarpus@4413009:0.1762116314,Podocoryna_carnea@4536558:0.1762116314)n8:0.1465443972,((((Apolemia_lanosa@3360827:0.04728686263,(Apolemia_rubriversa@256249:0.01863392965,Apolemia_sp@3300498:0.01863392965)n13:0.02865293298)n12:0.1142443884,(((Bargmannia_amoena@4748360:0.0201833611,Bargmannia_elongata@1428888:0.0201833611)n16:0.04878385371,Rudjakovia_sp@3938104:0.06896721481)n15:0.007256632519,Bargmannia_lata@3606326:0.07622384733)n14:0.08530740372)n11:0.01906378755,((Stephalia_dilata@2741142:0.002077862513,Thermopalia_sp@3467360:0.002077862513)n18:0.1461203657,(Marrus_claudanielis@2537389:0.1460577994,(Erenna_richardi@1219125:0.1439869121,((Prayidae_D27D2@3244115:0.1076497236,(Hippopodius_hippopus@1834685:0.106084442,(Prayidae_D27SS7@2622644:0.1036455489,(Lilyopsis_fluoracantha@2256570:0.1003981572,(Kephyes_ovata@2151505:0.08691069279,(Chuniphyes_multidentata@4343061:0.08370881069,(Chelophyes_appendiculata@757805:0.03440160708,(Abylopsis_tetragona@499045:0.0221180839,Diphyes_dispar@4145485:0.0221180839)n29:0.01228352318)n28:0.0493072036)n27:0.003201882104)n26:0.01348746446)n25:0.003247391649)n24:0.002438893117)n23:0.001565281631)n22:0.03245346857,(((((((Agalma_elegans@623056:0.04123786504,Nanomia_bijuga@858781:0.04123786504)n36:0.003848790344,Athorybia_rosacea@5044146:0.04508665538)n35:0.02077736939,Halistemma_rubrum@3732840:0.06586402478)n34:0.01813130568,(Lychnagalma_utricularia@1962806:0.053657509,Physophora_gilmeri@3575281:0.053657509)n37:0.03033782146)n33:0.009314092894,(Cordagalma_sp@1025856:0.08352813879,Forskalia_asymmetrica@1150272:0.08352813879)n38:0.009781284557)n32:0.005095399321,(Resomia_ornicephala@2981102:0.009706157112,Resomia_ornicephala@2981101:0.009706157112)n39:0.08869866556)n31:0.003487574732,Frillagalma_vityazi@1623442:0.1018923974)n30:0.03821079481)n21:0.003883719902)n20:0.002070887291)n19:0.00214042885)n17:0.03239681035)n10:0.02370954311,(Rhizophysa_filiformis@2892328:0.1100823795,(Physalia_physalis@383836:0.1047123122,Physalia_physalis@370773:0.1047123122)n41:0.005370067299)n40:0.0942222022)n9:0.1184514469)n7:0.03312408662)n5:0.02194795495)n1:0.1725360215)n0;
```
