## Supplementary material for "Evolution of gene expression across species and specialized zooids in Siphonophora": Gene trees: 0c2f7cb639dcfd122c861c54bfe51ae8.txt

```
(Nematostella_vectensis@46676:1,(Aiptasia_pallida@3981327:0.8867237436,(Alatina_alata@4979813:0.5503640916,((Clytia_hemisphaerica@129772:0.08241551514,Clytia_hemisphaerica@129773:0.08241551514)n4:0.295412555,(Podocoryna_carnea@4557648:0.3765157868,((Hydractinia_symbiolongicarpus@4479795:0.1762116314,(Podocoryna_carnea@4557223:0.08472846796,Podocoryna_carnea@4495226:0.08472846796)n8:0.09148316343)n7:0.1796684838,((Ectopleura_larynx@4708628:0.2520712642,Hydra_vulgaris@19872:0.2520712642)n10:0.07135643207,(Rhizophysa_filiformis@2928773:0.2043045817,((Hippopodius_hippopus@1764156:0.1076497236,((Prayidae_D27D2@3158263:0.06792302538,Prayidae_D27SS7@2583421:0.06792302538)n15:0.03622399566,((Lilyopsis_fluoracantha@2274200:0.09453435557,Lilyopsis_fluoracantha@2332346:0.09453435557)n17:0.005863801682,((Chuniphyes_multidentata@4323433:0.03879565517,Kephyes_ovata@2034326:0.03879565517)n19:0.04811503762,(Chelophyes_appendiculata@660864:0.03440160708,(Abylopsis_tetragona@476117:0.0221180839,Diphyes_dispar@4210533:0.0221180839)n21:0.01228352318)n20:0.05250908571)n18:0.01348746446)n16:0.003748863786)n14:0.00350270261)n13:0.07294531496,(Apolemia_rubriversa@220609:0.1789807493,((((((((((Agalma_elegans@526077:0.02154467931,Athorybia_rosacea@5076567:0.02154467931)n32:0.04431934546,(Halistemma_rubrum@3741354:0.05781041424,Nanomia_bijuga@790635:0.05781041424)n33:0.008053610531)n31:0.01813130568,(Physophora_gilmeri@3570686:0.053657509,(Lychnagalma_utricularia@1911773:0.04904938422,Lychnagalma_utricularia@1911777:0.04904938422)n35:0.004608124776)n34:0.03033782146)n30:0.003483173759,Cordagalma_sp@1012342:0.08747850421)n29:0.005830919135,Forskalia_asymmetrica@1130428:0.09330942335)n28:0.008582974053,(Frillagalma_vityazi@1579357:0.06322892296,Resomia_ornicephala@3025359:0.06322892296)n36:0.03866347444)n27:0.02011590989,(Marrus_claudanielis@2542318:0.1048172212,(Erenna_richardi@1272055:0.08138780417,(Marrus_claudanielis@2542321:0.07350845651,Marrus_claudanielis@2542319:0.07350845651)n39:0.00787934766)n38:0.02342941706)n37:0.01719108607)n26:0.02942412589,(Rudjakovia_sp@3959124:0.07622384733,(Bargmannia_elongata@1384660:0.0201833611,(Bargmannia_amoena@3391915:2.915083901e-06,Bargmannia_amoena@4754400:2.915083901e-06)n42:0.02018044602)n41:0.05604048623)n40:0.07520858585)n25:0.009959102025,Stephalia_dilata@2725099:0.1613915352)n24:2.622507076e-06,(Apolemia_rubriversa@220611:0.1480673136,Apolemia_rubriversa@258346:0.1480673136)n43:0.01332684409)n23:0.01758659157)n22:0.001614289316)n12:0.02370954311)n11:0.1191231145)n9:0.032452419)n6:0.02063567162)n5:0.001312283327)n3:0.1725360215)n2:0.336359652)n1:0.1132762564)n0;
```
