## Supplementary material for "Evolution of gene expression across species and specialized zooids in Siphonophora": Gene trees: 0c3ad9054de1cd6dcb131bee2343f460.txt

```
(Hydra_vulgaris@18793:0.3558801152,((Hydractinia_symbiolongicarpus@4454469:0.1762116314,Podocoryna_carnea@4560955:0.1762116314)n2:0.1465443972,(Apolemia_sp@3266707:0.2043045817,((Apolemia_lanosa@3358322:0.03524785198,Apolemia_rubriversa@297263:0.03524785198)n5:0.1552779376,(Physalia_physalis@350228:0.1651509544,((Bargmannia_amoena@4725890:0.07622384733,(Bargmannia_elongata@1436410:0.02142381547,(Bargmannia_lata@3579510:0.02142075342,Rudjakovia_sp@3848363:0.02142075342)n10:3.062049904e-06)n9:0.05480003186)n8:0.08516768787,((((((((Agalma_elegans@623691:0.02154467931,Athorybia_rosacea@5080517:0.02154467931)n18:0.03192796439,Halistemma_rubrum@3732344:0.0534726437)n17:0.03052268676,Lychnagalma_utricularia@1939706:0.08399533045)n16:0.009314092894,(Cordagalma_sp@1074029:0.08352813879,Forskalia_asymmetrica@1173165:0.08352813879)n19:0.009781284557)n15:0.008582974053,(Frillagalma_vityazi@1725655:0.06322892296,Resomia_ornicephala@3052285:0.06322892296)n20:0.03866347444)n14:0.01299525159,Erenna_richardi@1242506:0.114887649)n13:0.007120658302,(Physonect_sp@2406028:0.07283097858,(Stephalia_dilata@2722565:0.002077862513,Thermopalia_sp@3515552:0.002077862513)n22:0.07075311607)n21:0.04917732871)n12:0.02618992096,((((Hippopodius_hippopus@1832523:0.05269916782,Prayidae_D27SS7@2633893:0.05269916782)n26:0.03593172645,Prayidae_D27D2@3174347:0.08863089427)n25:0.007156276767,Lilyopsis_fluoracantha@2247422:0.09578717104)n24:0.0118625526,(Chuniphyes_multidentata@3805423:0.08691069279,(Kephyes_ovata@2059716:0.08122615052,(Chelophyes_appendiculata@724263:0.03440160708,(Abylopsis_tetragona@434093:0.0221180839,Diphyes_dispar@4104732:0.0221180839)n30:0.01228352318)n29:0.04682454344)n28:0.005684542268)n27:0.02073903085)n23:0.04054850461)n11:0.01319330695)n7:0.003759419217)n6:0.02537483517)n4:0.01377879211)n3:0.1184514469)n1:0.03312408662)n0;
```
