## Supplementary material for "Evolution of gene expression across species and specialized zooids in Siphonophora": Gene trees: 0c6e01c5c4aabf7257272cb570c2ebf0.txt

```
(Clytia_hemisphaerica@91054:0.3778280702,((Ectopleura_larynx@4682113:0.2520712642,Hydra_vulgaris@36327:0.2520712642)n2:0.1038088511,(Hydractinia_symbiolongicarpus@4463284:0.3227560286,(Rhizophysa_filiformis@2897933:0.2043045817,(Apolemia_rubriversa@299385:0.1805950386,((Bargmannia_elongata@1375795:0.07622384733,Rudjakovia_sp@3921896:0.07622384733)n7:0.08516768787,((Stephalia_dilata@2811289:0.002077862513,Thermopalia_sp@3466044:0.002077862513)n9:0.1461203657,(((((((Agalma_elegans@525060:0.05842773577,Lychnagalma_utricularia@1949325:0.05842773577)n16:0.02556759469,Halistemma_rubrum@3717064:0.08399533045)n15:0.005651429027,(Forskalia_asymmetrica@1180155:0.05781041285,Nanomia_bijuga@845493:0.05781041285)n17:0.03183634663)n14:0.003662663867,Cordagalma_sp@1047893:0.09330942335)n13:0.008582974053,(Frillagalma_vityazi@1583174:0.06322892296,Resomia_ornicephala@2992389:0.06322892296)n18:0.03866347444)n12:0.02011590989,Erenna_richardi@1270372:0.1220083073)n11:0.02398174122,(Prayidae_D27D2@3152823:0.1076497236,((Hippopodius_hippopus@1779234:0.08863089427,Prayidae_D27SS7@2649926:0.08863089427)n21:0.01241129726,(Chuniphyes_multidentata@3838228:0.08691069279,(Abylopsis_tetragona@498447:0.0221180839,Diphyes_dispar@4245984:0.0221180839)n23:0.06479260889)n22:0.01413149874)n20:0.00660753211)n19:0.03834032487)n10:0.002208179742)n8:0.01319330695)n6:0.0192035034)n5:0.02370954311)n4:0.1184514469)n3:0.03312408662)n1:0.02194795495)n0;
```
