## Supplementary material for "Evolution of gene expression across species and specialized zooids in Siphonophora": Gene trees: 0c7a683a03306e4f4ad48d812ff0bedc.txt

```
(Nematostella_vectensis@51815:1,(Aiptasia_pallida@3992068:0.8867237436,(Alatina_alata@4892077:0.5503640916,((Ectopleura_larynx@4613327:0.2520712642,Hydra_vulgaris@27156:0.2520712642)n4:0.125756806,((Podocoryna_carnea@4570320:0.2301634355,Podocoryna_carnea@4521187:0.2301634355)n6:0.1466251176,(Clytia_hemisphaerica@137305:0.3627797253,((Hydractinia_symbiolongicarpus@4454197:0.1762116314,Podocoryna_carnea@4576635:0.1762116314)n9:0.1465443972,((Physalia_physalis@367595:0.1100823795,Rhizophysa_filiformis@2829571:0.1100823795)n11:0.0942222022,(((Apolemia_lanosa@3375080:0.04008358007,(Apolemia_sp@3281238:0.03524552747,Apolemia_sp@3303956:0.03524552747)n15:0.004838052604)n14:0.007203282558,Apolemia_rubriversa@275430:0.04728686263)n13:0.133308176,((((Bargmannia_amoena@4737030:0.0201833611,Bargmannia_elongata@1383513:0.0201833611)n19:0.02290083414,Bargmannia_lata@3613605:0.04308419524)n18:0.03313965209,Rudjakovia_sp@3859328:0.07622384733)n17:0.08516768787,((((Hippopodius_hippopus@1826866:0.1048856758,(Lilyopsis_fluoracantha@2234227:0.1003981572,((Chuniphyes_multidentata@3813690:0.03879565517,Kephyes_ovata@2165154:0.03879565517)n26:0.04811503762,(Chelophyes_appendiculata@658963:0.03440160708,(Diphyes_dispar@4158840:0.0221180839,(Abylopsis_tetragona@447424:0.01917440585,Abylopsis_tetragona@447430:0.01917440585)n29:0.002943678053)n28:0.01228352318)n27:0.05250908571)n25:0.01348746446)n24:0.004487518561)n23:0.002764047836,(Prayidae_D27SS7@2574909:0.06792302538,(Prayidae_D27D2@3104847:0.05789546009,Prayidae_D27D2@3104872:0.05789546009)n31:0.01002756529)n30:0.03972669827)n22:0.0370392352,(((Thermopalia_sp@3500875:0.002077862513,(Stephalia_dilata@2782387:0.001865451175,Stephalia_dilata@2782388:0.001865451175)n35:0.0002124113378)n34:0.07930994166,((Marrus_claudanielis@2452970:0.0401578877,Physonect_sp@2373355:0.0401578877)n37:0.03548579945,((Erenna_richardi@1281321:0.0448511772,Physonect_sp@2373354:0.0448511772)n39:0.009359031983,Marrus_claudanielis@2452968:0.05421020918)n38:0.02143347798)n36:0.005744117016)n33:0.01981164852,Marrus_claudanielis@2452967:0.1011994527)n32:0.04348950615)n21:0.003509269412,(((((Agalma_elegans@551511:0.02154467931,Athorybia_rosacea@5040803:0.02154467931)n44:0.04431934546,(Halistemma_rubrum@3691598:0.06388662183,Nanomia_bijuga@904518:0.06388662183)n45:0.001977402947)n43:0.01813130568,(Physophora_gilmeri@3544018:0.053657509,(Lychnagalma_utricularia@1962468:0.03109321432,Lychnagalma_utricularia@1962466:0.03109321432)n47:0.02256429468)n46:0.03033782146)n42:0.009314092894,(Cordagalma_sp@1008867:0.08352813879,Forskalia_asymmetrica@1157393:0.08352813879)n48:0.009781284557)n41:0.008582974053,(Resomia_ornicephala@3044396:0.06322892296,(Frillagalma_vityazi@1519972:0.05010975215,Frillagalma_vityazi@1669767:0.05010975215)n50:0.01311917081)n49:0.03866347444)n40:0.04630583085)n20:0.01319330695)n16:0.0192035034)n12:0.02370954311)n10:0.1184514469)n8:0.04002369671)n7:0.01400882786)n5:0.001039516992)n3:0.1725360215)n2:0.336359652)n1:0.1132762564)n0;
```
