## Supplementary material for "Evolution of gene expression across species and specialized zooids in Siphonophora": Gene trees: 0c7bec805810805c040f09ccc12b8eb6.txt

```
(Clytia_hemisphaerica@89406:0.3778280702,(((((((((((((Agalma_elegans@581482:0.02154467931,Athorybia_rosacea@5063333:0.02154467931)n13:0.04049951627,Nanomia_bijuga@886237:0.06204419558)n12:0.003819829198,Halistemma_rubrum@3700982:0.06586402478)n11:0.02093462009,Cordagalma_sp@1070004:0.08679864486)n10:0.001583175735,(Lychnagalma_utricularia@1965659:0.053657509,Physophora_gilmeri@3522419:0.053657509)n14:0.0347243116)n9:0.004927602754,(Forskalia_asymmetrica@1103699:9.313624729e-07,Forskalia_asymmetrica@1103697:9.313624729e-07)n15:0.09330849199)n8:0.008582974053,(Resomia_ornicephala@3040455:0.06322892296,(Frillagalma_vityazi@1710822:0.05818464622,Frillagalma_vityazi@1710823:0.05818464622)n17:0.00504427674)n16:0.03866347444)n7:0.01240548791,(Erenna_richardi@1223859:0.09360298536,Erenna_richardi@1223856:0.09360298536)n18:0.02069489996)n6:0.007710421986,Physonect_sp@2411091:0.1220083073)n5:0.04256139271,Apolemia_rubriversa@223487:0.1645697)n4:0.001890121304,Marrus_claudanielis@2440968:0.1664598213)n3:5.366645784e-07,((((Rudjakovia_sp@3872716:0.07622384733,(Bargmannia_elongata@1294056:0.04308419524,(Bargmannia_lata@3591558:0.03486058347,Bargmannia_lata@3581529:0.03486058347)n24:0.008223611775)n23:0.03313965209)n22:0.06751780284,(Thermopalia_sp@3465494:0.002077862513,(Stephalia_dilata@2745388:2.20278381e-06,Stephalia_dilata@2745387:2.20278381e-06)n26:0.002075659729)n25:0.1416637877)n21:0.008977874445,Marrus_claudanielis@2440970:0.1527195246)n20:0.008672010587,Physonect_sp@2367569:0.1613915352)n19:0.005068822767)n2:0.01413468063,(Hippopodius_hippopus@1811205:0.1076497236,(Prayidae_D27D2@3144066:0.1022996582,(Lilyopsis_fluoracantha@2340686:0.1003981572,(((Chuniphyes_multidentata@3846250:1.102984341e-06,Chuniphyes_multidentata@4367624:1.102984341e-06)n32:0.03879455219,Kephyes_ovata@2115692:0.03879565517)n31:0.04811503762,(Chelophyes_appendiculata@661187:0.03440160708,(Abylopsis_tetragona@508494:0.0221180839,Diphyes_dispar@4127766:0.0221180839)n34:0.01228352318)n33:0.05250908571)n30:0.01348746446)n29:0.001901500934)n28:0.005350065463)n27:0.07294531496)n1:0.1972330316)n0;
```
