## Supplementary material for "Evolution of gene expression across species and specialized zooids in Siphonophora": Gene trees: 0c8d632fee9033c6adcb0c2bcba62beb.txt

```
((Apolemia_lanosa@3355425:0.03524785198,Apolemia_rubriversa@253556:0.03524785198)n1:0.01566690061,((Apolemia_lanosa@3333636:0.03524785198,Apolemia_rubriversa@277788:0.03524785198)n3:0.01236711593,(Apolemia_rubriversa@253552:0.03524785198,Apolemia_lanosa@3355439:0.03524785198)n4:0.01236711593)n2:0.003299784687)n0;
```
