## Supplementary material for "Evolution of gene expression across species and specialized zooids in Siphonophora": Gene trees: 0c09b523f4a3129fbf9386187d2d1e86.txt

```
(Nematostella_vectensis@51974:1,(Aiptasia_pallida@3998812:0.8867237436,(Alatina_alata@4908347:0.5503640916,((Clytia_hemisphaerica@83010:0.3598591988,Hydra_vulgaris@29760:0.3598591988)n4:0.01796887135,((Hydractinia_symbiolongicarpus@4466491:0.1762116314,Podocoryna_carnea@4507338:0.1762116314)n6:0.1465443972,(((Apolemia_lanosa@3341209:0.03524785198,Apolemia_rubriversa@235784:0.03524785198)n9:0.1587075431,(Rhizophysa_filiformis@2902572:0.1777238197,Rhizophysa_filiformis@2902573:0.1777238197)n10:0.01623157537)n8:0.01034918667,(Marrus_claudanielis@2536985:0.1613915352,((Hippopodius_hippopus@1752462:0.1076497236,((Prayidae_D27D2@3167988:0.06792302538,(Prayidae_D27SS7@2597506:0.06506424631,Prayidae_D27SS7@2597507:0.06506424631)n16:0.002858779069)n15:0.0341835949,((Chuniphyes_multidentata@4387352:1.829719619e-06,Chuniphyes_multidentata@3833975:1.829719619e-06)n18:0.08690886307,(((Chelophyes_appendiculata@670133:0.01487441484,(Abylopsis_tetragona@484116:0.01319973816,Abylopsis_tetragona@484117:0.01319973816)n22:0.001674676682)n21:0.01952719224,Diphyes_dispar@4147397:0.03440160708)n20:0.008745720723,(Kephyes_ovata@2066086:0.04182875386,(Kephyes_ovata@2066087:0.03184193114,Kephyes_ovata@2066079:0.03184193114)n24:0.00998682272)n23:0.001318573947)n19:0.04376336498)n17:0.01519592749)n14:0.005543103364)n13:0.04726301282,(((((((((Agalma_elegans@580616:0.02154467931,Athorybia_rosacea@5063243:0.02154467931)n33:0.03192796439,Halistemma_rubrum@3713935:0.0534726437)n32:0.01239138108,Nanomia_bijuga@828648:0.06586402478)n31:0.01813130568,Lychnagalma_utricularia@1945145:0.08399533045)n30:0.007163751733,Forskalia_asymmetrica@1161233:0.09115908219)n29:0.002150341161,Cordagalma_sp@1056341:0.09330942335)n28:0.008582974053,(Frillagalma_vityazi@1641342:0.06322892296,(Resomia_ornicephala@2975159:0.05985428765,Resomia_ornicephala@2975158:0.05985428765)n35:0.003374635313)n34:0.03866347444)n27:0.02011590989,(Stephalia_dilata@2739311:0.1094375401,((Erenna_richardi@1249942:0.08138780417,Stephalia_dilata@2739312:0.08138780417)n38:0.01293400165,Erenna_richardi@1249939:0.09432180582)n37:0.01511573432)n36:0.01257076716)n26:0.02007115737,(Bargmannia_elongata@1369830:0.07622384733,(Rudjakovia_sp@3924371:0.0723499945,Rudjakovia_sp@3924372:0.0723499945)n40:0.003873852831)n39:0.06585561733)n25:0.0128332718)n12:0.006478798742)n11:0.0429130465)n7:0.1184514469)n5:0.05507204156)n3:0.1725360215)n2:0.336359652)n1:0.1132762564)n0;
```
