## Supplementary material for "Evolution of gene expression across species and specialized zooids in Siphonophora": Gene trees: 0c58ea1dd9955b49181dc6567ea3d700.txt

```
(Nematostella_vectensis@56293:1,(Aiptasia_pallida@3984536:0.8867237436,(Alatina_alata@4813114:0.5503640916,((Clytia_hemisphaerica@122785:0.343890739,(Ectopleura_larynx@4668890:0.2520712642,Hydra_vulgaris@7289:0.2520712642)n5:0.09181947487)n4:0.03393733114,(Podocoryna_carnea@4558389:0.3746962475,((Hydractinia_symbiolongicarpus@4462896:0.1762116314,Podocoryna_carnea@4498266:0.1762116314)n8:0.1465443972,(Physalia_physalis@325783:0.3052020664,((((Apolemia_lanosa@3370249:0.03524785198,Apolemia_rubriversa@258480:0.03524785198)n13:0.01203901065,Apolemia_sp@3291048:0.04728686263)n12:0.1351931441,(Physalia_physalis@389065:0.1100823795,Rhizophysa_filiformis@2904119:0.1100823795)n14:0.0723976272)n11:0.021824575,(((Bargmannia_amoena@3441224:0.0201833611,Bargmannia_elongata@1419419:0.0201833611)n17:0.05604048623,(Bargmannia_lata@3583711:0.07224803743,Rudjakovia_sp@3916339:0.07224803743)n18:0.003975809902)n16:0.08516768787,(((((((((Agalma_elegans@631841:0.02154467931,Athorybia_rosacea@5074827:0.02154467931)n27:0.03192796439,Halistemma_rubrum@3731415:0.0534726437)n26:0.01239138108,Nanomia_bijuga@916687:0.06586402478)n25:0.01813130568,(Lychnagalma_utricularia@1962256:0.053657509,Physophora_gilmeri@3556554:0.053657509)n28:0.03033782146)n24:0.006473039008,Cordagalma_sp@1078818:0.09046836946)n23:0.002841053886,(Forskalia_asymmetrica@1172011:0.07723626767,Forskalia_asymmetrica@1104140:0.07723626767)n29:0.01607315568)n22:0.008582974053,(Frillagalma_vityazi@1670184:0.06322892296,Resomia_ornicephala@3010228:0.06322892296)n30:0.03866347444)n21:0.02011590989,(Erenna_richardi@1255679:0.08138780417,((Stephalia_dilata@2695134:0.002077862513,Thermopalia_sp@3481653:0.002077862513)n33:0.07075311607,(Physonect_sp@2402856:0.0401578877,(Marrus_claudanielis@2461591:0.03671980692,Marrus_claudanielis@2461589:0.03671980692)n35:0.003438080775)n34:0.03267309088)n32:0.008556825586)n31:0.04062050313)n20:0.02618992096,((Lilyopsis_fluoracantha@2291673:0.1003981572,((Chuniphyes_multidentata@3788094:0.03879565517,Kephyes_ovata@2048003:0.03879565517)n39:0.04811503762,(Chelophyes_appendiculata@661496:0.03440160708,(Abylopsis_tetragona@472383:0.0221180839,Diphyes_dispar@4126039:0.0221180839)n41:0.01228352318)n40:0.05250908571)n38:0.01348746446)n37:0.007251566396,((((Hippopodius_hippopus@1893027:0.01281903278,Hippopodius_hippopus@1893028:0.01281903278)n45:0.0371086975,(Hippopodius_hippopus@1893033:0.03799820198,Hippopodius_hippopus@1893031:0.03799820198)n46:0.01192952829)n44:0.03504494548,(Prayidae_D27D2@3237699:0.07156885156,Prayidae_D27D2@3237696:0.07156885156)n47:0.01340382419)n43:0.003658218525,Prayidae_D27SS7@2588841:0.08863089427)n42:0.01901882937)n36:0.04054850461)n19:0.01319330695)n15:0.0429130465)n10:0.1008974847)n9:0.01755396221)n7:0.05194021892)n6:0.003131822647)n3:0.1725360215)n2:0.336359652)n1:0.1132762564)n0;
```
