## Supplementary material for "Evolution of gene expression across species and specialized zooids in Siphonophora": Gene trees: 0c065d84b06dabd8670fcfb336eddacd.txt

```
((Nematostella_vectensis@39787:6.050033648e-06,Nematostella_vectensis@64497:6.050033648e-06)n1:0.99999395,(Aiptasia_pallida@4001587:0.8867237436,(Alatina_alata@4903628:0.5503640916,(Hydra_vulgaris@27262:0.3778280702,((Podocoryna_carnea@4604566:0.3227560286,(Halistemma_rubrum@3701683:0.320967149,(Halistemma_rubrum@3697992:0.2939954041,Halistemma_rubrum@3732527:0.2939954041)n8:0.02697174487)n7:0.001788879643)n6:0.05285631657,((((Clytia_hemisphaerica@83115:0.005841956445,Clytia_hemisphaerica@83114:0.005841956445)n12:0.2516685896,(Hydractinia_symbiolongicarpus@4430178:0.1762116314,Podocoryna_carnea@4510494:0.1762116314)n13:0.08129891462)n11:0.02841042286,((Apolemia_lanosa@3341278:0.04728686263,((Apolemia_rubriversa@249441:0.03219481228,Apolemia_sp@3270974:0.03219481228)n17:0.01414213857,(Apolemia_rubriversa@249437:0.041991852,((Apolemia_sp@3274523:0.03607208368,Apolemia_sp@3281893:0.03607208368)n20:0.00281250208,Apolemia_sp@3307998:0.03888458575)n19:0.003107266248)n18:0.004345098849)n16:0.0009499117754)n15:0.1570177191,((Physalia_physalis@316703:0.1100823795,Rhizophysa_filiformis@2915931:0.1100823795)n22:0.09219985608,(Physalia_physalis@316698:0.18498643,(((((((Bargmannia_amoena@3390846:2.634329031e-06,Bargmannia_amoena@4733280:2.634329031e-06)n30:0.007800896643,(Bargmannia_amoena@4774395:1.035989509e-06,Bargmannia_amoena@3439910:1.035989509e-06)n31:0.007802494983)n29:0.03528066427,(Bargmannia_elongata@1410559:0.02277538774,Bargmannia_lata@3588991:0.02277538774)n32:0.02030880751)n28:0.03313965209,Rudjakovia_sp@3850334:0.07622384733)n27:0.09981972085,(((((Erenna_richardi@1195510:0.1114365542,(Stephalia_dilata@2796080:0.1108767512,((((((Agalma_elegans@592253:0.05490473917,(Nanomia_bijuga@792382:0.05468877211,(Athorybia_rosacea@5052880:0.05116738566,(Nanomia_bijuga@792393:0.0270779524,Nanomia_bijuga@792392:0.0270779524)n47:0.02408943327)n46:0.003521386448)n45:0.0002159670578)n44:0.0109592856,Halistemma_rubrum@3725961:0.06586402478)n43:0.02386364056,(Forskalia_asymmetrica@1132402:0.0836471464,(Lychnagalma_utricularia@2012500:0.053657509,Physophora_gilmeri@3562614:0.053657509)n49:0.0299896374)n48:0.006080518935)n42:0.003581758014,Cordagalma_sp@987460:0.09330942335)n41:0.008582974053,(Frillagalma_vityazi@1698842:0.06322892296,(Resomia_ornicephala@3056805:0.01423538918,Resomia_ornicephala@3056801:0.01423538918)n51:0.04899353379)n50:0.03866347444)n40:0.00432886772,(Stephalia_dilata@2796077:0.002077862513,Thermopalia_sp@3478705:0.002077862513)n52:0.1041434026)n39:0.004655486084)n38:0.0005598029939)n37:0.006172362868,Marrus_claudanielis@2470761:0.1176089171)n36:0.004399390228,Physonect_sp@2410818:0.1220083073)n35:0.006448709027,((Physonect_sp@2410820:0.0401578877,Marrus_claudanielis@2470763:0.0401578877)n54:0.03267309088,(Thermopalia_sp@3492339:0.002077862513,(Stephalia_dilata@2796075:2.590709147e-06,Stephalia_dilata@2796081:2.590709147e-06)n56:0.002075271804)n55:0.07075311607)n53:0.05562603774)n34:0.03804322816,(Physonect_sp@2410819:0.09286996689,Rhizophysa_filiformis@2915924:0.09286996689)n57:0.07363027759)n33:0.009543323701)n26:0.0003078548233,((Prayidae_D27SS7@2618253:0.1076497236,((Lilyopsis_fluoracantha@2261174:0.1009123943,(((Hippopodius_hippopus@1864350:0.01574338495,Hippopodius_hippopus@1864344:0.01574338495)n64:0.01212163093,Hippopodius_hippopus@1864348:0.02786501587)n63:0.0607658784,Prayidae_D27D2@3237628:0.08863089427)n62:0.01228150002)n61:0.0007920708235,Prayidae_D27D2@3237638:0.1017044651)n60:0.00594525853)n59:0.00628050779,((Hippopodius_hippopus@1864345:0.09333445497,Lilyopsis_fluoracantha@2286555:0.09333445497)n66:0.01431526867,(((Diphyes_dispar@4272771:0.02237320875,(Chelophyes_appendiculata@761686:0.02040913461,Chelophyes_appendiculata@761688:0.02040913461)n70:0.001964074139)n69:0.01202839833,Abylopsis_tetragona@445497:0.03440160708)n68:0.05250908571,((Chuniphyes_multidentata@4380927:1.303604222e-06,Chuniphyes_multidentata@3793384:1.303604222e-06)n72:0.03879435157,(Kephyes_ovata@2146047:0.03677765941,Kephyes_ovata@2100890:0.03677765941)n73:0.002017995759)n71:0.04811503762)n67:0.02073903085)n65:0.00628050779)n58:0.06242119157)n25:0.00612869254,Rhizophysa_filiformis@2915927:0.1824801155)n24:0.002506314412)n23:0.01729580563)n21:0.002022346126)n14:0.08161638716)n10:0.05480544194,((Ectopleura_larynx@4708705:0.2925808371,Ectopleura_larynx@4708717:0.2925808371)n75:0.02632640163,(Ectopleura_larynx@4708707:0.05779217312,Ectopleura_larynx@4708722:0.05779217312)n76:0.2611150656)n74:0.0218191721)n9:0.03488593437)n5:0.002215724989)n4:0.1725360215)n3:0.336359652)n2:0.1132762564)n0;
```
