## Supplementary material for "Evolution of gene expression across species and specialized zooids in Siphonophora": Gene trees: 0c560ef43c8fcb25184ed1559731c0e4.txt

```
(Nematostella_vectensis@41788:1,(Aiptasia_pallida@3983206:0.8867237436,(Alatina_alata@4893171:0.5503640916,((Clytia_hemisphaerica@77203:0.3055370245,(Hydractinia_symbiolongicarpus@4404637:0.1762116314,Podocoryna_carnea@4565690:0.1762116314)n5:0.1293253931)n4:0.07229104571,((Ectopleura_larynx@4715815:0.2520712642,Hydra_vulgaris@28900:0.2520712642)n7:0.1038088511,((((Bargmannia_amoena@3453013:0.0201833611,Bargmannia_elongata@1481917:0.0201833611)n11:0.02290083414,Bargmannia_lata@3648783:0.04308419524)n10:0.03313965209,Rudjakovia_sp@3872651:0.07622384733)n9:0.1280807344,((Physalia_physalis@386649:0.1100823795,Rhizophysa_filiformis@2869761:0.1100823795)n13:0.08027503804,(((Apolemia_lanosa@3378184:0.03524785198,Apolemia_rubriversa@273329:0.03524785198)n16:0.01203901065,Apolemia_sp@3260641:0.04728686263)n15:0.133308176,((Stephalia_dilata@2790457:0.002077862513,Thermopalia_sp@3483375:0.002077862513)n18:0.1461203657,(Erenna_richardi@1205284:0.1462846459,((Marrus_claudanielis@2489602:0.0401578877,Physonect_sp@2371554:0.0401578877)n21:0.1033708238,(Resomia_ornicephala@2986752:0.1363444873,(Frillagalma_vityazi@1599767:0.134201991,((((Agalma_elegans@586409:0.02154467931,Athorybia_rosacea@5038842:0.02154467931)n27:0.02593903056,Nanomia_bijuga@916774:0.04748370987)n26:0.0183803149,Halistemma_rubrum@3687396:0.06586402478)n25:0.06509103571,(((Lychnagalma_utricularia@2013455:0.04330598581,Lychnagalma_utricularia@2013450:0.04330598581)n30:0.01035152318,Physophora_gilmeri@3543196:0.053657509)n29:0.07649191852,(Forskalia_asymmetrica@1144427:0.12828497,(Cordagalma_sp@1069436:0.126250409,(((Hippopodius_hippopus@1835345:0.08033940995,Prayidae_D27D2@3147292:0.08033940995)n35:0.008291484327,Prayidae_D27SS7@2623858:0.08863089427)n34:0.01901882937,(Lilyopsis_fluoracantha@2343812:0.1003981572,((Chuniphyes_multidentata@4329580:0.03879565517,Kephyes_ovata@2162323:0.03879565517)n38:0.04811503762,(Chelophyes_appendiculata@738792:0.03440160708,(Abylopsis_tetragona@501727:0.0221180839,Diphyes_dispar@4149471:0.0221180839)n40:0.01228352318)n39:0.05250908571)n37:0.01348746446)n36:0.007251566396)n33:0.0186006854)n32:0.002034560931)n31:0.001864457549)n28:0.0008056329693)n24:0.003246930553)n23:0.002142496272)n22:0.007184224171)n20:0.002755934406)n19:0.001913582366)n17:0.03239681035)n14:0.009762378945)n12:0.01394716416)n8:0.1515755335)n6:0.02194795495)n3:0.1725360215)n2:0.336359652)n1:0.1132762564)n0;
```
