## Supplementary material for "Evolution of gene expression across species and specialized zooids in Siphonophora": Gene trees: 0c0940a8870a0680f647f57c722818d0.txt

```
(Nematostella_vectensis@53402:1,(Aiptasia_pallida@4028307:0.8867237436,(Alatina_alata@4843350:0.5503640916,((Ectopleura_larynx@4676557:0.2520712642,Hydra_vulgaris@29593:0.2520712642)n4:0.125756806,(Podocoryna_carnea@4542216:0.3761606572,(Clytia_hemisphaerica@66774:0.3577968496,((Hydractinia_symbiolongicarpus@4422073:0.1762116314,Podocoryna_carnea@4577164:0.1762116314)n8:0.1465443972,((Rhizophysa_filiformis@2816030:0.1100823795,(Physalia_physalis@325027:0.1022903076,Physalia_physalis@325019:0.1022903076)n11:0.007792071931)n10:0.0942222022,(((((((Erenna_richardi@1241547:0.08138780417,(Stephalia_dilata@2751554:0.002077862513,Thermopalia_sp@3474940:0.002077862513)n19:0.07930994166)n18:0.03125951949,(Resomia_ornicephala@2989867:0.1112675176,(((((((Agalma_elegans@639733:0.02154467931,Athorybia_rosacea@5096412:0.02154467931)n27:0.04431934546,Nanomia_bijuga@812650:0.06586402478)n26:0.009937717457,(Halistemma_rubrum@3681277:0.0655963113,Physophora_gilmeri@3524663:0.0655963113)n28:0.01020543094)n25:0.008193588222,Lychnagalma_utricularia@1962021:0.08399533045)n24:0.009314092894,Forskalia_asymmetrica@1163709:0.09330942335)n23:0.006074035575,Resomia_ornicephala@2989864:0.09938345892)n22:0.002508938479,Cordagalma_sp@1016587:0.1018923974)n21:0.009375120203)n20:0.001379806053)n17:0.009360983638,Frillagalma_vityazi@1708036:0.1220083073)n16:0.02618992096,((((Chuniphyes_multidentata@3795702:8.95051981e-07,Chuniphyes_multidentata@4369137:8.95051981e-07)n32:0.03879476012,Kephyes_ovata@2194012:0.03879565517)n31:0.05641174481,Hippopodius_hippopus@1745213:0.09520739998)n30:0.01244232366,Prayidae_D27SS7@2624237:0.1076497236)n29:0.04054850461)n15:0.01319330695,((Bargmannia_amoena@4757825:0.0201833611,Bargmannia_elongata@1411670:0.0201833611)n34:0.05604048623,(Bargmannia_lata@3613991:0.05959588562,(Rudjakovia_sp@3943230:0.05261513033,Rudjakovia_sp@3954465:0.05261513033)n36:0.00698075529)n35:0.01662796172)n33:0.08516768787)n14:0.01762534212,(((((Chelophyes_appendiculata@685718:0.03440160708,Diphyes_dispar@4158598:0.03440160708)n41:0.05250908571,((Chuniphyes_multidentata@3747172:1.696096235e-06,Chuniphyes_multidentata@4388980:1.696096235e-06)n43:0.03879395908,Kephyes_ovata@2139913:0.03879565517)n42:0.04811503762)n40:0.02073903085,((Hippopodius_hippopus@1780871:0.08620633759,Lilyopsis_fluoracantha@2328896:0.08620633759)n45:0.005164223208,Prayidae_D27D2@3244030:0.09137056079)n44:0.01627916285)n39:0.04054850461,(Erenna_richardi@1241546:0.1220083073,(Marrus_claudanielis@2520318:0.1189994127,(((Cordagalma_sp@1083574:0.08352813879,Forskalia_asymmetrica@1176009:0.08352813879)n50:0.009781284557,(Lychnagalma_utricularia@1980380:0.08399533045,((Halistemma_rubrum@3697762:0.06399181115,Nanomia_bijuga@779818:0.06399181115)n53:0.001872213628,(Agalma_elegans@578636:0.02154467931,Athorybia_rosacea@5096403:0.02154467931)n54:0.04431934546)n52:0.01813130568)n51:0.009314092894)n49:0.008582974053,(Resomia_ornicephala@3065404:0.06322892296,(Frillagalma_vityazi@1639708:0.0601685768,Frillagalma_vityazi@1639707:0.0601685768)n56:0.00306034616)n55:0.03866347444)n48:0.01710701526)n47:0.003008894638)n46:0.02618992096)n38:0.01319330695,(((Bargmannia_amoena@4758671:0.0201833611,Bargmannia_elongata@1382270:0.0201833611)n59:0.02290083414,Bargmannia_lata@3593094:0.04308419524)n58:0.03313965209,(Rudjakovia_sp@3952638:0.06935698997,Rudjakovia_sp@3952639:0.06935698997)n60:0.006866857361)n57:0.08516768787)n37:0.01762534212)n13:0.001578161282,(Apolemia_rubriversa@299025:0.1614818801,Apolemia_rubriversa@299024:0.1614818801)n61:0.01911315854)n12:0.02370954311)n9:0.1184514469)n7:0.03504082095)n6:0.01836380765)n5:0.001667412963)n3:0.1725360215)n2:0.336359652)n1:0.1132762564)n0;
```
