## Supplementary material for "Evolution of gene expression across species and specialized zooids in Siphonophora": Gene trees: 0c5401ce162e188b3049796d80a2459e.txt

```
(Nematostella_vectensis@57502:1,(Aiptasia_pallida@4052389:0.8867237436,(Alatina_alata@5002074:0.5503640916,(((Ectopleura_larynx@4638421:0.1946895264,Ectopleura_larynx@4638420:0.1946895264)n5:0.05738173779,Hydra_vulgaris@13767:0.2520712642)n4:0.125756806,(((Clytia_hemisphaerica@76258:1e-08,Clytia_hemisphaerica@76259:1e-08)n8:1.539253279e-06,Clytia_hemisphaerica@76260:1.549253279e-06)n7:0.3361625761,((((Bargmannia_lata@3612774:0.07622384733,(Rudjakovia_sp@3856654:0.07620942826,(Rudjakovia_sp@3957896:0.07602611482,(((Rudjakovia_sp@3957895:0.04178901626,(Bargmannia_elongata@1427847:0.0201833611,((Bargmannia_amoena@4753088:1.372562329e-06,Bargmannia_amoena@3443871:1.372562329e-06)n20:0.01831385588,(Bargmannia_amoena@4739328:6.907319184e-07,Bargmannia_amoena@3454509:6.907319184e-07)n21:0.01831453771)n19:0.001868132659)n18:0.02160565515)n17:1.390884386e-06,((Bargmannia_amoena@4751860:3.437592155e-06,Bargmannia_amoena@3456395:3.437592155e-06)n23:0.005654681365,(Bargmannia_amoena@3443021:1.435935332e-06,Bargmannia_amoena@4787049:1.435935332e-06)n24:0.005656683022)n22:0.03613228819)n16:0.02426147554,(Bargmannia_elongata@1427849:0.02566201986,(((Bargmannia_amoena@4724061:1.210891469e-06,Bargmannia_amoena@3406181:1.210891469e-06)n28:0.0240050291,Rudjakovia_sp@3848898:0.02400623999)n27:0.0006244523461,(Bargmannia_amoena@4779245:2.070462174e-06,Bargmannia_amoena@3391178:2.070462174e-06)n29:0.02462862188)n26:0.001031327523)n25:0.04038986282)n15:0.009974232138)n14:0.0001833134324)n13:1.441907676e-05)n12:0.1043711913,(Apolemia_rubriversa@295716:0.1805154572,(Stephalia_dilata@2796394:0.1797903482,((Thermopalia_sp@3492471:0.1619484308,(Apolemia_rubriversa@302701:0.1608601557,(Marrus_claudanielis@2445109:0.1470571329,(Stephalia_dilata@2796395:0.1470211066,((((Frillagalma_vityazi@1708872:0.06322892296,Resomia_ornicephala@3037517:0.06322892296)n40:0.05877938433,(((Erenna_richardi@1275559:0.08138780417,Stephalia_dilata@2796396:0.08138780417)n43:0.02681598863,Halistemma_rubrum@3666200:0.1082037928)n42:0.0006477244031,((Resomia_ornicephala@3037516:0.04246884071,Resomia_ornicephala@3037514:0.04246884071)n45:0.0594235567,(((Nanomia_bijuga@927320:0.08399533045,(((Agalma_elegans@597181:0.02154467931,Athorybia_rosacea@5013233:0.02154467931)n51:0.03192796439,Halistemma_rubrum@3722996:0.0534726437)n50:0.00423618329,(Halistemma_rubrum@3722997:0.02100786199,Physophora_gilmeri@3573622:0.02100786199)n52:0.036700965)n49:0.02628650347)n48:0.001583586701,((Halistemma_rubrum@3722995:0.06586402478,Nanomia_bijuga@927321:0.06586402478)n54:0.01813130568,((Lychnagalma_utricularia@2016753:0.053657509,Physophora_gilmeri@3549203:0.053657509)n56:0.01675917245,(Lychnagalma_utricularia@2016755:0.053657509,(Physophora_gilmeri@3573624:0.04227427148,(Physophora_gilmeri@3549830:0.04227422623,(Physophora_gilmeri@3573623:0.01256676713,Physophora_gilmeri@3521444:0.01256676713)n60:0.02970745911)n59:4.524254738e-08)n58:0.01138323752)n57:0.01675917245)n55:0.01357864901)n53:0.001583586701)n47:0.01066507975,((Cordagalma_sp@1082361:0.06468600561,Frillagalma_vityazi@1708873:0.06468600561)n62:0.01885828839,Forskalia_asymmetrica@1177706:0.083544294)n61:0.01269970291)n46:0.005648400492)n44:0.006959119806)n41:0.01315679009)n39:0.01899873583,((Apolemia_rubriversa@295715:0.07018907951,Physonect_sp@2411102:0.07018907951)n64:0.01411086062,(Marrus_claudanielis@2510906:0.04668753209,Marrus_claudanielis@2510908:0.04668753209)n65:0.03761240804)n63:0.05670710299)n38:0.005779858068,(Stephalia_dilata@2796393:0.07283097858,(Marrus_claudanielis@2445105:0.0401578877,Physonect_sp@2365471:0.0401578877)n67:0.03267309088)n66:0.0739559226)n37:0.0002342053973)n36:3.602627029e-05)n35:0.01380302289)n34:0.001088275041)n33:0.01282638178,(((Prayidae_D27D2@3133909:0.07703373183,Prayidae_D27D2@3133910:0.07703373183)n70:0.01159716245,(Prayidae_D27SS7@2627758:0.08789473079,((Hippopodius_hippopus@1816487:0.008338677949,(Hippopodius_hippopus@1816491:0.0009487298446,Hippopodius_hippopus@1816496:0.0009487298446)n74:0.007389948104)n73:0.07264544045,Prayidae_D27SS7@2557741:0.0809841184)n72:0.006910612396)n71:0.0007361634803)n69:0.01901882937,(Lilyopsis_fluoracantha@2293132:0.1003981572,((Kephyes_ovata@2100288:0.03879565517,((Chuniphyes_multidentata@3750431:1.684082119e-06,Chuniphyes_multidentata@4383946:1.684082119e-06)n79:0.03542698449,(Chuniphyes_multidentata@3844468:1.531927959e-06,Chuniphyes_multidentata@4366306:1.531927959e-06)n80:0.03542713665)n78:0.003366986595)n77:0.04811503762,(Abylopsis_tetragona@495333:0.05604677987,(Chelophyes_appendiculata@674144:0.05585040203,(Chelophyes_appendiculata@674139:0.05491404222,((((Abylopsis_tetragona@399890:0.0221180839,Diphyes_dispar@4263703:0.0221180839)n87:0.003993538657,(Abylopsis_tetragona@399893:0.0221180839,Diphyes_dispar@4263701:0.0221180839)n88:0.003993538657)n86:0.008289984526,Chelophyes_appendiculata@674148:0.03440160708)n85:0.0145991915,((Chelophyes_appendiculata@674143:2.458419927e-06,Chelophyes_appendiculata@674149:2.458419927e-06)n90:0.03439914866,(Abylopsis_tetragona@401129:0.0221180839,Diphyes_dispar@4158864:0.0221180839)n91:0.01228352318)n89:0.0145991915)n84:0.005913243635)n83:0.0009363598085)n82:0.0001963778382)n81:0.03086391292)n76:0.01348746446)n75:0.007251566396)n68:0.06712508892)n32:0.005015535663)n31:0.0007251089582)n30:7.958141706e-05)n11:0.02370954311,(Rhizophysa_filiformis@2900436:0.1100823795,(Physalia_physalis@386230:0.1020790277,Physalia_physalis@355935:0.1020790277)n93:0.008003351841)n92:0.0942222022)n10:0.1184514469,(((Podocoryna_carnea@4523494:0.007176961476,Podocoryna_carnea@4606386:0.007176961476)n96:0.1690346699,(Hydractinia_symbiolongicarpus@4485997:0.1742364337,(Hydractinia_symbiolongicarpus@4406203:0.1647824527,Hydractinia_symbiolongicarpus@4444559:0.1647824527)n98:0.009453981026)n97:0.001975197694)n95:0.1237921167,(Hydractinia_symbiolongicarpus@4472816:0.1762116314,Podocoryna_carnea@4606383:0.1762116314)n99:0.1237921167)n94:0.02275228048)n9:0.01340809675)n6:0.04166394482)n3:0.1725360215)n2:0.336359652)n1:0.1132762564)n0;
```
