## Supplementary material for "Evolution of gene expression across species and specialized zooids in Siphonophora": Gene trees: 0c9578d492a95bfc42f0cc831f670c70.txt

```
(Nematostella_vectensis@59626:1,(Aiptasia_pallida@4020271:0.8867237436,(Alatina_alata@4929477:0.5503640916,((Hydra_vulgaris@31685:0.3558801152,Podocoryna_carnea@4544864:0.3558801152)n4:0.158319992,((Ectopleura_larynx@4640864:0.2520712642,Hydra_vulgaris@20120:0.2520712642)n6:0.125756806,(Clytia_hemisphaerica@89285:0.3515895337,((Hydractinia_symbiolongicarpus@4407803:0.1762116314,Podocoryna_carnea@4503073:0.1762116314)n9:0.1465443972,((Physalia_physalis@376883:0.1100823795,Rhizophysa_filiformis@2868182:0.1100823795)n11:0.0942222022,(((Apolemia_lanosa@3385536:0.03524785198,Apolemia_rubriversa@300191:0.03524785198)n14:0.01203901065,Apolemia_sp@3274282:0.04728686263)n13:0.133308176,((((Stephalia_dilata@2812797:0.002077862513,Thermopalia_sp@3467081:0.002077862513)n18:0.1199304448,(Physonect_sp@2382340:0.1211415061,(((((((Cordagalma_sp@997775:0.07642911714,Frillagalma_vityazi@1659363:0.07642911714)n26:0.005037777202,Resomia_ornicephala@3065658:0.08146689434)n25:0.009233166876,((((Agalma_elegans@645167:0.02154467931,Athorybia_rosacea@5075175:0.02154467931)n30:0.03192796439,Halistemma_rubrum@3718142:0.0534726437)n29:0.01239138108,(Nanomia_bijuga@939999:0.06114735815,Nanomia_bijuga@940002:0.06114735815)n31:0.004716666624)n28:0.01813130568,(Lychnagalma_utricularia@1943476:0.053657509,Physophora_gilmeri@3572333:0.053657509)n32:0.03033782146)n27:0.006704730761)n24:0.01119233619,Forskalia_asymmetrica@1166622:0.1018923974)n23:0.008425003369,Physonect_sp@2382341:0.1103174008)n22:9.592900559e-07,Erenna_richardi@1245241:0.1103183601)n21:0.007178202026,Marrus_claudanielis@2531188:0.1174965621)n20:0.003644944027)n19:0.0008668011819)n17:0.02618992096,(Hippopodius_hippopus@1746019:0.1076497236,(Prayidae_D27D2@3242311:0.1019756192,(Prayidae_D27SS7@2647402:0.0959048035,((Chuniphyes_multidentata@3796946:0.03879565517,Kephyes_ovata@2043585:0.03879565517)n37:0.04811503762,(Chelophyes_appendiculata@667149:0.03440160708,(Abylopsis_tetragona@457453:0.0221180839,Diphyes_dispar@4271668:0.0221180839)n39:0.01228352318)n38:0.05250908571)n36:0.008994110713)n35:0.006070815708)n34:0.005674104433)n33:0.04054850461)n16:0.01319330695,(((Bargmannia_amoena@4759433:0.0201833611,Bargmannia_elongata@1467252:0.0201833611)n42:0.02290083414,(Bargmannia_lata@3630391:0.007000763781,Bargmannia_lata@3611065:0.007000763781)n43:0.03608343146)n41:0.03313965209,Rudjakovia_sp@3928419:0.07622384733)n40:0.08516768787)n15:0.0192035034)n12:0.02370954311)n10:0.1184514469)n8:0.02883350509)n7:0.02623853648)n5:0.1363720371)n3:0.03616398438)n2:0.336359652)n1:0.1132762564)n0;
```
