## Supplementary material for "Evolution of gene expression across species and specialized zooids in Siphonophora": Gene trees: 0c10682fbe63478d0031bee807fdf73f.txt

```
(Nematostella_vectensis@51777:1,((Aiptasia_pallida@4048106:0.6645893539,(((Hydra_vulgaris@15769:0.2520712642,(Ectopleura_larynx@4647831:0.2392229024,(Ectopleura_larynx@4678333:0.2058556159,Ectopleura_larynx@4647829:0.2058556159)n7:0.03336728655)n6:0.01284836174)n5:0.125756806,((Podocoryna_carnea@4498738:0.1048486388,Podocoryna_carnea@4492482:0.1048486388)n9:0.2728837868,(Podocoryna_carnea@4494121:0.3758689561,(((Clytia_hemisphaerica@138470:0.07608018124,Clytia_hemisphaerica@138466:0.07608018124)n13:0.02818358429,(((Clytia_hemisphaerica@138471:0.03146136303,Clytia_hemisphaerica@138469:0.03146136303)n16:0.04509793913,(Clytia_hemisphaerica@138468:0.02976977566,Clytia_hemisphaerica@138467:0.02976977566)n17:0.0467895265)n15:0.02676495305,Clytia_hemisphaerica@114343:0.1033242552)n14:0.0009395103174)n12:0.2424081961,(((Podocoryna_carnea@4491655:0.01791232588,Podocoryna_carnea@4548706:0.01791232588)n20:0.1582993055,(Hydractinia_symbiolongicarpus@4465187:0.1602637935,Hydractinia_symbiolongicarpus@4445126:0.1602637935)n21:0.01594783787)n19:0.1465443972,((((Rhizophysa_filiformis@2913383:0.1436760715,((Physalia_physalis@333031:0.0008428345188,Physalia_physalis@333029:0.0008428345188)n27:0.1415243366,((Physalia_physalis@333035:0.1100823795,(Rhizophysa_filiformis@2913386:2.37242566e-06,Rhizophysa_filiformis@2913388:2.37242566e-06)n30:0.1100800071)n29:0.009102138986,(Rhizophysa_filiformis@2913381:0.1100823795,(Physalia_physalis@333037:0.03523860639,Physalia_physalis@333027:0.03523860639)n32:0.07484377311)n31:0.009102138986)n28:0.02318265262)n26:0.001308900357)n25:0.005371582892,(Physalia_physalis@333032:0.1100823795,Rhizophysa_filiformis@2913384:0.1100823795)n33:0.03896527486)n24:0.02070885342,Physalia_physalis@333036:0.1697565078)n23:0.03454807393,(((((Rudjakovia_sp@3895288:0.07622384733,(Bargmannia_lata@3632454:0.05454554377,(Bargmannia_elongata@1481907:0.05443071347,((Bargmannia_lata@3641888:0.04308419524,(Bargmannia_elongata@1481905:0.0201833611,(Bargmannia_amoena@4785888:0.01909810591,((Bargmannia_amoena@3427356:2.148221577e-06,Bargmannia_amoena@4767261:2.148221577e-06)n46:0.01909585285,(((Bargmannia_amoena@4725366:0.00055031606,Bargmannia_amoena@3423130:0.00055031606)n49:0.01222738133,(Bargmannia_amoena@4728579:1.092552805e-06,Bargmannia_amoena@3419501:1.092552805e-06)n50:0.01277660484)n48:0.006317009293,((Bargmannia_amoena@4766875:2.76460815e-06,Bargmannia_amoena@3434377:2.76460815e-06)n52:0.01753914096,(Bargmannia_amoena@4746681:2.807020546e-05,Bargmannia_amoena@3390100:2.807020546e-05)n53:0.01751383536)n51:0.00155280112)n47:3.29438551e-06)n45:1.04834328e-07)n44:0.001085255199)n43:0.02290083414)n42:0.008894728451,(Bargmannia_amoena@3423258:0.04308419524,Bargmannia_lata@3633098:0.04308419524)n54:0.008894728451)n41:0.002451789773)n40:0.0001148303025)n39:0.02167830356)n38:0.01945818998,((Bargmannia_elongata@1481909:0.04308419524,Bargmannia_lata@3632240:0.04308419524)n56:0.03313965209,Rudjakovia_sp@3955747:0.07622384733)n55:0.01945818998)n37:0.0200703965,Rudjakovia_sp@3955746:0.1157524338)n36:0.04563910139,(((((Chelophyes_appendiculata@697631:0.04624526901,((Diphyes_dispar@4226379:0.03440160708,((Abylopsis_tetragona@461378:0.01624169975,(Chelophyes_appendiculata@754222:0.004726830371,Chelophyes_appendiculata@754223:0.004726830371)n66:0.01151486938)n65:0.01695486235,(Chelophyes_appendiculata@670486:0.02433986229,((Abylopsis_tetragona@437014:0.02422431892,(Abylopsis_tetragona@461377:0.0230640104,Abylopsis_tetragona@437015:0.0230640104)n70:0.001160308513)n69:8.145022099e-05,(Abylopsis_tetragona@461379:0.008769974378,Abylopsis_tetragona@461380:0.008769974378)n71:0.01553579476)n68:3.409314838e-05)n67:0.008856699809)n64:0.001205044986)n63:0.003847283365,(Chelophyes_appendiculata@697632:0.03440160708,Diphyes_dispar@4182558:0.03440160708)n72:0.003847283365)n62:0.007996378561)n61:0.04066542378,(((Chuniphyes_multidentata@4322372:1.856470697e-05,Chuniphyes_multidentata@3800722:1.856470697e-05)n75:0.01975321083,(Chuniphyes_multidentata@4322371:2.581063549e-06,Chuniphyes_multidentata@3800721:2.581063549e-06)n76:0.01976919447)n74:0.01902387964,(Kephyes_ovata@2154780:0.02745346005,(Kephyes_ovata@2088371:0.007032025687,Kephyes_ovata@2088374:0.007032025687)n78:0.02042143437)n77:0.01134219512)n73:0.04811503762)n60:0.01325547299,((Prayidae_D27D2@3159209:0.05245555516,Prayidae_D27D2@3159205:0.05245555516)n80:0.03468166752,((Prayidae_D27D2@3159210:0.005064727733,Prayidae_D27D2@3159208:0.005064727733)n82:0.06285829764,(((Prayidae_D27SS7@2593580:0.007970670455,Prayidae_D27SS7@2593569:0.007970670455)n85:0.001649375838,Prayidae_D27SS7@2649884:0.009620046292)n84:0.008068934575,Prayidae_D27SS7@2649889:0.01768898087)n83:0.05023404451)n81:0.01921419731)n79:0.0130289431)n59:0.007483557865,Hippopodius_hippopus@1891702:0.1076497236)n58:0.04054850461,(Marrus_claudanielis@2428675:0.1430410296,((((((Marrus_claudanielis@2428254:0.01889606228,Marrus_claudanielis@2428255:0.01889606228)n92:0.02126182542,Physonect_sp@2355105:0.0401578877)n91:0.03267309088,Stephalia_dilata@2764210:0.07283097858)n90:0.04917732871,(Thermopalia_sp@3471966:0.1218241152,(Erenna_richardi@1252776:0.1211368725,(((Erenna_richardi@1252775:0.08138780417,Marrus_claudanielis@2428676:0.08138780417)n97:0.02506499086,Frillagalma_vityazi@1592550:0.106452795)n96:0.008709575489,(((Frillagalma_vityazi@1592543:0.1018923974,((((((Agalma_elegans@593150:0.02154467931,((Athorybia_rosacea@5084294:0.009254929469,Athorybia_rosacea@5095723:0.009254929469)n108:0.01110705252,(Athorybia_rosacea@5031123:0.01869521608,Athorybia_rosacea@5031122:0.01869521608)n109:0.001666765905)n107:0.001182697322)n106:0.04431934546,(Nanomia_bijuga@923275:0.06405614289,(Halistemma_rubrum@3699605:0.05577982048,((Halistemma_rubrum@3704530:0.05073330592,(Nanomia_bijuga@836478:0.01290814385,Nanomia_bijuga@836486:0.01290814385)n114:0.03782516207)n113:0.002026623249,(Halistemma_rubrum@3704531:0.05219966216,(Nanomia_bijuga@838178:0.04854668315,Nanomia_bijuga@838181:0.04854668315)n116:0.003652979008)n115:0.000560267005)n112:0.00301989131)n111:0.008276322418)n110:0.001807881881)n105:0.00640896003,(Halistemma_rubrum@3653363:0.06586402478,Nanomia_bijuga@836475:0.06586402478)n117:0.00640896003)n104:0.001487408173,Nanomia_bijuga@838177:0.07376039298)n103:0.01023493748,(((Lychnagalma_utricularia@1930932:0.053657509,Physophora_gilmeri@3522688:0.053657509)n120:0.01312884854,((Lychnagalma_utricularia@1930928:0.007464923434,Lychnagalma_utricularia@1930929:0.007464923434)n122:0.04619258556,Physophora_gilmeri@3522689:0.053657509)n121:0.01312884854)n119:0.01053209974,(Lychnagalma_utricularia@2006936:0.053657509,Physophora_gilmeri@3522609:0.053657509)n123:0.02366094828)n118:0.006676873178)n102:0.009314092894,(Cordagalma_sp@997701:0.08352813879,(Forskalia_asymmetrica@1158583:0.08289881188,((Forskalia_asymmetrica@1158582:0.0121282485,Forskalia_asymmetrica@1158580:0.0121282485)n127:0.05537915688,Forskalia_asymmetrica@1158579:0.06750740538)n126:0.0153914065)n125:0.0006293269131)n124:0.009781284557)n101:0.008582974053)n100:0.004594193425,(((((Frillagalma_vityazi@1592544:6.647694123e-06,Frillagalma_vityazi@1686363:6.647694123e-06)n132:0.009022190625,(Frillagalma_vityazi@1592549:0.004173733137,Frillagalma_vityazi@1592545:0.004173733137)n133:0.004855105183)n131:0.05420008464,(Resomia_ornicephala@3036352:0.02251401592,Resomia_ornicephala@3036360:0.02251401592)n134:0.04071490705)n130:0.002191148533,(Frillagalma_vityazi@1586183:0.06322892296,Resomia_ornicephala@3036362:0.06322892296)n135:0.002191148533)n129:0.03647232591,Forskalia_asymmetrica@1158581:0.1018923974)n128:0.004594193425)n99:0.005383674218,Erenna_richardi@1252777:0.111870265)n98:0.003292105472)n95:0.005974501971)n94:0.0006872426872)n93:0.0001841921212)n89:0.002705913092,Marrus_claudanielis@2428670:0.1247142204)n88:0.004028350948,(Marrus_claudanielis@2428674:0.07283097858,((Stephalia_dilata@2693458:0.002077862513,(Thermopalia_sp@3513941:0.002077852974,(Thermopalia_sp@3494178:4.098233766e-06,Thermopalia_sp@3494177:4.098233766e-06)n140:0.00207375474)n139:9.539013569e-09)n138:7.285328981e-07,(Thermopalia_sp@3514462:0.002077862513,Stephalia_dilata@2693459:0.002077862513)n141:7.285328981e-07)n137:0.07075238754)n136:0.05591159275)n87:0.01429845822)n86:0.005157198698)n57:0.01319330695)n35:0.0192035034,(((Apolemia_lanosa@3343153:0.02775829303,Apolemia_sp@3260948:0.02775829303)n144:0.0195285696,Apolemia_rubriversa@237519:0.04728686263)n143:0.09002426939,(Apolemia_rubriversa@237518:0.03524785198,(Apolemia_lanosa@3376664:0.03523477033,(Apolemia_lanosa@3327615:0.0318120276,(Apolemia_lanosa@3374891:0.02600537277,(Apolemia_lanosa@3378144:0.02551547762,(Apolemia_lanosa@3353036:0.02359143654,Apolemia_lanosa@3328269:0.02359143654)n150:0.001924041079)n149:0.0004898951477)n148:0.005806654832)n147:0.003422742724)n146:1.308165396e-05)n145:0.10206328)n142:0.04328390658)n34:0.02370954311)n22:0.1184514469)n18:0.02391593307)n11:0.0291969944)n10:0.001863469498)n8:9.564459356e-05)n4:0.2217810653,Podocoryna_carnea@4541241:0.5996091355)n3:0.06498021841)n2:0.2221343897,Alatina_alata@4979253:0.8867237436)n1:0.1132762564)n0;
```
