## Supplementary material for "Evolution of gene expression across species and specialized zooids in Siphonophora": Gene trees: 0c63837d8398411b67d4cc8fd0330c17.txt

```
((Physalia_physalis@360054:0.1100823795,Rhizophysa_filiformis@2891690:0.1100823795)n1:0.0942222022,(((((Chelophyes_appendiculata@710828:0.08691069279,(Chuniphyes_multidentata@4310457:0.03879565517,Kephyes_ovata@2106444:0.03879565517)n7:0.04811503762)n6:0.006676344453,Hippopodius_hippopus@1902929:0.09358703724)n5:0.00897802301,Prayidae_D27D2@3195582:0.1025650603)n4:0.00508466339,Prayidae_D27SS7@2650041:0.1076497236)n3:0.05374181156,(((((Bargmannia_amoena@4722584:7.329930485e-07,Bargmannia_amoena@3415287:7.329930485e-07)n12:0.02018262811,Bargmannia_elongata@1324285:0.0201833611)n11:0.02290083414,Bargmannia_lata@3643534:0.04308419524)n10:0.08504124015,Physonect_sp@2360362:0.1281254354)n9:0.01255296904,(Erenna_richardi@1281175:0.1220083073,(Frillagalma_vityazi@1697502:0.1018923974,(Resomia_ornicephala@3053690:0.09949714353,(Forskalia_asymmetrica@1129493:0.09330942335,(Physophora_gilmeri@3524364:0.08399533045,((Halistemma_rubrum@3727657:0.06107478335,Nanomia_bijuga@921749:0.06107478335)n19:0.00478924143,(Agalma_elegans@626375:0.02154467931,Athorybia_rosacea@5007497:0.02154467931)n20:0.04431934546)n18:0.01813130568)n17:0.009314092894)n16:0.006187720183)n15:0.00239525387)n14:0.02011590989)n13:0.01867009714)n8:0.02071313077)n2:0.0429130465)n0;
```
