## Supplementary material for "Evolution of gene expression across species and specialized zooids in Siphonophora": Gene trees: 0c73097fbeaca5359d22ecdad1bb72f8.txt

```
(Nematostella_vectensis@62550:1,(Aiptasia_pallida@4069041:0.8867237436,(Alatina_alata@5002946:0.5503640916,((Ectopleura_larynx@4645987:0.2520712642,Hydra_vulgaris@4556:0.2520712642)n4:0.125756806,((Podocoryna_carnea@4581903:0.1798541119,Podocoryna_carnea@4539690:0.1798541119)n6:0.1960362731,((Clytia_hemisphaerica@123960:0.2971593135,(Hydractinia_symbiolongicarpus@4486660:0.1762116314,Podocoryna_carnea@4502158:0.1762116314)n9:0.1209476821)n8:0.03601957473,(((Apolemia_lanosa@3341485:0.04728686263,(Apolemia_rubriversa@290666:0.03342762993,Apolemia_sp@3306553:0.03342762993)n13:0.0138592327)n12:0.133308176,((((Bargmannia_amoena@4724978:0.0201833611,Bargmannia_elongata@1446526:0.0201833611)n17:0.02290083414,Bargmannia_lata@3610641:0.04308419524)n16:0.03313965209,Rudjakovia_sp@3881335:0.07622384733)n15:0.08516768787,((Erenna_richardi@1216606:0.08138780417,(Physonect_sp@2358668:0.0401578877,(Marrus_claudanielis@2424520:0.03825795124,Marrus_claudanielis@2424527:0.03825795124)n21:0.001899936461)n20:0.04122991647)n19:0.06681042408,(((((((Agalma_elegans@568091:0.02154467931,Athorybia_rosacea@5047771:0.02154467931)n28:0.04431934546,(Halistemma_rubrum@3687906:0.06340132928,Nanomia_bijuga@831684:0.06340132928)n29:0.002462695491)n27:0.01813130568,(Lychnagalma_utricularia@1994983:0.053657509,Physophora_gilmeri@3548307:0.053657509)n30:0.03033782146)n26:0.006730182368,Cordagalma_sp@1010832:0.09072551282)n25:0.002583910526,Forskalia_asymmetrica@1146632:0.09330942335)n24:0.008582974053,(Frillagalma_vityazi@1552125:0.06322892296,Resomia_ornicephala@3027584:0.06322892296)n31:0.03866347444)n23:0.04127155146,((Stephalia_dilata@2726248:0.002077862513,Thermopalia_sp@3472656:0.002077862513)n33:0.1240733564,((Hippopodius_hippopus@1765556:0.08863089427,(Prayidae_D27D2@3159857:0.06422510511,Prayidae_D27D2@3159861:0.06422510511)n36:0.02440578916)n35:0.01901882937,(Prayidae_D27SS7@2592722:0.1020552893,(((Chuniphyes_multidentata@3792508:0.03879565517,Kephyes_ovata@2166290:0.03879565517)n40:0.04811503762,(Chelophyes_appendiculata@739513:0.03440160708,(Abylopsis_tetragona@482007:0.0221180839,Diphyes_dispar@4275111:0.0221180839)n42:0.01228352318)n41:0.05250908571)n39:0.01348746446,(Lilyopsis_fluoracantha@2238219:0.09275083275,Lilyopsis_fluoracantha@2238220:0.09275083275)n43:0.007647324495)n38:0.001657132098)n37:0.005594434298)n34:0.01850149529)n32:0.01701272993)n22:0.005034279393)n18:0.01319330695)n14:0.0192035034)n11:0.02370954311,(Physalia_physalis@368082:0.1100823795,(Rhizophysa_filiformis@2844997:0.1027066864,Rhizophysa_filiformis@2844994:0.1027066864)n45:0.007375693107)n44:0.0942222022)n10:0.1288743065)n7:0.04271149669)n5:0.001937685219)n3:0.1725360215)n2:0.336359652)n1:0.1132762564)n0;
```
