## Supplementary material for "Evolution of gene expression across species and specialized zooids in Siphonophora": Gene trees: 0ca687913c2258b55f1a7045a3b4721b.txt

```
(Nematostella_vectensis@59876:1,((Alatina_alata@4826467:0.5503640916,(Clytia_hemisphaerica@130869:0.3778280702,(((Podocoryna_carnea@4577399:0.1494988224,Podocoryna_carnea@4530255:0.1494988224)n6:0.04868497623,Podocoryna_carnea@4534540:0.1981837986)n5:0.1795170249,((Podocoryna_carnea@4575119:0.1378867581,Podocoryna_carnea@4575120:0.1378867581)n8:0.2385490217,(((Hydractinia_symbiolongicarpus@4464403:0.1762116314,Podocoryna_carnea@4498171:0.1762116314)n11:0.1465443972,((Rhizophysa_filiformis@2939621:0.01990607031,(Rhizophysa_filiformis@2939620:0.01990513121,Rhizophysa_filiformis@2939619:0.01990513121)n14:9.390924397e-07)n13:0.1843985114,((Apolemia_sp@3294656:0.04728686263,(Apolemia_rubriversa@276081:0.03524785198,(Apolemia_lanosa@3344234:0.03255220557,Apolemia_lanosa@3344235:0.03255220557)n18:0.002695646406)n17:0.01203901065)n16:0.1358367077,((Physalia_physalis@307616:0.1625042863,((((Thermopalia_sp@3508464:0.002077862513,(Stephalia_dilata@2756325:2.674694721e-06,(Stephalia_dilata@2756328:2.281432687e-06,Stephalia_dilata@2756324:2.281432687e-06)n26:3.932620345e-07)n25:0.002075187819)n24:0.1199304448,(Marrus_claudanielis@2522429:0.1218584859,((((((((((Halistemma_rubrum@3735717:0.08399533045,((Agalma_elegans@625009:0.02154467931,(Athorybia_rosacea@5104827:0.02055872573,Athorybia_rosacea@5056479:0.02055872573)n40:0.0009859535809)n39:0.0499705733,(Nanomia_bijuga@904891:0.06719027851,Physophora_gilmeri@3534564:0.06719027851)n41:0.004324974091)n38:0.01248007785)n37:0.003641886361,(Halistemma_rubrum@3673830:0.06586402478,Nanomia_bijuga@904892:0.06586402478)n42:0.02177319204)n36:0.0004889739624,Cordagalma_sp@1015510:0.08812619078)n35:0.005183232571,Lychnagalma_utricularia@2008753:0.09330942335)n34:0.004992522806,((Forskalia_asymmetrica@1144315:0.08241033667,Lychnagalma_utricularia@2008752:0.08241033667)n44:0.01089908668,(Cordagalma_sp@1015509:0.08845208282,Cordagalma_sp@1015511:0.08845208282)n45:0.004857340533)n43:0.004992522806)n33:0.003590451247,(Frillagalma_vityazi@1638894:0.06322892296,Resomia_ornicephala@3013602:0.06322892296)n46:0.03866347444)n32:0.01651615519,Erenna_richardi@1192924:0.1184085526)n31:2.999526063e-07,Physonect_sp@2348037:0.1184088525)n30:3.973062672e-07,(Marrus_claudanielis@2522426:0.1162173864,((((((Agalma_elegans@551674:0.004743983985,Agalma_elegans@551676:0.004743983985)n53:0.01680069533,Athorybia_rosacea@5056480:0.02154467931)n52:0.04431934546,(Halistemma_rubrum@3664400:0.06374519916,((Nanomia_bijuga@904897:0.01040047655,Nanomia_bijuga@904906:0.01040047655)n56:0.05047753905,Nanomia_bijuga@904896:0.0608780156)n55:0.002867183558)n54:0.002118825616)n51:0.01813130568,(Physophora_gilmeri@3536562:0.053657509,(Lychnagalma_utricularia@1950924:0.04715080458,(Lychnagalma_utricularia@1950926:0.008792704841,Lychnagalma_utricularia@1950927:0.008792704841)n59:0.03835809974)n58:0.006506704411)n57:0.03033782146)n50:0.009314092894,(Cordagalma_sp@1003169:0.08352813879,Forskalia_asymmetrica@1135902:0.08352813879)n60:0.009781284557)n49:0.008582974053,(Resomia_ornicephala@3013603:0.06322892296,(Frillagalma_vityazi@1638895:0.05608498948,Frillagalma_vityazi@1638891:0.05608498948)n62:0.007143933488)n61:0.03866347444)n48:0.01432498904)n47:0.00219186341)n29:0.002384666476,((Marrus_claudanielis@2522414:0.0401578877,Physonect_sp@2405039:0.0401578877)n64:0.001039746657,(Physonect_sp@2405037:0.0401578877,Marrus_claudanielis@2522427:0.0401578877)n65:0.001039746657)n63:0.07959628197)n28:0.001064569539)n27:0.0001498214333)n23:0.02618992096,((Hippopodius_hippopus@1808653:0.08863089427,((Prayidae_D27D2@3087893:0.06792302538,Prayidae_D27SS7@2554977:0.06792302538)n69:0.01860743219,Prayidae_D27D2@3087894:0.08653045756)n68:0.002100436708)n67:0.01901882937,(((Chuniphyes_multidentata@3800688:1.66642029e-06,Chuniphyes_multidentata@4388875:1.66642029e-06)n72:0.03879398875,Kephyes_ovata@2200678:0.03879565517)n71:0.04811503762,(Diphyes_dispar@4079587:0.03440160708,((Abylopsis_tetragona@441996:0.02184262792,(Chelophyes_appendiculata@679031:0.01951269036,Chelophyes_appendiculata@679029:0.01951269036)n76:0.002329937553)n75:0.007454137085,(Chelophyes_appendiculata@763253:0.02856389093,Abylopsis_tetragona@508731:0.02856389093)n77:0.0007328740683)n74:0.005104842081)n73:0.05250908571)n70:0.02073903085)n66:0.04054850461)n22:0.007680714388,Cordagalma_sp@1003170:0.1558789426)n21:0.00662534362)n20:0.01664482734,(Rudjakovia_sp@3910759:0.07622384733,((((Bargmannia_amoena@3402100:2.648740392e-06,Bargmannia_amoena@4769540:2.648740392e-06)n82:0.02018071236,Bargmannia_elongata@1363402:0.0201833611)n81:0.02290083414,Bargmannia_lata@3591289:0.04308419524)n80:0.03285417959,((Bargmannia_amoena@3399526:3.170154161e-06,Bargmannia_amoena@4731785:3.170154161e-06)n84:0.04308102509,(Bargmannia_elongata@1363404:0.02742417391,(Bargmannia_lata@3610288:0.02441784733,Bargmannia_lata@3610289:0.02441784733)n86:0.00300632658)n85:0.01566002134)n83:0.03285417959)n79:0.0002854724954)n78:0.1029252663)n19:0.003974456753)n15:0.02118101135)n12:0.1184514469)n10:0.03312408662,(Hydra_vulgaris@7187:0.2520712642,(Ectopleura_larynx@4663297:0.2344550602,Ectopleura_larynx@4663301:0.2344550602)n88:0.01761620399)n87:0.1038088511)n9:0.02055566455)n7:0.001265043725)n4:0.0001272466719)n3:0.1725360215)n2:0.336359652,(Aiptasia_pallida@4023881:0.7840998449,Aiptasia_pallida@4023882:0.7840998449)n89:0.1026238987)n1:0.1132762564)n0;
```
