## Supplementary material for "Evolution of gene expression across species and specialized zooids in Siphonophora": Gene trees: 0caa07870a9c9b5ea94bf5a966b7756c.txt

```
((Ectopleura_larynx@4661949:0.1839164931,Ectopleura_larynx@4714510:0.1839164931)n1:0.1939115771,(((Apolemia_sp@3302011:0.1805950386,(Stephalia_dilata@2804898:0.002077862513,Thermopalia_sp@3515264:0.002077862513)n5:0.1785171761)n4:0.08241959275,(Clytia_hemisphaerica@122215:0.1422995262,Hydractinia_symbiolongicarpus@4436453:0.1422995262)n6:0.1207151051)n3:0.07353484716,((((((((((Bargmannia_amoena@3398680:0.0002983627148,Bargmannia_amoena@4720579:0.0002983627148)n16:0.01988499839,Bargmannia_elongata@1490475:0.0201833611)n15:0.02751914605,Rudjakovia_sp@3924665:0.04770250716)n14:0.02852134017,Bargmannia_lata@3601581:0.07622384733)n13:0.02292350947,(Rudjakovia_sp@3929415:0.07622384733,Bargmannia_lata@3589317:0.07622384733)n17:0.02292350947)n12:0.06224417841,((Erenna_richardi@1278300:0.08138780417,(Marrus_claudanielis@2519565:0.0401578877,Physonect_sp@2371002:0.0401578877)n20:0.04122991647)n19:0.04062050313,((Forskalia_asymmetrica@1108078:0.1018923974,Frillagalma_vityazi@1609899:0.1018923974)n22:0.01271111391,(Thermopalia_sp@3512628:0.002077862513,(Stephalia_dilata@2786281:0.00121725307,Stephalia_dilata@2786292:0.00121725307)n24:0.0008606094432)n23:0.1125256488)n21:0.007404795987)n18:0.03938322791)n11:0.0456115163,((((((Chelophyes_appendiculata@728644:0.03440160708,(Diphyes_dispar@4093553:0.0221180839,(Abylopsis_tetragona@491222:0.01393957511,Abylopsis_tetragona@491224:0.01393957511)n32:0.008178508786)n31:0.01228352318)n30:0.03180191792,(Chelophyes_appendiculata@753393:0.03440160708,(Diphyes_dispar@4189634:0.0164907726,(Diphyes_dispar@4189635:0.01046067588,Diphyes_dispar@4154797:0.01046067588)n35:0.006030096721)n34:0.01791083448)n33:0.03180191792)n29:0.03419463225,Lilyopsis_fluoracantha@2262052:0.1003981572)n28:0.007251566396,Prayidae_D27D2@3106259:0.1076497236)n27:0.07294531496,((((Agalma_elegans@626854:0.02154467931,Athorybia_rosacea@5030335:0.02154467931)n39:0.03192796439,Halistemma_rubrum@3737334:0.0534726437)n38:0.01239138108,Nanomia_bijuga@893462:0.06586402478)n37:0.06263624118,(((Apolemia_lanosa@3385817:0.03524785198,Apolemia_rubriversa@209012:0.03524785198)n42:0.01203901065,Apolemia_sp@3277088:0.04728686263)n41:0.03435653936,(Apolemia_rubriversa@257488:0.06661523683,((Apolemia_lanosa@3321209:0.04728686263,Apolemia_sp@3295864:0.04728686263)n45:0.01450437534,(Apolemia_lanosa@3321210:0.05418339159,((Apolemia_lanosa@3358425:0.04728686263,(Apolemia_sp@3295872:0.02987843364,(Apolemia_sp@3275852:0.01192466168,Apolemia_sp@3267315:0.01192466168)n50:0.01795377195)n49:0.01740842899)n48:0.005536671752,((Apolemia_lanosa@3382342:0.04728686263,(Apolemia_rubriversa@297870:0.0334644244,Apolemia_sp@3256133:0.0334644244)n53:0.01382243822)n52:0.001587253079,(Apolemia_rubriversa@295717:0.03524785198,Apolemia_lanosa@3382341:0.03524785198)n54:0.01362626373)n51:0.003949418672)n47:0.00135985721)n46:0.007607846377)n44:0.004823998868)n43:0.01502816515)n40:0.04685686397)n36:0.05209477265)n26:0.01616534653,(((Frillagalma_vityazi@1690037:0.1018923974,((((Agalma_elegans@523342:0.02154467931,Athorybia_rosacea@5045407:0.02154467931)n61:0.03192796439,Halistemma_rubrum@3677032:0.0534726437)n60:0.03052268676,(Physophora_gilmeri@3572563:0.03088277436,(Nanomia_bijuga@948146:0.02684188479,Physophora_gilmeri@3531835:0.02684188479)n63:0.004040889565)n62:0.0531125561)n59:0.009314092894,Cordagalma_sp@1064218:0.09330942335)n58:0.008582974053)n57:0.02011590989,(Erenna_richardi@1243213:0.08138780417,Marrus_claudanielis@2471258:0.08138780417)n64:0.04062050313)n56:0.03938322791,(Bargmannia_lata@3603028:0.1376886311,(Lilyopsis_fluoracantha@2306373:0.1076497236,((Hippopodius_hippopus@1823958:0.08863089427,Prayidae_D27SS7@2649427:0.08863089427)n68:0.001161385414,(Hippopodius_hippopus@1823959:0.08155223165,(((((Chuniphyes_multidentata@4321139:0.02031260411,Chuniphyes_multidentata@3768124:0.02031260411)n74:4.119390883e-06,(Chuniphyes_multidentata@3768123:1.388501299e-05,Chuniphyes_multidentata@4321138:1.388501299e-05)n75:0.02030283848)n73:0.01847893167,Kephyes_ovata@2054439:0.03879565517)n72:0.008239389698,Prayidae_D27SS7@2650973:0.04703504487)n71:0.009864579702,(Chelophyes_appendiculata@666584:0.03440160708,(Abylopsis_tetragona@472477:0.0221180839,Diphyes_dispar@4257081:0.0221180839)n77:0.01228352318)n76:0.02249801749)n70:0.02465260708)n69:0.008240048036)n67:0.01785744396)n66:0.03003890741)n65:0.02370290416)n55:0.03536884993)n25:0.01024266637)n10:0.02726106978,(((((Bargmannia_amoena@3425636:0.0201833611,(Bargmannia_elongata@1429670:0.01221429822,Bargmannia_elongata@1429669:0.01221429822)n83:0.00796906288)n82:0.02290083414,Bargmannia_lata@3623976:0.04308419524)n81:0.06391126382,((Lilyopsis_fluoracantha@2232404:0.04039239026,Lilyopsis_fluoracantha@2257185:0.04039239026)n85:0.01895384436,(Lilyopsis_fluoracantha@2287782:0.01133338649,Lilyopsis_fluoracantha@2287780:0.01133338649)n86:0.04801284813)n84:0.04764922444)n80:0.05439607615,(((((Chelophyes_appendiculata@758694:0.03440160708,Diphyes_dispar@4163812:0.03440160708)n91:0.01775783167,(Chelophyes_appendiculata@758693:0.03440160708,Diphyes_dispar@4135011:0.03440160708)n92:0.01775783167)n90:0.03475125404,(Kephyes_ovata@2127372:0.03786247806,Kephyes_ovata@2127375:0.03786247806)n93:0.04904821473)n89:0.009332250316,Prayidae_D27SS7@2560298:0.09624294311)n88:0.01140678054,(Hippopodius_hippopus@1873850:0.0603951374,(((Hippopodius_hippopus@1873853:0.01193160155,Hippopodius_hippopus@1873854:0.01193160155)n97:0.01836001929,Hippopodius_hippopus@1868210:0.03029162084)n96:0.009234310027,(Hippopodius_hippopus@1873849:0.01920671946,Hippopodius_hippopus@1873847:0.01920671946)n98:0.02031921141)n95:0.02086920653)n94:0.04725458625)n87:0.05374181156)n79:0.0192035034,Apolemia_lanosa@3364081:0.1805950386)n78:0.05366908268)n9:0.03967684142,(((Apolemia_lanosa@3350286:0.03524785198,(Apolemia_rubriversa@304669:0.02174968408,Apolemia_rubriversa@304670:0.02174968408)n102:0.0134981679)n101:0.01203901065,Apolemia_sp@3289851:0.04728686263)n100:0.133308176,(((Marrus_claudanielis@2432304:0.1481982283,((Frillagalma_vityazi@1616091:0.1018923974,Lychnagalma_utricularia@1967979:0.1018923974)n107:0.03569484354,((((Lilyopsis_fluoracantha@2273115:0.06122395097,Lilyopsis_fluoracantha@2233182:0.06122395097)n111:0.03972907742,((((Abylopsis_tetragona@448708:0.0221180839,(Diphyes_dispar@4140829:0.00742669002,Diphyes_dispar@4272105:0.00742669002)n116:0.01469139388)n115:0.06479260889,Kephyes_ovata@2092120:0.08691069279)n114:0.006503742283,Hippopodius_hippopus@1836316:0.09341443507)n113:0.005469075798,((Kephyes_ovata@2189179:0.07037813841,(Diphyes_dispar@4129036:0.05179943592,(Abylopsis_tetragona@502899:0.0221180839,(Diphyes_dispar@4262016:0.01417046239,Diphyes_dispar@4132267:0.01417046239)n121:0.007947621514)n120:0.02968135202)n119:0.0185787025)n118:0.01653255438,Chelophyes_appendiculata@765574:0.08691069279)n117:0.01197281808)n112:0.002069517518)n110:0.006696695253,Prayidae_D27SS7@2599120:0.1076497236)n109:0.01104085125,((((Agalma_elegans@541403:0.02154467931,(Athorybia_rosacea@5055350:0.01335257061,Athorybia_rosacea@5027935:0.01335257061)n126:0.0081921087)n125:0.03192796439,Halistemma_rubrum@3704257:0.0534726437)n124:0.01239138108,Nanomia_bijuga@902220:0.06586402478)n123:0.03602837263,Frillagalma_vityazi@1617357:0.1018923974)n122:0.01679817749)n108:0.01889666605)n106:0.01061098731)n105:0.01319330695,Bargmannia_elongata@1293665:0.1613915352)n104:0.01524070357,(((((((Agalma_elegans@626115:0.02154467931,Athorybia_rosacea@5026743:0.02154467931)n133:0.02753618437,Nanomia_bijuga@868024:0.04908086369)n132:0.01678316109,Halistemma_rubrum@3735092:0.06586402478)n131:0.03602837263,(Cordagalma_sp@1057527:0.06004589515,Frillagalma_vityazi@1693316:0.06004589515)n134:0.04184650225)n130:0.01000283518,((Erenna_richardi@1248455:0.08138780417,(Marrus_claudanielis@2492848:0.03412968901,Marrus_claudanielis@2492847:0.03412968901)n137:0.04725811516)n136:0.01895686941,Forskalia_asymmetrica@1142764:0.1003446736)n135:0.011550559)n129:0.01011307471,(Lychnagalma_utricularia@1954749:0.053657509,Physophora_gilmeri@3565211:0.053657509)n138:0.0683507983)n128:0.03938322791,Bargmannia_elongata@1469424:0.1613915352)n127:0.01524070357)n103:0.003962799831)n99:0.0933459241)n8:0.01754217994,(Clytia_hemisphaerica@69022:0.1435372217,(((((Clytia_hemisphaerica@68995:0.0267041879,Clytia_hemisphaerica@68994:0.0267041879)n144:0.0256499601,Clytia_hemisphaerica@68991:0.052354148)n143:0.04748050363,Clytia_hemisphaerica@68992:0.09983465163)n142:-9.714451465e-17,Clytia_hemisphaerica@68996:0.09983465163)n141:1.042693269e-06,Clytia_hemisphaerica@68993:0.09983569433)n140:0.04370152741)n139:0.1479459209)n7:0.04506633587)n2:0.04127859166)n0;
```
