## Supplementary material for "Evolution of gene expression across species and specialized zooids in Siphonophora": Gene trees: 0cc04b6b28d38ccf99f95e675e021fbe.txt

```
(Nematostella_vectensis@47358:1,(Alatina_alata@4981578:0.5503640916,((Ectopleura_larynx@4623888:0.2520712642,Hydra_vulgaris@18766:0.2520712642)n3:0.125756806,(Podocoryna_carnea@4531554:0.3730278898,((Clytia_hemisphaerica@90604:0.2676525659,((((((((Bargmannia_amoena@4773018:0.0201833611,Bargmannia_elongata@1351670:0.0201833611)n14:0.02290083414,Bargmannia_lata@3576665:0.04308419524)n13:0.03313965209,Rudjakovia_sp@3886713:0.07622384733)n12:0.07531197691,(((Bargmannia_amoena@3460599:0.0201833611,Bargmannia_elongata@1353360:0.0201833611)n17:0.05604048623,(Bargmannia_lata@3629661:0.07048978217,Rudjakovia_sp@3930165:0.07048978217)n18:0.00573406516)n16:0.03497770199,(Rudjakovia_sp@3927890:0.0177410219,Rudjakovia_sp@3927891:0.0177410219)n19:0.09346052743)n15:0.04033427492)n11:0.009855710963,(((((Lychnagalma_utricularia@1957627:0.053657509,Physophora_gilmeri@3559782:0.053657509)n24:0.04822350198,(Frillagalma_vityazi@1591184:0.1001514694,((Frillagalma_vityazi@1591185:0.06322892296,Resomia_ornicephala@3027446:0.06322892296)n27:0.02553233633,((Agalma_elegans@626537:0.0625995314,Nanomia_bijuga@815333:0.0625995314)n29:0.003264493372,(Athorybia_rosacea@5069350:0.0534726437,(Halistemma_rubrum@3686284:0.04620515636,Halistemma_rubrum@3686272:0.04620515636)n31:0.007267487337)n30:0.01239138108)n28:0.02289723452)n26:0.01139021014)n25:0.001729541546)n23:1.138642568e-05,(Cordagalma_sp@1002577:0.08352813879,Forskalia_asymmetrica@1156232:0.08352813879)n32:0.01836425861)n22:0.02011590989,((Marrus_claudanielis@2537887:0.0401578877,Physonect_sp@2411556:0.0401578877)n34:0.04367718862,((Marrus_claudanielis@2537888:0.07283097858,(Stephalia_dilata@2799818:0.002077862513,Thermopalia_sp@3511867:0.002077862513)n37:0.07075311607)n36:0.008556825586,(Erenna_richardi@1266157:0.04342399963,Physonect_sp@2411552:0.04342399963)n38:0.03796380454)n35:0.002447272152)n33:0.03817323097)n21:0.02618992096,((Chuniphyes_multidentata@4338315:0.03879565517,Kephyes_ovata@2080373:0.03879565517)n40:0.06885406847,(((Hippopodius_hippopus@1789740:0.08107487816,Lilyopsis_fluoracantha@2316019:0.08107487816)n43:0.01961593015,(Prayidae_D27D2@3236260:0.06792302538,Prayidae_D27SS7@2595590:0.06792302538)n44:0.03276778293)n42:0.004740818092,(((Hippopodius_hippopus@1756019:0.06918436705,Prayidae_D27D2@3236261:0.06918436705)n47:0.01944652722,Prayidae_D27SS7@2595591:0.08863089427)n46:0.0163353058,(Lilyopsis_fluoracantha@2328536:0.1003981572,((Abylopsis_tetragona@427929:0.0221180839,Diphyes_dispar@4157507:0.0221180839)n50:0.01228352318,(Chelophyes_appendiculata@694986:0.03311937912,Chelophyes_appendiculata@681789:0.03311937912)n51:0.001282227965)n49:0.06599655017)n48:0.004568042827)n45:0.0004654263269)n41:0.002218097242)n39:0.04054850461)n20:0.01319330695)n10:0.0192035034,((Apolemia_lanosa@3376155:0.03524785198,(Apolemia_rubriversa@281500:0.02722234406,Apolemia_rubriversa@281496:0.02722234406)n54:0.00802550792)n53:0.01203901065,Apolemia_sp@3290000:0.04728686263)n52:0.133308176)n9:0.02370954311,((Physalia_physalis@336613:0.1100823795,Rhizophysa_filiformis@2818422:0.1100823795)n56:0.09246421856,((Physalia_physalis@364769:0.1100823795,Rhizophysa_filiformis@2873542:0.1100823795)n58:0.07770964584,(Physalia_physalis@317910:0.1100823795,Rhizophysa_filiformis@2835525:0.1100823795)n59:0.07770964584)n57:0.01475457272)n55:0.001757983644)n8:0.03203332659,Physalia_physalis@380048:0.2363379083)n7:0.03131465759)n6:0.04958144172,(Hydractinia_symbiolongicarpus@4450972:0.1762116314,Podocoryna_carnea@4582324:0.1762116314)n60:0.1410223762)n5:0.05579388221)n4:0.004800180351)n2:0.1725360215)n1:0.4496359084)n0;
```
