## Supplementary material for "Evolution of gene expression across species and specialized zooids in Siphonophora": Gene trees: 0cc3337aebf9a10ec7fd8022bbba4880.txt

```
(((Bargmannia_amoena@4742144:0.0201833611,Bargmannia_elongata@1408190:0.0201833611)n2:0.05604048623,Rudjakovia_sp@3911776:0.07622384733)n1:0.08516768787,((((((Agalma_elegans@597457:0.02154467931,Athorybia_rosacea@5037280:0.02154467931)n8:0.03538286251,Nanomia_bijuga@883918:0.05692754182)n7:0.008936482959,Halistemma_rubrum@3703243:0.06586402478)n6:0.01813130568,Physophora_gilmeri@3547107:0.08399533045)n5:0.03801297684,Thermopalia_sp@3493183:0.1220083073)n4:0.02618992096,((Hippopodius_hippopus@1833026:0.08863089427,Prayidae_D27D2@3238587:0.08863089427)n10:0.01901882937,(Prayidae_D27SS7@2585046:0.09669977397,((Chuniphyes_multidentata@3838045:0.03879565517,Kephyes_ovata@2175553:0.03879565517)n13:0.04811503762,(Chelophyes_appendiculata@736979:0.03440160708,(Abylopsis_tetragona@458948:0.0221180839,Diphyes_dispar@4297359:0.0221180839)n15:0.01228352318)n14:0.05250908571)n12:0.009789081175)n11:0.01094994968)n9:0.04054850461)n3:0.01319330695)n0;
```
