## Supplementary material for "Evolution of gene expression across species and specialized zooids in Siphonophora": Gene trees: 00ccacc6b2f775cd3a826586577c8d92.txt

```
(((Aiptasia_pallida@4042347:0.3330613474,Nematostella_vectensis@39358:0.3330613474)n2:0.3007029417,(Aiptasia_pallida@4033398:0.5727332967,(Nematostella_vectensis@39356:0.00154220934,Nematostella_vectensis@39357:0.00154220934)n4:0.5711910873)n3:0.06103099244)n1:0.3662357109,(((Hydractinia_symbiolongicarpus@4477145:0.1762116314,Podocoryna_carnea@4543026:0.1762116314)n7:0.1465443972,((((Agalma_elegans@618858:0.0419625915,Halistemma_rubrum@3651373:0.0419625915)n11:0.0115100522,Athorybia_rosacea@5093460:0.0534726437)n10:0.1079188915,((Bargmannia_amoena@4723293:0.0201833611,Bargmannia_elongata@1408772:0.0201833611)n13:0.05604048623,(Bargmannia_lata@3597393:0.07264127646,(Rudjakovia_sp@3881437:0.06825942994,Rudjakovia_sp@3947753:0.06825942994)n15:0.004381846518)n14:0.003582570878)n12:0.08516768787)n9:0.09345770253,(((((Apolemia_lanosa@3316893:0.03524785198,Apolemia_rubriversa@303955:0.03524785198)n20:0.01203901065,Apolemia_sp@3260550:0.04728686263)n19:0.0875460465,Physalia_physalis@357470:0.1348329091)n18:0.05032419863,((Bargmannia_elongata@1400733:0.04308419524,Bargmannia_lata@3598310:0.04308419524)n22:0.03313965209,Rudjakovia_sp@3882014:0.07622384733)n21:0.1089332604)n17:0.01914747395,((((((((Agalma_elegans@632467:0.02154467931,Athorybia_rosacea@5063801:0.02154467931)n30:0.03798643306,Nanomia_bijuga@867637:0.05953111237)n29:0.006332912406,Halistemma_rubrum@3728802:0.06586402478)n28:0.01813130568,(Lychnagalma_utricularia@1951793:0.053657509,Physophora_gilmeri@3524983:0.053657509)n31:0.03033782146)n27:0.006820698251,Forskalia_asymmetrica@1133357:0.09081602871)n26:0.002493394643,Cordagalma_sp@1014640:0.09330942335)n25:0.02869888395,(((Erenna_richardi@1259852:0.06370900228,(Frillagalma_vityazi@1537500:0.05703588384,Frillagalma_vityazi@1620438:0.05703588384)n35:0.006673118443)n34:0.01310237352,Resomia_ornicephala@2957688:0.0768113758)n33:0.007977168048,Marrus_claudanielis@2458428:0.08478854385)n32:0.03721976345)n24:0.02618992096,((Hippopodius_hippopus@1905117:0.08863089427,Prayidae_D27D2@3132657:0.08863089427)n37:0.01901882937,(Prayidae_D27SS7@2569198:0.1040266137,((Chuniphyes_multidentata@3825527:0.03879565517,Kephyes_ovata@2187984:0.03879565517)n40:0.06160250208,((Lilyopsis_fluoracantha@2240941:0.0232012973,Lilyopsis_fluoracantha@2240939:0.0232012973)n42:0.06718314069,(Chelophyes_appendiculata@773308:0.03440160708,(Abylopsis_tetragona@447753:0.0221180839,Diphyes_dispar@4286565:0.0221180839)n44:0.01228352318)n43:0.05598283091)n41:0.01001371926)n39:0.003628456498)n38:0.003623109899)n36:0.04054850461)n23:0.05610635346)n16:0.05054465602)n8:0.06790679087)n6:0.06840704057,(Cordagalma_sp@1073708:0.3558801152,(Ectopleura_larynx@4627153:0.2379386936,(Hydractinia_symbiolongicarpus@4401487:0.1762116314,(Podocoryna_carnea@4504776:0.1003170245,Podocoryna_carnea@4504778:0.1003170245)n48:0.07589460694)n47:0.06172706216)n46:0.1179414217)n45:0.03528295395)n5:0.6088369308)n0;
```
