## Supplementary material for "Evolution of gene expression across species and specialized zooids in Siphonophora": Gene trees: 0cd491ba4001f160e7f0be1632ce57e5.txt

```
(Nematostella_vectensis@41297:1,((Alatina_alata@4790710:0.5503640916,(((((Apolemia_lanosa@3374189:0.03432729622,Apolemia_sp@3281693:0.03432729622)n7:0.01295956641,Apolemia_rubriversa@286061:0.04728686263)n6:0.08321807025,((Physalia_physalis@376224:0.1100823795,Rhizophysa_filiformis@2873643:0.1100823795)n9:0.01761889449,(Physalia_physalis@376225:0.1100823795,Rhizophysa_filiformis@2841462:0.1100823795)n10:0.01761889449)n8:0.00280365889)n5:0.07379964883,((Marrus_claudanielis@2532695:0.1280106565,((((((Bargmannia_amoena@3421749:0.006671791067,Bargmannia_amoena@4736154:0.006671791067)n18:0.01351157004,Bargmannia_elongata@1329861:0.0201833611)n17:0.03492347906,(Rudjakovia_sp@3953727:0.03832241338,Rudjakovia_sp@3953725:0.03832241338)n19:0.01678442678)n16:0.02111700717,Bargmannia_lata@3577284:0.07622384733)n15:0.03071657454,(Cordagalma_sp@990627:0.08274290964,Cordagalma_sp@1058245:0.08274290964)n20:0.02419751223)n14:0.02095718597,((((((Cordagalma_sp@990628:0.08363336218,(Nanomia_bijuga@898820:0.08198169306,(Halistemma_rubrum@3731493:0.08013926849,((((Agalma_elegans@598342:0.02154467931,Athorybia_rosacea@5057222:0.02154467931)n32:0.03192796439,Halistemma_rubrum@3731492:0.0534726437)n31:0.01239138108,Nanomia_bijuga@898814:0.06586402478)n30:0.006619016163,(Halistemma_rubrum@3731494:0.06586402478,Nanomia_bijuga@898816:0.06586402478)n33:0.006619016163)n29:0.007656227549)n28:0.001842424576)n27:0.001651669121)n26:0.009676061165,(Forskalia_asymmetrica@1116216:0.08373554826,((Lychnagalma_utricularia@2001938:0.053657509,Physophora_gilmeri@3528534:0.053657509)n36:0.01226405184,(Physophora_gilmeri@3528535:0.053657509,(Lychnagalma_utricularia@2001939:0.04277571432,Lychnagalma_utricularia@1942133:0.04277571432)n38:0.01088179467)n37:0.01226405184)n35:0.01781398742)n34:0.009573875086)n25:0.008582974053,(Resomia_ornicephala@2982378:0.06322892296,(Frillagalma_vityazi@1728477:0.04451373176,Frillagalma_vityazi@1728490:0.04451373176)n40:0.01871519121)n39:0.03866347444)n24:0.01349188992,Erenna_richardi@1207882:0.1153842873)n23:0.00662401997,(Stephalia_dilata@2723147:0.002077862513,Thermopalia_sp@3478931:0.002077862513)n41:0.1199304448)n22:0.005327256556,((Erenna_richardi@1207883:0.04492914255,Physonect_sp@2381255:0.04492914255)n43:0.03645866162,(Stephalia_dilata@2723157:0.002077862513,Thermopalia_sp@3501771:0.002077862513)n44:0.07930994166)n42:0.04594775968)n21:0.0005620439901)n13:0.0001130486853)n12:0.03338087868,((Hippopodius_hippopus@1850587:0.08863089427,Prayidae_D27D2@3123872:0.08863089427)n46:0.02351254211,((Prayidae_D27SS7@2641895:0.08863089427,(Hippopodius_hippopus@1850585:0.03854921989,(Prayidae_D27D2@3123869:0.03849798136,Prayidae_D27D2@3123870:0.03849798136)n50:5.123853082e-05)n49:0.05008167438)n48:0.01901882937,(Hippopodius_hippopus@1850586:0.1076471836,(((Chuniphyes_multidentata@4365524:5.94123873e-06,Chuniphyes_multidentata@3812583:5.94123873e-06)n54:0.03878971393,Kephyes_ovata@2196671:0.03879565517)n53:0.06160250208,(((Abylopsis_tetragona@473534:0.0221180839,Diphyes_dispar@4159642:0.0221180839)n57:0.01228352318,(Chelophyes_appendiculata@766354:0.02504928772,Chelophyes_appendiculata@717326:0.02504928772)n58:0.009352319362)n56:0.03160881642,(Lilyopsis_fluoracantha@2224622:0.048339892,(Lilyopsis_fluoracantha@2222240:0.01902786559,Lilyopsis_fluoracantha@2222241:0.01902786559)n60:0.0293120264)n59:0.01767053151)n55:0.03438773374)n52:0.007249026394)n51:2.540001892e-06)n47:0.004493712738)n45:0.04924809883)n11:0.0429130465)n4:0.1735234885,((Podocoryna_carnea@4605807:0.01903484939,Podocoryna_carnea@4605808:0.01903484939)n62:0.3045536796,((Hydractinia_symbiolongicarpus@4435692:0.1762116314,Podocoryna_carnea@4598677:0.1762116314)n64:0.07076782478,(((Clytia_hemisphaerica@77089:0.05826934633,Ectopleura_larynx@4706982:0.05826934633)n67:0.06276744307,Hydra_vulgaris@27250:0.1210367894)n66:0.08173021952,(((Clytia_hemisphaerica@77009:0.05337084889,Clytia_hemisphaerica@77007:0.05337084889)n70:-1.032507413e-14,Clytia_hemisphaerica@77010:0.05337084889)n69:1.14127265e-06,Clytia_hemisphaerica@77008:0.05337199017)n68:0.1493950188)n65:0.04421244726)n63:0.07660907278)n61:0.05423954121)n3:0.1725360215)n2:0.336359652,(Aiptasia_pallida@4003674:0.4706002186,Aiptasia_pallida@4003682:0.4706002186)n71:0.416123525)n1:0.1132762564)n0;
```
