## Supplementary material for "Evolution of gene expression across species and specialized zooids in Siphonophora": Gene trees: 0cdf60ac4a80c70d5683885e651d424c.txt

```
(Nematostella_vectensis@48521:1,(Aiptasia_pallida@4027226:0.8867237436,(Alatina_alata@4890379:0.5503640916,((Clytia_hemisphaerica@94833:0.3570490789,(((Hydractinia_symbiolongicarpus@4405444:0.1762116314,Podocoryna_carnea@4603029:0.1762116314)n7:0.1465443972,((Physalia_physalis@383939:0.1100823795,Rhizophysa_filiformis@2853540:0.1100823795)n9:0.0942222022,(Apolemia_rubriversa@282894:0.1805950386,(((Bargmannia_elongata@1361571:0.0727586665,(Rudjakovia_sp@3852251:0.06649936156,Rudjakovia_sp@3883631:0.06649936156)n14:0.006259304933)n13:0.003465180838,(Bargmannia_amoena@3414644:5.830300738e-06,Bargmannia_amoena@4767898:5.830300738e-06)n15:0.07621801703)n12:0.08516768787,((((Erenna_richardi@1258204:0.08138780417,(Stephalia_dilata@2729411:0.002077862513,Thermopalia_sp@3478802:0.002077862513)n20:0.07930994166)n19:0.04549278654,(Thermopalia_sp@3493305:0.07283097858,(Physonect_sp@2347982:0.0401578877,(Marrus_claudanielis@2485431:0.02091894335,Marrus_claudanielis@2485428:0.02091894335)n23:0.01923894435)n22:0.03267309088)n21:0.05404961213)n18:0.009818548436,(Stephalia_dilata@2729416:0.002077862513,Thermopalia_sp@3476708:0.002077862513)n24:0.1346212766)n17:0.02334649808,(((((Forskalia_asymmetrica@1174671:0.09274021813,(((Lychnagalma_utricularia@2010486:0.0520571688,Nanomia_bijuga@971622:0.0520571688)n32:0.03193816165,Physophora_gilmeri@3571195:0.08399533045)n31:0.00850138399,((Lychnagalma_utricularia@2010489:0.053657509,Physophora_gilmeri@3527580:0.053657509)n34:0.03033782146,(((Agalma_elegans@607354:0.02154467931,Athorybia_rosacea@5021595:0.02154467931)n37:0.03192796439,(Halistemma_rubrum@3734388:0.03789754096,Halistemma_rubrum@3734389:0.03789754096)n38:0.01557510273)n36:0.01239138108,Nanomia_bijuga@971621:0.06586402478)n35:0.01813130568)n33:0.00850138399)n30:0.0002435036839)n29:0.0005692052198,Cordagalma_sp@985258:0.09330942335)n28:0.008582974053,(Frillagalma_vityazi@1597712:0.06322892296,(Resomia_ornicephala@3032013:0.01964795163,Resomia_ornicephala@3032015:0.01964795163)n40:0.04358097134)n39:0.03866347444)n27:0.02011590989,(Marrus_claudanielis@2485435:0.0401578877,Physonect_sp@2396385:0.0401578877)n41:0.0818504196)n26:0.02618992096,((Hippopodius_hippopus@1816507:0.08863089427,Prayidae_D27D2@3170533:0.08863089427)n43:0.02192714618,(Stephalia_dilata@2729410:0.1076500752,(Prayidae_D27SS7@2644703:0.1076497236,(Lilyopsis_fluoracantha@2248684:0.1003981572,((Chuniphyes_multidentata@3765463:0.03879565517,Kephyes_ovata@2167151:0.03879565517)n48:0.04811503762,(Abylopsis_tetragona@492476:0.03440160708,(Diphyes_dispar@4284391:0.02005612557,(Chelophyes_appendiculata@748968:0.02005612225,(Chelophyes_appendiculata@748978:0.02005574318,Chelophyes_appendiculata@748975:0.02005574318)n52:3.790652091e-07)n51:3.322179851e-09)n50:0.01434548151)n49:0.05250908571)n47:0.01348746446)n46:0.007251566396)n45:3.515498034e-07)n44:0.002907965257)n42:0.03764018781)n25:0.01184740897)n16:0.001345897981)n11:0.0192035034)n10:0.02370954311)n8:0.1184514469)n6:0.01204471515,Podocoryna_carnea@4586118:0.3348007438)n5:0.02224833517)n4:0.02077899125,(Hydra_vulgaris@17550:0.2520712642,(Ectopleura_larynx@4675439:0.2250935438,Ectopleura_larynx@4675436:0.2250935438)n54:0.02697772038)n53:0.125756806)n3:0.1725360215)n2:0.336359652)n1:0.1132762564)n0;
```
