## Supplementary material for "Evolution of gene expression across species and specialized zooids in Siphonophora": Gene trees: 0cdf178e1d96de701ee3af28391707f1.txt

```
(Podocoryna_carnea@4585606:0.3227560286,((Physalia_physalis@373341:0.1100823795,Rhizophysa_filiformis@2875340:0.1100823795)n2:0.0942222022,((Apolemia_lanosa@3370639:0.03524785198,Apolemia_rubriversa@209095:0.03524785198)n4:0.1453471866,((((((((((Agalma_elegans@560822:0.02154467931,Athorybia_rosacea@5103015:0.02154467931)n14:0.03893679304,Nanomia_bijuga@933689:0.06048147235)n13:0.005382552426,Halistemma_rubrum@3710490:0.06586402478)n12:0.01813130568,(Lychnagalma_utricularia@2005869:0.053657509,Physophora_gilmeri@3571375:0.053657509)n15:0.03033782146)n11:0.009314092894,(Cordagalma_sp@1021943:0.08352813879,Forskalia_asymmetrica@1097917:0.08352813879)n16:0.009781284557)n10:0.008582974053,(Frillagalma_vityazi@1566035:0.06322892296,Resomia_ornicephala@2943823:0.06322892296)n17:0.03866347444)n9:0.006868007091,(Erenna_richardi@1231219:0.08138780417,(Stephalia_dilata@2692829:0.002077862513,Thermopalia_sp@3492279:0.002077862513)n19:0.07930994166)n18:0.02737260032)n8:0.0132479028,(Marrus_claudanielis@2518435:0.0401578877,Physonect_sp@2397269:0.0401578877)n20:0.0818504196)n7:0.02937880347,(((Bargmannia_amoena@4734313:0.0201833611,Bargmannia_elongata@1490522:0.0201833611)n23:0.02290083414,Bargmannia_lata@3603651:0.04308419524)n22:0.03313965209,Rudjakovia_sp@3947360:0.07622384733)n21:0.07516326344)n6:0.01000442444,((Hippopodius_hippopus@1896909:0.08863089427,Prayidae_D27D2@3239768:0.08863089427)n25:0.01901882937,((Lilyopsis_fluoracantha@2254153:0.1011099649,Prayidae_D27SS7@2645207:0.1011099649)n27:0.005173682449,(Chuniphyes_multidentata@3773093:0.08691069279,(Chelophyes_appendiculata@687060:0.03440160708,(Abylopsis_tetragona@496781:0.0221180839,Diphyes_dispar@4248916:0.0221180839)n30:0.01228352318)n29:0.05250908571)n28:0.01937295452)n26:0.001366076331)n24:0.05374181156)n5:0.0192035034)n3:0.02370954311)n1:0.1184514469)n0;
```
