## Supplementary material for "Evolution of gene expression across species and specialized zooids in Siphonophora": Gene trees: 0cea1b33983e869912c8f0526f531c6c.txt

```
(Clytia_hemisphaerica@81883:0.3778280702,((Hydractinia_symbiolongicarpus@4406915:0.1762116314,Podocoryna_carnea@4534684:0.1762116314)n2:0.1796684838,(Hydra_vulgaris@7431:0.3334311469,(((((Bargmannia_amoena@4766060:0.0201833611,Bargmannia_elongata@1398489:0.0201833611)n8:0.02290083414,Bargmannia_lata@3611539:0.04308419524)n7:0.03313965209,Rudjakovia_sp@3872947:0.07622384733)n6:0.1043711913,(Bargmannia_amoena@4724497:0.179685418,(Rudjakovia_sp@3933202:0.1716778,((((Erenna_richardi@1247620:0.07939906759,(Marrus_claudanielis@2445735:0.07283097858,(Stephalia_dilata@2777317:0.002077862513,Thermopalia_sp@3511934:0.002077862513)n16:0.07075311607)n15:0.00656808901)n14:0.001988736576,Physonect_sp@2398512:0.08138780417)n13:0.06681042408,(((((((Agalma_elegans@570893:0.02154467931,Athorybia_rosacea@5010582:0.02154467931)n23:0.04431934546,Nanomia_bijuga@780547:0.06586402478)n22:0.01813130568,(Halistemma_rubrum@3710234:0.07206047297,(Lychnagalma_utricularia@1941175:0.053657509,Physophora_gilmeri@3542549:0.053657509)n25:0.01840296398)n24:0.01193485748)n21:0.009314092894,Cordagalma_sp@1078343:0.09330942335)n20:0.008582974053,Frillagalma_vityazi@1506786:0.1018923974)n19:0.008961611223,((Cordagalma_sp@1069195:0.0913740531,(Frillagalma_vityazi@1506788:0.06322892296,Resomia_ornicephala@3038403:0.06322892296)n28:0.02814513013)n27:0.0105183443,((((Agalma_elegans@523338:0.0534726437,Halistemma_rubrum@3668029:0.0534726437)n32:0.01239138108,Nanomia_bijuga@832233:0.06586402478)n31:0.02246323549,(Forskalia_asymmetrica@1161236:0.03451424556,Forskalia_asymmetrica@1117293:0.03451424556)n33:0.0538130147)n30:0.004982163088,(Lychnagalma_utricularia@1915570:0.053657509,Physophora_gilmeri@3539769:0.053657509)n34:0.03965191435)n29:0.008582974053)n26:0.008961611223)n18:0.03290928871,((Lilyopsis_fluoracantha@2265699:0.1086055545,(Chuniphyes_multidentata@4325721:0.1076497236,(((Hippopodius_hippopus@1840337:0.08863089427,Prayidae_D27SS7@2560693:0.08863089427)n40:0.01593258215,Kephyes_ovata@2209026:0.1045634764)n39:0.002083448395,((Hippopodius_hippopus@1894621:0.08863089427,(Prayidae_D27D2@3157887:0.06792302538,Prayidae_D27SS7@2560696:0.06792302538)n43:0.0207078689)n42:0.01736938064,(Lilyopsis_fluoracantha@2250687:0.1003981572,(((Kephyes_ovata@2055989:0.0411973861,Kephyes_ovata@2055988:0.0411973861)n47:0.04571330669,((Chelophyes_appendiculata@742772:0.03440160708,(Diphyes_dispar@4216268:0.0339567648,((Abylopsis_tetragona@458287:0.0221180839,Diphyes_dispar@4158230:0.0221180839)n52:0.005486314134,(Abylopsis_tetragona@491368:0.0221180839,Diphyes_dispar@4216271:0.0221180839)n53:0.005486314134)n51:0.006352366769)n50:0.0004448422803)n49:0.0445959129,(Chelophyes_appendiculata@768189:0.03440160708,Diphyes_dispar@4189024:0.03440160708)n54:0.0445959129)n48:0.007913172811)n46:0.009593590589,Chelophyes_appendiculata@749658:0.09650428338)n45:0.003893873868)n44:0.00560211767)n41:0.0006466498986)n38:0.001002798828)n37:0.0009558308579)n36:0.02412192591,(((Lilyopsis_fluoracantha@2313185:0.06489530363,Lilyopsis_fluoracantha@2294036:0.06489530363)n57:0.03550285361,(Chuniphyes_multidentata@3841553:0.08691069279,(((Chelophyes_appendiculata@700162:0.03440160708,Diphyes_dispar@4088379:0.03440160708)n61:0.03995450731,Kephyes_ovata@2199114:0.07435611439)n60:0.01192292217,((Abylopsis_tetragona@500716:0.0221180839,Diphyes_dispar@4135939:0.0221180839)n63:0.03988545809,Kephyes_ovata@2108112:0.06200354199)n62:0.02427549457)n59:0.0006316562309)n58:0.01348746446)n56:0.01207654303,((((Hippopodius_hippopus@1899035:0.05901980073,Hippopodius_hippopus@1809815:0.05901980073)n67:0.01728005829,((Hippopodius_hippopus@1764301:0.05455345225,(Hippopodius_hippopus@1764317:0.0376369211,Hippopodius_hippopus@1764312:0.0376369211)n70:0.01691653116)n69:0.007100588591,Hippopodius_hippopus@1832668:0.06165404084)n68:0.01464581818)n66:0.01233103525,(Prayidae_D27SS7@2645405:0.07415657672,Prayidae_D27SS7@2651677:0.07415657672)n71:0.01447431755)n65:0.01901882937,(Prayidae_D27D2@3150924:0.1069105057,(Kephyes_ovata@2151706:0.106202792,(Lilyopsis_fluoracantha@2217509:0.1003981572,(((Chuniphyes_multidentata@4324055:0.03879565517,Kephyes_ovata@2134845:0.03879565517)n77:0.04811503762,(Abylopsis_tetragona@495519:0.0221180839,Diphyes_dispar@4136188:0.0221180839)n78:0.06479260889)n76:0.01233167921,((((Chelophyes_appendiculata@770127:0.03440160708,Diphyes_dispar@4096920:0.03440160708)n82:0.032277912,(Abylopsis_tetragona@391007:0.0221180839,(Diphyes_dispar@4096924:0.02072058927,Diphyes_dispar@4165350:0.02072058927)n84:0.001397494633)n83:0.04456143518)n81:0.007858533227,Diphyes_dispar@4096923:0.07453805231)n80:0.01237264048,Kephyes_ovata@2175238:0.08691069279)n79:0.01233167921)n75:0.001155785244)n74:0.005804634763)n73:0.0007077136789)n72:0.0007392179549)n64:0.004824976636)n55:0.02025278013)n35:0.01103581692)n17:0.004434930919)n12:0.01255811893,(Apolemia_lanosa@3335339:0.04728686263,(Apolemia_sp@3271421:0.04269153291,(Apolemia_rubriversa@272431:0.04176386356,Apolemia_rubriversa@272428:0.04176386356)n87:0.0009276693482)n86:0.004595329719)n85:0.1134694846)n11:0.01092145281)n10:0.008007618047)n9:0.0009096205627)n5:0.03560949211,(((Bargmannia_elongata@1320047:0.04308419524,Bargmannia_lata@3606884:0.04308419524)n90:0.03313965209,Rudjakovia_sp@3935185:0.07622384733)n89:0.08516768787,Diphyes_dispar@4188085:0.1613915352)n88:0.05481299551)n4:0.1172266161)n3:0.02244896836)n1:0.02194795495)n0;
```
