## Supplementary material for "Evolution of gene expression across species and specialized zooids in Siphonophora": Gene trees: 0cf4bd53776adc2a38def63241bf5905.txt

```
(Nematostella_vectensis@52998:1,(Alatina_alata@4851797:0.5503640916,(((Physalia_physalis@324925:0.1100823795,(Rhizophysa_filiformis@2919177:0.01278472632,(Rhizophysa_filiformis@2919173:0.01271447007,Rhizophysa_filiformis@2919172:0.01271447007)n6:7.025624744e-05)n5:0.09729765319)n4:0.0942222022,(((((Bargmannia_amoena@3438604:0.0201833611,Bargmannia_elongata@1348733:0.0201833611)n11:0.02290083414,Bargmannia_lata@3597605:0.04308419524)n10:0.03313965209,Rudjakovia_sp@3868423:0.07622384733)n9:0.08516768787,((((((((Lychnagalma_utricularia@1976264:0.053657509,Physophora_gilmeri@3545676:0.053657509)n19:0.03522982204,((Cordagalma_sp@1065701:0.067728561,Nanomia_bijuga@826862:0.067728561)n21:0.01977271546,(((Agalma_elegans@569035:0.02154467931,Athorybia_rosacea@5024711:0.02154467931)n24:0.03232196145,Nanomia_bijuga@826864:0.05386664076)n23:0.01199738402,Halistemma_rubrum@3740534:0.06586402478)n22:0.02163725168)n20:0.00138605458)n18:0.004422092309,Forskalia_asymmetrica@1166245:0.09330942335)n17:0.008582974053,(Resomia_ornicephala@3022477:0.06322892296,(Frillagalma_vityazi@1645841:0.05275842864,Frillagalma_vityazi@1645849:0.05275842864)n26:0.01047049432)n25:0.03866347444)n16:0.005802340023,Erenna_richardi@1206045:0.1076947374)n15:0.004874777678,(Marrus_claudanielis@2476596:0.0401578877,Physonect_sp@2400402:0.0401578877)n27:0.0724116274)n14:0.009438792193,(Stephalia_dilata@2757592:0.002077862513,Thermopalia_sp@3477762:0.002077862513)n28:0.1199304448)n13:0.02618992096,(Lilyopsis_fluoracantha@2276115:0.1076497236,((Hippopodius_hippopus@1817346:0.08863089427,Prayidae_D27D2@3187139:0.08863089427)n31:0.01060390124,(Prayidae_D27SS7@2633017:0.0951907398,((Chuniphyes_multidentata@4364893:0.03879565517,Kephyes_ovata@2138416:0.03879565517)n34:0.04811503762,(Chelophyes_appendiculata@706630:0.03440160708,(Abylopsis_tetragona@503222:0.0221180839,(Diphyes_dispar@4129815:0.02032049706,Diphyes_dispar@4129813:0.02032049706)n37:0.001797586835)n36:0.01228352318)n35:0.05250908571)n33:0.008280047008)n32:0.004044055713)n30:0.008414928133)n29:0.04054850461)n12:0.01319330695)n8:0.0192035034,((Apolemia_lanosa@3350844:0.03291954807,(Apolemia_sp@3268461:0.02906206595,Apolemia_sp@3277684:0.02906206595)n40:0.003857482122)n39:0.01436731456,Apolemia_rubriversa@234601:0.04728686263)n38:0.133308176)n7:0.02370954311)n3:0.1735234885,(Podocoryna_carnea@4531597:0.3770027377,(Clytia_hemisphaerica@98908:0.3690256889,((Ectopleura_larynx@4668840:0.2520712642,Hydra_vulgaris@38574:0.2520712642)n44:0.1038088511,(Hydractinia_symbiolongicarpus@4482127:0.1762116314,Podocoryna_carnea@4515795:0.1762116314)n45:0.1796684838)n43:0.01314557371)n42:0.007977048727)n41:0.0008253325128)n2:0.1725360215)n1:0.4496359084)n0;
```
