## Supplementary material for "Evolution of gene expression across species and specialized zooids in Siphonophora": Gene trees: 0cf8bd3ae0183ff987410c2abca8aa75.txt

```
(Clytia_hemisphaerica@77207:0.3778280702,(Hydra_vulgaris@31825:0.3558801152,((Hydractinia_symbiolongicarpus@4482210:0.1762116314,Podocoryna_carnea@4541351:0.1762116314)n3:0.1465443972,((Apolemia_rubriversa@279418:0.1863557573,(Physalia_physalis@350038:0.1100823795,Rhizophysa_filiformis@2879607:0.1100823795)n6:0.07627337781)n5:0.01794882439,((((Bargmannia_amoena@4781679:0.0201833611,Bargmannia_elongata@1490854:0.0201833611)n10:0.02290083414,Bargmannia_lata@3606826:0.04308419524)n9:0.03313965209,Rudjakovia_sp@3915430:0.07622384733)n8:0.08516768787,(((((((((Agalma_elegans@560807:0.02154467931,Athorybia_rosacea@5045920:0.02154467931)n19:0.03964162459,Nanomia_bijuga@933294:0.0611863039)n18:0.004677720878,Halistemma_rubrum@3692658:0.06586402478)n17:0.02744539857,(Forskalia_asymmetrica@1113307:0.08638821029,Physophora_gilmeri@3570924:0.08638821029)n20:0.006921213061)n16:0.007595347298,Thermopalia_sp@3519059:0.1009047706)n15:0.002677501432,(Frillagalma_vityazi@1671431:0.06322892296,Resomia_ornicephala@2958940:0.06322892296)n21:0.04035334911)n14:0.007596729475,Erenna_richardi@1261355:0.1111790016)n13:0.01082930574,Marrus_claudanielis@2481326:0.1220083073)n12:0.02618992096,((Hippopodius_hippopus@1844423:0.08863089427,(Prayidae_D27D2@3159653:0.06792302538,Prayidae_D27SS7@2585021:0.06792302538)n24:0.0207078689)n23:0.01901882937,((Chuniphyes_multidentata@4299771:0.03879565517,Kephyes_ovata@2195059:0.03879565517)n26:0.06160250208,(Lilyopsis_fluoracantha@2223765:0.08829156911,(Chelophyes_appendiculata@720735:0.03440160708,(Abylopsis_tetragona@394271:0.0221180839,Diphyes_dispar@4201961:0.0221180839)n29:0.01228352318)n28:0.05388996203)n27:0.01210658814)n25:0.007251566396)n22:0.04054850461)n11:0.01319330695)n7:0.0429130465)n4:0.1184514469)n2:0.03312408662)n1:0.02194795495)n0;
```
