## Supplementary material for "Evolution of gene expression across species and specialized zooids in Siphonophora": Gene trees: 0cf9a5d15d16fb5859fde5ff94036e93.txt

```
(Clytia_hemisphaerica@77710:0.3778280702,((Hydractinia_symbiolongicarpus@4419754:0.1762116314,Podocoryna_carnea@4488408:0.1762116314)n2:0.1465443972,((((((Agalma_elegans@585435:0.02154467931,Athorybia_rosacea@5061795:0.02154467931)n8:0.1266535489,Hippopodius_hippopus@1851298:0.1481982283)n7:0.01319330695,Bargmannia_lata@3613118:0.1613915352)n6:0.0192035034,Apolemia_sp@3249001:0.1805950386)n5:0.02370954311,Rhizophysa_filiformis@2883937:0.2043045817)n4:0.05631463173,(Rhizophysa_filiformis@2894778:0.2043045817,(((Bargmannia_amoena@3415606:0.0201833611,Bargmannia_elongata@1345152:0.0201833611)n12:0.02290083414,Bargmannia_lata@3598869:0.04308419524)n11:0.11830734,(Marrus_claudanielis@2515532:0.1481982283,(Diphyes_dispar@4190971:0.1427552115,(Frillagalma_vityazi@1733084:0.1018923974,((Cordagalma_sp@986283:0.08352813879,Forskalia_asymmetrica@1168499:0.08352813879)n17:0.009781284557,(Halistemma_rubrum@3676947:0.0534726437,(Agalma_elegans@586327:0.02154467931,Athorybia_rosacea@5077918:0.02154467931)n19:0.03192796439)n18:0.03983677965)n16:0.008582974053)n15:0.04086281409)n14:0.005443016765)n13:0.01319330695)n10:0.0429130465)n9:0.05631463173)n3:0.06213681517)n1:0.05507204156)n0;
```
