## Supplementary material for "Evolution of gene expression across species and specialized zooids in Siphonophora": Gene trees: 0cf7950cf730adc90ba08dca17b7d175.txt

```
(Alatina_alata@4811614:0.5503640916,(Ectopleura_larynx@4693942:0.3778280702,(Clytia_hemisphaerica@113680:0.3778274156,((Hydractinia_symbiolongicarpus@4425969:0.1762116314,Podocoryna_carnea@4529968:0.1762116314)n4:0.1465443972,((Rhizophysa_filiformis@2844660:0.1834910363,((Physonect_sp@2380522:0.1481982283,((((Chuniphyes_multidentata@4312871:0.08691069279,Diphyes_dispar@4168641:0.08691069279)n12:0.01369481975,(Prayidae_D27D2@3079257:0.06792302538,Prayidae_D27SS7@2625156:0.06792302538)n13:0.03268248717)n11:0.007044211099,Hippopodius_hippopus@1752786:0.1076497236)n10:0.03618830209,((Thermopalia_sp@3514855:0.02396213226,Thermopalia_sp@3514856:0.02396213226)n15:0.09804617504,((Erenna_richardi@1243163:0.08138780417,Marrus_claudanielis@2413232:0.08138780417)n17:0.03414106281,((Forskalia_asymmetrica@1106735:0.06581651748,(Lychnagalma_utricularia@1944027:0.05794187913,Lychnagalma_utricularia@1944029:0.05794187913)n20:0.007874638354)n19:0.02749290586,(Nanomia_bijuga@777950:0.06586402478,(Halistemma_rubrum@3694808:0.0534726437,(Agalma_elegans@569995:0.02154467931,Athorybia_rosacea@5080563:0.02154467931)n23:0.03192796439)n22:0.01239138108)n21:0.02744539857)n18:0.02221944363)n16:0.006479440316)n14:0.02182971844)n9:0.004360202517)n8:0.03139124646,((((Nanomia_bijuga@908286:0.06586402478,(Halistemma_rubrum@3734419:0.0534726437,(Athorybia_rosacea@5102418:0.05009440117,Athorybia_rosacea@5102417:0.05009440117)n29:0.003378242531)n28:0.01239138108)n27:0.02744539857,Cordagalma_sp@1070731:0.09330942335)n26:0.04458843792,Kephyes_ovata@2022836:0.1378978613)n25:0.01030036699,(Marrus_claudanielis@2472854:0.1220083073,Resomia_ornicephala@3027627:0.1220083073)n30:0.02618992096)n24:0.03139124646)n7:0.003901561629)n6:0.02081354536,((Bargmannia_amoena@4747895:0.0201833611,Bargmannia_elongata@1329958:0.0201833611)n32:0.05604048623,Rudjakovia_sp@3894807:0.07622384733)n31:0.1280807344)n5:0.1184514469)n3:0.05507138699)n2:6.54573099e-07)n1:0.1725360215)n0;
```
