## Supplementary material for "Evolution of gene expression across species and specialized zooids in Siphonophora": Gene trees: 0d2f04582ad1d9c26f373980d597b61b.txt

```
(Alatina_alata@4992936:0.5503640916,((Hydractinia_symbiolongicarpus@4483107:0.1762116314,Podocoryna_carnea@4511299:0.1762116314)n2:0.1465443972,((Physalia_physalis@324119:0.1100823795,Rhizophysa_filiformis@2919082:0.1100823795)n4:0.0942222022,(Cordagalma_sp@1058460:0.1805950386,((((((Chelophyes_appendiculata@751510:0.03440160708,Diphyes_dispar@4146970:0.03440160708)n11:0.06599655017,Lilyopsis_fluoracantha@2228652:0.1003981572)n10:0.001830057917,Hippopodius_hippopus@1811219:0.1022282152)n9:0.004200115758,Prayidae_D27D2@3221727:0.1064283309)n8:0.001221392721,Prayidae_D27SS7@2601269:0.1076497236)n7:0.05630339975,((((Bargmannia_amoena@4729782:0.0201833611,Bargmannia_elongata@1284633:0.0201833611)n15:0.02290083414,Bargmannia_lata@3608860:0.04308419524)n14:0.03313965209,Rudjakovia_sp@3892584:0.07622384733)n13:0.08103200747,((Apolemia_lanosa@3345699:0.03524785198,Apolemia_rubriversa@245620:0.03524785198)n17:0.1077535032,(((Erenna_richardi@1243903:0.04745326343,Marrus_claudanielis@2420400:0.04745326343)n20:0.03393454074,(Stephalia_dilata@2796195:0.002077862513,Thermopalia_sp@3491591:0.002077862513)n21:0.07930994166)n19:0.04062050313,(Resomia_ornicephala@2966325:0.1018923974,(Frillagalma_vityazi@1500398:0.09896295756,(Lychnagalma_utricularia@1929751:0.08399533045,(Nanomia_bijuga@919573:0.06586402478,(Halistemma_rubrum@3702698:0.0534726437,(Agalma_elegans@540689:0.02154467931,Athorybia_rosacea@5037936:0.02154467931)n27:0.03192796439)n26:0.01239138108)n25:0.01813130568)n24:0.01496762711)n23:0.00292943984)n22:0.02011590989)n18:0.02099304784)n16:0.01425449967)n12:0.006697268589)n6:0.01664191521)n5:0.02370954311)n3:0.1184514469)n1:0.227608063)n0;
```
