## Supplementary material for "Evolution of gene expression across species and specialized zooids in Siphonophora": Gene trees: 0d84d7edc99b26fa4a9846aac7743ac6.txt

```
(Nematostella_vectensis@49435:1,(Aiptasia_pallida@3994754:0.8867237436,(Alatina_alata@4798097:0.5503640916,(((Apolemia_lanosa@3343502:0.03524785198,Apolemia_rubriversa@269941:0.03524785198)n5:0.1690567297,(Rhizophysa_filiformis@2881211:0.19332323,((((Bargmannia_amoena@4763446:0.0201833611,Bargmannia_elongata@1313842:0.0201833611)n10:0.02290083414,Bargmannia_lata@3610758:0.04308419524)n9:0.03313965209,Rudjakovia_sp@3917126:0.07622384733)n8:0.08516768787,((((((((((Agalma_elegans@561058:0.02154467931,Athorybia_rosacea@5021353:0.02154467931)n20:0.03373581769,Nanomia_bijuga@871024:0.055280497)n19:0.01058352778,Halistemma_rubrum@3743667:0.06586402478)n18:0.01813130568,(Lychnagalma_utricularia@1940570:0.053657509,Physophora_gilmeri@3573021:0.053657509)n21:0.03033782146)n17:0.008155606552,Cordagalma_sp@1076648:0.09215093701)n16:0.001158486343,Forskalia_asymmetrica@1122284:0.09330942335)n15:0.005460591986,(Frillagalma_vityazi@1692621:0.09000055046,Frillagalma_vityazi@1605115:0.09000055046)n22:0.008769464873)n14:0.003122382068,Resomia_ornicephala@2980643:0.1018923974)n13:0.02011590989,(Erenna_richardi@1245650:0.08138780417,(((Marrus_claudanielis@2454060:0.01324544685,Marrus_claudanielis@2454057:0.01324544685)n26:0.02691244085,Physonect_sp@2364386:0.0401578877)n25:0.03267309088,(Stephalia_dilata@2743883:0.002077862513,Thermopalia_sp@3478026:0.002077862513)n27:0.07075311607)n24:0.008556825586)n23:0.04062050313)n12:0.02618992096,((Hippopodius_hippopus@1867542:0.1049089519,((Prayidae_D27D2@3095057:0.09912385419,(Prayidae_D27SS7@2586460:0.09667666657,((Chuniphyes_multidentata@3762266:0.03879565517,Kephyes_ovata@2202109:0.03879565517)n34:0.04811503762,(Chelophyes_appendiculata@720803:0.03440160708,(Abylopsis_tetragona@484569:0.0221180839,(Diphyes_dispar@4169391:0.01725274884,Diphyes_dispar@4169393:0.01725274884)n37:0.004865335059)n36:0.01228352318)n35:0.05250908571)n33:0.009765973782)n32:0.002447187618)n31:0.00563686213,((((Abylopsis_tetragona@507194:0.0221180839,Diphyes_dispar@4173077:0.0221180839)n41:0.01228352318,Chelophyes_appendiculata@772908:0.03440160708)n40:0.05250908571,(Chuniphyes_multidentata@3815482:0.03879565517,Kephyes_ovata@2027551:0.03879565517)n42:0.04811503762)n39:0.01249367449,(Prayidae_D27D2@3095055:0.06792302538,Prayidae_D27SS7@2641964:0.06792302538)n43:0.0314813419)n38:0.005356349041)n30:0.0001482355405)n29:0.002740771783,Lilyopsis_fluoracantha@2339804:0.1076497236)n28:0.04054850461)n11:0.01319330695)n7:0.03193169477)n6:0.01098135173)n4:0.1735234885,((Podocoryna_carnea@4522725:0.2237133115,Podocoryna_carnea@4586842:0.2237133115)n45:0.1523314743,((Clytia_hemisphaerica@96696:0.2704799994,(Hydractinia_symbiolongicarpus@4449908:0.1762116314,Podocoryna_carnea@4566010:0.1762116314)n48:0.094268368)n47:0.06039771889,(Ectopleura_larynx@4623303:0.2520712642,Hydra_vulgaris@1839:0.2520712642)n49:0.07880645413)n46:0.04516706746)n44:0.001783284423)n3:0.1725360215)n2:0.336359652)n1:0.1132762564)n0;
```
