## Supplementary material for "Evolution of gene expression across species and specialized zooids in Siphonophora": Gene trees: 0d1225724f31221cba1d6dcb20ced774.txt

```
(Alatina_alata@4997948:0.5503640916,((Ectopleura_larynx@4711765:0.2520712642,Hydra_vulgaris@29704:0.2520712642)n2:0.125756806,(((Clytia_hemisphaerica@136990:2.934512503e-06,Clytia_hemisphaerica@136995:2.934512503e-06)n5:0.001030676499,((Clytia_hemisphaerica@136998:2.93348823e-06,Clytia_hemisphaerica@136993:2.93348823e-06)n7:0.0007269943321,((Clytia_hemisphaerica@136994:0.0001203001558,Clytia_hemisphaerica@136996:0.0001203001558)n9:1.726654231e-06,((Clytia_hemisphaerica@136997:1e-08,Clytia_hemisphaerica@136991:1e-08)n11:2.697119503e-06,Clytia_hemisphaerica@136992:2.707119503e-06)n10:0.0001193196906)n8:0.0006079010103)n6:0.0003036831911)n4:0.3518151083,((Hydractinia_symbiolongicarpus@4449805:0.1762116314,Podocoryna_carnea@4570166:0.1762116314)n13:0.1465443972,((Rhizophysa_filiformis@2834930:1.267398006e-06,Rhizophysa_filiformis@2834929:1.267398006e-06)n15:0.2043033143,(((Rudjakovia_sp@3913480:0.07622384733,(((Bargmannia_amoena@3399613:1.392160153e-06,Bargmannia_amoena@4778981:1.392160153e-06)n21:0.02018196894,Bargmannia_elongata@1358672:0.0201833611)n20:0.05535084701,(Bargmannia_amoena@4745713:0.0201833611,(Bargmannia_elongata@1358670:0.01743070079,Bargmannia_elongata@1358671:0.01743070079)n23:0.00275266032)n22:0.05535084701)n19:0.0006896392158)n18:0.08516768787,((((((Hippopodius_hippopus@1868851:0.09675355022,Lilyopsis_fluoracantha@2328602:0.09675355022)n29:0.003779894959,Prayidae_D27SS7@2611916:0.1005334452)n28:0.001945826406,Prayidae_D27D2@3142218:0.1024792716)n27:0.005170452057,((((Chuniphyes_multidentata@3815715:8.811997978e-07,Chuniphyes_multidentata@4369152:8.811997978e-07)n33:0.02848334313,(Chuniphyes_multidentata@3815714:8.367813024e-07,Chuniphyes_multidentata@4369151:8.367813024e-07)n34:0.02848338754)n32:0.01031143085,Kephyes_ovata@2057130:0.03879565517)n31:0.04811503762,(Abylopsis_tetragona@473561:0.0221180839,Diphyes_dispar@4172928:0.0221180839)n35:0.06479260889)n30:0.02073903085)n26:0.003218077375,(Prayidae_D27SS7@2550070:0.1020382587,(Prayidae_D27D2@3142217:0.06792302538,Prayidae_D27SS7@2550069:0.06792302538)n37:0.03411523337)n36:0.008829542275)n25:0.03733042724,(Lychnagalma_utricularia@2000343:0.1473069154,((((((Athorybia_rosacea@5095133:0.0534726437,Halistemma_rubrum@3659978:0.0534726437)n44:0.0484197537,(Frillagalma_vityazi@1503904:0.06322892296,Resomia_ornicephala@3064931:0.06322892296)n45:0.03866347444)n43:0.02011590989,(Erenna_richardi@1207734:0.08138780417,(Stephalia_dilata@2787537:0.002077862513,Thermopalia_sp@3508380:0.002077862513)n47:0.07930994166)n46:0.04062050313)n42:0.005493501002,Erenna_richardi@1207738:0.1275018083)n41:0.007270833381,((Athorybia_rosacea@5095132:0.1092589805,(Erenna_richardi@1207723:0.103509683,(((Cordagalma_sp@1074051:0.01758272061,Cordagalma_sp@1074052:0.01758272061)n53:0.07572670274,Lychnagalma_utricularia@1926682:0.09330942335)n52:0.004010027217,Erenna_richardi@1260016:0.09731945057)n51:0.006190232458)n50:0.005749297473)n49:0.0127493268,(Thermopalia_sp@3508381:0.002077862513,(Stephalia_dilata@2787540:0.002077862145,(Stephalia_dilata@2787522:1.870298422e-06,Stephalia_dilata@2787523:1.870298422e-06)n56:0.002075991847)n55:3.680926306e-10)n54:0.1199304448)n48:0.01276433438)n40:0.007837559935,(Athorybia_rosacea@5032500:0.08399533045,(Lychnagalma_utricularia@2000342:0.07895590868,Nanomia_bijuga@842054:0.07895590868)n58:0.005039421773)n57:0.05861487116)n39:0.004696713745)n38:0.0008913128961)n24:0.01319330695)n17:0.0192035034,(Apolemia_rubriversa@211538:0.155121291,Apolemia_rubriversa@211535:0.155121291)n59:0.02547374764)n16:0.02370954311)n14:0.1184514469)n12:0.0300926907)n3:0.02497935086)n1:0.1725360215)n0;
```
