## Supplementary material for "Evolution of gene expression across species and specialized zooids in Siphonophora": Gene trees: 0d262649331ffebf2ffbd4f8ca2acd09.txt

```
(((Aiptasia_pallida@4021512:0.4819600125,Nematostella_vectensis@54039:0.4819600125)n2:0.5180399875,Podocoryna_carnea@4561220:1)n1:0.107556573,(Nematostella_vectensis@46052:1,(Alatina_alata@4976448:0.5503640916,(Clytia_hemisphaerica@69119:0.3778280702,(((Ectopleura_larynx@4612443:0.004311630683,Ectopleura_larynx@4612444:0.004311630683)n8:0.2477596335,Hydra_vulgaris@24798:0.2520712642)n7:0.1038088511,((Hydractinia_symbiolongicarpus@4429225:0.1762116314,Podocoryna_carnea@4603817:0.1762116314)n10:0.1465443972,((Physalia_physalis@310590:0.1100823795,(Rhizophysa_filiformis@2924978:5.137107235e-06,Rhizophysa_filiformis@2924976:5.137107235e-06)n13:0.1100772424)n12:0.0942222022,(((Apolemia_lanosa@3321202:0.04728686263,((Apolemia_rubriversa@278321:0.02880692197,Apolemia_sp@3281165:0.02880692197)n18:0.01847973586,((Apolemia_rubriversa@278322:0.02188474668,Apolemia_sp@3272769:0.02188474668)n20:0.02539970051,(Apolemia_rubriversa@278323:0.04087385372,Apolemia_sp@3282051:0.04087385372)n21:0.006410593461)n19:2.210646425e-06)n17:2.047973254e-07)n16:0.1056962959,(((((Resomia_ornicephala@2954980:0.08960482483,((Nanomia_bijuga@816244:0.08738991854,((Athorybia_rosacea@5024723:0.06586402478,(Halistemma_rubrum@3683135:0.04136491941,Nanomia_bijuga@816256:0.04136491941)n31:0.02449910536)n30:0.007499430476,(((Agalma_elegans@625060:0.02154467931,Athorybia_rosacea@5024715:0.02154467931)n34:0.02150110082,(Athorybia_rosacea@5024718:0.02154467931,Agalma_elegans@625047:0.02154467931)n35:0.02150110082)n33:0.02281824464,Nanomia_bijuga@816246:0.06586402478)n32:0.007499430476)n29:0.01402646329)n28:0.002214515999,(Frillagalma_vityazi@1691458:0.0896007825,Nanomia_bijuga@816251:0.0896007825)n36:3.652043534e-06)n27:3.902931616e-07)n26:0.01228757257,(((Cordagalma_sp@1058503:0.07136345946,(Physophora_gilmeri@3536299:0.06409486382,Physophora_gilmeri@3519652:0.06409486382)n40:0.007268595639)n39:0.01136945888,Lychnagalma_utricularia@1933963:0.08273291834)n38:0.01057650501,Forskalia_asymmetrica@1144339:0.09330942335)n37:0.008582974053)n25:0.03622730508,((Lilyopsis_fluoracantha@2335725:0.01000684995,Lilyopsis_fluoracantha@2317143:0.01000684995)n42:0.0976428737,((((Chuniphyes_multidentata@3754450:5.489059705e-06,Chuniphyes_multidentata@4339245:5.489059705e-06)n46:0.03879016611,(Kephyes_ovata@2026240:0.01727715875,Kephyes_ovata@2026241:0.01727715875)n47:0.02151849642)n45:0.04811503762,(Abylopsis_tetragona@484527:0.03440160708,(Chelophyes_appendiculata@765795:0.02986920528,Diphyes_dispar@4287997:0.02986920528)n49:0.004532401799)n48:0.05250908571)n44:0.01420735306,(((Prayidae_D27D2@3117026:7.553008429e-06,Prayidae_D27D2@3117030:7.553008429e-06)n52:0.06784588398,(Hippopodius_hippopus@1837276:0.06377444045,Hippopodius_hippopus@1837275:0.06377444045)n53:0.004078996539)n51:0.02077745729,Prayidae_D27SS7@2621686:0.08863089427)n50:0.01248715158)n43:0.006531677794)n41:0.03046997884)n24:0.002629137187,((Physonect_sp@2367502:0.0401578877,(Marrus_claudanielis@2523641:0.04015783611,((Marrus_claudanielis@2523651:0.03479151327,Marrus_claudanielis@2523639:0.03479151327)n58:0.00536606209,Marrus_claudanielis@2523643:0.04015757536)n57:2.607547486e-07)n56:5.158928364e-08)n55:0.04122991647,(Stephalia_dilata@2720437:0.0810276685,(Erenna_richardi@1231914:0.07804212312,Stephalia_dilata@2720436:0.07804212312)n60:0.002985545379)n59:0.0003601356742)n54:0.0593610355)n23:0.007449388586,(Thermopalia_sp@3474623:0.002077862513,(Stephalia_dilata@2720433:1.121664374e-05,Stephalia_dilata@2720434:1.121664374e-05)n62:0.00206664587)n61:0.1461203657)n22:0.004784930237)n15:0.02761188011,(Bargmannia_elongata@1450488:0.07622384733,(Rudjakovia_sp@3921579:0.07589548985,(((Bargmannia_amoena@4777924:1.049350173e-05,Bargmannia_amoena@3412981:1.049350173e-05)n67:0.01947389196,Rudjakovia_sp@3921580:0.01948438546)n66:0.05236827006,(Rudjakovia_sp@3858811:0.07074995898,(Bargmannia_amoena@3451465:7.506068678e-06,Bargmannia_amoena@4735435:7.506068678e-06)n69:0.07074245291)n68:0.001102696543)n65:0.004042834335)n64:0.0003283574804)n63:0.1043711913)n14:0.02370954311)n11:0.1184514469)n9:0.03312408662)n6:0.02194795495)n5:0.1725360215)n4:0.4496359084)n3:0.107556573)n0;
```
