## Supplementary material for "Evolution of gene expression across species and specialized zooids in Siphonophora": Gene trees: 0dd4c1b02eb19e08738a538165408c0b.txt

```
(Physalia_physalis@360362:0.2043045817,((((Erenna_richardi@1256096:0.04843771211,Physonect_sp@2394381:0.04843771211)n4:0.03295009206,(Marrus_claudanielis@2425551:0.07283097858,Thermopalia_sp@3491774:0.07283097858)n5:0.008556825586)n3:0.08000373104,((((Bargmannia_amoena@3395952:0.0201833611,Bargmannia_elongata@1298795:0.0201833611)n9:0.02290083414,Bargmannia_lata@3618674:0.04308419524)n8:0.03313965209,Rudjakovia_sp@3961248:0.07622384733)n7:0.07707625119,(((Prayidae_D27D2@3201399:0.06309587628,(Chuniphyes_multidentata@4319043:0.03879565517,(Kephyes_ovata@2162929:0.0337019639,Kephyes_ovata@2162926:0.0337019639)n14:0.005093691273)n13:0.02430022111)n12:0.04455384736,Prayidae_D27SS7@2620692:0.1076497236)n11:0.04054850461,((Cordagalma_sp@1070716:0.09305761558,(((Frillagalma_vityazi@1713109:0.06322892296,Resomia_ornicephala@3033581:0.06322892296)n19:0.01964119112,(Nanomia_bijuga@806926:0.06586402478,(Halistemma_rubrum@3656911:0.0534726437,(Agalma_elegans@549260:0.02154467931,Athorybia_rosacea@5044527:0.02154467931)n22:0.03192796439)n21:0.01239138108)n20:0.01700608931)n18:0.003516885543,Resomia_ornicephala@3033575:0.08638699963)n17:0.006670615946)n16:0.008834781824,Forskalia_asymmetrica@1166184:0.1018923974)n15:0.04630583085)n10:0.005101870269)n6:0.008091436683)n2:0.0192035034,((Apolemia_lanosa@3373907:0.03746298569,(Apolemia_sp@3302070:0.03475206743,Apolemia_sp@3264731:0.03475206743)n25:0.002710918269)n24:0.009823876933,(Apolemia_rubriversa@257552:7.045723287e-07,Apolemia_rubriversa@257551:7.045723287e-07)n26:0.04728615806)n23:0.133308176)n1:0.02370954311)n0;
```
