## Supplementary material for "Evolution of gene expression across species and specialized zooids in Siphonophora": Gene trees: 0dd65ab9bd7976e655c3e6f5d7730031.txt

```
(Nematostella_vectensis@59346:1,(Alatina_alata@4876825:0.5503640916,(Hydra_vulgaris@12537:0.3778280702,((Podocoryna_carnea@4525207:0.01588924768,Podocoryna_carnea@4577248:0.01588924768)n4:0.358303818,(((Rhizophysa_filiformis@2925728:0.2043045817,(((Apolemia_rubriversa@245676:0.04728686263,((Apolemia_lanosa@3384008:0.02183256475,Apolemia_sp@3290795:0.02183256475)n12:0.006831724929,(Apolemia_lanosa@3359246:0.01180813428,Apolemia_sp@3290796:0.01180813428)n13:0.0168561554)n11:0.01862257294)n10:0.1064912632,(((Kephyes_ovata@2094011:0.08691069279,((Chelophyes_appendiculata@673799:0.03440160708,(Abylopsis_tetragona@449238:0.0221180839,Diphyes_dispar@4214415:0.0221180839)n19:0.01228352318)n18:0.04685636831,((Chuniphyes_multidentata@4300952:1.591968763e-05,Chuniphyes_multidentata@3826807:1.591968763e-05)n21:0.03397477435,(Chuniphyes_multidentata@4300949:6.617266079e-06,Chuniphyes_multidentata@3826808:6.617266079e-06)n22:0.03398407677)n20:0.04726728135)n17:0.005652717402)n16:0.06128753546,(((Frillagalma_vityazi@1612711:0.1260502669,(Prayidae_D27D2@3193750:0.06792302538,Prayidae_D27SS7@2572981:0.06792302538)n26:0.05812724155)n25:1.3665134e-05,Physonect_sp@2378471:0.1260639321)n24:2.026031406e-05,(((((Frillagalma_vityazi@1612725:0.06322892296,Resomia_ornicephala@2943407:0.06322892296)n31:0.03866347444,((Cordagalma_sp@1036988:0.08944363068,(Halistemma_rubrum@3709159:0.08884064758,((Lychnagalma_utricularia@2019207:0.006680237797,Lychnagalma_utricularia@2019206:0.006680237797)n36:0.07837836219,((Forskalia_asymmetrica@1123979:0.07903673979,Nanomia_bijuga@958015:0.07903673979)n38:0.005457438084,((Agalma_elegans@529222:0.04903855143,(Athorybia_rosacea@5051560:0.04624622207,Nanomia_bijuga@958017:0.04624622207)n41:0.002792329358)n40:0.01682547335,Halistemma_rubrum@3736968:0.06586402478)n39:0.0186301531)n37:0.0005644221064)n35:0.003782047595)n34:0.0006029831041)n33:0.003865792666,Physophora_gilmeri@3554610:0.09330942335)n32:0.008582974053)n30:0.02011590989,(Erenna_richardi@1238746:0.08138780417,(Marrus_claudanielis@2462615:0.0401578877,Physonect_sp@2361458:0.0401578877)n43:0.04122991647)n42:0.04062050313)n29:0.001475853796,(Marrus_claudanielis@2462614:0.07283097858,((Stephalia_dilata@2750658:0.002077862513,Thermopalia_sp@3514591:0.002077862513)n46:0.003931138976,(Thermopalia_sp@3513475:0.002077862513,Stephalia_dilata@2750656:0.002077862513)n47:0.003931138976)n45:0.0668219771)n44:0.05065318251)n28:0.002283493126,((((Hippopodius_hippopus@1776630:0.007928414562,Hippopodius_hippopus@1776629:0.007928414562)n51:0.03865889143,Hippopodius_hippopus@1776634:0.046587306)n50:0.04204358828,Prayidae_D27D2@3193751:0.08863089427)n49:0.01901882937,((Lilyopsis_fluoracantha@2325017:0.05537423707,Lilyopsis_fluoracantha@2325018:0.05537423707)n53:0.01843931898,Lilyopsis_fluoracantha@2325015:0.07381355606)n52:0.03383616759)n48:0.01811793058)n27:0.0003165381596)n23:0.02211403588)n15:0.004241514336,Marrus_claudanielis@2462616:0.1524397426)n14:0.001338383211)n9:0.0268169128,((Bargmannia_elongata@1447320:0.07622384733,(((Bargmannia_amoena@3452436:1.111332323e-05,Bargmannia_amoena@4784879:1.111332323e-05)n58:0.0587075313,Rudjakovia_sp@3915636:0.05871864462)n57:0.01018642966,(Rudjakovia_sp@3860215:0.06498299512,(Bargmannia_amoena@3457510:6.584987789e-06,Bargmannia_amoena@4725475:6.584987789e-06)n60:0.06497641013)n59:0.003922079164)n56:0.00731877305)n55:0.004619567311,(((Bargmannia_amoena@4742555:6.721697412e-06,Bargmannia_amoena@3428930:6.721697412e-06)n63:0.04307747355,(Bargmannia_elongata@1447318:0.02377116438,Bargmannia_lata@3578737:0.02377116438)n64:0.01931303086)n62:0.03313965209,Rudjakovia_sp@3915637:0.07622384733)n61:0.004619567311)n54:0.09975162396)n8:0.02370954311)n7:0.0149789206,(Lilyopsis_fluoracantha@2269550:0.2043045817,(Physalia_physalis@388801:0.1100823795,Rhizophysa_filiformis@2925727:0.1100823795)n66:0.0942222022)n65:0.0149789206)n6:0.1037803885,(((Hydractinia_symbiolongicarpus@4429898:0.03426988564,Hydractinia_symbiolongicarpus@4429899:0.03426988564)n69:0.1419417458,Podocoryna_carnea@4545216:0.1762116314)n68:0.1239073709,((Clytia_hemisphaerica@103230:0.004996172909,Clytia_hemisphaerica@67433:0.004996172909)n71:0.2643098338,Clytia_hemisphaerica@67404:0.2693060067)n70:0.03081299556)n67:0.02294488856)n5:0.05112917481)n3:0.003635004534)n2:0.1725360215)n1:0.4496359084)n0;
```
