## Supplementary material for "Evolution of gene expression across species and specialized zooids in Siphonophora": Gene trees: 0deb7702a94c0f0f2d0ba338a4cd9fe5.txt

```
(((((((((Aiptasia_pallida@4044053:1,Nematostella_vectensis@44649:1)n8:0.530693175,(Aiptasia_pallida@4034998:1,Nematostella_vectensis@44752:1)n9:0.530693175)n7:0.1306007073,Nematostella_vectensis@48861:1.661293882)n6:0.1160103464,(Aiptasia_pallida@3988694:1,Nematostella_vectensis@44753:1)n10:0.7773042287)n5:0.2209189772,((Aiptasia_pallida@3988689:1,Nematostella_vectensis@49052:1)n12:0.7590680682,(Aiptasia_pallida@4021988:1,Nematostella_vectensis@44648:1)n13:0.7590680682)n11:0.2391551378)n4:0.06516555879,(Aiptasia_pallida@3996424:1,Nematostella_vectensis@57578:1)n14:1.063388765)n3:0.3258389553,((Aiptasia_pallida@4043850:1,Nematostella_vectensis@43083:1)n16:1.003735228,(Aiptasia_pallida@4048727:1,Nematostella_vectensis@44757:1)n17:1.003735228)n15:0.3854924925)n2:0.1875332041,(((Aiptasia_pallida@3990854:1,(Nematostella_vectensis@52082:3.542480432e-06,Nematostella_vectensis@55799:3.542480432e-06)n21:0.9999964575)n20:1.126502721,(Aiptasia_pallida@4030889:1,Nematostella_vectensis@54821:1)n22:1.126502721)n19:0.2606022808,((Aiptasia_pallida@4020180:1,Nematostella_vectensis@48550:1)n24:0.7069508824,(Aiptasia_pallida@4063139:1,Nematostella_vectensis@48548:1)n25:0.7069508824)n23:0.6801541196)n18:0.1896559223)n1:0.08322671705,((Alatina_alata@4836908:0.5503640916,((((Clytia_hemisphaerica@73467:1e-08,Clytia_hemisphaerica@73468:1e-08)n31:1.231475204e-06,Clytia_hemisphaerica@73466:1.241475204e-06)n30:0.3778268287,Hydractinia_symbiolongicarpus@4454554:0.3778280702)n29:0.1680570785,((((Ectopleura_larynx@4651853:0.2061810718,Ectopleura_larynx@4717245:0.2061810718)n35:0.04589019238,(((Hydra_vulgaris@11771:0.1559796232,(Hydra_vulgaris@18374:0.04907020849,Hydra_vulgaris@18373:0.04907020849)n39:0.1069094147)n38:0.03714351703,Hydra_vulgaris@35094:0.1931231402)n37:0.01706893631,Hydra_vulgaris@27585:0.2101920765)n36:0.04187918763)n34:0.125756806,((Clytia_hemisphaerica@73471:0.2197897627,Hydractinia_symbiolongicarpus@4448073:0.2197897627)n41:0.03039649259,(((Physalia_physalis@351837:0.1100823795,Rhizophysa_filiformis@2865048:0.1100823795)n44:0.07318617173,(((Erenna_richardi@1237578:0.1220083073,Frillagalma_vityazi@1640314:0.1220083073)n47:0.03083260296,(((Physonect_sp@2359186:0.1481982283,((Resomia_ornicephala@3051407:0.1018923974,((Agalma_elegans@577581:0.08399533045,(Athorybia_rosacea@5077455:0.06676363175,(Halistemma_rubrum@3689535:0.06274020369,(Lychnagalma_utricularia@1989098:0.053657509,Physophora_gilmeri@3543187:0.053657509)n57:0.009082694692)n56:0.004023428062)n55:0.0172316987)n54:0.009866030543,(Agalma_elegans@577579:0.0534726437,(Athorybia_rosacea@5091452:0.0236779451,Halistemma_rubrum@3667305:0.0236779451)n59:0.0297946986)n58:0.0403887173)n53:0.008031036405)n52:0.02777564945,((Diphyes_dispar@4182268:0.08691069279,(Kephyes_ovata@2103957:0.08244539373,Kephyes_ovata@2103971:0.08244539373)n62:0.004465299063)n61:0.01348746446,Lilyopsis_fluoracantha@2246229:0.1003981572)n60:0.0292698896)n51:0.0185301814)n50:0.002664029059,((Diphyes_dispar@4191035:0.08691069279,Kephyes_ovata@2095332:0.08691069279)n64:0.06128753546,Physonect_sp@2369148:0.1481982283)n63:0.002664029059)n49:0.001796584439,((Athorybia_rosacea@5116379:0.1018923974,(Frillagalma_vityazi@1532548:0.06322892296,Resomia_ornicephala@3000261:0.06322892296)n67:0.03866347444)n66:0.02011590989,Erenna_richardi@1237577:0.1220083073)n65:0.03065053446)n48:0.000182068503)n46:0.008550624952,(Bargmannia_amoena@4777817:0.04308419524,Bargmannia_lata@3619538:0.04308419524)n68:0.11830734)n45:0.02187701603)n43:0.02103603048,(Apolemia_lanosa@3363795:0.04728686263,(Apolemia_sp@3304900:0.04725234258,(Apolemia_sp@3275152:0.04673979605,Apolemia_sp@3272791:0.04673979605)n71:0.0005125465339)n70:3.452004695e-05)n69:0.1570177191)n42:0.04588167354)n40:0.1276418149)n33:0.07940518729,(((((((((((Agalma_elegans@524263:0.02154467931,Athorybia_rosacea@5091835:0.02154467931)n82:0.03192796439,Halistemma_rubrum@3725310:0.0534726437)n81:0.03052268676,(Lychnagalma_utricularia@1937099:0.053657509,Physophora_gilmeri@3573096:0.053657509)n83:0.03033782146)n80:0.01150536962,(Resomia_ornicephala@3011578:0.06999662358,Resomia_ornicephala@2941225:0.06999662358)n84:0.0255040765)n79:0.006391697324,Frillagalma_vityazi@1569469:0.1018923974)n78:0.005637501747,Erenna_richardi@1272457:0.1075298991)n77:0.01447840815,Physonect_sp@2406873:0.1220083073)n76:0.02618992096,(((Diphyes_dispar@4150915:0.009162144639,Diphyes_dispar@4150918:0.009162144639)n87:0.09123601261,(Lilyopsis_fluoracantha@2245997:0.05354055724,Lilyopsis_fluoracantha@2304619:0.05354055724)n88:0.0468576)n86:0.007251566396,((Hippopodius_hippopus@1851886:0.08863089427,(Prayidae_D27D2@3204835:0.08150319104,Prayidae_D27D2@3204834:0.08150319104)n91:0.007127703235)n90:0.0123863175,Kephyes_ovata@2190300:0.1010172118)n89:0.006632511871)n85:0.04054850461)n75:0.05610635346,Physalia_physalis@376096:0.2043045817)n74:0.1515755335,(((Ectopleura_larynx@4696860:0.2520712642,Hydra_vulgaris@12452:0.2520712642)n94:0.06095289036,(Hydractinia_symbiolongicarpus@4484848:0.1762116314,Podocoryna_carnea@4564460:0.1762116314)n95:0.1368125231)n93:0.0413500528,((Ectopleura_larynx@4631812:0.2520712642,Hydra_vulgaris@13517:0.2520712642)n97:0.07780296709,(Hydractinia_symbiolongicarpus@4484847:0.1762116314,Podocoryna_carnea@4564458:0.1762116314)n98:0.1536625999)n96:0.02449997607)n92:0.001505907903)n73:0.02194795495,Clytia_hemisphaerica@78766:0.3778280702)n72:0.07940518729)n32:0.0886518912)n28:0.004478942992)n27:0.803511834,((((((Aiptasia_pallida@4060071:0.1818303485,Nematostella_vectensis@59811:0.1818303485)n104:0.1702036213,(Aiptasia_pallida@4035411:0.1818555587,Nematostella_vectensis@59812:0.1818555587)n105:0.1701784112)n103:0.2472564535,(Aiptasia_pallida@4012504:0.3020726553,(Nematostella_vectensis@43553:0.2853897743,Nematostella_vectensis@59810:0.2853897743)n107:0.01668288092)n106:0.2972177681)n102:0.1881596715,(Aiptasia_pallida@3992096:0.4577736705,((Nematostella_vectensis@41588:0.05256609212,Nematostella_vectensis@50090:0.05256609212)n110:0.3901729745,Nematostella_vectensis@41574:0.4427390666)n109:0.01503460385)n108:0.3296764243)n101:0.2125499052,(Clytia_hemisphaerica@88528:0.3778280702,(Hydractinia_symbiolongicarpus@4406261:0.1762116314,Podocoryna_carnea@4601721:0.1762116314)n112:0.2016164388)n111:0.6221719298)n100:0.09153884862,(((((((Aiptasia_pallida@3969047:0.2611774645,Nematostella_vectensis@45950:0.2611774645)n119:0.1527619451,(Aiptasia_pallida@4042385:0.1711757915,Nematostella_vectensis@48423:0.1711757915)n120:0.2427636181)n118:0.04227610881,(Aiptasia_pallida@3976225:0.2497417378,(Nematostella_vectensis@45962:0.2352238027,Nematostella_vectensis@45955:0.2352238027)n122:0.01451793515)n121:0.2064737805)n117:0.1024215132,(Aiptasia_pallida@4024907:0.3000090064,Nematostella_vectensis@45954:0.3000090064)n123:0.2586280252)n116:0.267785308,Nematostella_vectensis@42456:0.8264223395)n115:0.1237941174,(Aiptasia_pallida@4007014:0.399622214,((Nematostella_vectensis@50725:0.0009296980469,Nematostella_vectensis@42457:0.0009296980469)n126:0.3822919484,Nematostella_vectensis@42460:0.3832216465)n125:0.01640056752)n124:0.5505942429)n114:0.0497835431,(Alatina_alata@4802330:0.5503640916,(((((Bargmannia_amoena@4754198:0.04308419524,(Bargmannia_elongata@1305940:0.01589801421,Bargmannia_lata@3600691:0.01589801421)n133:0.02718618103)n132:0.1375108434,(Apolemia_lanosa@3316605:0.1631024001,(Apolemia_lanosa@3331249:0.04728686263,Apolemia_sp@3266301:0.04728686263)n135:0.1158155375)n134:0.01749263849)n131:0.007299901856,(Rhizophysa_filiformis@2827933:0.05774893597,Rhizophysa_filiformis@2827935:0.05774893597)n136:0.1301460045)n130:0.01640964125,((Lilyopsis_fluoracantha@2277402:0.03006656607,Lilyopsis_fluoracantha@2342034:0.03006656607)n138:0.01649590173,Lilyopsis_fluoracantha@2342378:0.0465624678)n137:0.1577421139)n129:0.1735234885,(((Halistemma_rubrum@3656512:0.3227560286,Hydractinia_symbiolongicarpus@4457635:0.3227560286)n141:0.03312408662,(Hydra_vulgaris@30710:0.2520712642,(Ectopleura_larynx@4674180:0.2303840877,Ectopleura_larynx@4619591:0.2303840877)n143:0.02168717648)n142:0.1038088511)n140:0.02145537024,((Clytia_hemisphaerica@118301:0.3060343407,(Ectopleura_larynx@4634274:0.2520712642,Hydra_vulgaris@11178:0.2520712642)n146:0.0539630765)n145:0.02917766607,(Hydractinia_symbiolongicarpus@4438715:0.1762116314,Podocoryna_carnea@4575202:0.1762116314)n147:0.1590003753)n144:0.04212347873)n139:0.0004925847076)n128:0.1725360215)n127:0.4496359084)n113:0.09153884862)n99:0.262337077)n26:1.306111716)n0;
```
