## Supplementary material for "Evolution of gene expression across species and specialized zooids in Siphonophora": Gene trees: 0dec8005fa38dfe51ff1f0911a01d0a3.txt

```
(Hydractinia_symbiolongicarpus@4402467:0.3227560286,((Stephalia_dilata@2796342:0.1220083073,((Frillagalma_vityazi@1725012:0.1013839194,Frillagalma_vityazi@1576230:0.1013839194)n4:0.01081891275,Frillagalma_vityazi@1566699:0.1122028322)n3:0.009805475118)n2:0.05858673131,Apolemia_rubriversa@242202:0.1805950386)n1:0.14216099)n0;
```
