## Supplementary material for "Evolution of gene expression across species and specialized zooids in Siphonophora": Gene trees: 000df16dd034a19bc75c68382e4239a2.txt

```
((((Bargmannia_amoena@4720733:0.0201833611,Bargmannia_elongata@1459050:0.0201833611)n3:0.02290083414,Bargmannia_lata@3622479:0.04308419524)n2:0.03313965209,Rudjakovia_sp@3905365:0.07622384733)n1:0.08516768787,(Physonect_sp@2352915:0.1220083073,(Stephalia_dilata@2733742:0.1178602264,(Erenna_richardi@1182427:0.1114913723,(Frillagalma_vityazi@1516998:0.1018923974,(Resomia_ornicephala@2952953:0.09873077442,(Cordagalma_sp@1068402:0.09330942335,(Forskalia_asymmetrica@1163165:0.08821651475,(Physophora_gilmeri@3537921:0.08399533045,(Nanomia_bijuga@802690:0.06586402478,(Halistemma_rubrum@3682718:0.0534726437,(Agalma_elegans@576522:0.02154467931,Athorybia_rosacea@5010315:0.02154467931)n14:0.03192796439)n13:0.01239138108)n12:0.01813130568)n11:0.0042211843)n10:0.005092908594)n9:0.00542135107)n8:0.003161622983)n7:0.009598974936)n6:0.00636885406)n5:0.004148080899)n4:0.03938322791)n0;
```
