## Supplementary material for "Evolution of gene expression across species and specialized zooids in Siphonophora": Gene trees: 0dff8a86e44c1a8c746a3c8f6d5a5297.txt

```
(Aiptasia_pallida@3991632:0.8867237436,(Alatina_alata@4890079:0.5503640916,((Ectopleura_larynx@4704047:0.2520712642,Hydra_vulgaris@37975:0.2520712642)n3:0.125756806,((Clytia_hemisphaerica@87925:0.2886527661,(Hydractinia_symbiolongicarpus@4479594:0.1762116314,Podocoryna_carnea@4522809:0.1762116314)n6:0.1124411347)n5:0.04033915582,((Apolemia_lanosa@3328229:0.03524785198,Apolemia_rubriversa@239773:0.03524785198)n8:0.1453471866,((((Erenna_richardi@1275647:0.1059741407,((Frillagalma_vityazi@1719348:0.1003913973,(((Agalma_elegans@607870:0.02154467931,Athorybia_rosacea@5018764:0.02154467931)n17:0.03192796439,Halistemma_rubrum@3708765:0.0534726437)n16:0.04659343344,((((Agalma_elegans@534603:0.02154467931,Athorybia_rosacea@5047014:0.02154467931)n21:0.03192796439,Halistemma_rubrum@3652145:0.0534726437)n20:0.01239138108,Nanomia_bijuga@805091:0.06586402478)n19:0.01813130568,(Lychnagalma_utricularia@1967417:0.053657509,Physophora_gilmeri@3521322:0.053657509)n22:0.03033782146)n18:0.01607074669)n15:0.0003253201926)n14:0.00150100007,Resomia_ornicephala@2964156:0.1018923974)n13:0.004081743281)n12:0.01603416661,((Marrus_claudanielis@2493518:0.0401578877,Physonect_sp@2375073:0.0401578877)n24:0.03267309088,(Stephalia_dilata@2720069:0.002077862513,Thermopalia_sp@3470596:0.002077862513)n25:0.07075311607)n23:0.04917732871)n11:0.01442561177,((((Bargmannia_amoena@4756473:0.0201833611,Bargmannia_elongata@1461912:0.0201833611)n29:0.02290083414,Bargmannia_lata@3597593:0.04308419524)n28:0.03313965209,Rudjakovia_sp@3950018:0.07622384733)n27:0.04663775266,(Cordagalma_sp@1060936:0.08352813879,Forskalia_asymmetrica@1174370:0.08352813879)n30:0.0393334612)n26:0.01357231907)n10:0.02495761614,((Prayidae_D27D2@3155293:0.06792302538,Prayidae_D27SS7@2564310:0.06792302538)n32:0.03972669827,(Lilyopsis_fluoracantha@2276337:0.1003981572,((Chuniphyes_multidentata@3808782:0.03879565517,Kephyes_ovata@2064794:0.03879565517)n35:0.04811503762,(Chelophyes_appendiculata@670054:0.03440160708,(Abylopsis_tetragona@458405:0.0221180839,Diphyes_dispar@4166164:0.0221180839)n37:0.01228352318)n36:0.05250908571)n34:0.01348746446)n33:0.007251566396)n31:0.05374181156)n9:0.0192035034)n7:0.1483968833)n4:0.04883614822)n2:0.1725360215)n1:0.336359652)n0;
```
