## Supplementary material for "Evolution of gene expression across species and specialized zooids in Siphonophora": Gene trees: 0e1bac2be6a5e0927530f4f97116d528.txt

```
(Nematostella_vectensis@48019:1,((Alatina_alata@4901466:0.5503640916,(((Clytia_hemisphaerica@70788:0.3102582144,(((((Apolemia_lanosa@3345191:0.03524785198,Apolemia_rubriversa@233119:0.03524785198)n10:0.01203901065,Apolemia_sp@3305318:0.04728686263)n9:0.133308176,((((((((Agalma_elegans@568050:0.02154467931,Athorybia_rosacea@5065326:0.02154467931)n18:0.03192796439,Halistemma_rubrum@3662182:0.0534726437)n17:0.01239138108,Nanomia_bijuga@806014:0.06586402478)n16:0.02298928141,(Cordagalma_sp@1044591:0.08719390573,((Cordagalma_sp@1044590:0.05263537067,(Resomia_ornicephala@2985173:0.04343727154,Resomia_ornicephala@2985176:0.04343727154)n22:0.009198099137)n21:0.008007275673,Frillagalma_vityazi@1708901:0.06064264635)n20:0.02655125938)n19:0.001659400457)n15:0.001651325005,Forskalia_asymmetrica@1122045:0.09050463119)n14:0.01138776621,((Lychnagalma_utricularia@1954554:0.02347362394,Lychnagalma_utricularia@1954555:0.02347362394)n24:0.03018388506,Physophora_gilmeri@3548527:0.053657509)n23:0.04823488841)n13:0.02011590989,(Erenna_richardi@1265594:0.08138780417,(Physonect_sp@2403420:0.07283097858,(Marrus_claudanielis@2491217:0.07024355574,((Stephalia_dilata@2791787:0.002077862513,Thermopalia_sp@3494082:0.002077862513)n29:0.05414180925,(Marrus_claudanielis@2491219:0.04774659498,Marrus_claudanielis@2491222:0.04774659498)n30:0.008473076784)n28:0.01402388398)n27:0.002587422842)n26:0.008556825586)n25:0.04062050313)n12:0.03938322791,((((Bargmannia_amoena@3398453:0.0201833611,Bargmannia_elongata@1466308:0.0201833611)n34:0.02290083414,Bargmannia_lata@3628859:0.04308419524)n33:0.03313965209,Rudjakovia_sp@3958428:0.07622384733)n32:0.07965929319,(Prayidae_D27SS7@2617365:0.1076497236,((Hippopodius_hippopus@1844080:0.08863089427,(Prayidae_D27D2@3205604:3.388204679e-06,Prayidae_D27D2@3205593:3.388204679e-06)n38:0.08862750607)n37:0.01210472209,((Chuniphyes_multidentata@4349540:0.03879565517,Kephyes_ovata@2199508:0.03879565517)n40:0.04811503762,((Abylopsis_tetragona@459950:0.0221180839,Diphyes_dispar@4239417:0.0221180839)n42:0.01228352318,(Chelophyes_appendiculata@765536:0.0266598186,Chelophyes_appendiculata@765534:0.0266598186)n43:0.007741788485)n41:0.05250908571)n39:0.01382492357)n36:0.006914107279)n35:0.04823341688)n31:0.005508394683)n11:0.0192035034)n8:0.02370954311,(Physalia_physalis@327176:0.1100823795,(Rhizophysa_filiformis@2871240:0.09938165862,Rhizophysa_filiformis@2871238:0.09938165862)n45:0.01070072089)n44:0.0942222022)n7:0.08115238845,Physalia_physalis@313176:0.2854569702)n6:0.02480124424)n5:0.0397605494,(Hydra_vulgaris@6344:0.2520712642,(Ectopleura_larynx@4715211:0.2389287935,Ectopleura_larynx@4715215:0.2389287935)n47:0.0131424707)n46:0.09794749964)n4:0.02780930637,(Podocoryna_carnea@4600803:0.3673535081,(Hydractinia_symbiolongicarpus@4478758:0.1762116314,Podocoryna_carnea@4505785:0.1762116314)n49:0.1911418767)n48:0.0104745621)n3:0.1725360215)n2:0.336359652,(Aiptasia_pallida@4044513:0.8114621709,Aiptasia_pallida@4012454:0.8114621709)n50:0.07526157267)n1:0.1132762564)n0;
```
