## Supplementary material for "Evolution of gene expression across species and specialized zooids in Siphonophora": Gene trees: 0e1f2dd66891bdcfd15f3e81a3f31e55.txt

```
((Ectopleura_larynx@4667733:0.2520712642,Hydra_vulgaris@2593:0.2520712642)n1:0.1038088511,(Physalia_physalis@362539:0.3227560286,((Rhizophysa_filiformis@2935817:0.2043045817,((Apolemia_rubriversa@284562:0.04728686263,Apolemia_sp@3256069:0.04728686263)n6:0.133308176,(Thermopalia_sp@3510262:0.1220083073,(((Cordagalma_sp@1086061:0.0741883336,(Lychnagalma_utricularia@1985830:0.053657509,Physophora_gilmeri@3564298:0.053657509)n11:0.02053082461)n10:0.01912108975,((Halistemma_rubrum@3708106:0.06586402478,(Nanomia_bijuga@897302:0.06058651913,(Agalma_elegans@559547:0.04149154573,Agalma_elegans@559546:0.04149154573)n15:0.0190949734)n14:0.005277505646)n13:0.0269515099,(Halistemma_rubrum@3716279:0.06586402478,Nanomia_bijuga@959952:0.06586402478)n16:0.0269515099)n12:0.0004938886783)n9:0.02222717662,Erenna_richardi@1215167:0.1155366)n8:0.006471707327)n7:0.05858673131)n5:0.02370954311)n4:0.07016641019,(Hydractinia_symbiolongicarpus@4423867:0.1762116314,(Podocoryna_carnea@4511960:0.1569057634,Podocoryna_carnea@4605986:0.1569057634)n18:0.019305868)n17:0.0982593605)n3:0.04828503671)n2:0.03312408662)n0;
```
