## Supplementary material for "Evolution of gene expression across species and specialized zooids in Siphonophora": Gene trees: 0e1f772a2f6fa4d55104c8c176fabe4e.txt

```
(Nematostella_vectensis@58555:1,(Alatina_alata@4902263:0.5503640916,((Ectopleura_larynx@4647365:0.2520712642,Hydra_vulgaris@4273:0.2520712642)n3:0.125756806,(Podocoryna_carnea@4545674:0.3761251522,((Clytia_hemisphaerica@84540:0.3376367742,(Hydractinia_symbiolongicarpus@4421868:0.1762116314,Podocoryna_carnea@4573320:0.1762116314)n7:0.1614251428)n6:0.0176515054,(((Apolemia_lanosa@3372464:0.04728686263,(Apolemia_rubriversa@278000:0.03925950669,Apolemia_sp@3307152:0.03925950669)n11:0.008027355937)n10:0.133308176,((((Bargmannia_amoena@3447722:0.0201833611,Bargmannia_elongata@1285291:0.0201833611)n15:0.02290083414,Bargmannia_lata@3631409:0.04308419524)n14:0.03313965209,Rudjakovia_sp@3865270:0.07622384733)n13:0.08516768787,(((((((((Agalma_elegans@513926:0.02154467931,Athorybia_rosacea@5016445:0.02154467931)n24:0.04431934546,(Halistemma_rubrum@3655834:0.05520686113,Nanomia_bijuga@848173:0.05520686113)n25:0.01065716364)n23:0.01813130568,(Lychnagalma_utricularia@1924202:0.053657509,Physophora_gilmeri@3536382:0.053657509)n26:0.03033782146)n22:0.009314092894,Forskalia_asymmetrica@1150450:0.09330942335)n21:0.004862341434,Frillagalma_vityazi@1535678:0.09817176478)n20:0.003720632619,Resomia_ornicephala@3013281:0.1018923974)n19:0.008362168631,(Erenna_richardi@1239453:0.006240976523,Erenna_richardi@1239451:0.006240976523)n27:0.1040135895)n18:0.01175374126,(Marrus_claudanielis@2497409:0.07283097858,(Physonect_sp@2394834:0.06527991759,(Stephalia_dilata@2757591:0.002077862513,Thermopalia_sp@3495657:0.002077862513)n30:0.06320205508)n29:0.007551060994)n28:0.04917732871)n17:0.02618992096,(Hippopodius_hippopus@1765125:0.1076497236,((Prayidae_D27D2@3129177:0.06792302538,Prayidae_D27SS7@2553029:0.06792302538)n33:0.03647654945,((Chuniphyes_multidentata@3745267:0.03879565517,Kephyes_ovata@2110037:0.03879565517)n35:0.06160250208,(Lilyopsis_fluoracantha@2265079:0.08878084638,(Chelophyes_appendiculata@756559:0.03440160708,(Abylopsis_tetragona@462705:0.0221180839,(Diphyes_dispar@4172995:0.02009153708,Diphyes_dispar@4172990:0.02009153708)n39:0.002026546823)n38:0.01228352318)n37:0.0543792393)n36:0.01161731087)n34:0.004001417582)n32:0.003250148814)n31:0.04054850461)n16:0.01319330695)n12:0.0192035034)n9:0.02370954311,(Rhizophysa_filiformis@2912664:0.1100823795,(Physalia_physalis@310282:0.09740801752,Physalia_physalis@310275:0.09740801752)n41:0.01267436198)n40:0.0942222022)n8:0.1509836979)n5:0.02083687257)n4:0.001702917966)n2:0.1725360215)n1:0.4496359084)n0;
```
