## Supplementary material for "Evolution of gene expression across species and specialized zooids in Siphonophora": Gene trees: 0e5bd814730b0b6152c6e6a37a4dec4b.txt

```
(Aiptasia_pallida@3970964:0.8867237436,(Alatina_alata@4889381:0.5503640916,(((Hydractinia_symbiolongicarpus@4466916:0.1762116314,Podocoryna_carnea@4500792:0.1762116314)n4:0.1465443972,(Rhizophysa_filiformis@2852146:0.2043045817,((Apolemia_rubriversa@278420:0.1544131493,((Bargmannia_elongata@1415717:0.07622384733,Rudjakovia_sp@3892563:0.07622384733)n9:0.07152022376,((Bargmannia_elongata@1415722:0.04308419524,Bargmannia_lata@3631193:0.04308419524)n11:0.03313965209,Rudjakovia_sp@3858843:0.07622384733)n10:0.07152022376)n8:0.00666907825)n7:0.02618188926,(((Prayidae_D27D2@3232912:0.001028725791,Prayidae_D27D2@3232914:0.001028725791)n14:0.1066209979,(Prayidae_D27SS7@2585349:0.1071529878,((Hippopodius_hippopus@1845038:0.08863089427,Prayidae_D27SS7@2585351:0.08863089427)n17:0.01542918566,(Hippopodius_hippopus@1845039:0.1034771446,((((((Chelophyes_appendiculata@765687:0.008184826762,Chelophyes_appendiculata@765686:0.008184826762)n24:0.02621678032,Diphyes_dispar@4196754:0.03440160708)n23:0.004149074483,(Diphyes_dispar@4188441:0.03440160708,Chelophyes_appendiculata@765690:0.03440160708)n25:0.004149074483)n22:0.01101803323,Diphyes_dispar@4074202:0.0495687148)n21:0.03734197799,((Chuniphyes_multidentata@4356647:1.071964509e-06,Chuniphyes_multidentata@3774717:1.071964509e-06)n27:0.03879458321,Kephyes_ovata@2166655:0.03879565517)n26:0.04811503762)n20:0.009288697229,Prayidae_D27SS7@2585352:0.09619939002)n19:0.007277754539)n18:0.0005829353754)n16:0.00309290784)n15:0.0004967358699)n13:0.04054850461,(((Resomia_ornicephala@3044313:0.05472860292,(Erenna_richardi@1276018:0.05172084324,(Erenna_richardi@1276011:0.02831669892,Erenna_richardi@1276021:0.02831669892)n32:0.02340414432)n31:0.003007759677)n30:0.04577810402,((((Cordagalma_sp@1075160:0.02676537809,Cordagalma_sp@1075161:0.02676537809)n36:0.04840225431,Physophora_gilmeri@3537482:0.07516763241)n35:0.004488122523,(Forskalia_asymmetrica@1172647:0.07498841298,Forskalia_asymmetrica@1144639:0.07498841298)n37:0.004667341945)n34:0.01365366842,(((Agalma_elegans@527441:0.06184068831,(Halistemma_rubrum@3712052:0.05278022268,Nanomia_bijuga@915182:0.05278022268)n41:0.009060465632)n40:0.004023336467,Athorybia_rosacea@5051411:0.06586402478)n39:0.0005153622868,((Athorybia_rosacea@5025939:7.201080943e-07,Athorybia_rosacea@5025940:7.201080943e-07)n43:0.0215439592,(Agalma_elegans@523787:0.02004540972,Agalma_elegans@523785:0.02004540972)n44:0.001499269589)n42:0.04483470775)n38:0.02693003629)n33:0.007197283584)n29:0.02150160036,(Marrus_claudanielis@2428956:0.09539414259,(Marrus_claudanielis@2428959:0.05901886468,Marrus_claudanielis@2428962:0.05901886468)n46:0.03637527792)n45:0.0266141647)n28:0.02618992096)n12:0.03239681035)n6:0.02370954311)n5:0.1184514469)n3:0.03312408662,(Hydra_vulgaris@35823:0.2520712642,(Ectopleura_larynx@4672755:0.2411512127,Ectopleura_larynx@4672737:0.2411512127)n48:0.01092005143)n47:0.1038088511)n2:0.1944839764)n1:0.336359652)n0;
```
