## Supplementary material for "Evolution of gene expression across species and specialized zooids in Siphonophora": Gene trees: 0e7d995f746f029cdfd88419d33dcb1b.txt

```
(Nematostella_vectensis@39243:1,(Aiptasia_pallida@4041454:0.8867237436,(Alatina_alata@4992928:0.5503640916,((Ectopleura_larynx@4701850:0.2520712642,Hydra_vulgaris@17459:0.2520712642)n4:0.125756806,(Podocoryna_carnea@4575363:0.3760722621,(Clytia_hemisphaerica@73872:0.3464425174,((Hydractinia_symbiolongicarpus@4481806:0.1762116314,Podocoryna_carnea@4607516:0.1762116314)n8:0.1465443972,(((((Apolemia_lanosa@3309179:0.04728686263,Apolemia_sp@3254646:0.04728686263)n13:0.01625770371,(Apolemia_lanosa@3360841:0.03524785198,Apolemia_rubriversa@223274:0.03524785198)n14:0.02829671436)n12:0.004515977309,Apolemia_lanosa@3309163:0.06806054365)n11:0.112534495,((((Bargmannia_amoena@4735146:0.0201833611,Bargmannia_elongata@1368024:0.0201833611)n18:0.02290083414,Bargmannia_lata@3601929:0.04308419524)n17:0.03313965209,Rudjakovia_sp@3896923:0.07622384733)n16:0.08516768787,((((Erenna_richardi@1223845:0.04972873658,(Thermopalia_sp@3474351:0.002077862513,(Stephalia_dilata@2774831:4.190703428e-06,Stephalia_dilata@2774827:4.190703428e-06)n24:0.00207367181)n23:0.04765087407)n22:0.03165906759,(Marrus_claudanielis@2417135:0.0401578877,Physonect_sp@2381763:0.0401578877)n25:0.04122991647)n21:0.04884826273,(Prayidae_D27SS7@2588486:0.1076497236,(Prayidae_D27D2@3155125:0.1056356849,(Hippopodius_hippopus@1867803:0.105481502,(Hippopodius_hippopus@1867800:0.1040912648,((Chuniphyes_multidentata@3832104:0.03879565517,Kephyes_ovata@2038894:0.03879565517)n31:0.06160250208,(Lilyopsis_fluoracantha@2210911:0.09215084508,(Chelophyes_appendiculata@657589:0.03440160708,(Abylopsis_tetragona@477352:0.0221180839,Diphyes_dispar@4196517:0.0221180839)n34:0.01228352318)n33:0.057749238)n32:0.008247312166)n30:0.003693107549)n29:0.001390237219)n28:0.0001541828581)n27:0.00201403877)n26:0.02258634325)n20:0.01796216136,(Physonect_sp@2381766:0.1332173608,(((((((Lychnagalma_utricularia@1972293:0.053657509,Physophora_gilmeri@3539433:0.053657509)n42:0.03033782146,(((Agalma_elegans@584663:0.02154467931,Athorybia_rosacea@5071481:0.02154467931)n45:0.04248191374,(Nanomia_bijuga@791583:0.06093033886,Nanomia_bijuga@791581:0.06093033886)n46:0.003096254189)n44:0.001837431722,Halistemma_rubrum@3692993:0.06586402478)n43:0.01813130568)n41:0.009314092894,(Cordagalma_sp@1068079:0.08352813879,Forskalia_asymmetrica@1141566:0.08352813879)n47:0.009781284557)n40:0.008582974053,(Frillagalma_vityazi@1513347:0.06322892296,Resomia_ornicephala@3044968:0.06322892296)n48:0.03866347444)n39:0.01099891145,Erenna_richardi@1223847:0.1128913089)n38:0.005012297653,Marrus_claudanielis@2417133:0.1179036065)n37:0.004104700787,Physonect_sp@2381765:0.1220083073)n36:0.01120905348)n35:0.01498086748)n19:0.01319330695)n15:0.0192035034)n10:0.02370954311,(Rhizophysa_filiformis@2902588:0.1100823795,(Physalia_physalis@351292:0.1006425793,Physalia_physalis@351291:0.1006425793)n50:0.009439800224)n49:0.0942222022)n9:0.1184514469)n7:0.02368648881)n6:0.02962974467)n5:0.00175580809)n3:0.1725360215)n2:0.336359652)n1:0.1132762564)n0;
```
