## Supplementary material for "Evolution of gene expression across species and specialized zooids in Siphonophora": Gene trees: 0e8beffcda34784e18dbcb898012160c.txt

```
((((Bargmannia_amoena@4775790:0.0201833611,Bargmannia_elongata@1480387:0.0201833611)n3:0.02290083414,Bargmannia_lata@3632652:0.04308419524)n2:0.03313965209,Rudjakovia_sp@3952655:0.07622384733)n1:0.08516768787,((Marrus_claudanielis@2528729:0.0401578877,Physonect_sp@2347723:0.0401578877)n5:0.1080403406,(((((((Agalma_elegans@631085:0.02154467931,Athorybia_rosacea@5080577:0.02154467931)n12:0.03334886966,Nanomia_bijuga@868105:0.05489354897)n11:0.0109704758,Halistemma_rubrum@3718890:0.06586402478)n10:0.01813130568,(Lychnagalma_utricularia@1977660:0.053657509,Physophora_gilmeri@3538253:0.053657509)n13:0.03033782146)n9:0.01789706695,Frillagalma_vityazi@1509703:0.1018923974)n8:0.02011590989,Erenna_richardi@1205549:0.1220083073)n7:0.02266281458,((Kephyes_ovata@2129067:0.05559619369,Prayidae_D27D2@3127586:0.05559619369)n15:0.05205352996,(Abylopsis_tetragona@445165:0.03440160708,(Chelophyes_appendiculata@711412:0.02716964868,Diphyes_dispar@4290835:0.02716964868)n17:0.0072319584)n16:0.07324811656)n14:0.03702139824)n6:0.003527106376)n4:0.01319330695)n0;
```
