## Supplementary material for "Evolution of gene expression across species and specialized zooids in Siphonophora": Gene trees: 0e8e747f2790287a79d1fc0975531434.txt

```
(Nematostella_vectensis@49375:1,(Aiptasia_pallida@4043178:0.8867237436,(Alatina_alata@4884762:0.5503640916,((Ectopleura_larynx@4706552:0.2520712642,Hydra_vulgaris@18876:0.2520712642)n4:0.125756806,(Podocoryna_carnea@4605700:0.3766124393,((Clytia_hemisphaerica@82780:0.3337779704,Podocoryna_carnea@4502130:0.3337779704)n7:0.02398273614,((Physalia_physalis@362661:0.1100823795,Rhizophysa_filiformis@2916169:0.1100823795)n9:0.0942222022,((Apolemia_lanosa@3327924:0.03524785198,Apolemia_rubriversa@232622:0.03524785198)n11:0.1453471866,(((((Bargmannia_amoena@3431935:0.0201833611,Bargmannia_elongata@1454490:0.0201833611)n16:0.02290083414,Bargmannia_lata@3614379:0.04308419524)n15:0.03313965209,(Rudjakovia_sp@3862877:0.05744204937,Rudjakovia_sp@3862876:0.05744204937)n17:0.01878179796)n14:0.06942961839,((((((((((Agalma_elegans@570194:0.02154467931,Athorybia_rosacea@5105107:0.02154467931)n27:0.03192796439,Halistemma_rubrum@3715802:0.0534726437)n26:0.01239138108,Nanomia_bijuga@916351:0.06586402478)n25:0.007972231663,Forskalia_asymmetrica@1097980:0.07383625644)n24:0.01947316691,((Cordagalma_sp@1063567:0.06640082634,Physophora_gilmeri@3531878:0.06640082634)n29:0.009288843569,Lychnagalma_utricularia@1991295:0.07568966991)n28:0.01761975343)n23:0.008582974053,(Frillagalma_vityazi@1625620:0.06322892296,Resomia_ornicephala@3041266:0.06322892296)n30:0.03866347444)n22:0.008242468397,Erenna_richardi@1279964:0.1101348658)n21:0.008654226891,(Stephalia_dilata@2736341:0.002077862513,Thermopalia_sp@3500322:0.002077862513)n31:0.1167112302)n20:0.003219214607,(Marrus_claudanielis@2441127:0.0401578877,Physonect_sp@2381627:0.0401578877)n32:0.0818504196)n19:0.01694077134,Cordagalma_sp@1063568:0.1389490786)n18:0.006704387085)n13:0.01573806949,(Lilyopsis_fluoracantha@2268324:0.1076497236,(((Hippopodius_hippopus@1782810:0.05827178667,Prayidae_D27D2@3142356:0.05827178667)n36:0.03035910761,Prayidae_D27SS7@2616878:0.08863089427)n35:0.005474275726,(Kephyes_ovata@2022375:0.08691069279,((Chelophyes_appendiculata@670431:0.03440160708,(Abylopsis_tetragona@472859:0.0221180839,Diphyes_dispar@4103024:0.0221180839)n40:0.01228352318)n39:0.04142626257,((Chuniphyes_multidentata@4342112:1.279184895e-06,Chuniphyes_multidentata@3769175:1.279184895e-06)n42:0.0654785742,Chuniphyes_multidentata@4342113:0.06547985339)n41:0.01034801626)n38:0.01108282314)n37:0.007194477209)n34:0.01354455364)n33:0.05374181156)n12:0.0192035034)n10:0.02370954311)n8:0.1534561249)n6:0.01885173269)n5:0.001215630911)n3:0.1725360215)n2:0.336359652)n1:0.1132762564)n0;
```
