## Supplementary material for "Evolution of gene expression across species and specialized zooids in Siphonophora": Gene trees: 0e30fb46b64cf25496c32afcf6a80063.txt

```
(Nematostella_vectensis@48766:1,(Alatina_alata@4929941:0.5503640916,((Ectopleura_larynx@4668175:0.2520712642,Hydra_vulgaris@10702:0.2520712642)n3:0.125756806,((Hydractinia_symbiolongicarpus@4416483:0.1762116314,Podocoryna_carnea@4574995:0.1762116314)n5:0.1696767082,(Clytia_hemisphaerica@83273:0.3142588666,(Physalia_physalis@384287:0.2043045817,((((((((Agalma_elegans@591235:0.02154467931,Athorybia_rosacea@5109839:0.02154467931)n15:0.03192796439,Halistemma_rubrum@3680531:0.0534726437)n14:0.01239138108,Nanomia_bijuga@831820:0.06586402478)n13:0.01813130568,Lychnagalma_utricularia@2018888:0.08399533045)n12:0.01789706695,(Frillagalma_vityazi@1522823:0.06322892296,Resomia_ornicephala@3003251:0.06322892296)n16:0.03866347444)n11:0.02011590989,(Stephalia_dilata@2710970:0.002077862513,Thermopalia_sp@3515959:0.002077862513)n17:0.1199304448)n10:0.02618992096,(Lilyopsis_fluoracantha@2287177:0.1076497236,(Hippopodius_hippopus@1870509:0.1023231648,(Prayidae_D27SS7@2543838:0.09887582065,(Prayidae_D27D2@3083050:0.0968726382,(((Chuniphyes_multidentata@3786615:0.0003987580598,Chuniphyes_multidentata@4352386:0.0003987580598)n24:0.03839689711,Kephyes_ovata@2157360:0.03879565517)n23:0.04811503762,(Chelophyes_appendiculata@760475:0.03440160708,(Abylopsis_tetragona@430926:0.0221180839,Diphyes_dispar@4263810:0.0221180839)n26:0.01228352318)n25:0.05250908571)n22:0.009961945413)n21:0.002003182443)n20:0.003447344153)n19:0.005326558844)n18:0.04054850461)n9:0.01319330695,((Bargmannia_lata@3612991:0.06538517137,(Rudjakovia_sp@3911439:0.06104613546,Rudjakovia_sp@3913018:0.06104613546)n29:0.00433903591)n28:0.01083867596,(Bargmannia_elongata@1296215:0.0201833611,(Bargmannia_amoena@3400759:0.01561539405,(Bargmannia_amoena@4785981:1.141595478e-06,Bargmannia_amoena@3425419:1.141595478e-06)n32:0.01561425246)n31:0.004567967053)n30:0.05604048623)n27:0.08516768787)n8:0.0429130465)n7:0.1099542849)n6:0.03162947303)n4:0.03193973056)n2:0.1725360215)n1:0.4496359084)n0;
```
