## Supplementary material for "Evolution of gene expression across species and specialized zooids in Siphonophora": Gene trees: 0e95ed9147c5afdc048778aa10ffd34f.txt

```
(Apolemia_rubriversa@271004:0.1805950386,((((((((((Chuniphyes_multidentata@3825263:1.701742493e-06,Chuniphyes_multidentata@4376801:1.701742493e-06)n10:0.1076480219,Prayidae_D27SS7@2544905:0.1076497236)n9:0.0151849402,((Chuniphyes_multidentata@3825268:1.851173017e-06,Chuniphyes_multidentata@4376805:1.851173017e-06)n12:0.1076478725,((Hippopodius_hippopus@1827078:0.08863089427,Prayidae_D27SS7@2544902:0.08863089427)n14:0.01043278838,(Prayidae_D27SS7@2544904:0.08863089427,Hippopodius_hippopus@1827075:0.08863089427)n15:0.01043278838)n13:0.008586040989)n11:0.0151849402)n8:0.02536356441,Resomia_ornicephala@3064555:0.1481982283)n7:0.007490119868,((Bargmannia_elongata@1379998:0.1253221545,Forskalia_asymmetrica@1175789:0.1253221545)n17:0.02216947034,Bargmannia_elongata@1379991:0.1474916248)n16:0.008196723311)n6:0.001994839433,Frillagalma_vityazi@1559999:0.1576831876)n5:0.0001171857209,Marrus_claudanielis@2428133:0.1578003733)n4:0.003093257186,Erenna_richardi@1274756:0.1608936305)n3:0.0004979047439,Lychnagalma_utricularia@1950762:0.1613915352)n2:0.001822127454,(Frillagalma_vityazi@1738572:0.1018923974,((Lychnagalma_utricularia@1950759:0.08399533045,Nanomia_bijuga@788688:0.08399533045)n20:0.009623416799,Resomia_ornicephala@3064557:0.09361874725)n19:0.008273650148)n18:0.06132126526)n1:0.01738137594)n0;
```
