## Supplementary material for "Evolution of gene expression across species and specialized zooids in Siphonophora": Gene trees: 0e0928f9a8b3a7ad25a01865b8e71c2c.txt

```
(Clytia_hemisphaerica@87162:0.3778280702,((Ectopleura_larynx@4647977:0.2520712642,Hydra_vulgaris@25350:0.2520712642)n2:0.1038088511,((Hydractinia_symbiolongicarpus@4454334:0.1762116314,Podocoryna_carnea@4570455:0.1762116314)n4:0.1465443972,(Apolemia_rubriversa@239357:0.1805950386,(((((((((Agalma_elegans@645215:0.02154467931,Athorybia_rosacea@5069019:0.02154467931)n14:0.03897862127,Nanomia_bijuga@806323:0.06052330058)n13:0.005340724194,Halistemma_rubrum@3739069:0.06586402478)n12:0.01813130568,(Lychnagalma_utricularia@1926939:0.053657509,Physophora_gilmeri@3567902:0.053657509)n15:0.03033782146)n11:0.004568849867,Cordagalma_sp@1084788:0.08856418032)n10:0.004745243027,Forskalia_asymmetrica@1108310:0.09330942335)n9:0.008582974053,(Frillagalma_vityazi@1643160:0.06322892296,Resomia_ornicephala@2952502:0.06322892296)n16:0.03866347444)n8:0.02864552217,(((((Bargmannia_amoena@3445221:0.0201833611,Bargmannia_elongata@1469677:0.0201833611)n21:0.02290083414,Bargmannia_lata@3632187:0.04308419524)n20:0.03313965209,Rudjakovia_sp@3907706:0.07622384733)n19:0.03057535251,Marrus_claudanielis@2483768:0.1067991998)n18:0.01170183023,(Erenna_richardi@1210099:0.08138780417,(Stephalia_dilata@2707427:0.002077862513,Thermopalia_sp@3478605:0.002077862513)n23:0.07930994166)n22:0.0371132259)n17:0.0120368895)n7:0.03085361563,(Hippopodius_hippopus@1800212:0.1076497236,((Prayidae_D27D2@3156649:0.06792302538,Prayidae_D27SS7@2631826:0.06792302538)n26:0.03402076643,((Chuniphyes_multidentata@4324612:0.03879565517,Kephyes_ovata@2034164:0.03879565517)n28:0.04811503762,(Chelophyes_appendiculata@767113:0.03440160708,(Abylopsis_tetragona@397603:0.0221180839,Diphyes_dispar@4079549:0.0221180839)n30:0.01228352318)n29:0.05250908571)n27:0.01503309901)n25:0.005705931841)n24:0.05374181156)n6:0.0192035034)n5:0.14216099)n3:0.03312408662)n1:0.02194795495)n0;
```
