## Supplementary material for "Evolution of gene expression across species and specialized zooids in Siphonophora": Gene trees: 0e1616a8cfc2eb91d052f01b7a8876c6.txt

```
(((Aiptasia_pallida@4057089:0.3896389437,Nematostella_vectensis@61660:0.3896389437)n2:0.3503056697,(Aiptasia_pallida@4013369:0.6044596955,(Nematostella_vectensis@38891:0.5438908612,Nematostella_vectensis@53081:0.5438908612)n4:0.06056883428)n3:0.1354849179)n1:0.2600553866,(Alatina_alata@4811080:0.5503640916,((((Ectopleura_larynx@4684586:0.09549288308,Ectopleura_larynx@4684583:0.09549288308)n9:0.1565783811,Hydra_vulgaris@32283:0.2520712642)n8:0.1038088511,((Physalia_physalis@371156:0.1100823795,Rhizophysa_filiformis@2833536:0.1100823795)n11:0.0942222022,(((((Apolemia_lanosa@3327887:0.01343945628,Apolemia_lanosa@3344058:0.01343945628)n16:0.0218083957,Apolemia_rubriversa@252477:0.03524785198)n15:0.01203901065,Apolemia_sp@3289951:0.04728686263)n14:0.1168405437,(((Bargmannia_amoena@4784533:0.0201833611,Bargmannia_elongata@1334522:0.0201833611)n19:0.02290083414,Bargmannia_lata@3590298:0.04308419524)n18:0.03313965209,Rudjakovia_sp@3931458:0.07622384733)n17:0.08790355898)n13:0.01646763229,((((Lychnagalma_utricularia@1988676:0.08399533045,((Agalma_elegans@575805:0.02154467931,(Athorybia_rosacea@5025897:0.02057139015,Athorybia_rosacea@5018522:0.02057139015)n26:0.0009732891638)n25:0.04431934546,(Halistemma_rubrum@3676701:0.05889562154,Nanomia_bijuga@787619:0.05889562154)n27:0.00696840324)n24:0.01813130568)n23:0.02621413662,((Erenna_richardi@1261701:0.08138780417,Physonect_sp@2363367:0.08138780417)n29:0.02718252063,((Erenna_richardi@1261702:0.05952150153,(Resomia_ornicephala@2949887:0.01345780577,Resomia_ornicephala@2949886:0.01345780577)n32:0.04606369576)n31:0.03048001112,Frillagalma_vityazi@1655141:0.09000151265)n30:0.01856881215)n28:0.001639142273)n22:0.01179884022,(Stephalia_dilata@2691577:0.002077862513,(Thermopalia_sp@3478787:2.27752659e-06,Thermopalia_sp@3478786:2.27752659e-06)n34:0.002075584987)n33:0.1199304448)n21:0.02618992096,((Diphyes_dispar@4293889:0.03440160708,(Abylopsis_tetragona@451382:0.02814563186,(Chelophyes_appendiculata@756268:0.02114277887,Chelophyes_appendiculata@656135:0.02114277887)n38:0.007002852993)n37:0.006255975217)n36:0.07324811656,(Prayidae_D27SS7@2595633:0.1074233124,((Prayidae_D27D2@3224260:0.0868512723,(Chuniphyes_multidentata@3759479:0.03879565517,Kephyes_ovata@2098704:0.03879565517)n42:0.04805561713)n41:0.01927212481,(Hippopodius_hippopus@1869415:0.1057615124,(((Hippopodius_hippopus@1875243:0.06365474691,Lilyopsis_fluoracantha@2321959:0.06365474691)n46:0.03053916503,Prayidae_D27D2@3239182:0.09419391194)n45:0.00855325108,Kephyes_ovata@2098706:0.102747163)n44:0.003014349331)n43:0.000361884761)n40:0.00129991524)n39:0.0002264112913)n35:0.04054850461)n20:0.03239681035)n12:0.02370954311)n10:0.1515755335)n7:0.02194795495,(Clytia_hemisphaerica@75236:0.295834794,((Podocoryna_carnea@4579403:0.1762116314,(Hydractinia_symbiolongicarpus@4417630:0.1616328492,Hydractinia_symbiolongicarpus@4450604:0.1616328492)n50:0.01457878221)n49:0.05126146235,(Hydractinia_symbiolongicarpus@4485847:0.1762116314,(Podocoryna_carnea@4535647:0.1509025486,Podocoryna_carnea@4535648:0.1509025486)n52:0.02530908284)n51:0.05126146235)n48:0.06836170026)n47:0.08199327617)n6:0.1725360215)n5:0.4496359084)n0;
```
