## Supplementary material for "Evolution of gene expression across species and specialized zooids in Siphonophora": Gene trees: 0e017631c0e801a2c11ffc2afe42d152.txt

```
(Nematostella_vectensis@45683:1,(Hydra_vulgaris@1413:0.8867237436,(((Aiptasia_pallida@3987465:0.4703956476,Alatina_alata@4811027:0.4703956476)n4:0.09936884516,(Ectopleura_larynx@4704553:0.5027457607,Ectopleura_larynx@4704552:0.5027457607)n5:0.067018732)n3:0.05117556017,((Clytia_hemisphaerica@126536:1.017305816e-06,Clytia_hemisphaerica@126537:1.017305816e-06)n7:0.3778270529,((Hydractinia_symbiolongicarpus@4485355:0.1762116314,Podocoryna_carnea@4570494:0.1762116314)n9:0.1465443972,((Physalia_physalis@306077:0.1526907814,(Apolemia_rubriversa@293918:0.1525696141,(Rhizophysa_filiformis@2878661:0.1511104749,(Apolemia_rubriversa@221610:0.1297267116,Rhizophysa_filiformis@2878659:0.1297267116)n14:0.02138376326)n13:0.001459139206)n12:0.0001211673706)n11:0.05161380027,((Rudjakovia_sp@3948187:0.07622384733,(Bargmannia_elongata@1407815:0.04308419524,(Bargmannia_lata@3579770:0.01184531236,Bargmannia_lata@3642550:0.01184531236)n18:0.03123888288)n17:0.03313965209)n16:0.08516768787,((((Erenna_richardi@1203678:0.08138780417,(Marrus_claudanielis@2503960:0.07283097858,(Thermopalia_sp@3471791:0.002077862513,(Stephalia_dilata@2781049:0.001934941771,Stephalia_dilata@2781048:0.001934941771)n25:0.0001429207419)n24:0.07075311607)n23:0.008556825586)n22:0.009417936859,(Stephalia_dilata@2723495:0.07283097858,Marrus_claudanielis@2503959:0.07283097858)n26:0.01797476244)n21:0.03120256627,(Lychnagalma_utricularia@1955011:0.121575321,(((((((Agalma_elegans@532912:0.02154467931,Athorybia_rosacea@5071512:0.02154467931)n34:0.03984937937,(Nanomia_bijuga@940366:0.00133982423,Nanomia_bijuga@940375:0.00133982423)n35:0.06005423445)n33:0.004469966098,Halistemma_rubrum@3700665:0.06586402478)n32:0.01813130568,(Physophora_gilmeri@3557907:0.053657509,(Lychnagalma_utricularia@1951239:0.04492782179,Lychnagalma_utricularia@1951232:0.04492782179)n37:0.008729687205)n36:0.03033782146)n31:0.009314092894,(Cordagalma_sp@1028017:0.08352813879,Forskalia_asymmetrica@1181394:0.08352813879)n38:0.009781284557)n30:0.008582974053,(Frillagalma_vityazi@1655096:0.06322892296,(Resomia_ornicephala@2976696:0.04769161655,Resomia_ornicephala@2976700:0.04769161655)n40:0.01553730641)n39:0.03866347444)n29:0.01564411894,(((Cordagalma_sp@1028018:0.08352813879,(Forskalia_asymmetrica@1181398:0.05017752516,Forskalia_asymmetrica@1181395:0.05017752516)n44:0.03335061363)n43:0.009781284557,Lychnagalma_utricularia@1951231:0.09330942335)n42:0.008582974053,Resomia_ornicephala@2976702:0.1018923974)n41:0.01564411894)n28:0.004038804625)n27:0.0004329863343)n20:0.02618992096,((((((Abylopsis_tetragona@455289:0.0221180839,Diphyes_dispar@4189884:0.0221180839)n50:0.01228352318,Chelophyes_appendiculata@750918:0.03440160708)n49:0.05250908571,((Chuniphyes_multidentata@3837918:0.03879565517,Kephyes_ovata@2097059:0.03879565517)n52:0.003678378558,(Kephyes_ovata@2109820:0.03879565517,((Chuniphyes_multidentata@4325304:1.00735925e-06,Chuniphyes_multidentata@3837920:1.00735925e-06)n55:0.03631637397,(Chuniphyes_multidentata@3837919:1.427910508e-06,Chuniphyes_multidentata@4325303:1.427910508e-06)n56:0.03631595342)n54:0.002478273843)n53:0.003678378558)n51:0.04443665906)n48:0.01348746446,Lilyopsis_fluoracantha@2286958:0.1003981572)n47:0.007251566396,((Hippopodius_hippopus@1817611:0.01920819775,Hippopodius_hippopus@1817608:0.01920819775)n58:0.06942269652,(Prayidae_D27SS7@2661616:0.06792302538,(Prayidae_D27D2@3110475:0.06204750244,Prayidae_D27D2@3110473:0.06204750244)n60:0.005875522935)n59:0.0207078689)n57:0.01901882937)n46:0.03000916049,(((Diphyes_dispar@4115298:0.00714595751,Diphyes_dispar@4224547:0.00714595751)n63:0.02725564957,(Chelophyes_appendiculata@692466:0.03185580324,Chelophyes_appendiculata@692464:0.03185580324)n64:0.002545803846)n62:0.09921794652,(Prayidae_D27SS7@2549159:0.1076497236,(Prayidae_D27D2@3205048:0.1060502723,((Chelophyes_appendiculata@692463:0.03440160708,(Abylopsis_tetragona@506515:0.0221180839,Diphyes_dispar@4087951:0.0221180839)n69:0.01228352318)n68:0.05250908571,((Chuniphyes_multidentata@4321881:1.366285119e-06,Chuniphyes_multidentata@3817035:1.366285119e-06)n71:0.03879428889,(Kephyes_ovata@2087718:0.03199283878,Kephyes_ovata@2087750:0.03199283878)n72:0.006802816389)n70:0.04811503762)n67:0.01913957952)n66:0.001599451336)n65:0.02596982996)n61:0.00403933053)n45:0.01053934412)n19:0.01319330695)n15:0.0429130465)n10:0.1184514469)n8:0.05507204156)n6:0.2431119827)n2:0.2657836907)n1:0.1132762564)n0;
```
