## Supplementary material for "Evolution of gene expression across species and specialized zooids in Siphonophora": Gene trees: 0e59963d4e8cb11d53134f9683a19405.txt

```
(Aiptasia_pallida@3974967:0.8867237436,(Alatina_alata@4914728:0.5503640916,((Ectopleura_larynx@4660420:0.2520712642,Hydra_vulgaris@14806:0.2520712642)n3:0.125756806,(Podocoryna_carnea@4560490:0.3768672977,(Clytia_hemisphaerica@87672:0.3574192094,((Hydractinia_symbiolongicarpus@4459462:0.1762116314,Podocoryna_carnea@4521646:0.1762116314)n7:0.1465443972,(Rhizophysa_filiformis@2910363:0.2043045817,(((((Bargmannia_amoena@4763578:0.0201833611,Bargmannia_elongata@1431166:0.0201833611)n13:0.02290083414,(Bargmannia_lata@3595698:0.03704405525,Bargmannia_lata@3595699:0.03704405525)n14:0.006040139998)n12:0.03313965209,Rudjakovia_sp@3848884:0.07622384733)n11:0.08516768787,((Hippopodius_hippopus@1774794:0.1076497236,(Prayidae_D27D2@3160891:0.1060597169,(Prayidae_D27SS7@2602185:0.1045445438,(Lilyopsis_fluoracantha@2225360:0.1003981572,((Chuniphyes_multidentata@3835840:0.03879565517,Kephyes_ovata@2063335:0.03879565517)n21:0.04811503762,(Abylopsis_tetragona@479517:0.0221180839,Diphyes_dispar@4274447:0.0221180839)n22:0.06479260889)n20:0.01348746446)n19:0.004146386583)n18:0.001515173099)n17:0.001590006715)n16:0.04054850461,(Marrus_claudanielis@2490792:0.05019653577,(Marrus_claudanielis@2490795:0.03952695036,Marrus_claudanielis@2490793:0.03952695036)n24:0.01066958541)n23:0.09800169248)n15:0.01319330695)n10:0.0192035034,((Apolemia_rubriversa@289364:0.03190899925,Apolemia_rubriversa@289363:0.03190899925)n26:0.003338852734,(Apolemia_lanosa@3316322:0.03524778604,Apolemia_lanosa@3316652:0.03524778604)n27:6.593965048e-08)n25:0.1453471866)n9:0.02370954311)n8:0.1184514469)n6:0.03466318078)n5:0.01944808835)n4:0.0009607724292)n2:0.1725360215)n1:0.336359652)n0;
```
