## Supplementary material for "Evolution of gene expression across species and specialized zooids in Siphonophora": Gene trees: 0e7144468aa9f53295ec3d70f11713c3.txt

```
(Nematostella_vectensis@49377:1,(Aiptasia_pallida@4054779:0.8867237436,(Alatina_alata@4885536:0.5503640916,(Clytia_hemisphaerica@123121:0.3778280702,(Podocoryna_carnea@4487646:0.3766352065,((Ectopleura_larynx@4718130:0.2520712642,Hydra_vulgaris@22385:0.2520712642)n6:0.1038088511,((Hydractinia_symbiolongicarpus@4469903:0.1762116314,Podocoryna_carnea@4540386:0.1762116314)n8:0.1465443972,(Physalia_physalis@346181:0.2684913762,(((Hippopodius_hippopus@1892776:0.08863089427,Prayidae_D27D2@3126127:0.08863089427)n12:0.01901882937,(Prayidae_D27SS7@2566954:0.1043228929,((Lilyopsis_fluoracantha@2283780:0.07086024102,Lilyopsis_fluoracantha@2342037:0.07086024102)n15:0.02953791623,((Chuniphyes_multidentata@4358930:0.03879565517,Kephyes_ovata@2103687:0.03879565517)n17:0.04811503762,(Chelophyes_appendiculata@698950:0.03440160708,(Abylopsis_tetragona@429299:0.0221180839,Diphyes_dispar@4164884:0.0221180839)n19:0.01228352318)n18:0.05250908571)n16:0.01348746446)n14:0.003924735629)n13:0.003326830767)n11:0.09665485807,((Nanomia_bijuga@787584:0.1646207311,(Physalia_physalis@343064:0.1100823795,Rhizophysa_filiformis@2930449:0.1100823795)n22:0.05453835162)n21:0.02676963034,(Nanomia_bijuga@807666:0.188264743,(((((((Agalma_elegans@539585:0.02154467931,Athorybia_rosacea@5059788:0.02154467931)n30:0.03192796439,Halistemma_rubrum@3689273:0.0534726437)n29:0.03983677965,(Forskalia_asymmetrica@1147249:0.08691439225,(Lychnagalma_utricularia@1930604:0.053657509,Physophora_gilmeri@3570150:0.053657509)n32:0.03325688325)n31:0.006395031102)n28:0.008582974053,(Frillagalma_vityazi@1709377:0.06322892296,Resomia_ornicephala@3027347:0.06322892296)n33:0.03866347444)n27:0.0201123806,(Erenna_richardi@1229261:0.08138780417,Marrus_claudanielis@2479751:0.08138780417)n34:0.04061697383)n26:3.52929505e-06,Physonect_sp@2406583:0.1220083073)n25:0.03468320696,(((((Apolemia_lanosa@3361050:0.03540573244,Apolemia_sp@3261556:0.03540573244)n39:0.01188113019,Apolemia_rubriversa@302866:0.04728686263)n38:0.06650152149,Rhizophysa_filiformis@2930441:0.1137883841)n37:0.02087700855,(Bargmannia_lata@3611295:0.07622384733,((Bargmannia_elongata@1431992:0.07622225295,Rudjakovia_sp@3876255:0.07622225295)n42:6.240568133e-07,(Bargmannia_amoena@4759842:0.02491093327,(Bargmannia_amoena@3433301:3.833388579e-06,Bargmannia_amoena@4731417:3.833388579e-06)n44:0.02490709988)n43:0.05131194374)n41:9.703238674e-07)n40:0.05844154534)n36:0.01894046996,(Stephalia_dilata@2709993:0.002077862513,Thermopalia_sp@3506509:0.002077862513)n45:0.1515280001)n35:0.003085651624)n24:0.03157322878)n23:0.003125618429)n20:0.01291422025)n10:0.0641867945)n9:0.0542646524)n7:0.03312408662)n5:0.02075509128)n4:0.001192863662)n3:0.1725360215)n2:0.336359652)n1:0.1132762564)n0;
```
