## Supplementary material for "Evolution of gene expression across species and specialized zooids in Siphonophora": Gene trees: 0ea79d96b8122f8f95c29099c2b1bb51.txt

```
(Aiptasia_pallida@4044855:0.8867237436,((Hydra_vulgaris@36431:0.3558801152,(((Ectopleura_larynx@4631206:0.2535149491,(((Apolemia_lanosa@3335506:0.04728686263,(Apolemia_rubriversa@209621:0.02564957715,Apolemia_sp@3267586:0.02564957715)n9:0.02163728547)n8:0.133308176,((((Bargmannia_amoena@4731324:0.04308419524,Bargmannia_lata@3644495:0.04308419524)n13:0.001710256501,(Bargmannia_lata@3631258:0.04308419524,(Bargmannia_amoena@4768787:0.0201833611,Bargmannia_elongata@1348931:0.0201833611)n15:0.02290083414)n14:0.001710256501)n12:0.03142939559,Rudjakovia_sp@3901219:0.07622384733)n11:0.08516768787,((((Resomia_ornicephala@3055140:0.1018923974,(Cordagalma_sp@1050913:0.1010929643,(((Agalma_elegans@546544:0.02154467931,Athorybia_rosacea@5060257:0.02154467931)n23:0.03192796439,Halistemma_rubrum@3739162:0.0534726437)n22:0.03983677965,(Cordagalma_sp@1050914:0.07809782396,Nanomia_bijuga@957792:0.07809782396)n24:0.01521159939)n21:0.007783540976)n20:0.0007994330775)n19:0.02011383505,(Stephalia_dilata@2753851:0.002077862513,Thermopalia_sp@3483197:0.002077862513)n25:0.1199283699)n18:2.074844391e-06,Marrus_claudanielis@2466665:0.1220083073)n17:0.02618992096,(Prayidae_D27D2@3137406:0.1076497236,(Hippopodius_hippopus@1814909:0.1058767491,(Prayidae_D27SS7@2584437:0.1038343871,(Kephyes_ovata@2022426:0.1003981572,(Lilyopsis_fluoracantha@2224667:0.0860572057,(Chelophyes_appendiculata@663760:0.03440160708,(Abylopsis_tetragona@411636:0.0221180839,Diphyes_dispar@4235453:0.0221180839)n32:0.01228352318)n31:0.05165559862)n30:0.01434095154)n29:0.00343622989)n28:0.002042361924)n27:0.001772974582)n26:0.04054850461)n16:0.01319330695)n10:0.0192035034)n7:0.02370954311,(Physalia_physalis@337595:0.1100823795,(Rhizophysa_filiformis@2919016:0.08640641595,Rhizophysa_filiformis@2919017:0.08640641595)n34:0.02367596355)n33:0.0942222022)n6:0.0492103674)n5:0.03245395179,(Podocoryna_carnea@4568232:0.2805664773,(Hydractinia_symbiolongicarpus@4417195:0.1762116314,Podocoryna_carnea@4538863:0.1762116314)n36:0.1043548459)n35:0.005402423618)n4:0.0566834882,Podocoryna_carnea@4493355:0.3426523891)n3:0.01322772613)n2:0.1944839764,Alatina_alata@4865313:0.5503640916)n1:0.336359652)n0;
```
