## Supplementary material for "Evolution of gene expression across species and specialized zooids in Siphonophora": Gene trees: 0eaeb7c52309f6d2278e8d5e5d2f3a42.txt

```
(Clytia_hemisphaerica@122243:0.3778280702,(((((Ectopleura_larynx@4651818:0.1734862779,Podocoryna_carnea@4488635:0.1734862779)n5:0.008542015982,Hydractinia_symbiolongicarpus@4430958:0.1820282939)n4:0.05924743571,(Hydractinia_symbiolongicarpus@4430946:0.1762116314,Podocoryna_carnea@4532520:0.1762116314)n6:0.06506409821)n3:0.07349327241,Hydra_vulgaris@6243:0.314769002)n2:0.0411111132,(((Apolemia_lanosa@3324219:0.03524785198,Apolemia_rubriversa@224834:0.03524785198)n9:0.01203901065,Apolemia_sp@3304663:0.04728686263)n8:0.1570177191,((((((Bargmannia_amoena@4744716:0.0201833611,Bargmannia_elongata@1411893:0.0201833611)n15:0.02290083414,Bargmannia_lata@3579683:0.04308419524)n14:0.03313965209,Rudjakovia_sp@3956002:0.07622384733)n13:0.05254889553,(Rudjakovia_sp@3851073:0.07622384733,((Bargmannia_amoena@4744717:0.0201833611,Bargmannia_elongata@1411895:0.0201833611)n18:0.02290083414,Bargmannia_lata@3579686:0.04308419524)n17:0.03313965209)n16:0.05254889553)n12:0.03261879234,(((((Agalma_elegans@552400:0.05303896426,(Athorybia_rosacea@5078074:0.03707860576,((Frillagalma_vityazi@1714617:0.02485669559,Lychnagalma_utricularia@2001388:0.02485669559)n26:0.008649254853,Halistemma_rubrum@3683249:0.03350595044)n25:0.003572655312)n24:0.0159603585)n23:0.0122150511,Physophora_gilmeri@3555000:0.06525401536)n22:0.03663838205,((Cordagalma_sp@1078055:0.06602364966,Nanomia_bijuga@864818:0.06602364966)n28:0.02728577369,Forskalia_asymmetrica@1112050:0.09330942335)n27:0.008582974053)n21:0.02011590989,((Erenna_richardi@1199126:0.08138780417,(Physonect_sp@2364136:0.07283097858,(Stephalia_dilata@2744310:0.002077862513,Thermopalia_sp@3465817:0.002077862513)n32:0.07075311607)n31:0.008556825586)n30:0.02003300163,Resomia_ornicephala@2965878:0.1014208058)n29:0.02058750149)n20:0.02618992096,(((((((Abylopsis_tetragona@478955:0.0221180839,Diphyes_dispar@4248451:0.0221180839)n39:0.01228352318,(Chelophyes_appendiculata@704470:0.03352451124,Chelophyes_appendiculata@704463:0.03352451124)n40:0.000877095837)n38:0.02927312833,(Chuniphyes_multidentata@4371607:0.05855702412,Chuniphyes_multidentata@3779919:0.05855702412)n41:0.00511771129)n37:0.02323595738,Kephyes_ovata@2033408:0.08691069279)n36:0.01348746446,Lilyopsis_fluoracantha@2239122:0.1003981572)n35:0.007251566396,((Hippopodius_hippopus@1750295:0.07202160024,Prayidae_D27SS7@2556319:0.07202160024)n43:0.01660929404,Prayidae_D27D2@3091180:0.08863089427)n42:0.01901882937)n34:0.02217892023,((Hippopodius_hippopus@1904851:0.08863089427,Prayidae_D27D2@3091192:0.08863089427)n45:0.01901882937,(Prayidae_D27SS7@2556334:0.1045864458,(Lilyopsis_fluoracantha@2313484:0.1003981572,((Chuniphyes_multidentata@3790453:0.03879565517,Kephyes_ovata@2100770:0.03879565517)n49:0.04811503762,((Abylopsis_tetragona@481612:0.03440160708,(Chelophyes_appendiculata@714170:0.02744554569,Diphyes_dispar@4184451:0.02744554569)n52:0.006956061389)n51:0.03821716366,(Chelophyes_appendiculata@698580:0.03440160708,((Abylopsis_tetragona@437568:0.0221180839,Diphyes_dispar@4100556:0.0221180839)n55:0.01199018589,(Abylopsis_tetragona@437570:0.0221180839,Diphyes_dispar@4100559:0.0221180839)n56:0.01199018589)n54:0.0002933372916)n53:0.03821716366)n50:0.01429192204)n48:0.01348746446)n47:0.004188288594)n46:0.003063277802)n44:0.02217892023)n33:0.01836958438)n19:0.01319330695)n11:0.02205625306,(Physalia_physalis@348030:0.1802950895,(Physalia_physalis@372673:0.1100823795,(Rhizophysa_filiformis@2937084:0.09784513736,Rhizophysa_filiformis@2937082:0.09784513736)n59:0.01223724215)n58:0.07021270998)n57:0.003152698779)n10:0.02085679344)n7:0.1515755335)n1:0.02194795495)n0;
```
