## Supplementary material for "Evolution of gene expression across species and specialized zooids in Siphonophora": Gene trees: 0eb27d0a269e1d9173d461bac92be3f2.txt

```
(Nematostella_vectensis@60160:1,((((Clytia_hemisphaerica@123116:0.2408950161,(((((Clytia_hemisphaerica@111266:7.371235035e-07,Clytia_hemisphaerica@111265:7.371235035e-07)n9:0.02774254139,Clytia_hemisphaerica@118442:0.02774327852)n8:0.09098481218,Clytia_hemisphaerica@72954:0.1187280907)n7:0.0250126403,((Clytia_hemisphaerica@112870:1.606526319e-06,(Clytia_hemisphaerica@112871:1.142165987e-06,((Clytia_hemisphaerica@112874:4.414283096e-07,Clytia_hemisphaerica@112872:4.414283096e-07)n14:3.369991696e-07,Clytia_hemisphaerica@112875:7.784274791e-07)n13:3.637385074e-07)n12:4.643603329e-07)n11:0.01472567509,Clytia_hemisphaerica@127602:0.01472728162)n10:0.1290134494)n6:0.03260384868,(Clytia_hemisphaerica@118642:0.000248684249,Clytia_hemisphaerica@118641:0.000248684249)n15:0.1760958954)n5:0.06455043645)n4:0.1235014111,((Ectopleura_larynx@4707631:0.1938702683,Ectopleura_larynx@4677957:0.1938702683)n17:0.05820099589,((Hydra_vulgaris@15527:0.07294318982,Hydra_vulgaris@38088:0.07294318982)n19:0.0472927136,Hydra_vulgaris@19304:0.1202359034)n18:0.1318353607)n16:0.112325163)n3:0.01343164298,(((((Hydractinia_symbiolongicarpus@4423824:0.1111393039,Hydractinia_symbiolongicarpus@4423825:0.1111393039)n24:0.02437507292,Hydractinia_symbiolongicarpus@4423827:0.1355143768)n23:0.04069725459,Podocoryna_carnea@4501815:0.1762116314)n22:0.07626902939,(Hydractinia_symbiolongicarpus@4433293:0.1762116314,(Podocoryna_carnea@4605447:0.08859743918,Podocoryna_carnea@4605454:0.08859743918)n26:0.08761419222)n25:0.07626902939)n21:0.07027536781,((Physalia_physalis@328077:0.1100823795,(Rhizophysa_filiformis@2898345:0.1099422968,(Rhizophysa_filiformis@2898358:0.1082720588,(Rhizophysa_filiformis@2898192:0.08650950012,Rhizophysa_filiformis@2921576:0.08650950012)n31:0.02176255866)n30:0.001670238043)n29:0.0001400826874)n28:0.0942222022,(((Apolemia_lanosa@3383040:0.04728686263,(Apolemia_rubriversa@213162:0.03592127475,Apolemia_sp@3255724:0.03592127475)n35:0.01136558788)n34:0.133308176,Marrus_claudanielis@2488496:0.1805950386)n33:0.02293362381,((((Apolemia_lanosa@3377169:0.03524785198,Apolemia_rubriversa@265532:0.03524785198)n39:0.01203901065,Apolemia_sp@3306462:0.04728686263)n38:0.07758237863,((Apolemia_rubriversa@281212:0.04728686263,Apolemia_sp@3259072:0.04728686263)n41:0.04969053544,(Apolemia_rubriversa@234333:0.04728686263,Apolemia_sp@3281451:0.04728686263)n42:0.04969053544)n40:0.02789184319)n37:0.05572579735,(((Bargmannia_amoena@4730087:0.04308419524,Bargmannia_lata@3621258:0.04308419524)n45:0.07277247119,(((Bargmannia_amoena@4756536:0.01610686855,Bargmannia_amoena@3393714:0.01610686855)n48:0.004076492559,Bargmannia_elongata@1371118:0.0201833611)n47:0.02290083414,(Bargmannia_lata@3598352:0.0419107261,Bargmannia_lata@3621363:0.0419107261)n49:0.001173469146)n46:0.07277247119)n44:0.04553486877,(((Marrus_claudanielis@2535840:0.07283097858,(Stephalia_dilata@2804763:0.002077862513,Thermopalia_sp@3487690:0.002077862513)n53:0.07075311607)n52:0.04917732871,(Frillagalma_vityazi@1701692:0.07544369222,(Erenna_richardi@1225145:0.06825528654,Erenna_richardi@1225143:0.06825528654)n55:0.007188405681)n54:0.04656461507)n51:0.03628408527,((Marrus_claudanielis@2420484:0.1334636111,(((((((Diphyes_dispar@4234435:0.05313474582,Diphyes_dispar@4211578:0.05313474582)n64:0.007168204577,Diphyes_dispar@4078415:0.06030295039)n63:0.03314305314,Lilyopsis_fluoracantha@2280760:0.09344600354)n62:0.00695215371,Kephyes_ovata@2207082:0.1003981572)n61:0.007251566396,Prayidae_D27D2@3213787:0.1076497236)n60:0.01867306819,(Resomia_ornicephala@3038230:0.1018923974,((Lychnagalma_utricularia@1937540:0.053657509,Physophora_gilmeri@3520911:0.053657509)n67:0.03033782146,(Nanomia_bijuga@816055:0.06586402478,(Agalma_elegans@522807:0.0534726437,Halistemma_rubrum@3741338:0.0534726437)n69:0.01239138108)n68:0.01813130568)n66:0.01789706695)n65:0.02443039443)n59:0.006655528851,((((Diphyes_dispar@4105124:0.05891866314,(Diphyes_dispar@4217177:0.05207327202,Diphyes_dispar@4083993:0.05207327202)n74:0.006845391123)n73:0.02799202965,(Chuniphyes_multidentata@4390940:0.03879565517,(Kephyes_ovata@2159788:0.03638317385,Kephyes_ovata@2159787:0.03638317385)n76:0.002412481318)n75:0.04811503762)n72:0.02073903085,Hippopodius_hippopus@1775309:0.1076497236)n71:0.01872273719,Forskalia_asymmetrica@1089058:0.1263724608)n70:0.006605859851)n58:0.0004852904361)n57:0.01473461714,(Erenna_richardi@1225144:0.08138780417,(Stephalia_dilata@2750323:0.002077862513,Thermopalia_sp@3496133:0.002077862513)n78:0.07930994166)n77:0.06681042408)n56:0.01009416432)n50:0.003099142637)n43:0.0192035034)n36:0.02293362381)n32:0.0007759192952)n27:0.1184514469)n20:0.05507204156)n2:0.5088956734,((((Aiptasia_pallida@4069171:0.232541658,Aiptasia_pallida@4043095:0.232541658)n82:0.1211881764,Aiptasia_pallida@3971060:0.3537298344)n81:0.03646124053,((Aiptasia_pallida@4063769:0.1647514236,Aiptasia_pallida@3987822:0.1647514236)n84:0.01158054271,((Aiptasia_pallida@3973994:0.1569362269,Aiptasia_pallida@4000169:0.1569362269)n86:0.0193931675,(Aiptasia_pallida@4000183:0.1558351516,Aiptasia_pallida@3968070:0.1558351516)n87:0.02049424274)n85:2.571931743e-06)n83:0.2138591087)n80:0.3915890304,Aiptasia_pallida@4035989:0.7817801054)n79:0.1049436382)n1:0.1132762564)n0;
```
