## Supplementary material for "Evolution of gene expression across species and specialized zooids in Siphonophora": Gene trees: 0ee656492ada311b23d44035b6c1f842.txt

```
(Clytia_hemisphaerica@120749:0.3778280702,(((Hydractinia_symbiolongicarpus@4430080:0.1762116314,Podocoryna_carnea@4587214:0.1762116314)n3:0.1358877516,(Hydra_vulgaris@26358:0.2520712642,(Ectopleura_larynx@4664258:0.2321650997,Ectopleura_larynx@4664261:0.2321650997)n5:0.01990616443)n4:0.06002811888)n2:0.04378073218,((Bargmannia_amoena@4730726:0.0201833611,Bargmannia_elongata@1434013:0.0201833611)n7:0.1412081741,(((Diphyes_dispar@4271317:0.1076497236,((((Hippopodius_hippopus@1777471:0.07408556154,(Prayidae_D27D2@3247280:0.02465232917,Prayidae_D27D2@3247281:0.02465232917)n15:0.04943323238)n14:0.01454533273,Prayidae_D27SS7@2609841:0.08863089427)n13:0.0054729815,Kephyes_ovata@2170654:0.09410387577)n12:0.009890859035,Lilyopsis_fluoracantha@2307971:0.1039947348)n11:0.003654988835)n10:0.02458196046,(Erenna_richardi@1237576:0.08138780417,Marrus_claudanielis@2486405:0.08138780417)n16:0.05084387993)n9:0.01596654415,(Frillagalma_vityazi@1596995:0.1018923974,(Nanomia_bijuga@779690:0.06586402478,((Agalma_elegans@615165:0.02154467931,(Athorybia_rosacea@5097208:0.01982336911,Athorybia_rosacea@5089610:0.01982336911)n21:0.001721310198)n20:0.03192796439,(Halistemma_rubrum@3680429:0.05323324862,(Halistemma_rubrum@3680433:0.04869432391,Halistemma_rubrum@3680434:0.04869432391)n23:0.004538924714)n22:0.0002393950741)n19:0.01239138108)n18:0.03602837263)n17:0.04630583085)n8:0.01319330695)n6:0.19448858)n1:0.02194795495)n0;
```
