## Supplementary material for "Evolution of gene expression across species and specialized zooids in Siphonophora": Gene trees: 0f0d73d14b57d0b22427e3d2f21cb031.txt

```
((((Aiptasia_pallida@4043638:0.3375320318,Nematostella_vectensis@48482:0.3375320318)n3:0.6624679682,Alatina_alata@5005517:1)n2:0.2480427316,(Podocoryna_carnea@4578092:1,(Aiptasia_pallida@4033719:0.7189996292,Nematostella_vectensis@62862:0.7189996292)n5:0.2810003708)n4:0.2480427316)n1:0.1660057797,((Clytia_hemisphaerica@72019:0.3778280702,((Bargmannia_lata@3603076:0.2043045817,((((Physalia_physalis@366494:0.1100823795,Rhizophysa_filiformis@2940152:0.1100823795)n13:0.0491319145,((Apolemia_lanosa@3327658:0.04728686263,(Apolemia_rubriversa@227735:0.02743035756,(Apolemia_sp@3262611:0.02470736749,Apolemia_sp@3280988:0.02470736749)n17:0.002722990066)n16:0.01985650507)n15:0.08827796383,(Apolemia_lanosa@3351317:0.04728686263,Apolemia_sp@3308245:0.04728686263)n18:0.08827796383)n14:0.02364946755)n12:0.02788354373,(((Cordagalma_sp@1055246:0.122005617,((((Agalma_elegans@552242:0.02154467931,Athorybia_rosacea@5074464:0.02154467931)n25:0.03192796439,Halistemma_rubrum@3701324:0.0534726437)n24:0.0133390351,(Athorybia_rosacea@5074447:0.0534726437,Halistemma_rubrum@3690530:0.0534726437)n26:0.0133390351)n23:0.05351220482,(((Frillagalma_vityazi@1536315:0.0791997437,(Stephalia_dilata@2777295:0.002077862513,Thermopalia_sp@3472039:0.002077862513)n30:0.07712188119)n29:0.009507538473,Resomia_ornicephala@2950853:0.08870728218)n28:0.01931146209,(Resomia_ornicephala@3012933:0.06322892296,Frillagalma_vityazi@1536316:0.06322892296)n31:0.0447898213)n27:0.01230513935)n22:0.001681733396)n21:2.690290528e-06,Erenna_richardi@1229032:0.1220083073)n20:0.02618992096,(Lilyopsis_fluoracantha@2217270:0.1076497236,(Hippopodius_hippopus@1791115:0.1027375702,(Prayidae_D27D2@3238823:0.09522942708,(Kephyes_ovata@2099367:0.08691069279,(Chelophyes_appendiculata@740348:0.03440160708,(Abylopsis_tetragona@392263:0.0221180839,Diphyes_dispar@4176348:0.0221180839)n37:0.01228352318)n36:0.05250908571)n35:0.008318734287)n34:0.007508143115)n33:0.004912153452)n32:0.04054850461)n19:0.03889960949)n11:0.01151104206,Rhizophysa_filiformis@2923620:0.1986088798)n10:0.005695701911)n9:0.1515755335,(Ectopleura_larynx@4671066:0.2804686204,(Hydractinia_symbiolongicarpus@4444434:0.1762116314,Podocoryna_carnea@4527126:0.1762116314)n39:0.104256989)n38:0.07541149486)n8:0.02194795495)n7:0.1725360215,(Alatina_alata@4893790:0.5372629953,(Alatina_alata@4968054:0.3247432927,(Alatina_alata@4968058:2.137816491e-06,Alatina_alata@4968065:2.137816491e-06)n42:0.3247411548)n41:0.2125197026)n40:0.01310109635)n6:0.8636844196)n0;
```
