## Supplementary material for "Evolution of gene expression across species and specialized zooids in Siphonophora": Gene trees: 0f1a667c65b16a63a6dbb0630b8060c7.txt

```
(Clytia_hemisphaerica@65270:0.3778280702,(Hydra_vulgaris@18398:0.3558801152,(Podocoryna_carnea@4603123:0.3227560286,(Lilyopsis_fluoracantha@2326950:0.1481982283,(Kephyes_ovata@2055804:0.1385213954,((Chelophyes_appendiculata@652025:0.03440160708,Diphyes_dispar@4123105:0.03440160708)n6:0.1019934846,(Marrus_claudanielis@2487892:0.1220083073,(Frillagalma_vityazi@1643645:0.1018923974,(Nanomia_bijuga@889344:0.08399533045,(Halistemma_rubrum@3692984:0.07744476556,((Lychnagalma_utricularia@2010731:0.053657509,Physophora_gilmeri@3519650:0.053657509)n12:0.02309394403,(Agalma_elegans@597343:0.02154467931,Athorybia_rosacea@5024152:0.02154467931)n13:0.05520677372)n11:0.0006933125301)n10:0.006550564897)n9:0.01789706695)n8:0.02011590989)n7:0.01438678436)n5:0.002126303742)n4:0.009676832854)n3:0.1745578004)n2:0.03312408662)n1:0.02194795495)n0;
```
