## Supplementary material for "Evolution of gene expression across species and specialized zooids in Siphonophora": Gene trees: 0f2f12d24eef76b0e6bf214e7d39a76d.txt

```
(Nematostella_vectensis@51955:1,(Aiptasia_pallida@3992526:0.8867237436,(Alatina_alata@4916376:0.5503640916,((Ectopleura_larynx@4670453:0.2520712642,Hydra_vulgaris@34968:0.2520712642)n4:0.1038088511,((Hydractinia_symbiolongicarpus@4476816:0.1762116314,Podocoryna_carnea@4607293:0.1762116314)n6:0.1465443972,((((((Apolemia_lanosa@3361347:0.03524785198,Apolemia_rubriversa@205589:0.03524785198)n12:0.01203901065,Apolemia_sp@3255058:0.04728686263)n11:0.1223750989,(((((((Athorybia_rosacea@5076565:0.0534726437,Halistemma_rubrum@3675239:0.0534726437)n19:0.01239138108,Nanomia_bijuga@814265:0.06586402478)n18:0.01813130568,(Lychnagalma_utricularia@1959501:0.053657509,Physophora_gilmeri@3544377:0.053657509)n20:0.03033782146)n17:0.01789706695,Frillagalma_vityazi@1562281:0.1018923974)n16:0.04006842014,((((Chuniphyes_multidentata@4323973:0.03879565517,Kephyes_ovata@2197250:0.03879565517)n24:0.04478384874,Prayidae_D27SS7@2644546:0.08357950391)n23:0.009857066237,Prayidae_D27D2@3157400:0.09343657015)n22:0.01421315349,Hippopodius_hippopus@1753468:0.1076497236)n21:0.0343110939)n15:0.006237410712,((Erenna_richardi@1209807:0.06061241852,(Marrus_claudanielis@2536468:0.0401578877,Physonect_sp@2406168:0.0401578877)n27:0.02045453082)n26:0.02077538565,Thermopalia_sp@3479366:0.08138780417)n25:0.06681042408)n14:0.01319330695,((Bargmannia_amoena@3402486:0.0201833611,Bargmannia_elongata@1382354:0.0201833611)n29:0.02290083414,Bargmannia_lata@3618285:0.04308419524)n28:0.11830734)n13:0.008270426337)n10:0.01093307706,Resomia_ornicephala@2973265:0.1805950386)n9:0.006235335061,(Physalia_physalis@318564:0.1789653955,(Physalia_physalis@312689:0.1100823795,Rhizophysa_filiformis@2842624:0.1100823795)n31:0.06888301599)n30:0.007864978168)n8:0.01747420804,(Forskalia_asymmetrica@1130055:0.1613915352,(Cordagalma_sp@1051914:0.1557304668,(Rudjakovia_sp@3862427:0.137717486,(Chelophyes_appendiculata@728721:0.03440160708,(Abylopsis_tetragona@461329:0.0221180839,Diphyes_dispar@4081498:0.0221180839)n36:0.01228352318)n35:0.103315879)n34:0.01801298072)n33:0.005661068452)n32:0.0429130465)n7:0.1184514469)n5:0.03312408662)n3:0.1944839764)n2:0.336359652)n1:0.1132762564)n0;
```
