## Supplementary material for "Evolution of gene expression across species and specialized zooids in Siphonophora": Gene trees: 0f11d65c092a536e445aadadde4b410d.txt

```
(Hydra_vulgaris@2074:0.3558801152,((Hydractinia_symbiolongicarpus@4472341:0.1762116314,Podocoryna_carnea@4528691:0.1762116314)n2:0.1465443972,(Physalia_physalis@387003:0.2043045817,((Apolemia_lanosa@3387131:0.04728686263,(Apolemia_rubriversa@304646:0.03508293191,Apolemia_sp@3306151:0.03508293191)n6:0.01220393071)n5:0.133308176,((((Bargmannia_amoena@4775887:0.0201833611,Bargmannia_elongata@1347547:0.0201833611)n10:0.02290083414,Bargmannia_lata@3587734:0.04308419524)n9:0.03313965209,Rudjakovia_sp@3857298:0.07622384733)n8:0.08516768787,(Erenna_richardi@1181955:0.1481982283,(((((((Agalma_elegans@626262:0.02154467931,Athorybia_rosacea@5017570:0.02154467931)n18:0.03192796439,Halistemma_rubrum@3709116:0.0534726437)n17:0.01239138108,Nanomia_bijuga@933762:0.06586402478)n16:0.01813130568,(Lychnagalma_utricularia@1916807:0.053657509,Physophora_gilmeri@3563105:0.053657509)n19:0.03033782146)n15:0.01484956551,(Frillagalma_vityazi@1637335:0.06322892296,Resomia_ornicephala@2994947:0.06322892296)n20:0.035615973)n14:0.003047501442,(Cordagalma_sp@1002476:0.08352813879,Forskalia_asymmetrica@1134846:0.08352813879)n21:0.01836425861)n13:0.04424720613,(((Marrus_claudanielis@2518593:0.0401578877,Physonect_sp@2406219:0.0401578877)n24:0.03267309088,(Stephalia_dilata@2709448:0.002077862513,Thermopalia_sp@3514135:0.002077862513)n25:0.07075311607)n23:0.06851081649,((Hippopodius_hippopus@1767985:0.09369077096,Lilyopsis_fluoracantha@2337805:0.09369077096)n27:0.01395895269,(Prayidae_D27SS7@2643407:0.100771103,((Chuniphyes_multidentata@3748792:0.03879565517,Kephyes_ovata@2122433:0.03879565517)n30:0.04811503762,(Chelophyes_appendiculata@689452:0.03440160708,(Abylopsis_tetragona@500134:0.0221180839,Diphyes_dispar@4286472:0.0221180839)n32:0.01228352318)n31:0.05250908571)n29:0.0138604102)n28:0.006878620655)n26:0.03369207143)n22:0.004797808457)n12:0.002058624725)n11:0.01319330695)n7:0.0192035034)n4:0.02370954311)n3:0.1184514469)n1:0.03312408662)n0;
```
