## Supplementary material for "Evolution of gene expression across species and specialized zooids in Siphonophora": Gene trees: 0f30c34c2c4d7cdaa57e2f1caea526ce.txt

```
((Hydractinia_symbiolongicarpus@4441492:0.1762116314,Podocoryna_carnea@4530635:0.1762116314)n1:0.1465443972,((Apolemia_sp@3275279:0.1721567309,(Physalia_physalis@323257:0.1100823795,Rhizophysa_filiformis@2888324:0.1100823795)n4:0.06207435138)n3:0.03214785083,(((Bargmannia_amoena@4749558:0.0201833611,Bargmannia_elongata@1439338:0.0201833611)n7:0.05604048623,Rudjakovia_sp@3941550:0.07622384733)n6:0.08516768787,(((((((Agalma_elegans@631685:0.02154467931,Athorybia_rosacea@5105677:0.02154467931)n14:0.04141429695,Nanomia_bijuga@981916:0.06295897626)n13:0.002905048515,Halistemma_rubrum@3656072:0.06586402478)n12:0.01813130568,(Lychnagalma_utricularia@1981561:0.053657509,Physophora_gilmeri@3554528:0.053657509)n15:0.03033782146)n11:0.009314092894,(Cordagalma_sp@1008443:0.08352813879,Forskalia_asymmetrica@1112554:0.08352813879)n16:0.009781284557)n10:0.008582974053,Frillagalma_vityazi@1569326:0.1018923974)n9:0.04630583085,((Stephalia_dilata@2729800:0.002077862513,Thermopalia_sp@3504930:0.002077862513)n18:0.1417651808,(Hippopodius_hippopus@1752446:0.1076497236,((Prayidae_D27D2@3232308:0.06792302538,Prayidae_D27SS7@2617980:0.06792302538)n21:0.03752463472,(Kephyes_ovata@2092167:0.1003981572,(Lilyopsis_fluoracantha@2242008:0.08619150363,(Chelophyes_appendiculata@776061:0.03440160708,(Abylopsis_tetragona@396551:0.0221180839,Diphyes_dispar@4237177:0.0221180839)n25:0.01228352318)n24:0.05178989655)n23:0.01420665362)n22:0.005049502853)n20:0.002202063543)n19:0.03619331966)n17:0.004355184954)n8:0.01319330695)n5:0.0429130465)n2:0.1184514469)n0;
```
