## Supplementary material for "Evolution of gene expression across species and specialized zooids in Siphonophora": Gene trees: 0f057feb8c0389610d5df53febb057fc.txt

```
(((Bargmannia_elongata@1430123:0.04308419524,Bargmannia_lata@3578903:0.04308419524)n2:0.03313965209,Rudjakovia_sp@3961347:0.07622384733)n1:0.08516768787,(((Hippopodius_hippopus@1831203:0.0750409416,Prayidae_D27D2@3123746:0.0750409416)n5:0.01358995267,Prayidae_D27SS7@2544605:0.08863089427)n4:0.05956733398,(Erenna_richardi@1271933:0.1220083073,(Thermopalia_sp@3477184:0.1107294628,((Frillagalma_vityazi@1732858:0.06322892296,Resomia_ornicephala@3026478:0.06322892296)n9:0.03866347444,(Cordagalma_sp@1030810:0.09330942335,(Halistemma_rubrum@3703160:0.06586402478,(Nanomia_bijuga@969891:0.0607843438,(Agalma_elegans@566329:0.02154467931,Athorybia_rosacea@5055373:0.02154467931)n13:0.03923966449)n12:0.005079680974)n11:0.02744539857)n10:0.008582974053)n8:0.008837065365)n7:0.01127884453)n6:0.02618992096)n3:0.01319330695)n0;
```
