## Supplementary material for "Evolution of gene expression across species and specialized zooids in Siphonophora": Gene trees: 0f0084d1f44276d6cfb334238f7c346a.txt

```
(Alatina_alata@4869499:0.5503640916,((Hydractinia_symbiolongicarpus@4442544:0.1762116314,Podocoryna_carnea@4591273:0.1762116314)n2:0.2016164388,((Clytia_hemisphaerica@124800:0.2079993785,((Clytia_hemisphaerica@124885:0.03324442598,(Clytia_hemisphaerica@124883:4.504826774e-07,Clytia_hemisphaerica@124884:4.504826774e-07)n7:0.0332439755)n6:0.0400795215,Clytia_hemisphaerica@124805:0.07332394749)n5:0.134675431)n4:0.1316538943,(((((((((Abylopsis_tetragona@436847:0.0221180839,Diphyes_dispar@4138910:0.0221180839)n16:0.06479260889,(Chuniphyes_multidentata@4322541:0.03879565517,Kephyes_ovata@2137476:0.03879565517)n17:0.04811503762)n15:0.003818771952,Prayidae_D27SS7@2573402:0.09072946474)n14:0.00267795416,Prayidae_D27D2@3170703:0.0934074189)n13:0.006785851111,Lilyopsis_fluoracantha@2228089:0.10019327)n12:0.00745645363,Hippopodius_hippopus@1771514:0.1076497236)n11:0.04097216292,Rudjakovia_sp@3949832:0.1486218866)n10:0.01276964864,((((Agalma_elegans@596607:0.02154467931,Athorybia_rosacea@5053484:0.02154467931)n21:0.03192796439,Halistemma_rubrum@3659155:0.0534726437)n20:0.03621932375,(((Cordagalma_sp@1065808:1.552242643e-06,Cordagalma_sp@1065810:1.552242643e-06)n24:0.02489634998,Cordagalma_sp@1065809:0.02489790222)n23:0.05883566549,(Forskalia_asymmetrica@1110447:0.07987130194,Nanomia_bijuga@812875:0.07987130194)n25:0.003862265764)n22:0.005958399746)n19:0.003617455896,(Lychnagalma_utricularia@1943531:0.053657509,Physophora_gilmeri@3536421:0.053657509)n26:0.03965191435)n18:0.06808211186)n9:0.08195241326,((((Bargmannia_lata@3624447:0.04308419524,(Bargmannia_elongata@1476577:0.0201833611,(Bargmannia_amoena@3446966:0.01845650664,Bargmannia_amoena@4770019:0.01845650664)n32:0.001726854468)n31:0.02290083414)n30:0.03313965209,Rudjakovia_sp@3946425:0.07622384733)n29:0.1056091156,(Physalia_physalis@329174:0.1100823795,Rhizophysa_filiformis@2937866:0.1100823795)n33:0.07175058346)n28:0.02247161874,((Apolemia_lanosa@3360062:0.04728686263,(Apolemia_rubriversa@261160:0.0374965149,Apolemia_sp@3308281:0.0374965149)n36:0.009790347725)n35:0.133308176,((((((Agalma_elegans@631348:0.02154467931,Athorybia_rosacea@5018775:0.02154467931)n42:0.04431934546,Nanomia_bijuga@778012:0.06586402478)n41:0.01813130568,(Lychnagalma_utricularia@2003131:0.053657509,Physophora_gilmeri@3565346:0.053657509)n43:0.03033782146)n40:0.01789706695,(Resomia_ornicephala@3013185:0.1008737954,(Forskalia_asymmetrica@1161861:0.09464175024,(Frillagalma_vityazi@1512313:0.06322892296,Resomia_ornicephala@2974361:0.06322892296)n46:0.03141282728)n45:0.006232045125)n44:0.001018602034)n39:0.02011590989,((Erenna_richardi@1268589:0.07575045357,Thermopalia_sp@3496623:0.07575045357)n48:0.005637350604,(Marrus_claudanielis@2538422:0.05717841865,Marrus_claudanielis@2538421:0.05717841865)n49:0.02420938552)n47:0.04062050313)n38:0.02618992096,((Hippopodius_hippopus@1755716:0.08863089427,Prayidae_D27SS7@2555655:0.08863089427)n51:0.01901882937,(Lilyopsis_fluoracantha@2327943:0.1003981572,((Chuniphyes_multidentata@4313347:0.03879565517,Kephyes_ovata@2080102:0.03879565517)n54:0.04811503762,(Abylopsis_tetragona@481284:0.0221180839,Diphyes_dispar@4158026:0.0221180839)n55:0.06479260889)n53:0.01348746446)n52:0.007251566396)n50:0.04054850461)n37:0.03239681035)n34:0.02370954311)n27:0.03903936676)n8:0.09630932435)n3:0.03817479735)n1:0.1725360215)n0;
```
