## Supplementary material for "Evolution of gene expression across species and specialized zooids in Siphonophora": Gene trees: 0f98dcf7d8e31332e87940cdce52b906.txt

```
(Alatina_alata@4799790:0.5503640916,(Clytia_hemisphaerica@67028:0.3778280702,(Hydractinia_symbiolongicarpus@4458844:0.3227560286,(Apolemia_rubriversa@266407:0.1805950386,((Forskalia_asymmetrica@1166342:0.1220083073,(((Halistemma_rubrum@3664738:0.06586402478,Nanomia_bijuga@966824:0.06586402478)n8:0.03602837263,(Resomia_ornicephala@3014878:0.06322892296,(Frillagalma_vityazi@1694979:0.05706802712,Frillagalma_vityazi@1694984:0.05706802712)n10:0.006160895842)n9:0.03866347444)n7:0.0004522760661,Physonect_sp@2352829:0.1023446735)n6:0.01966363383)n5:0.02618992096,(Hippopodius_hippopus@1870885:0.1076497236,(Prayidae_D27SS7@2625846:0.1013100572,((Chuniphyes_multidentata@3808164:0.03879565517,Kephyes_ovata@2146903:0.03879565517)n14:0.04811503762,(Abylopsis_tetragona@480622:0.03440160708,Chelophyes_appendiculata@660772:0.03440160708)n15:0.05250908571)n13:0.01439936445)n12:0.006339666407)n11:0.04054850461)n4:0.03239681035)n3:0.14216099)n2:0.05507204156)n1:0.1725360215)n0;
```
