## Supplementary material for "Evolution of gene expression across species and specialized zooids in Siphonophora": Gene trees: 0f98f2f8e5aa40826691276d39162b27.txt

```
(Nanomia_bijuga@859018:0.06586402478,((Agalma_elegans@593028:0.02154467931,(Athorybia_rosacea@5037843:0.01106280696,Athorybia_rosacea@5037841:0.01106280696)n3:0.01048187235)n2:0.02722990946,(Agalma_elegans@617290:0.02154467931,Athorybia_rosacea@5024278:0.02154467931)n4:0.02722990946)n1:0.017089436)n0;
```
