## Supplementary material for "Evolution of gene expression across species and specialized zooids in Siphonophora": Gene trees: 0f193cf829352ed75741dea2bc5cae9c.txt

```
(Alatina_alata@4928186:0.5503640916,(((Clytia_hemisphaerica@125763:0.3342709793,(Hydractinia_symbiolongicarpus@4408612:0.1762116314,Podocoryna_carnea@4608591:0.1762116314)n4:0.1580593479)n3:0.03260680694,(Ectopleura_larynx@4697057:0.2520712642,Hydra_vulgaris@22198:0.2520712642)n5:0.114806522)n2:0.01095028396,((Physalia_physalis@368074:0.1100823795,Rhizophysa_filiformis@2873394:0.1100823795)n7:0.0942222022,((Apolemia_sp@3281936:0.04728686263,(Apolemia_rubriversa@276194:0.03524785198,(Apolemia_lanosa@3315022:0.02439325463,Apolemia_lanosa@3315021:0.02439325463)n11:0.01085459735)n10:0.01203901065)n9:0.133308176,(((Bargmannia_elongata@1305874:0.04308419524,Bargmannia_lata@3641261:0.04308419524)n14:0.03313965209,Rudjakovia_sp@3879781:0.07622384733)n13:0.08516768787,((((((Agalma_elegans@648288:0.02154467931,Athorybia_rosacea@5056103:0.02154467931)n20:0.04431934546,(Halistemma_rubrum@3719479:0.06417515923,Nanomia_bijuga@816249:0.06417515923)n21:0.00168886555)n19:0.02744539857,((Cordagalma_sp@988324:0.06009690647,Lychnagalma_utricularia@1986946:0.06009690647)n23:0.01320709519,Physophora_gilmeri@3520760:0.07330400166)n22:0.02000542169)n18:0.008582974053,(Frillagalma_vityazi@1612343:0.06322892296,Resomia_ornicephala@2976516:0.06322892296)n24:0.03866347444)n17:0.02011590989,(Erenna_richardi@1238823:0.08138780417,(Marrus_claudanielis@2517799:0.07283097858,Thermopalia_sp@3498132:0.07283097858)n26:0.008556825586)n25:0.04062050313)n16:0.02618992096,(Lilyopsis_fluoracantha@2277046:0.1076497236,(Hippopodius_hippopus@1823562:0.1000193688,((Prayidae_D27D2@3246162:0.06792302538,Prayidae_D27SS7@2621997:0.06792302538)n30:0.02861327278,((Chuniphyes_multidentata@4318556:0.03879565517,Kephyes_ovata@2040654:0.03879565517)n32:0.04811503762,(Chelophyes_appendiculata@734383:0.03440160708,(Abylopsis_tetragona@420690:0.0221180839,Diphyes_dispar@4275133:0.0221180839)n34:0.01228352318)n33:0.05250908571)n31:0.009625605368)n29:0.003483070635)n28:0.007630354851)n27:0.04054850461)n15:0.01319330695)n12:0.0192035034)n8:0.02370954311)n6:0.1735234885)n1:0.1725360215)n0;
```
