## Supplementary material for "Evolution of gene expression across species and specialized zooids in Siphonophora": Gene trees: 0f373ee2b5c886861e2c03baee755759.txt

```
(Physalia_physalis@355248:0.2043045817,(Forskalia_asymmetrica@1175321:0.1805950386,((((((Apolemia_lanosa@3374643:0.03524785198,Apolemia_rubriversa@212648:0.03524785198)n7:0.0939530028,((Bargmannia_elongata@1314782:0.04308419524,Bargmannia_lata@3617700:0.04308419524)n9:0.03313965209,Rudjakovia_sp@3881663:0.07622384733)n8:0.05297700745)n6:0.005829643436,(((Chuniphyes_multidentata@4326800:0.03879565517,Kephyes_ovata@2102889:0.03879565517)n12:0.06160250208,Lilyopsis_fluoracantha@2227135:0.1003981572)n11:0.007251566396,((Hippopodius_hippopus@1799030:0.05589599298,Prayidae_D27SS7@2610866:0.05589599298)n14:0.03273490129,Prayidae_D27D2@3233138:0.08863089427)n13:0.01901882937)n10:0.02738077458)n5:0.006091649877,(Erenna_richardi@1258078:0.08138780417,(Marrus_claudanielis@2487267:0.07283097858,(Stephalia_dilata@2722893:0.002077862513,Thermopalia_sp@3491022:0.002077862513)n17:0.07075311607)n16:0.008556825586)n15:0.05973434393)n4:0.003087682023,(Frillagalma_vityazi@1708773:0.06322892296,Resomia_ornicephala@3062939:0.06322892296)n18:0.08098090716)n3:0.01017938083,((Lychnagalma_utricularia@1989586:0.053657509,Physophora_gilmeri@3529410:0.053657509)n20:0.03033782146,((Halistemma_rubrum@3739977:0.06048756353,Nanomia_bijuga@952255:0.06048756353)n22:0.00537646124,(Agalma_elegans@633218:0.02154467931,Athorybia_rosacea@5041644:0.02154467931)n23:0.04431934546)n21:0.01813130568)n19:0.0703938805)n2:0.02620582765)n1:0.02370954311)n0;
```
