## Supplementary material for "Evolution of gene expression across species and specialized zooids in Siphonophora": Gene trees: 0f601cca8d13624d3fab0e08a4decc16.txt

```
(Nematostella_vectensis@61109:1,(Aiptasia_pallida@4008111:0.8867237436,(Alatina_alata@4983112:0.5503640916,((Clytia_hemisphaerica@87831:0.2814671433,Hydractinia_symbiolongicarpus@4444064:0.2814671433)n4:0.09636092686,((Apolemia_rubriversa@280054:0.04728686263,Apolemia_sp@3266282:0.04728686263)n6:0.133308176,((((Bargmannia_amoena@4719885:0.0201833611,Bargmannia_elongata@1404212:0.0201833611)n10:0.02290083414,Bargmannia_lata@3591317:0.04308419524)n9:0.03313965209,Rudjakovia_sp@3904794:0.07622384733)n8:0.08516768787,((((((((Agalma_elegans@515343:0.02154467931,Athorybia_rosacea@5100083:0.02154467931)n18:0.03461744748,Nanomia_bijuga@868335:0.05616212679)n17:0.009701897981,Halistemma_rubrum@3735962:0.06586402478)n16:0.01955659243,(Forskalia_asymmetrica@1146316:0.07377223716,(Lychnagalma_utricularia@1911694:0.053657509,Physophora_gilmeri@3532927:0.053657509)n20:0.02011472816)n19:0.01164838005)n15:0.007888806145,Cordagalma_sp@1046550:0.09330942335)n14:0.01910405582,(Erenna_richardi@1250079:0.09701990265,(Frillagalma_vityazi@1650245:0.06322892296,Resomia_ornicephala@3041318:0.06322892296)n22:0.03379097969)n21:0.01539357651)n13:0.00959482813,((Marrus_claudanielis@2503781:0.0401578877,Physonect_sp@2400610:0.0401578877)n24:0.03267309088,(Stephalia_dilata@2711610:0.002077862513,Thermopalia_sp@3471109:0.002077862513)n25:0.07075311607)n23:0.04917732871)n12:0.02618992096,(((Chuniphyes_multidentata@3802805:0.03879565517,Kephyes_ovata@2061404:0.03879565517)n28:0.05332527203,Prayidae_D27SS7@2594322:0.0921209272)n27:0.01552879644,(Prayidae_D27D2@3242997:0.1068445349,(Hippopodius_hippopus@1749295:0.1036664164,(Lilyopsis_fluoracantha@2241841:0.1003981572,(Chelophyes_appendiculata@652019:0.03440160708,(Abylopsis_tetragona@480919:0.0221180839,Diphyes_dispar@4188222:0.0221180839)n33:0.01228352318)n32:0.06599655017)n31:0.003268259172)n30:0.003178118452)n29:0.0008051887721)n26:0.04054850461)n11:0.01319330695)n7:0.0192035034)n5:0.1972330316)n3:0.1725360215)n2:0.336359652)n1:0.1132762564)n0;
```
