## Supplementary material for "Evolution of gene expression across species and specialized zooids in Siphonophora": Gene trees: 0f608bd5d2ca04941290e8b92d43f4a3.txt

```
(Nematostella_vectensis@57940:1,(Alatina_alata@4902755:0.5503640916,((Rudjakovia_sp@3944467:0.1613915352,(Frillagalma_vityazi@1506358:0.1481982283,(Hippopodius_hippopus@1772294:0.131249334,(Cordagalma_sp@1081119:0.09330942335,(Nanomia_bijuga@821389:0.06586402478,(Agalma_elegans@572774:0.02154467931,Athorybia_rosacea@5068772:0.02154467931)n8:0.04431934546)n7:0.02744539857)n6:0.03793991067)n5:0.01694889423)n4:0.01319330695)n3:0.216436535,(Ectopleura_larynx@4623097:0.3727803976,((Clytia_hemisphaerica@135975:0.2743940408,Ectopleura_larynx@4623090:0.2743940408)n11:0.0529428131,(Hydractinia_symbiolongicarpus@4467645:0.1762116314,Podocoryna_carnea@4594538:0.1762116314)n12:0.1511252225)n10:0.04544354368)n9:0.005047672552)n2:0.1725360215)n1:0.4496359084)n0;
```
