## Supplementary material for "Evolution of gene expression across species and specialized zooids in Siphonophora": Gene trees: 00f92727ae850cb36d0fca3e9305ef1e.txt

```
(Nematostella_vectensis@40296:1,(Aiptasia_pallida@4053703:0.8867237436,(Alatina_alata@4977791:0.5503640916,(((Ectopleura_larynx@4642506:0.2520712642,Hydra_vulgaris@5221:0.2520712642)n5:0.125756806,(Clytia_hemisphaerica@73215:0.3638423511,((Hydractinia_symbiolongicarpus@4435383:0.1762116314,Podocoryna_carnea@4592749:0.1762116314)n8:0.1465443972,((((Bargmannia_lata@3641924:0.04308419524,(Bargmannia_elongata@1339514:0.0201833611,(Bargmannia_amoena@3437430:2.570548179e-06,Bargmannia_amoena@4725947:2.570548179e-06)n14:0.02018079056)n13:0.02290083414)n12:0.03313965209,Rudjakovia_sp@3858124:0.07622384733)n11:0.08516768787,((Cordagalma_sp@1000199:0.1220083073,((((Agalma_elegans@621378:0.07229982289,((Lychnagalma_utricularia@2000288:0.03955307922,Nanomia_bijuga@780610:0.03955307922)n22:0.01309263341,Physophora_gilmeri@3570553:0.05264571263)n21:0.01965411026)n20:0.01169550757,Halistemma_rubrum@3724314:0.08399533045)n19:0.02199798608,(((Erenna_richardi@1224583:0.07802989886,Forskalia_asymmetrica@1153590:0.07802989886)n25:0.007469973704,(Frillagalma_vityazi@1624355:0.06322892296,Resomia_ornicephala@2953673:0.06322892296)n26:0.0222709496)n24:0.005246024598,((Marrus_claudanielis@2513957:0.0401578877,Physonect_sp@2365186:0.0401578877)n28:0.03267309088,(Stephalia_dilata@2711830:0.002077862513,Thermopalia_sp@3507595:0.002077862513)n29:0.07075311607)n27:0.01791491857)n23:0.01524741938)n18:0.01082175648,Nanomia_bijuga@780612:0.116815073)n17:0.005193234277)n16:0.02618992096,(((Chuniphyes_multidentata@4386238:0.03879565517,Kephyes_ovata@2146938:0.03879565517)n32:0.05656543487,(((Hippopodius_hippopus@1801588:0.07451189966,Hippopodius_hippopus@1824823:0.07451189966)n35:0.01411855412,Hippopodius_hippopus@1824824:0.08863045378)n34:4.40489879e-07,(Prayidae_D27D2@3132600:0.06792302538,Prayidae_D27SS7@2639882:0.06792302538)n36:0.0207078689)n33:0.00673019577)n31:0.0122886336,(Lilyopsis_fluoracantha@2255194:0.1003981572,(Chelophyes_appendiculata@774179:0.03440160708,(Abylopsis_tetragona@491048:0.0221180839,Diphyes_dispar@4197427:0.0221180839)n39:0.01228352318)n38:0.06599655017)n37:0.007251566396)n30:0.04054850461)n15:0.01319330695)n10:0.0192035034,((Apolemia_lanosa@3370479:0.03524785198,Apolemia_rubriversa@229119:0.03524785198)n41:0.01203901065,(Apolemia_sp@3255108:0.04333263921,Apolemia_sp@3279554:0.04333263921)n42:0.003954223419)n40:0.133308176)n9:0.14216099)n7:0.04108632245)n6:0.01398571911)n4:0.09073720337,(Podocoryna_carnea@4533504:0.3558801152,Hydra_vulgaris@9112:0.3558801152)n43:0.1126851583)n3:0.0817988181)n2:0.336359652)n1:0.1132762564)n0;
```
