## Supplementary material for "Evolution of gene expression across species and specialized zooids in Siphonophora": Gene trees: 0f74317855b624988efc9969efe74544.txt

```
(Nematostella_vectensis@53602:1,(Aiptasia_pallida@4019818:0.8867237436,(((Ectopleura_larynx@4678044:0.2520712642,Hydra_vulgaris@6115:0.2520712642)n4:0.1038088511,(Podocoryna_carnea@4523641:0.3436493476,(Hydractinia_symbiolongicarpus@4402252:0.1762116314,Podocoryna_carnea@4505548:0.1762116314)n6:0.1674377162)n5:0.01223076758)n3:0.02194795495,(Clytia_hemisphaerica@128274:0.3487440856,(((Apolemia_lanosa@3335809:0.03524785198,Apolemia_rubriversa@296637:0.03524785198)n10:0.1178189105,(Physalia_physalis@316161:0.1100823795,Rhizophysa_filiformis@2851947:0.1100823795)n11:0.042984383)n9:0.05123781921,((((Bargmannia_amoena@4788040:0.0201833611,Bargmannia_elongata@1404033:0.0201833611)n15:0.02290083414,Bargmannia_lata@3615745:0.04308419524)n14:0.03313965209,Rudjakovia_sp@3863043:0.07622384733)n13:0.08516768787,((((Chuniphyes_multidentata@4388688:0.03879565517,Kephyes_ovata@2131987:0.03879565517)n19:0.03950634016,Hippopodius_hippopus@1782251:0.07830199533)n18:0.02934772831,Lilyopsis_fluoracantha@2261900:0.1076497236)n17:0.04054850461,((Marrus_claudanielis@2467642:0.07283097858,(Stephalia_dilata@2788296:0.002077862513,Thermopalia_sp@3503930:0.002077862513)n22:0.07075311607)n21:0.04917732871,(Erenna_richardi@1197801:0.1115112562,((Frillagalma_vityazi@1659228:0.06322892296,Resomia_ornicephala@2963994:0.06322892296)n25:0.03866347444,(Forskalia_asymmetrica@1108847:0.09330942335,(Physophora_gilmeri@3572040:0.08399533045,(Agalma_elegans@598203:0.06586402478,Nanomia_bijuga@795399:0.06586402478)n28:0.01813130568)n27:0.009314092894)n26:0.008582974053)n24:0.009618858838)n23:0.01049705106)n20:0.02618992096)n16:0.01319330695)n12:0.0429130465)n8:0.1444395039)n7:0.02908398458)n2:0.5088956734)n1:0.1132762564)n0;
```
