## Supplementary material for "Evolution of gene expression across species and specialized zooids in Siphonophora": Gene trees: 0fb1ce3063ae74ecd90f28682d5f600a.txt

```
((Ectopleura_larynx@4680955:0.2520712642,(Hydra_vulgaris@19618:0.09786215992,Hydra_vulgaris@767:0.09786215992)n2:0.1542091042)n1:0.1038088511,((Physalia_physalis@353943:0.1100823795,((Rhizophysa_filiformis@2831913:0.07692048035,((Rhizophysa_filiformis@2831922:0.05984613697,Rhizophysa_filiformis@2870865:0.05984613697)n8:0.01231118272,(Rhizophysa_filiformis@2831930:0.0632914679,Rhizophysa_filiformis@2831920:0.0632914679)n9:0.008865851783)n7:0.004763160663)n6:0.008430949877,Rhizophysa_filiformis@2929842:0.08535143022)n5:0.02473094928)n4:0.0942222022,((Hippopodius_hippopus@1742113:0.1076497236,(((Chuniphyes_multidentata@4388203:0.03879565517,Kephyes_ovata@2123926:0.03879565517)n14:0.05634720231,(Lilyopsis_fluoracantha@2293577:0.08420139093,Lilyopsis_fluoracantha@2265443:0.08420139093)n15:0.01094146654)n13:0.005255299769,(((Abylopsis_tetragona@500557:0.0221180839,Diphyes_dispar@4241408:0.0221180839)n18:0.01228352318,Chelophyes_appendiculata@675548:0.03440160708)n17:0.05440344174,(Chelophyes_appendiculata@684488:0.03440160708,(Abylopsis_tetragona@429399:0.0221180839,Diphyes_dispar@4167578:0.0221180839)n20:0.01228352318)n19:0.05440344174)n16:0.01159310843)n12:0.007251566396)n11:0.07294531496,((Apolemia_lanosa@3314022:0.04728686263,(Apolemia_rubriversa@235697:0.03685802602,Apolemia_sp@3271501:0.03685802602)n23:0.01042883661)n22:0.1298801823,((((Agalma_elegans@600887:0.1018923974,(Frillagalma_vityazi@1552627:0.09248356753,(Lychnagalma_utricularia@1988806:0.08399533045,Nanomia_bijuga@822214:0.08399533045)n29:0.008488237075)n28:0.009408829872)n27:0.02011590989,(Erenna_richardi@1244413:0.08138780417,Stephalia_dilata@2779394:0.08138780417)n30:0.04062050313)n26:0.01849266863,((Apolemia_lanosa@3371975:0.03524785198,Apolemia_rubriversa@291438:0.03524785198)n32:0.01203901065,Apolemia_sp@3291464:0.04728686263)n31:0.0932141133)n25:0.0108393114,(((Bargmannia_amoena@4719710:0.0201833611,Bargmannia_elongata@1319345:0.0201833611)n35:0.02290083414,Bargmannia_lata@3630112:0.04308419524)n34:0.03313965209,Rudjakovia_sp@3961032:0.07622384733)n33:0.07511643999)n24:0.02582675764)n21:0.003427993639)n10:0.02370954311)n3:0.1515755335)n0;
```
