## Supplementary material for "Evolution of gene expression across species and specialized zooids in Siphonophora": Gene trees: 0fbd07367d3ecf25c6b93c54dcc7da66.txt

```
((Hydractinia_symbiolongicarpus@4426862:0.1762116314,Podocoryna_carnea@4536447:0.1762116314)n1:0.1465443972,((Physalia_physalis@380382:0.1100823795,Rhizophysa_filiformis@2859519:0.1100823795)n3:0.0942222022,((((Prayidae_D27D2@3136607:0.1341653351,((Agalma_elegans@534436:0.02154467931,Athorybia_rosacea@5042454:0.02154467931)n9:0.06245065114,(Lychnagalma_utricularia@1935630:0.053657509,(Physophora_gilmeri@3541955:0.05131047799,Physophora_gilmeri@3521686:0.05131047799)n11:0.002347031007)n10:0.03033782146)n8:0.05017000467)n7:0.01403289313,((Erenna_richardi@1218461:0.08138780417,((Marrus_claudanielis@2418501:0.0401578877,Physonect_sp@2357059:0.0401578877)n15:0.03267309088,(Stephalia_dilata@2719469:0.002077862513,Thermopalia_sp@3506956:0.002077862513)n16:0.07075311607)n14:0.008556825586)n13:0.04062050313,(Resomia_ornicephala@2989561:0.06322892296,(((Frillagalma_vityazi@1698028:0.0275396905,Frillagalma_vityazi@1698027:0.0275396905)n20:0.02297252683,Frillagalma_vityazi@1638492:0.05051221734)n19:0.009904194242,Frillagalma_vityazi@1638489:0.06041641158)n18:0.002812511383)n17:0.05877938433)n12:0.02618992096)n6:0.01319330695,(Bargmannia_lata@3636534:0.09560193124,Bargmannia_lata@3582794:0.09560193124)n21:0.06578960397)n5:0.03670139157,(((Bargmannia_amoena@3434807:0.0201833611,Bargmannia_elongata@1347853:0.0201833611)n24:0.02290083414,Bargmannia_lata@3634925:0.04308419524)n23:0.11830734,(((Erenna_richardi@1279445:0.04429352166,Physonect_sp@2357060:0.04429352166)n27:0.03709428251,(Stephalia_dilata@2773044:0.002077862513,Thermopalia_sp@3475317:0.002077862513)n28:0.07930994166)n26:0.06681042408,((((Hippopodius_hippopus@1785149:0.07843154595,(Prayidae_D27D2@3086142:0.04369335647,Prayidae_D27D2@3086138:0.04369335647)n33:0.03473818948)n32:0.01019934832,(Prayidae_D27SS7@2603977:0.07922825139,Prayidae_D27SS7@2659720:0.07922825139)n34:0.009402642888)n31:0.01901882937,((Chuniphyes_multidentata@4339648:0.001194422883,(Chuniphyes_multidentata@3754961:0.0004479835062,Chuniphyes_multidentata@4339650:0.0004479835062)n37:0.0007464393768)n36:0.03760123229,(Kephyes_ovata@2070601:0.03612175629,Kephyes_ovata@2063560:0.03612175629)n38:0.002673898882)n35:0.06885406847)n30:0.03672134243,((Frillagalma_vityazi@1657213:0.06322892296,Resomia_ornicephala@2991335:0.06322892296)n40:0.03866347444,((Cordagalma_sp@1072520:0.08352813879,(Forskalia_asymmetrica@1123422:0.04608745853,Forskalia_asymmetrica@1180952:0.04608745853)n43:0.03744068026)n42:0.009781284557,(Physophora_gilmeri@3528092:0.08399533045,(Agalma_elegans@583990:0.0534726437,Halistemma_rubrum@3703392:0.0534726437)n45:0.03052268676)n44:0.009314092894)n41:0.008582974053)n39:0.04247866867)n29:0.003827162179)n25:0.01319330695)n22:0.03670139157)n4:0.006211654931)n2:0.1184514469)n0;
```
