## Supplementary material for "Evolution of gene expression across species and specialized zooids in Siphonophora": Gene trees: 0fe5a992c801897566068220731eb1f0.txt

```
(Nematostella_vectensis@56308:1,(Aiptasia_pallida@3988602:0.8867237436,(Alatina_alata@4941317:0.5503640916,(Clytia_hemisphaerica@90229:0.3778280702,((((((((((Nanomia_bijuga@786920:0.05123159191,(Athorybia_rosacea@5037309:0.02154467931,(Agalma_elegans@523888:0.01909147854,Agalma_elegans@523889:0.01909147854)n15:0.002453200775)n14:0.0296869126)n13:0.01463243286,Halistemma_rubrum@3660027:0.06586402478)n12:0.02744539857,(Forskalia_asymmetrica@1166934:0.07854948261,(Lychnagalma_utricularia@1930391:0.053657509,Physophora_gilmeri@3548243:0.053657509)n17:0.02489197362)n16:0.01475994074)n11:0.008582974053,(Frillagalma_vityazi@1729044:0.06322892296,Resomia_ornicephala@3056295:0.06322892296)n18:0.03866347444)n10:0.008978090113,((Marrus_claudanielis@2451440:0.0401578877,Physonect_sp@2366098:0.0401578877)n20:0.03267309088,(Stephalia_dilata@2751427:0.002077862513,Thermopalia_sp@3474793:0.002077862513)n21:0.07075311607)n19:0.03803950893)n9:0.01113781978,Erenna_richardi@1211495:0.1220083073)n8:0.02618992096,(Diphyes_dispar@4250104:0.08691069279,Kephyes_ovata@2134910:0.08691069279)n22:0.06128753546)n7:0.01319330695,(Bargmannia_amoena@3410255:0.04308419524,Bargmannia_lata@3641778:0.04308419524)n23:0.11830734)n6:0.19448858,(Ectopleura_larynx@4681677:0.2520712642,Hydra_vulgaris@10978:0.2520712642)n24:0.1038088511)n5:0.02144745848,(((Ectopleura_larynx@4681692:0.2520712642,Hydra_vulgaris@6322:0.2520712642)n27:0.07194129489,(Hydractinia_symbiolongicarpus@4432343:0.1762116314,(Podocoryna_carnea@4599906:0.06174418723,Podocoryna_carnea@4599917:0.06174418723)n29:0.1144674442)n28:0.1478009277)n26:0.03186755617,((Apolemia_rubriversa@220007:0.187169388,((Physalia_physalis@369586:0.01973370803,Physalia_physalis@369587:0.01973370803)n33:0.09034867148,(Rhizophysa_filiformis@2815433:0.1100810244,Rhizophysa_filiformis@2815432:0.1100810244)n34:1.355147446e-06)n32:0.07708700848)n31:0.01713519372,((((((Nanomia_bijuga@963611:0.06586402478,(Athorybia_rosacea@5079584:0.02154467931,(Agalma_elegans@645563:0.01850313871,Agalma_elegans@645565:0.01850313871)n42:0.003041540602)n41:0.04431934546)n40:0.01813130568,(Physophora_gilmeri@3564948:0.053657509,((Lychnagalma_utricularia@1910939:7.951650843e-07,Lychnagalma_utricularia@1938852:7.951650843e-07)n45:0.05090747003,Lychnagalma_utricularia@1938854:0.05090826519)n44:0.002749243802)n43:0.03033782146)n39:0.009314092894,(Cordagalma_sp@1084022:0.08352813879,Forskalia_asymmetrica@1112210:0.08352813879)n46:0.009781284557)n38:0.01039495712,((Erenna_richardi@1279109:0.06468505883,Resomia_ornicephala@2945094:0.06468505883)n48:0.008316879523,Frillagalma_vityazi@1707918:0.07300193835)n47:0.03070244212)n37:0.01830392682,Physonect_sp@2349691:0.1220083073)n36:0.02618992096,(Lilyopsis_fluoracantha@2300170:0.1076497236,(((Chuniphyes_multidentata@4352622:0.03879565517,Kephyes_ovata@2087468:0.03879565517)n52:0.05552613575,((Hippopodius_hippopus@1883163:0.02959554886,Hippopodius_hippopus@1883166:0.02959554886)n54:0.05903534541,(Prayidae_D27D2@3118188:0.06792302538,Prayidae_D27SS7@2585818:0.06792302538)n55:0.0207078689)n53:0.005690896649)n51:0.007610778549,(Chelophyes_appendiculata@738513:0.03440160708,(Abylopsis_tetragona@449424:0.0221180839,Diphyes_dispar@4260534:0.0221180839)n57:0.01228352318)n56:0.06753096239)n50:0.005717154173)n49:0.04054850461)n35:0.05610635346)n30:0.1515755335)n25:0.02144745848)n4:0.0005004964663)n3:0.1725360215)n2:0.336359652)n1:0.1132762564)n0;
```
