## Supplementary material for "Evolution of gene expression across species and specialized zooids in Siphonophora": Gene trees: 0ff5772bfacb2b662ba922c695c77c5d.txt

```
((Nematostella_vectensis@64593:0.4487154853,(Nematostella_vectensis@52946:4.602039904e-05,Nematostella_vectensis@48499:4.602039904e-05)n2:0.4486694649)n1:0.5512845147,(Aiptasia_pallida@4018631:0.8867237436,(Alatina_alata@4926903:0.5503640916,((Ectopleura_larynx@4678316:0.2520712642,Hydra_vulgaris@5614:0.2520712642)n6:0.125756806,(Clytia_hemisphaerica@82379:0.355618315,((Hydractinia_symbiolongicarpus@4413780:0.1762116314,Podocoryna_carnea@4489743:0.1762116314)n9:0.1465443972,(((Apolemia_rubriversa@295909:0.1730580808,Rhizophysa_filiformis@2926089:0.1730580808)n12:0.03124650091,((((((((Nanomia_bijuga@838120:0.06324002496,(Athorybia_rosacea@5112436:0.02154467931,(Agalma_elegans@650156:0.02054053559,(Agalma_elegans@650154:0.01922327692,Agalma_elegans@650155:0.01922327692)n23:0.001317258672)n22:0.001004143717)n21:0.04169534565)n20:0.002623999811,(Halistemma_rubrum@3732161:0.02759591147,(Halistemma_rubrum@3725628:0.02428120778,Halistemma_rubrum@3725630:0.02428120778)n25:0.003314703687)n24:0.03826811331)n19:0.02744539857,((((Cordagalma_sp@1037370:0.000876352209,Cordagalma_sp@1037373:0.000876352209)n29:0.07744960861,Lychnagalma_utricularia@1935555:0.07832596082)n28:0.008867703735,((Forskalia_asymmetrica@1177803:1.092991758e-06,Forskalia_asymmetrica@1177804:1.092991758e-06)n31:0.03828837193,Physophora_gilmeri@3551312:0.03828946493)n30:0.04890419963)n27:0.005300792419,(Lychnagalma_utricularia@1935552:0.053657509,Physophora_gilmeri@3561719:0.053657509)n32:0.03883694798)n26:0.0008149663779)n18:0.006431867591,((Frillagalma_vityazi@1538994:0.06481842241,Frillagalma_vityazi@1538990:0.06481842241)n34:0.008949805253,Frillagalma_vityazi@1538997:0.07376822767)n33:0.02597306328)n17:0.002151106462,Resomia_ornicephala@3001540:0.1018923974)n16:0.02011590989,(((Marrus_claudanielis@2455900:0.07282841213,Thermopalia_sp@3508279:0.07282841213)n37:2.566455901e-06,Stephalia_dilata@2779244:0.07283097858)n36:0.04917496807,(((Erenna_richardi@1258451:0.04794050122,(Marrus_claudanielis@2455898:0.04029776844,Marrus_claudanielis@2455897:0.04029776844)n41:0.007642732787)n40:0.02642366497,Stephalia_dilata@2723154:0.07436416619)n39:0.007023637977,Thermopalia_sp@3516119:0.08138780417)n38:0.04061814249)n35:2.360640213e-06)n15:0.02618992096,((((Prayidae_D27D2@3210854:2.291150045e-06,Prayidae_D27D2@3210851:2.291150045e-06)n45:0.06792073423,Prayidae_D27SS7@2598645:0.06792302538)n44:0.03811949452,((Chuniphyes_multidentata@3746472:0.03879565517,Kephyes_ovata@2041622:0.03879565517)n47:0.04811503762,(Chelophyes_appendiculata@686300:0.03440160708,(Abylopsis_tetragona@410324:0.0221180839,Diphyes_dispar@4237063:0.0221180839)n49:0.01228352318)n48:0.05250908571)n46:0.01913182711)n43:0.001607203747,(Hippopodius_hippopus@1794294:0.1014052927,(Hippopodius_hippopus@1794293:0.03453629907,Hippopodius_hippopus@1794295:0.03453629907)n51:0.06686899367)n50:0.006244430908)n42:0.04054850461)n14:0.01319330695,((Bargmannia_elongata@1405538:0.04308419524,Bargmannia_lata@3593288:0.04308419524)n53:0.03313965209,((Rudjakovia_sp@3873205:0.02055505329,Rudjakovia_sp@3873206:0.02055505329)n55:0.05086592362,Rudjakovia_sp@3876672:0.07142097691)n54:0.004802870422)n52:0.08516768787)n13:0.0429130465)n11:0.01786438206,(Apolemia_rubriversa@227515:0.2043045817,Rhizophysa_filiformis@2926088:0.2043045817)n56:0.01786438206)n10:0.1005870648)n8:0.0328622864)n7:0.02220975516)n5:0.1725360215)n4:0.336359652)n3:0.1132762564)n0;
```
