## Supplementary material for "Evolution of gene expression across species and specialized zooids in Siphonophora": Gene trees: 1a0c96caf843da648f9b7f73a403ee0d.txt

```
(((Aiptasia_pallida@4036862:0.3710997996,Nematostella_vectensis@51314:0.3710997996)n2:0.6289002004,(Alatina_alata@4945981:0.5503640916,((Ectopleura_larynx@4668602:0.1653369078,(Clytia_hemisphaerica@124942:0.156300928,(((Clytia_hemisphaerica@125026:1e-08,Clytia_hemisphaerica@125027:1e-08)n9:9.715531599e-07,Clytia_hemisphaerica@125025:9.815531599e-07)n8:1.017471963e-06,Clytia_hemisphaerica@125028:1.999025123e-06)n7:0.156298929)n6:0.009035979825)n5:0.2124911623,(Podocoryna_carnea@4603119:0.3777062151,(Podocoryna_carnea@4577681:0.3739439174,(((((Apolemia_lanosa@3367013:0.03524785198,Apolemia_rubriversa@261364:0.03524785198)n16:0.01203901065,Apolemia_sp@3304433:0.04728686263)n15:0.133308176,(((Bargmannia_amoena@4766633:0.0201833611,Bargmannia_elongata@1356305:0.0201833611)n19:0.02290083414,Bargmannia_lata@3581212:0.04308419524)n18:0.11830734,((((Abylopsis_tetragona@429088:0.0221180839,Diphyes_dispar@4290769:0.0221180839)n23:0.06479260889,Kephyes_ovata@2200777:0.08691069279)n22:0.06128753546,((Erenna_richardi@1193569:0.1146079063,(Thermopalia_sp@3473514:0.1141246069,((((((((Agalma_elegans@578512:0.02154467931,Athorybia_rosacea@5032377:0.02154467931)n34:0.03192796439,Halistemma_rubrum@3708766:0.0534726437)n33:0.003996551474,(Halistemma_rubrum@3726317:0.0534726437,Athorybia_rosacea@5084149:0.0534726437)n35:0.003996551474)n32:0.02652613528,(Lychnagalma_utricularia@1966759:0.053657509,Physophora_gilmeri@3548555:0.053657509)n36:0.03033782146)n31:0.006987002183,Forskalia_asymmetrica@1143385:0.09098233264)n30:0.002327090711,Cordagalma_sp@1076355:0.09330942335)n29:0.008582974053,(Frillagalma_vityazi@1734824:0.06322892296,Resomia_ornicephala@2991462:0.06322892296)n37:0.03866347444)n28:0.008768067648,(Stephalia_dilata@2693059:0.002077862513,Thermopalia_sp@3519278:0.002077862513)n38:0.1085826025)n27:0.003464141825)n26:0.0004832993864)n25:0.007400401035,(Marrus_claudanielis@2442142:0.0401578877,Physonect_sp@2374275:0.0401578877)n39:0.0818504196)n24:0.02618992096)n21:0.01292436752,((Stephalia_dilata@2764731:0.002077862513,Thermopalia_sp@3508029:0.002077862513)n41:0.1461203657,(((((((((Abylopsis_tetragona@392296:0.03440160708,Chelophyes_appendiculata@655303:0.03440160708)n50:0.05250908571,(Chuniphyes_multidentata@4309878:0.03879565517,Kephyes_ovata@2183657:0.03879565517)n51:0.04811503762)n49:0.008250527782,Prayidae_D27SS7@2582544:0.09516122057)n48:0.003079091927,Prayidae_D27D2@3175550:0.0982403125)n47:0.003524640763,(Hippopodius_hippopus@1820359:0.08863089427,Prayidae_D27D2@3175549:0.08863089427)n52:0.01313405899)n46:0.002630576511,Prayidae_D27D2@3175548:0.1043955298)n45:0.00325419387,Lilyopsis_fluoracantha@2286039:0.1076497236)n44:0.03332791563,(Erenna_richardi@1195758:0.1220083073,((((Halistemma_rubrum@3715234:0.06586402478,((Agalma_elegans@633062:0.02154467931,Athorybia_rosacea@5114922:0.02154467931)n59:0.04184601443,(Nanomia_bijuga@944044:0.05977092178,Nanomia_bijuga@954455:0.05977092178)n60:0.003619771962)n58:0.002473331031)n57:0.01809521797,Cordagalma_sp@996938:0.08395924274)n56:0.009350180604,Forskalia_asymmetrica@1175878:0.09330942335)n55:0.008582974053,(Frillagalma_vityazi@1654110:0.06322892296,(Resomia_ornicephala@2991459:0.05713735039,Resomia_ornicephala@2991466:0.05713735039)n62:0.006091572578)n61:0.03866347444)n54:0.02011590989)n53:0.01896933197)n43:0.002405270379,(Marrus_claudanielis@2526850:0.08134408148,Marrus_claudanielis@2526852:0.08134408148)n63:0.06203882817)n42:0.004815318605)n40:0.01292436752)n20:0.0002689394342)n17:0.0192035034)n14:0.02370954311,(Physalia_physalis@349454:0.1100823795,(Rhizophysa_filiformis@2814634:0.1018748551,Rhizophysa_filiformis@2814637:0.1018748551)n65:0.0082075244)n64:0.0942222022)n13:0.1184514469,(Hydractinia_symbiolongicarpus@4475964:0.1762116314,(Podocoryna_carnea@4576911:0.02020634651,Podocoryna_carnea@4576910:0.02020634651)n67:0.1560052849)n66:0.1465443972)n12:0.05118788875)n11:0.003762297765)n10:0.0001218550465)n4:0.1725360215)n3:0.4496359084)n1:0.1834011131,((Aiptasia_pallida@4068114:0.1816681243,Nematostella_vectensis@63019:0.1816681243)n69:0.8183318757,(Alatina_alata@4867633:0.5503640916,(((Clytia_hemisphaerica@111001:0.2899484661,(Hydra_vulgaris@1695:0.2520712642,(Ectopleura_larynx@4615150:0.1838231034,Ectopleura_larynx@4615149:0.1838231034)n75:0.06824816072)n74:0.0378772019)n73:0.05332813131,(Hydractinia_symbiolongicarpus@4462265:0.1762116314,Podocoryna_carnea@4596603:0.1762116314)n76:0.167064966)n72:0.0345514728,(((Apolemia_lanosa@3363962:0.03524785198,Apolemia_rubriversa@286954:0.03524785198)n79:0.01203901065,(Apolemia_sp@3281646:0.04321378298,Apolemia_sp@3299199:0.04321378298)n80:0.004073079649)n78:0.1570177191,((Physalia_physalis@367753:0.1100823795,(Rhizophysa_filiformis@2929325:0.1002862758,Rhizophysa_filiformis@2896527:0.1002862758)n83:0.009796103744)n82:0.09422074183,(((((Bargmannia_amoena@4768837:0.0201833611,Bargmannia_elongata@1492239:0.0201833611)n88:0.02290083414,(Bargmannia_lata@3643029:0.04015257785,Bargmannia_lata@3599249:0.04015257785)n89:0.002931617391)n87:0.03313965209,Rudjakovia_sp@3960856:0.07622384733)n86:0.06381717715,((Stephalia_dilata@2771767:0.002077862513,Thermopalia_sp@3499345:0.002077862513)n91:0.08867401216,Stephalia_dilata@2771765:0.09075187467)n90:0.04928914981)n85:0.02135051073,(((((Agalma_elegans@546416:0.02154467931,Athorybia_rosacea@5033836:0.02154467931)n96:0.04431934546,(Halistemma_rubrum@3689853:0.05033866337,Nanomia_bijuga@818244:0.05033866337)n97:0.0155253614)n95:0.02744539857,Forskalia_asymmetrica@1164956:0.09330942335)n94:0.008582974053,(Resomia_ornicephala@3054104:0.1018153075,(Cordagalma_sp@1002162:0.1013370192,Resomia_ornicephala@3022122:0.1013370192)n99:0.0004782883377)n98:7.708990997e-05)n93:0.04630583085,(Prayidae_D27D2@3170106:0.1076497236,((Hippopodius_hippopus@1795832:0.08863089427,Prayidae_D27SS7@2555584:0.08863089427)n102:0.01733624908,(((Chuniphyes_multidentata@3744869:0.08756853716,Lilyopsis_fluoracantha@2294465:0.08756853716)n105:0.0004853718726,Kephyes_ovata@2108850:0.08805390903)n104:0.01234424821,(Chelophyes_appendiculata@729369:0.03440160708,(Abylopsis_tetragona@416082:0.0221180839,Diphyes_dispar@4242977:0.0221180839)n107:0.01228352318)n106:0.06599655017)n103:0.005568986108)n101:0.001682580288)n100:0.04054850461)n92:0.01319330695)n84:0.04291158613)n81:1.460372569e-06)n77:0.1735234885)n71:0.1725360215)n70:0.4496359084)n68:0.1834011131)n0;
```
