## Supplementary material for "Evolution of gene expression across species and specialized zooids in Siphonophora": Gene trees: 1a2bc90c581d48f2b7aa4a3ad82f27e7.txt

```
((Alatina_alata@4904043:1,(((Aiptasia_pallida@3990895:0.5498359146,Nematostella_vectensis@45613:0.5498359146)n4:0.289487584,Podocoryna_carnea@4503669:0.8393234986)n3:0.06857492251,(Aiptasia_pallida@4027323:0.8867237436,(Hydractinia_symbiolongicarpus@4471232:0.1762116314,Podocoryna_carnea@4595851:0.1762116314)n6:0.7105121122)n5:0.02117467754)n2:0.09210157885)n1:0.02206819561,((Aiptasia_pallida@4058066:0.5037278703,Nematostella_vectensis@61285:0.5037278703)n8:0.4962721297,(Alatina_alata@4947154:0.5503640916,(Clytia_hemisphaerica@72612:0.3778280702,(Hydra_vulgaris@7052:0.3558801152,((Hydractinia_symbiolongicarpus@4426342:0.1762116314,Podocoryna_carnea@4520471:0.1762116314)n13:0.1465443972,((Apolemia_lanosa@3384565:0.1805950386,(((Apolemia_rubriversa@227084:0.1259139507,((Bargmannia_amoena@4752640:0.0201833611,Bargmannia_elongata@1370912:0.0201833611)n20:0.095307197,(Bargmannia_amoena@4768494:0.0201833611,Bargmannia_elongata@1370913:0.0201833611)n21:0.095307197)n19:0.0104233926)n18:0.03946819777,(((Chelophyes_appendiculata@683736:0.03440160708,Diphyes_dispar@4276521:0.03440160708)n24:0.07324811656,(((Chuniphyes_multidentata@3829065:0.03879565517,Kephyes_ovata@2069920:0.03879565517)n27:0.03831611171,(Hippopodius_hippopus@1847824:0.05040996318,Hippopodius_hippopus@1847826:0.05040996318)n28:0.0267018037)n26:0.01695271512,(Lilyopsis_fluoracantha@2213079:0.06247242246,Prayidae_D27SS7@2610401:0.06247242246)n29:0.03159205953)n25:0.01358524165)n23:0.04054850461,((Lychnagalma_utricularia@2003616:0.053657509,Physophora_gilmeri@3526074:0.053657509)n31:0.0683507983,(((Frillagalma_vityazi@1570671:0.08139162345,(Erenna_richardi@1250900:0.08138780417,(Stephalia_dilata@2749958:0.07320674503,Stephalia_dilata@2801092:0.07320674503)n36:0.008181059146)n35:3.819279824e-06)n34:0.005177870077,Forskalia_asymmetrica@1087888:0.08656949353)n33:0.01445268105,(Erenna_richardi@1250901:0.09994168585,(Forskalia_asymmetrica@1087885:0.09330942335,((Halistemma_rubrum@3661851:0.05900340668,(Nanomia_bijuga@968433:0.05560745284,Nanomia_bijuga@968434:0.05560745284)n41:0.003395953842)n40:0.006860618098,(Agalma_elegans@593687:0.02154467931,(Athorybia_rosacea@5115028:0.02052771963,Athorybia_rosacea@5115030:0.02052771963)n43:0.001016959677)n42:0.04431934546)n39:0.02744539857)n38:0.006632262505)n37:0.00108048872)n32:0.02098613272)n30:0.02618992096)n22:0.01718392023)n17:0.01384699852,(Apolemia_rubriversa@227085:0.04728686263,Apolemia_sp@3279584:0.04728686263)n44:0.1319422844)n16:0.001365891598)n15:0.02370954311,(Physalia_physalis@356835:0.1100823795,(Rhizophysa_filiformis@2903580:0.01425533921,Rhizophysa_filiformis@2903573:0.01425533921)n46:0.0958270403)n45:0.0942222022)n14:0.1184514469)n12:0.03312408662)n11:0.02194795495)n10:0.1725360215)n9:0.4496359084)n7:0.02206819561)n0;
```
