## Supplementary material for "Evolution of gene expression across species and specialized zooids in Siphonophora": Gene trees: 1a5ab0865a30a731d27d026d48c12ffd.txt

```
(Alatina_alata@4874698:0.5503640916,((Hydractinia_symbiolongicarpus@4455548:0.1762116314,Podocoryna_carnea@4521689:0.1762116314)n2:0.1796684838,(Hydra_vulgaris@9886:0.3303429324,((Physalia_physalis@327534:0.1100823795,Rhizophysa_filiformis@2916179:0.1100823795)n5:0.0942222022,((Apolemia_lanosa@3327373:0.04728686263,(Apolemia_rubriversa@291843:0.03437710291,Apolemia_sp@3273639:0.03437710291)n8:0.01290975972)n7:0.133308176,(((Bargmannia_amoena@3455201:0.0201833611,Bargmannia_elongata@1415559:0.0201833611)n11:0.05604048623,Rudjakovia_sp@3951344:0.07622384733)n10:0.08516768787,(((((((((Agalma_elegans@597129:0.02154467931,(Athorybia_rosacea@5023040:0.01925465089,Athorybia_rosacea@5023041:0.01925465089)n21:0.00229002842)n20:0.04431934546,(Nanomia_bijuga@789632:0.06533188537,(Halistemma_rubrum@3664185:0.05900735735,Nanomia_bijuga@789620:0.05900735735)n23:0.006324528019)n22:0.0005321394096)n19:0.01813130568,(Lychnagalma_utricularia@1953302:0.053657509,Physophora_gilmeri@3556146:0.053657509)n24:0.03033782146)n18:0.004080658368,Cordagalma_sp@1069678:0.08807598882)n17:0.005233434526,Forskalia_asymmetrica@1155028:0.09330942335)n16:0.008582974053,Resomia_ornicephala@3008090:0.1018923974)n15:0.008642906486,Marrus_claudanielis@2518605:0.1105353039)n14:0.01147300341,(Physonect_sp@2406286:0.07283097858,(Stephalia_dilata@2755199:0.002077862513,Thermopalia_sp@3470275:0.002077862513)n26:0.07075311607)n25:0.04917732871)n13:0.02618992096,(Lilyopsis_fluoracantha@2341449:0.1076497236,((Hippopodius_hippopus@1783116:0.08863089427,(Prayidae_D27D2@3182184:0.06792302538,Prayidae_D27SS7@2552083:0.06792302538)n30:0.0207078689)n29:0.01446319546,(Kephyes_ovata@2109270:0.08691069279,(Chuniphyes_multidentata@3820312:0.08348491449,(Abylopsis_tetragona@442006:0.0221180839,Diphyes_dispar@4252476:0.0221180839)n33:0.06136683059)n32:0.003425778297)n31:0.01618339694)n28:0.004555633912)n27:0.04054850461)n12:0.01319330695)n9:0.0192035034)n6:0.02370954311)n4:0.1260383507)n3:0.02553718285)n1:0.1944839764)n0;
```
