## Supplementary material for "Evolution of gene expression across species and specialized zooids in Siphonophora": Gene trees: 1a5df810718567d18cf3e529a4c510a1.txt

```
(Nematostella_vectensis@58361:1,(Alatina_alata@4794046:0.5503640916,((Ectopleura_larynx@4620772:0.2520712642,Hydra_vulgaris@37402:0.2520712642)n3:0.125756806,(((((((((((Clytia_hemisphaerica@98437:0.0318512301,Clytia_hemisphaerica@98453:0.0318512301)n14:0.0318483857,Clytia_hemisphaerica@98450:0.0636996158)n13:0.03177853748,Clytia_hemisphaerica@98460:0.09547815328)n12:0.0321625772,Clytia_hemisphaerica@98443:0.1276407305)n11:0.03286372279,Clytia_hemisphaerica@98440:0.1605044533)n10:0.03032319981,Clytia_hemisphaerica@98434:0.1908276531)n9:0.0192620838,Clytia_hemisphaerica@98448:0.2100897369)n8:0.01416277566,((Clytia_hemisphaerica@98455:0.08495129647,Clytia_hemisphaerica@98421:0.08495129647)n16:0.08617113148,Clytia_hemisphaerica@98441:0.1711224279)n15:0.05313008459)n7:0.001052330594,((Clytia_hemisphaerica@98422:0.0953525483,Clytia_hemisphaerica@98446:0.0953525483)n18:0.1133056204,Clytia_hemisphaerica@98423:0.2086581687)n17:0.01664667444)n6:0.0009192940281,((((((((((((((((Clytia_hemisphaerica@98449:0.01873213854,Clytia_hemisphaerica@98451:0.01873213854)n34:0.01873230801,Clytia_hemisphaerica@98427:0.03746444655)n33:0.01873071409,Clytia_hemisphaerica@98445:0.05619516064)n32:0.01873410825,Clytia_hemisphaerica@98430:0.07492926889)n31:0.01873246092,Clytia_hemisphaerica@98431:0.09366172981)n30:0.01872357265,Clytia_hemisphaerica@98456:0.1123853025)n29:0.0187303691,Clytia_hemisphaerica@98438:0.1311156716)n28:0.01873135972,Clytia_hemisphaerica@98426:0.1498470313)n27:0.01872950005,Clytia_hemisphaerica@98429:0.1685765313)n26:0.01870464252,Clytia_hemisphaerica@98433:0.1872811739)n25:0.02183093042,Clytia_hemisphaerica@98432:0.2091121043)n24:0.01644447473,Clytia_hemisphaerica@98459:0.225556579)n23:2.498001805e-16,Clytia_hemisphaerica@98458:0.225556579)n22:9.422152685e-06,Clytia_hemisphaerica@98452:0.2255660012)n21:4.930883118e-05,((Clytia_hemisphaerica@98447:0.08889993567,((((((Clytia_hemisphaerica@98442:0.01338011638,Clytia_hemisphaerica@98428:0.01338011638)n42:0.01337964837,Clytia_hemisphaerica@98457:0.02675976475)n41:0.01337903728,Clytia_hemisphaerica@98435:0.04013880203)n40:0.01336156377,Clytia_hemisphaerica@98436:0.05350036579)n39:0.01503852942,Clytia_hemisphaerica@98424:0.06853889521)n38:0.01508283815,Clytia_hemisphaerica@98425:0.08362173336)n37:0.005278202306)n36:0.1171594379,Clytia_hemisphaerica@98444:0.2060593735)n35:0.01955593647)n20:2.851066377e-06,(Clytia_hemisphaerica@98439:0.1815048966,Clytia_hemisphaerica@98454:0.1815048966)n43:0.04411326446)n19:0.0006059760989)n5:0.1330240737,((Hydractinia_symbiolongicarpus@4410620:0.1762116314,Podocoryna_carnea@4511997:0.1762116314)n45:0.1465443972,(((Apolemia_sp@3301980:0.04728686263,(Apolemia_lanosa@3380523:0.03524785198,(Apolemia_rubriversa@238783:0.03100635583,Apolemia_rubriversa@238793:0.03100635583)n50:0.004241496149)n49:0.01203901065)n48:0.133308176,((Rudjakovia_sp@3891591:0.07622384733,(((Bargmannia_amoena@3444196:2.025876246e-05,Bargmannia_amoena@4737025:2.025876246e-05)n55:0.02016310234,(Bargmannia_elongata@1387417:0.0185366978,Bargmannia_elongata@1387409:0.0185366978)n56:0.001646663304)n54:0.02290083414,(Bargmannia_lata@3588141:0.03179978532,(Bargmannia_lata@3589379:0.02682874287,Bargmannia_lata@3596344:0.02682874287)n58:0.004971042455)n57:0.01128440992)n53:0.03313965209)n52:0.08516768787,((((((((Agalma_elegans@546618:0.02154467931,Athorybia_rosacea@5075219:0.02154467931)n66:0.03192796439,Halistemma_rubrum@3681974:0.0534726437)n65:0.01239138108,Nanomia_bijuga@904203:0.06586402478)n64:0.008707319009,(Cordagalma_sp@983743:0.06817145514,Physophora_gilmeri@3557811:0.06817145514)n67:0.006399888641)n63:0.01873807956,(Forskalia_asymmetrica@1121396:0.06491885077,Lychnagalma_utricularia@1973591:0.06491885077)n68:0.02839057258)n62:0.003542234777,((Forskalia_asymmetrica@1145457:0.06198724879,(Lychnagalma_utricularia@1973582:3.097192913e-06,Lychnagalma_utricularia@1973597:3.097192913e-06)n71:0.0619841516)n70:0.03132217456,Physophora_gilmeri@3537543:0.09330942335)n69:0.003542234777)n61:0.005040739276,(Frillagalma_vityazi@1677173:0.06322892296,Resomia_ornicephala@2963906:0.06322892296)n72:0.03866347444)n60:0.04630583085,((Erenna_richardi@1253616:0.08138780417,((Physonect_sp@2353852:0.02100654436,Physonect_sp@2353854:0.02100654436)n76:0.01915134334,(Marrus_claudanielis@2491533:0.02520161468,(Marrus_claudanielis@2491532:0.02488587145,(Marrus_claudanielis@2491531:0.01721081319,Marrus_claudanielis@2491540:0.01721081319)n79:0.007675058264)n78:0.0003157432291)n77:0.01495627302)n75:0.04122991647)n74:0.05652124567,(((Prayidae_D27D2@3101670:0.06792302538,Prayidae_D27SS7@2553361:0.06792302538)n82:0.03972669827,((Kephyes_ovata@2108768:0.03879565517,((Chuniphyes_multidentata@3821968:1.650349929e-06,Chuniphyes_multidentata@4343192:1.650349929e-06)n86:0.03683010359,((Chuniphyes_multidentata@3821969:1.109057717e-05,Chuniphyes_multidentata@4343183:1.109057717e-05)n88:0.03094204194,(Chuniphyes_multidentata@3821966:2.919557289e-05,Chuniphyes_multidentata@4343188:2.919557289e-05)n89:0.03092393695)n87:0.005878621419)n85:0.001963901231)n84:0.04968825543,(((((Hippopodius_hippopus@1756085:0.005061993395,Hippopodius_hippopus@1756087:0.005061993395)n94:0.03029286464,((Hippopodius_hippopus@1756090:0.0009523259128,Hippopodius_hippopus@1756092:0.0009523259128)n96:8.085433624e-07,Hippopodius_hippopus@1756094:0.0009531344561)n95:0.03440172358)n93:0.01186861611,Hippopodius_hippopus@1756091:0.04722347415)n92:0.0311301898,(Lilyopsis_fluoracantha@2322863:0.07463358137,((Lilyopsis_fluoracantha@2246196:5.444626255e-07,Lilyopsis_fluoracantha@2246194:5.444626255e-07)n99:0.05950795778,Lilyopsis_fluoracantha@2322862:0.05950850225)n98:0.01512507913)n97:0.003720082578)n91:0.00690645558,((Chelophyes_appendiculata@730573:0.03440160708,(Abylopsis_tetragona@477657:0.0221180839,Diphyes_dispar@4095160:0.0221180839)n102:0.01228352318)n101:0.001114583138,(((Diphyes_dispar@4233306:0.02563353937,Diphyes_dispar@4233308:0.02563353937)n105:0.00498200223,Diphyes_dispar@4233311:0.0306155416)n104:0.003786065482,Chelophyes_appendiculata@730569:0.03440160708)n103:0.001114583138)n100:0.04974392931)n90:0.003223791074)n83:0.01916581304)n81:0.02156876735,(Thermopalia_sp@3511982:0.002077862513,(Stephalia_dilata@2703146:0.0002340364435,(Stephalia_dilata@2703136:9.612229706e-05,(Stephalia_dilata@2703151:6.162252793e-05,(Stephalia_dilata@2703145:3.837107239e-06,Stephalia_dilata@2703138:3.837107239e-06)n110:5.778542069e-05)n109:3.449976913e-05)n108:0.0001379141464)n107:0.00184382607)n106:0.1271406285)n80:0.008690558856)n73:0.01028917841)n59:0.01319330695)n51:0.0192035034)n47:0.02370954311,(Physalia_physalis@369421:0.1100823795,(Rhizophysa_filiformis@2839659:0.09598420807,Rhizophysa_filiformis@2839663:0.09598420807)n112:0.01409817144)n111:0.0942222022)n46:0.1184514469)n44:0.03649218225)n4:0.01857985932)n2:0.1725360215)n1:0.4496359084)n0;
```
