## Supplementary material for "Evolution of gene expression across species and specialized zooids in Siphonophora": Gene trees: 1a7e2a5ee54433ae5ac06725f2925c75.txt

```
(Nematostella_vectensis@56050:1,(Alatina_alata@4965172:0.5503640916,(Clytia_hemisphaerica@89226:0.3778280702,((Podocoryna_carnea@4517157:0.09218291149,Podocoryna_carnea@4517162:0.09218291149)n4:0.2837419135,(((Hydractinia_symbiolongicarpus@4485880:0.1762116314,Podocoryna_carnea@4564359:0.1762116314)n7:0.1465443972,(Physalia_physalis@318846:0.3095999355,((Physalia_physalis@324984:0.1100823795,(Rhizophysa_filiformis@2934741:0.01854929219,Rhizophysa_filiformis@2934742:0.01854929219)n11:0.09153308732)n10:0.0942222022,(((Apolemia_lanosa@3372645:0.03524785198,Apolemia_rubriversa@259333:0.03524785198)n14:0.01203901065,Apolemia_sp@3264808:0.04728686263)n13:0.133308176,((((Bargmannia_amoena@4745687:0.0201833611,Bargmannia_elongata@1458255:0.0201833611)n18:0.02290083414,Bargmannia_lata@3603644:0.04308419524)n17:0.03313965209,Rudjakovia_sp@3961272:0.07622384733)n16:0.08516768787,((((((((((Agalma_elegans@540060:0.02154467931,Athorybia_rosacea@5102275:0.02154467931)n28:0.03192796439,Halistemma_rubrum@3659211:0.0534726437)n27:0.01239138108,Nanomia_bijuga@801579:0.06586402478)n26:0.01813130568,(Lychnagalma_utricularia@2008482:0.053657509,Physophora_gilmeri@3541130:0.053657509)n29:0.03033782146)n25:0.009314092894,(Cordagalma_sp@1000581:0.08352813879,Forskalia_asymmetrica@1179267:0.08352813879)n30:0.009781284557)n24:0.008582974053,(Frillagalma_vityazi@1647351:0.06322892296,Resomia_ornicephala@2959905:0.06322892296)n31:0.03866347444)n23:0.01109017259,Erenna_richardi@1221789:0.11298257)n22:0.00331032947,Marrus_claudanielis@2515866:0.1162928995)n21:0.00571540783,(Physonect_sp@2373853:0.07283097858,(Stephalia_dilata@2778898:0.002077862513,Thermopalia_sp@3493655:0.002077862513)n33:0.07075311607)n32:0.04917732871)n20:0.02618992096,(((Hippopodius_hippopus@1883272:0.08863089427,Prayidae_D27D2@3096426:0.08863089427)n36:0.01118080595,(Lilyopsis_fluoracantha@2256351:0.0887044357,Prayidae_D27SS7@2586280:0.0887044357)n37:0.01110726453)n35:0.007838023421,((Chuniphyes_multidentata@4319097:0.03879565517,Kephyes_ovata@2050763:0.03879565517)n39:0.04811503762,((Chelophyes_appendiculata@723875:0.0009148613234,Chelophyes_appendiculata@723874:0.0009148613234)n41:0.03348674576,(Abylopsis_tetragona@468766:0.0221180839,Diphyes_dispar@4166168:0.0221180839)n42:0.01228352318)n40:0.05250908571)n38:0.02073903085)n34:0.04054850461)n19:0.01319330695)n15:0.0192035034)n12:0.02370954311)n9:0.1052953538)n8:0.01315609307)n6:0.03312408662,(Hydra_vulgaris@17678:0.2520712642,(Ectopleura_larynx@4663436:0.2302570583,Ectopleura_larynx@4663438:0.2302570583)n44:0.02181420588)n43:0.1038088511)n5:0.02004470974)n3:0.001903245206)n2:0.1725360215)n1:0.4496359084)n0;
```
