## Supplementary material for "Evolution of gene expression across species and specialized zooids in Siphonophora": Gene trees: 1a8c26ea17de687c2654bf834c0a0a37.txt

```
(Aiptasia_pallida@3998529:0.8867237436,(Alatina_alata@4865233:0.5503640916,((Ectopleura_larynx@4710694:0.2520712642,Hydra_vulgaris@13961:0.2520712642)n3:0.125756806,(Podocoryna_carnea@4597874:0.3763881575,((Hydractinia_symbiolongicarpus@4454822:0.1762116314,Podocoryna_carnea@4531877:0.1762116314)n6:0.1886231263,(((((((((Abylopsis_tetragona@454556:0.0221180839,Diphyes_dispar@4274362:0.0221180839)n15:0.01228352318,Chelophyes_appendiculata@673645:0.03440160708)n14:0.03575286862,((Abylopsis_tetragona@498468:0.0221180839,Diphyes_dispar@4139556:0.0221180839)n17:0.01228352318,Chelophyes_appendiculata@687415:0.03440160708)n16:0.03575286862)n13:0.03749524794,(((Chuniphyes_multidentata@3834325:0.03879565517,Kephyes_ovata@2165893:0.03879565517)n20:0.02884567744,Hippopodius_hippopus@1907704:0.06764133261)n19:0.01238644234,(Hippopodius_hippopus@1907705:0.06483169745,(Kephyes_ovata@2165894:0.05091157779,Prayidae_D27D2@3170892:0.05091157779)n22:0.01392011966)n21:0.01519607749)n18:0.0276219487)n12:0.04054850461,(((Erenna_richardi@1262746:1.184710276e-06,Stephalia_dilata@2743513:1.184710276e-06)n25:0.08138661946,Marrus_claudanielis@2462536:0.08138780417)n24:0.04062050313,((Halistemma_rubrum@3660676:0.08399533045,Physophora_gilmeri@3564398:0.08399533045)n27:0.01789706695,Resomia_ornicephala@2995286:0.1018923974)n26:0.02011590989)n23:0.02618992096)n11:0.01319330695,Bargmannia_lata@3632983:0.1613915352)n10:0.0429130465,Rhizophysa_filiformis@2908980:0.2043045817)n9:0.08894106035,Clytia_hemisphaerica@125803:0.2932456421)n8:0.07064787037,(Clytia_hemisphaerica@121783:0.3439954885,(Rhizophysa_filiformis@2904544:0.2043045817,((Apolemia_rubriversa@255988:0.1805932303,(Rudjakovia_sp@3961583:0.1663381702,(Bargmannia_elongata@1471188:0.07622384733,Rudjakovia_sp@3871188:0.07622384733)n33:0.09011432287)n32:0.01425506006)n31:1.808344663e-06,(((((((Nanomia_bijuga@800785:0.06586402478,(Agalma_elegans@533969:0.0534726437,(Halistemma_rubrum@3702473:0.008368910052,Halistemma_rubrum@3702472:0.008368910052)n42:0.04510373365)n41:0.01239138108)n40:0.02744539857,Cordagalma_sp@1059838:0.09330942335)n39:0.006885441614,(Frillagalma_vityazi@1642517:0.09878034845,((Forskalia_asymmetrica@1180033:0.08500699204,Frillagalma_vityazi@1597704:0.08500699204)n45:0.005508061464,Physophora_gilmeri@3535070:0.0905150535)n44:0.008265294946)n43:0.001414516517)n38:0.001697532439,Resomia_ornicephala@2941128:0.1018923974)n37:0.01055022102,Erenna_richardi@1252758:0.1124426184)n36:0.009565688875,Stephalia_dilata@2696921:0.1220083073)n35:0.02618992096,((Hippopodius_hippopus@1855913:0.08863089427,(Prayidae_D27D2@3103933:0.06792302538,Prayidae_D27SS7@2642249:0.06792302538)n48:0.0207078689)n47:0.01901882937,((Chuniphyes_multidentata@3834415:0.03879565517,Kephyes_ovata@2179171:0.03879565517)n50:0.04811503762,(Abylopsis_tetragona@437892:0.0221180839,Diphyes_dispar@4115685:0.0221180839)n51:0.06479260889)n49:0.02073903085)n46:0.04054850461)n34:0.03239681035)n30:0.02370954311)n29:0.1396909068)n28:0.0198980239)n7:0.0009412452284)n5:0.01155339984)n4:0.001439912673)n2:0.1725360215)n1:0.336359652)n0;
```
