## Supplementary material for "Evolution of gene expression across species and specialized zooids in Siphonophora": Gene trees: 1a58b3e9683e6708ea5faac6963bca51.txt

```
(Alatina_alata@4898306:0.5503640916,(((Clytia_hemisphaerica@82368:0.3011200601,(Ectopleura_larynx@4712884:0.2520712642,Hydra_vulgaris@19802:0.2520712642)n4:0.04904879599)n3:0.02892908717,(Hydractinia_symbiolongicarpus@4427089:0.1762116314,Podocoryna_carnea@4602507:0.1762116314)n5:0.1538375159)n2:0.04777892286,(((Hippopodius_hippopus@1788330:0.08863089427,Prayidae_D27D2@3223227:0.08863089427)n8:0.01901882937,(Diphyes_dispar@4161381:0.1003981572,((Lilyopsis_fluoracantha@2249987:0.07911111898,Lilyopsis_fluoracantha@2233173:0.07911111898)n11:0.01632619261,Lilyopsis_fluoracantha@2332182:0.09543731159)n10:0.004960845653)n9:0.007251566396)n7:0.1739216405,((((((((Apolemia_lanosa@3371677:0.03524785198,Apolemia_rubriversa@227758:0.03524785198)n19:0.01203901065,Apolemia_sp@3253468:0.04728686263)n18:0.04024814325,(Apolemia_rubriversa@227777:0.04728686263,Apolemia_sp@3300929:0.04728686263)n20:0.04024814325)n17:0.00944748999,(Apolemia_rubriversa@227770:0.04728686263,Apolemia_sp@3307614:0.04728686263)n21:0.04969563324)n16:0.02545029491,Apolemia_sp@3253074:0.1224327908)n15:0.05816224783,((Lychnagalma_utricularia@2000195:0.1557901616,(((((((Agalma_elegans@607532:0.02154467931,Athorybia_rosacea@5015151:0.02154467931)n30:0.03192796439,Halistemma_rubrum@3732411:0.0534726437)n29:0.0541649454,((Bargmannia_amoena@3412466:0.0201833611,Bargmannia_elongata@1388381:0.0201833611)n32:0.04795682673,(Bargmannia_amoena@4727830:0.0201833611,Bargmannia_elongata@1448346:0.0201833611)n33:0.04795682673)n31:0.03949740127)n28:0.01562369727,(Physonect_sp@2393574:0.07283097858,(Stephalia_dilata@2777388:0.002077862513,Thermopalia_sp@3476837:0.002077862513)n35:0.07075311607)n34:0.05043030779)n27:0.02079363505,(((Agalma_elegans@610112:0.0534726437,Halistemma_rubrum@3744430:0.0534726437)n38:0.01239138108,Nanomia_bijuga@968438:0.06586402478)n37:0.05614428252,(Stephalia_dilata@2716080:0.002077862513,Thermopalia_sp@3501344:0.002077862513)n39:0.1199304448)n36:0.02204661412)n26:0.002121292506,(Halistemma_rubrum@3664995:0.1018923974,(((((Agalma_elegans@562019:0.02154467931,Athorybia_rosacea@5037406:0.02154467931)n45:0.04431934546,Nanomia_bijuga@923896:0.06586402478)n44:0.01260913251,Resomia_ornicephala@3048530:0.07847315729)n43:0.008668657475,(Resomia_ornicephala@3048533:0.08058953408,(Agalma_elegans@634150:0.02154467931,Athorybia_rosacea@5110198:0.02154467931)n47:0.05904485477)n46:0.006552280685)n42:0.0142648134,(Agalma_elegans@626835:0.09556570613,Agalma_elegans@633278:0.09556570613)n48:0.005840922033)n41:0.0004857692402)n40:0.04428381652)n25:0.006662641758,((Stephalia_dilata@2811372:0.002077862513,Thermopalia_sp@3503803:0.002077862513)n50:0.1199304448,(((Agalma_elegans@510447:0.0534726437,Halistemma_rubrum@3740775:0.0534726437)n53:0.05171247658,(Physonect_sp@2411633:0.06969928362,Physonect_sp@2411634:0.06969928362)n54:0.03548583665)n52:0.01243931254,(Agalma_elegans@619294:0.0534726437,Halistemma_rubrum@3699028:0.0534726437)n55:0.06415178912)n51:0.004383874479)n49:0.03083054839)n24:0.002951305951)n23:0.005601373575,((Chelophyes_appendiculata@667416:0.03440160708,Diphyes_dispar@4108754:0.03440160708)n57:0.06599655017,(Lilyopsis_fluoracantha@2281987:0.09414351602,Lilyopsis_fluoracantha@2235687:0.09414351602)n58:0.00625464123)n56:0.06099337796)n22:0.0192035034)n14:0.026823519,((Bargmannia_amoena@4725044:0.0201833611,Bargmannia_elongata@1378337:0.0201833611)n60:0.1604116775,(Apolemia_lanosa@3310608:0.04728686263,Apolemia_sp@3275347:0.04728686263)n61:0.133308176)n59:0.026823519)n13:0.04590169965,(((((Agalma_elegans@631517:0.02154467931,Athorybia_rosacea@5014399:0.02154467931)n66:0.03192796439,Halistemma_rubrum@3734175:0.0534726437)n65:0.03052268676,Physophora_gilmeri@3551184:0.08399533045)n64:0.02583471412,(Agalma_elegans@582662:0.08399533045,Physophora_gilmeri@3554237:0.08399533045)n67:0.02583471412)n63:0.05156149063,((Lilyopsis_fluoracantha@2338551:0.1076497236,((((Hippopodius_hippopus@1855050:0.0680656718,Hippopodius_hippopus@1855049:0.0680656718)n73:0.01291202784,Prayidae_D27SS7@2656159:0.08097769964)n72:0.007653194633,Prayidae_D27D2@3134105:0.08863089427)n71:0.008563118324,((Chuniphyes_multidentata@4329668:0.03879565517,Kephyes_ovata@2084516:0.03879565517)n75:0.04811503762,(Abylopsis_tetragona@500331:0.03440160708,(Chelophyes_appendiculata@776069:0.01120087519,Diphyes_dispar@4274620:0.01120087519)n77:0.02320073189)n76:0.05250908571)n74:0.01028331981)n70:0.01045571105)n69:0.0379221636,((Bargmannia_amoena@3464386:0.0201833611,Bargmannia_elongata@1363712:0.0201833611)n79:0.02290083414,(Bargmannia_lata@3645258:0.02872711528,Bargmannia_lata@3605809:0.02872711528)n80:0.01435707997)n78:0.102487692)n68:0.01581964796)n62:0.09192872205)n12:0.02825110688)n6:0.09625670603)n1:0.1725360215)n0;
```
