## Supplementary material for "Evolution of gene expression across species and specialized zooids in Siphonophora": Gene trees: 1a72f9ba94fd9a9c649840fe2fb13f98.txt

```
((Clytia_hemisphaerica@80425:0.3778280702,(((Ectopleura_larynx@4663919:0.2520712642,Hydra_vulgaris@8647:0.2520712642)n4:0.06927307833,(Hydractinia_symbiolongicarpus@4422908:0.1762116314,Podocoryna_carnea@4502686:0.1762116314)n5:0.1451327111)n3:0.03453577273,(Physalia_physalis@343789:0.3433325193,((Apolemia_rubriversa@232779:0.04728686263,(Apolemia_lanosa@3325616:0.04519774018,(Apolemia_sp@3261659:0.04134924857,Apolemia_sp@3276575:0.04134924857)n10:0.003848491607)n9:0.002089122447)n8:0.1570177191,(((((Bargmannia_amoena@4722651:0.0201833611,Bargmannia_elongata@1346391:0.0201833611)n15:0.02290083414,Bargmannia_lata@3603136:0.04308419524)n14:0.03313965209,Rudjakovia_sp@3922638:0.07622384733)n13:0.09721363873,(((Bargmannia_amoena@3441472:0.0201833611,Bargmannia_elongata@1485471:0.0201833611)n18:0.02290083414,Bargmannia_lata@3630552:0.04308419524)n17:0.03313965209,Rudjakovia_sp@3908570:0.07622384733)n16:0.09721363873)n12:0.01856703453,(((Stephalia_dilata@2724927:0.002077862513,Thermopalia_sp@3495361:0.002077862513)n21:0.1461203657,((Marrus_claudanielis@2532581:0.0401578877,Physonect_sp@2401443:0.0401578877)n23:0.1007026875,((((Halistemma_rubrum@3710987:0.0534726437,(Athorybia_rosacea@5074122:0.02154467931,(Agalma_elegans@616838:0.02050205137,Agalma_elegans@616837:0.02050205137)n29:0.001042627942)n28:0.03192796439)n27:0.01239138108,Nanomia_bijuga@843823:0.06586402478)n26:0.03602837263,((Cordagalma_sp@1033976:0.08352813879,Forskalia_asymmetrica@1102859:0.08352813879)n31:0.01354455946,((Frillagalma_vityazi@1527571:0.06322892296,Resomia_ornicephala@2966738:0.06322892296)n33:0.01935885146,(Physophora_gilmeri@3532995:0.053657509,(Lychnagalma_utricularia@1918653:0.05077276856,Lychnagalma_utricularia@1918654:0.05077276856)n35:0.002884740436)n34:0.02893026543)n32:0.01448492383)n30:0.004819699154)n25:0.03445071019,(Erenna_richardi@1237718:0.1269075201,((Prayidae_D27D2@3075520:0.1076497236,(Prayidae_D27SS7@2584577:0.1059897786,(Hippopodius_hippopus@1749615:0.102920421,((Chuniphyes_multidentata@4389548:0.03879565517,Kephyes_ovata@2033753:0.03879565517)n42:0.06160250208,(((Lilyopsis_fluoracantha@2298262:0.05027843235,Lilyopsis_fluoracantha@2273408:0.05027843235)n45:0.02781238207,Lilyopsis_fluoracantha@2225056:0.07809081442)n44:0.01102357154,(Diphyes_dispar@4210707:0.03440160708,(Abylopsis_tetragona@483177:0.01696895619,Chelophyes_appendiculata@728048:0.01696895619)n47:0.01743265089)n46:0.05471277888)n43:0.01128377128)n41:0.002522263706)n40:0.003069357662)n39:0.001659945029)n38:0.0003575667431,((Hippopodius_hippopus@1749622:0.07247351607,Prayidae_D27D2@3075505:0.07247351607)n49:0.0161573782,Prayidae_D27SS7@2584569:0.08863089427)n48:0.01937639611)n37:0.01890022976)n36:0.009435587445)n24:0.004517467589)n22:0.007337653072)n20:0.0362137866,((Physalia_physalis@343788:0.1100823795,Rhizophysa_filiformis@2925464:0.1100823795)n51:0.07027828815,(Physalia_physalis@343793:0.1100823795,Rhizophysa_filiformis@2925463:0.1100823795)n52:0.07027828815)n50:0.004051347201)n19:0.007592505741)n11:0.01230006111)n7:0.1390279376)n6:0.01254759591)n2:0.02194795495)n1:0.6297992577,((((Agalma_elegans@596266:0.0534726437,(Athorybia_rosacea@5051615:0.05059786743,Halistemma_rubrum@3676967:0.05059786743)n57:0.002874776265)n56:0.01239138108,Nanomia_bijuga@871356:0.06586402478)n55:0.01813130568,Physophora_gilmeri@3573592:0.08399533045)n54:0.9160046695,((Aiptasia_pallida@4031038:0.3978126311,Nematostella_vectensis@40359:0.3978126311)n59:0.4238556525,(((Aiptasia_pallida@4029761:0.6838831453,(Nematostella_vectensis@56434:0.5442311944,Physalia_physalis@348433:0.5442311944)n63:0.1396519509)n62:0.01509141964,(Diphyes_dispar@4131255:0.3227560286,((Podocoryna_carnea@4514369:0.1540303978,Podocoryna_carnea@4514364:0.1540303978)n66:0.140775886,Podocoryna_carnea@4589870:0.2948062838)n65:0.02794974482)n64:0.3762185363)n61:0.05920683708,Alatina_alata@4978656:0.758181402)n60:0.06348688152)n58:0.1783317165)n53:0.00762732783)n0;
```
