## Supplementary material for "Evolution of gene expression across species and specialized zooids in Siphonophora": Gene trees: 1a80ab84aea94212b873caf7718fb633.txt

```
(Nematostella_vectensis@47307:1,(Aiptasia_pallida@4029178:0.8867237436,(Alatina_alata@4887682:0.5503640916,((((Physalia_physalis@340727:0.1100823795,Rhizophysa_filiformis@2877106:0.1100823795)n6:0.009163886711,((Rhizophysa_filiformis@2925750:0.02627717491,Rhizophysa_filiformis@2925748:0.02627717491)n8:0.0838052046,Physalia_physalis@364498:0.1100823795)n7:0.009163886711)n5:0.08505831549,((Apolemia_lanosa@3350077:0.04728686263,(Apolemia_rubriversa@273289:0.04064276482,Apolemia_sp@3272853:0.04064276482)n11:0.006644097804)n10:0.133308176,((((((((((Athorybia_rosacea@5050044:0.02154467931,(Agalma_elegans@594461:0.0189178804,Agalma_elegans@594459:0.0189178804)n22:0.002626798906)n21:0.03026694515,(Nanomia_bijuga@805529:0.04905742738,Nanomia_bijuga@805527:0.04905742738)n23:0.002754197083)n20:0.01405240031,Halistemma_rubrum@3736743:0.06586402478)n19:0.01813130568,((Physophora_gilmeri@3525115:0.04686584239,Physophora_gilmeri@3547642:0.04686584239)n25:0.006791666602,(Lychnagalma_utricularia@1951439:0.04996671812,Lychnagalma_utricularia@1951443:0.04996671812)n26:0.003690790879)n24:0.03033782146)n18:0.003525208133,((Forskalia_asymmetrica@1133912:0.07963025911,Forskalia_asymmetrica@1133910:0.07963025911)n28:0.005601385112,Forskalia_asymmetrica@1133909:0.08523164422)n27:0.002288894364)n17:0.005788884761,Cordagalma_sp@1037534:0.09330942335)n16:0.008582974053,(Resomia_ornicephala@3044489:0.06322892296,(Frillagalma_vityazi@1553714:0.0595408698,(Frillagalma_vityazi@1553721:0.03730566784,Frillagalma_vityazi@1553722:0.03730566784)n31:0.02223520197)n30:0.00368805316)n29:0.03866347444)n15:0.02011590989,Erenna_richardi@1263666:0.1220083073)n14:0.02618992096,(Physonect_sp@2392346:0.1481964288,(((Marrus_claudanielis@2476748:0.07283097858,(Thermopalia_sp@3498807:0.002077862513,(Stephalia_dilata@2738652:0.00207777685,Stephalia_dilata@2738656:0.00207777685)n37:8.566343489e-08)n36:0.07075311607)n35:0.06811182233,(Marrus_claudanielis@2476762:0.1248197413,((((Hippopodius_hippopus@1870623:0.08472401572,Prayidae_D27SS7@2640225:0.08472401572)n42:0.00390687855,Prayidae_D27D2@3243433:0.08863089427)n41:0.009046034739,(Prayidae_D27D2@3243432:0.08863089427,(Hippopodius_hippopus@1870616:0.0845602294,Hippopodius_hippopus@1870603:0.0845602294)n44:0.004070664872)n43:0.009046034739)n40:0.009972794632,((Chuniphyes_multidentata@3755019:0.03879565517,Kephyes_ovata@2139688:0.03879565517)n46:0.04811503762,(Chelophyes_appendiculata@701000:0.04742125854,((Chelophyes_appendiculata@701001:0.03440160708,Diphyes_dispar@4095638:0.03440160708)n49:0.004690047212,((Diphyes_dispar@4095639:0.0221180839,(Abylopsis_tetragona@503391:0.02191971758,Abylopsis_tetragona@503390:0.02191971758)n52:0.0001983663171)n51:0.01228359829,(Chelophyes_appendiculata@689539:0.03440160708,Abylopsis_tetragona@503387:0.03440160708)n53:7.510295178e-08)n50:0.004689972109)n48:0.008329604243)n47:0.03948943425)n45:0.02073903085)n39:0.01717001767)n38:0.01612305961)n34:0.00725362785,(Marrus_claudanielis@2476766:0.03116545078,(Marrus_claudanielis@2476753:0.03116544439,(Marrus_claudanielis@2476765:0.03116542201,(Marrus_claudanielis@2476761:0.03116489749,Marrus_claudanielis@2476770:0.03116489749)n57:5.245137598e-07)n56:2.23830024e-08)n55:6.388573406e-09)n54:0.117030978)n33:1.400532468e-11)n32:1.799471298e-06)n13:0.01319330695,((Bargmannia_lata@3598733:0.04308419524,(Bargmannia_elongata@1368218:0.04011881793,Bargmannia_elongata@1368217:0.04011881793)n60:0.002965377319)n59:0.03313965209,Rudjakovia_sp@3866593:0.07622384733)n58:0.08516768787)n12:0.0192035034)n9:0.02370954311)n4:0.1735234885,(Podocoryna_carnea@4489460:0.3764033857,((Clytia_hemisphaerica@116473:0.2928246584,(Hydractinia_symbiolongicarpus@4479729:0.1762116314,Podocoryna_carnea@4516409:0.1762116314)n64:0.116613027)n63:0.04763726623,(Ectopleura_larynx@4612572:0.2520712642,Hydra_vulgaris@38575:0.2520712642)n65:0.0883906605)n62:0.03594146105)n61:0.00142468446)n3:0.1725360215)n2:0.336359652)n1:0.1132762564)n0;
```
