## Supplementary material for "Evolution of gene expression across species and specialized zooids in Siphonophora": Gene trees: 1a90e43f5e84206bcc48cbdf010c18b7.txt

```
(Ectopleura_larynx@4705414:0.3558801152,(((((Apolemia_lanosa@3309220:0.1042655834,Rhizophysa_filiformis@2872484:0.1042655834)n5:0.02319566365,(Bargmannia_elongata@1416173:0.07622384733,Rudjakovia_sp@3885680:0.07622384733)n6:0.05123739967)n4:0.02280124116,(Cordagalma_sp@1055826:0.09330942335,(Lychnagalma_utricularia@1987400:0.08479484588,Lychnagalma_utricularia@1926634:0.08479484588)n8:0.008514577466)n7:0.05695306481)n3:0.01284699086,(Marrus_claudanielis@2454194:0.07283097858,(Stephalia_dilata@2768627:0.002077862513,Thermopalia_sp@3507551:0.002077862513)n10:0.07075311607)n9:0.09027850044)n2:0.04119510269,(Hippopodius_hippopus@1866020:0.1076497236,(Chelophyes_appendiculata@761271:0.03440160708,(Abylopsis_tetragona@412175:0.0221180839,Diphyes_dispar@4266460:0.0221180839)n13:0.01228352318)n12:0.07324811656)n11:0.09665485807)n1:0.1515755335)n0;
```
