## Supplementary material for "Evolution of gene expression across species and specialized zooids in Siphonophora": Gene trees: 1a9695b186bc197aaadc28b8ba4b2d57.txt

```
(Nematostella_vectensis@58644:1,(Alatina_alata@4891428:0.5503640916,((((Clytia_hemisphaerica@80164:0.06367730526,Clytia_hemisphaerica@80163:0.06367730526)n5:0.01063058971,Clytia_hemisphaerica@80167:0.07430789497)n4:0.2783926553,(Ectopleura_larynx@4648509:0.2520712642,Hydra_vulgaris@3397:0.2520712642)n6:0.1006292861)n3:0.02512751995,(Podocoryna_carnea@4492548:0.3761660463,((Hydractinia_symbiolongicarpus@4470361:0.1762116314,Podocoryna_carnea@4541715:0.1762116314)n9:0.1465443972,(Physalia_physalis@307701:0.3080293171,((Physalia_physalis@360577:0.1100823795,Rhizophysa_filiformis@2871446:0.1100823795)n12:0.0942222022,(((Apolemia_lanosa@3361025:0.03524785198,Apolemia_rubriversa@291882:0.03524785198)n15:0.01203901065,Apolemia_sp@3300573:0.04728686263)n14:0.133308176,(((((Bargmannia_amoena@4768550:0.0201833611,Bargmannia_elongata@1348476:0.0201833611)n20:0.02290083414,Bargmannia_lata@3586093:0.04308419524)n19:0.03313965209,Rudjakovia_sp@3914848:0.07622384733)n18:0.05223238054,((Bargmannia_amoena@4768551:0.04843530734,Rudjakovia_sp@3907356:0.04843530734)n22:0.02778853999,Bargmannia_lata@3586094:0.07622384733)n21:0.05223238054)n17:0.03293530733,((Marrus_claudanielis@2452283:0.0401578877,Physonect_sp@2371145:0.0401578877)n24:0.1080403406,((Stephalia_dilata@2689385:0.002077862513,Thermopalia_sp@3491225:0.002077862513)n26:0.1443030724,(Erenna_richardi@1247325:0.1417053475,((((((Agalma_elegans@632473:0.02154467931,Athorybia_rosacea@5044271:0.02154467931)n33:0.04431934546,(Halistemma_rubrum@3699676:0.05806683387,Nanomia_bijuga@969915:0.05806683387)n34:0.007797190902)n32:0.01813130568,(Lychnagalma_utricularia@1980981:0.053657509,Physophora_gilmeri@3522679:0.053657509)n35:0.03033782146)n31:0.009314092894,Forskalia_asymmetrica@1088287:0.09330942335)n30:0.008582974053,(Cordagalma_sp@1002625:0.09054600719,(Frillagalma_vityazi@1530537:0.06322892296,Resomia_ornicephala@3041974:0.06322892296)n37:0.02731708423)n36:0.01134639021)n29:0.03336889146,((Hippopodius_hippopus@1904186:0.08863089427,(Prayidae_D27SS7@2545670:0.06792302538,(Prayidae_D27D2@3160782:0.03572904398,Prayidae_D27D2@3160778:0.03572904398)n41:0.0321939814)n40:0.0207078689)n39:0.01901882937,((Chuniphyes_multidentata@4380806:0.03879565517,Kephyes_ovata@2144588:0.03879565517)n43:0.06160250208,(Lilyopsis_fluoracantha@2330233:0.09628220402,(Chelophyes_appendiculata@662767:0.03440160708,(Abylopsis_tetragona@464874:0.0221180839,Diphyes_dispar@4167713:0.0221180839)n46:0.01228352318)n45:0.06188059693)n44:0.004115953231)n42:0.007251566396)n38:0.02761156522)n28:0.006444058682)n27:0.004675587416)n25:0.001817293294)n23:0.01319330695)n16:0.0192035034)n13:0.02370954311)n11:0.1037247354)n10:0.0147267115)n8:0.05341001765)n7:0.001662023914)n2:0.1725360215)n1:0.4496359084)n0;
```
