## Supplementary material for "Evolution of gene expression across species and specialized zooids in Siphonophora": Gene trees: 1a7049515f1ac7b0fbcf4a19121ee6c9.txt

```
((Nematostella_vectensis@52411:0.7312664855,Nematostella_vectensis@43156:0.7312664855)n1:0.2687335145,(Aiptasia_pallida@4028506:0.8867237436,((Alatina_alata@4842639:0.4788394603,((((Ectopleura_larynx@4703792:0.2748523155,(Hydractinia_symbiolongicarpus@4468743:0.1762116314,Podocoryna_carnea@4516077:0.1762116314)n9:0.0986406841)n8:0.03873259966,Hydra_vulgaris@16436:0.3135849152)n7:0.04229520006,(((Physalia_physalis@319805:0.1100823795,Rhizophysa_filiformis@2916312:0.1100823795)n12:0.0783287108,(((((Bargmannia_amoena@4788654:0.0201833611,Bargmannia_elongata@1368838:0.0201833611)n17:0.02290083414,Bargmannia_lata@3644582:0.04308419524)n16:0.03313965209,Rudjakovia_sp@3862440:0.07622384733)n15:0.07142533126,Marrus_claudanielis@2477221:0.1476491786)n14:0.01374235661,((((((Cordagalma_sp@1042401:0.08352813879,Forskalia_asymmetrica@1130603:0.08352813879)n23:0.004579812207,(Lychnagalma_utricularia@1946155:0.053657509,Physophora_gilmeri@3555492:0.053657509)n24:0.034450442)n22:0.00520147235,(((Agalma_elegans@648753:0.02154467931,Athorybia_rosacea@5090099:0.02154467931)n27:0.0372981938,(Nanomia_bijuga@953117:0.0549838865,Nanomia_bijuga@953116:0.0549838865)n28:0.003858986612)n26:0.007021151667,Halistemma_rubrum@3697792:0.06586402478)n25:0.02744539857)n21:0.008582974053,(Frillagalma_vityazi@1493799:0.06322892296,Resomia_ornicephala@3049579:0.06322892296)n29:0.03866347444)n20:0.02011590989,(Erenna_richardi@1189730:0.09564154586,((Erenna_richardi@1189732:0.06847164776,(Stephalia_dilata@2707481:0.002077862513,Thermopalia_sp@3501343:0.002077862513)n33:0.06639378525)n32:0.01291615641,Physonect_sp@2381756:0.08138780417)n31:0.01425374169)n30:0.02636676143)n19:0.02618992096,((((Hippopodius_hippopus@1781322:0.07619239032,(Lilyopsis_fluoracantha@2245029:0.05805628249,Lilyopsis_fluoracantha@2241904:0.05805628249)n38:0.01813610783)n37:0.01236142875,Prayidae_D27D2@3075801:0.08855381907)n36:0.00455959658,Prayidae_D27SS7@2567886:0.09311341565)n35:0.014536308,((Chuniphyes_multidentata@3845283:0.03879565517,(Kephyes_ovata@2061678:0.03561578146,Kephyes_ovata@2061668:0.03561578146)n41:0.003179873708)n40:0.04811503762,(Chelophyes_appendiculata@693008:0.03440160708,(Abylopsis_tetragona@422772:0.0221180839,Diphyes_dispar@4293813:0.0221180839)n43:0.01228352318)n42:0.05250908571)n39:0.02073903085)n34:0.04054850461)n18:0.01319330695)n13:0.0270195551)n11:0.01589349141,(Apolemia_lanosa@3387935:0.04728686263,(Apolemia_rubriversa@303169:0.03407655982,(Apolemia_sp@3294632:0.03030408907,Apolemia_sp@3254985:0.03030408907)n46:0.003772470751)n45:0.01321030281)n44:0.1570177191)n10:0.1515755335)n6:0.07062995114,Podocoryna_carnea@4587694:0.4265100664)n5:0.05232939393)n4:0.07152463135,Clytia_hemisphaerica@128322:0.5503640916)n3:0.336359652)n2:0.1132762564)n0;
```
