## Supplementary material for "Evolution of gene expression across species and specialized zooids in Siphonophora": Gene trees: 1aa0bb89b0ee16809d4fde0cdc5fda0e.txt

```
(Nematostella_vectensis@40716:1,(Aiptasia_pallida@4012334:0.8867237436,(Alatina_alata@5000003:0.5503640916,((Ectopleura_larynx@4704609:0.2520712642,Hydra_vulgaris@8635:0.2520712642)n4:0.125756806,((Podocoryna_carnea@4605415:0.1665489974,Podocoryna_carnea@4546072:0.1665489974)n6:0.2094072674,((Clytia_hemisphaerica@69000:0.2528416187,(Hydractinia_symbiolongicarpus@4476516:0.1762116314,(Podocoryna_carnea@4518002:0.1460415693,Podocoryna_carnea@4518004:0.1460415693)n10:0.03017006207)n9:0.07662998729)n8:0.05651186583,((Physalia_physalis@315194:0.1100823795,Rhizophysa_filiformis@2878048:0.1100823795)n12:0.0942222022,(Apolemia_rubriversa@270106:0.1805950386,(((((((((Agalma_elegans@526006:0.04828032797,(Athorybia_rosacea@5023377:0.04440483189,Nanomia_bijuga@860375:0.04440483189)n23:0.003875496072)n22:0.01758369681,Halistemma_rubrum@3722971:0.06586402478)n21:0.01813130568,(Lychnagalma_utricularia@2011722:0.053657509,Physophora_gilmeri@3551234:0.053657509)n24:0.03033782146)n20:0.003956456848,Forskalia_asymmetrica@1141404:0.0879517873)n19:0.005357636046,Cordagalma_sp@1052884:0.09330942335)n18:0.008582974053,(Frillagalma_vityazi@1573813:0.06322892296,Resomia_ornicephala@2990984:0.06322892296)n25:0.03866347444)n17:0.02011590989,(Erenna_richardi@1271237:0.08138780417,Thermopalia_sp@3480978:0.08138780417)n26:0.04062050313)n16:0.02618992096,(Stephalia_dilata@2770431:0.1353394378,(Marrus_claudanielis@2428112:0.1092995702,(Prayidae_D27SS7@2640511:0.1076497236,((Prayidae_D27D2@3070197:0.09908481123,(Hippopodius_hippopus@1801692:0.09593809451,((Chuniphyes_multidentata@4330602:0.03879565517,Kephyes_ovata@2143794:0.03879565517)n34:0.04811503762,(Diphyes_dispar@4287099:0.03440160708,((Abylopsis_tetragona@445070:0.02650916025,Chelophyes_appendiculata@653555:0.02650916025)n37:0.003737551897,(Chelophyes_appendiculata@653556:0.0277147325,Abylopsis_tetragona@445071:0.0277147325)n38:0.002531979644)n36:0.004154894934)n35:0.05250908571)n33:0.009027401715)n32:0.003146716726)n31:0.004252573136,(Hippopodius_hippopus@1801690:0.08863089427,Prayidae_D27D2@3070189:0.08863089427)n39:0.01470649009)n30:0.004312339276)n29:0.001649846562)n28:0.02603986759)n27:0.01285879046)n15:0.01319330695,(Bargmannia_elongata@1408270:0.0201833611,((Bargmannia_amoena@4763701:1.88404105e-06,Bargmannia_amoena@3428919:1.88404105e-06)n42:0.01985566384,Bargmannia_amoena@4763704:0.01985754788)n41:0.0003258132215)n40:0.1412081741)n14:0.0192035034)n13:0.02370954311)n11:0.1050489028)n7:0.06660278028)n5:0.00187180537)n3:0.1725360215)n2:0.336359652)n1:0.1132762564)n0;
```
