## Supplementary material for "Evolution of gene expression across species and specialized zooids in Siphonophora": Gene trees: 1aa9350d94b408eb761f35bff15ad67b.txt

```
((Abylopsis_tetragona@395523:0.0221180839,Diphyes_dispar@4223924:0.0221180839)n1:0.01677423675,(((Abylopsis_tetragona@442872:0.01841405081,Abylopsis_tetragona@442866:0.01841405081)n4:0.007423209104,Abylopsis_tetragona@442870:0.02583725991)n3:0.00888464545,(((Abylopsis_tetragona@423259:0.0221180839,Diphyes_dispar@4095584:0.0221180839)n7:0.009791986094,(Diphyes_dispar@4264564:0.0221180839,(Abylopsis_tetragona@407020:0.02211769908,(Abylopsis_tetragona@426085:0.0221128923,(Abylopsis_tetragona@409270:0.02205957816,(Abylopsis_tetragona@430069:0.02087757724,Abylopsis_tetragona@409410:0.02087757724)n12:0.001182000919)n11:5.331414369e-05)n10:4.806774688e-06)n9:3.848238633e-07)n8:0.009791986094)n6:0.0008597351338,(Diphyes_dispar@4075591:0.0221180839,(Abylopsis_tetragona@442869:0.02211506592,((Abylopsis_tetragona@456575:0.001828860332,Abylopsis_tetragona@407012:0.001828860332)n16:0.02026144056,(Abylopsis_tetragona@450092:0.02153230137,(Abylopsis_tetragona@395596:0.01757810868,Abylopsis_tetragona@395593:0.01757810868)n18:0.00395419269)n17:0.0005579995162)n15:2.476502831e-05)n14:3.017980063e-06)n13:0.01065172123)n5:0.001952100236)n2:0.004170415289)n0;
```
