## Supplementary material for "Evolution of gene expression across species and specialized zooids in Siphonophora": Gene trees: 01ab07e4c7434a5e2b2dbbba373d37d0.txt

```
(Nematostella_vectensis@50583:1,(Aiptasia_pallida@4048990:0.8867237436,(Alatina_alata@4793225:0.5503640916,(Podocoryna_carnea@4537277:0.5491824259,(Hydra_vulgaris@26110:0.5482190135,((Clytia_hemisphaerica@79143:0.3778280702,(Hydractinia_symbiolongicarpus@4472085:0.1762116314,Podocoryna_carnea@4495727:0.1762116314)n7:0.2016164388)n6:0.1564884084,(((Clytia_hemisphaerica@68714:0.3636568772,(Ectopleura_larynx@4690692:0.2520712642,(Hydra_vulgaris@17933:0.2227111259,Hydra_vulgaris@29631:0.2227111259)n12:0.0293601383)n11:0.1115856131)n10:0.01417119293,Physalia_physalis@352204:0.3778280702)n9:0.03902300933,((Clytia_hemisphaerica@68799:0.326856668,(Hydractinia_symbiolongicarpus@4455844:0.1762116314,Podocoryna_carnea@4541503:0.1762116314)n15:0.1506450366)n14:0.05097140214,(((((Physalia_physalis@337747:0.1100823795,Rhizophysa_filiformis@2927082:0.1100823795)n20:0.01092824657,(Physalia_physalis@337745:0.1100823795,Rhizophysa_filiformis@2937548:0.1100823795)n21:0.01092824657)n19:0.01873542326,Physalia_physalis@310808:0.1397460493)n18:0.006891657137,(Physalia_physalis@310807:0.1100823795,(Rhizophysa_filiformis@2937547:0.1072437343,(Rhizophysa_filiformis@2841976:0.07989482317,Rhizophysa_filiformis@2937546:0.07989482317)n24:0.02734891115)n23:0.002838645185)n22:0.03655532697)n17:0.05766687524,((Apolemia_lanosa@3320637:0.04728686263,(Apolemia_rubriversa@217196:0.03727217445,Apolemia_sp@3272175:0.03727217445)n27:0.01001468818)n26:0.133308176,(Hippopodius_hippopus@1878608:0.1779060555,(((((((Frillagalma_vityazi@1717074:0.0457219519,Frillagalma_vityazi@1717069:0.0457219519)n35:0.009146858406,Frillagalma_vityazi@1527031:0.05486881031)n34:0.008360112658,(Resomia_ornicephala@3019463:0.04491021037,Resomia_ornicephala@3019465:0.04491021037)n36:0.0183187126)n33:0.03866347444,(Forskalia_asymmetrica@1121254:0.101005894,((((Agalma_elegans@539971:0.02154467931,Athorybia_rosacea@5085372:0.02154467931)n41:0.04431934546,(Halistemma_rubrum@3658064:0.05756621268,Nanomia_bijuga@802081:0.05756621268)n42:0.008297812096)n40:0.02244212509,(Cordagalma_sp@1007253:0.07845513851,(Lychnagalma_utricularia@1965104:0.053657509,Physophora_gilmeri@3555198:0.053657509)n44:0.02479762951)n43:0.009851011361)n39:0.00500327348,Forskalia_asymmetrica@1121246:0.09330942335)n38:0.007696470612)n37:0.000886503441)n32:0.02011590989,(Erenna_richardi@1275758:0.08138780417,(((Marrus_claudanielis@2432627:0.05043334887,(Thermopalia_sp@3497227:0.002077862513,(Stephalia_dilata@2813138:7.073809064e-06,Stephalia_dilata@2813121:7.073809064e-06)n50:0.002070788704)n49:0.04835548636)n48:0.02239762971,Physonect_sp@2373655:0.07283097858)n47:0.001789815064,(Physonect_sp@2373654:0.0401578877,((Marrus_claudanielis@2432629:2.934780537e-06,Marrus_claudanielis@2432628:2.934780537e-06)n53:0.03613567091,Marrus_claudanielis@2432630:0.03613860569)n52:0.00401928201)n51:0.03446290595)n46:0.006767010522)n45:0.04062050313)n31:0.02610834966,(Rudjakovia_sp@3862830:0.07622384733,(((Bargmannia_amoena@3449032:3.263800428e-06,Bargmannia_amoena@4743312:3.263800428e-06)n57:0.0201800973,Bargmannia_elongata@1417275:0.0201833611)n56:0.02290083414,(Bargmannia_lata@3615283:0.04215482275,Bargmannia_lata@3615279:0.04215482275)n58:0.0009293724933)n55:0.03313965209)n54:0.07189280962)n30:0.01327487825,(((((Lilyopsis_fluoracantha@2219271:0.09382259758,(((Chelophyes_appendiculata@765298:0.03440160708,Diphyes_dispar@4146116:0.03440160708)n66:0.05250908571,(Chuniphyes_multidentata@3827417:2.279506886e-06,Chuniphyes_multidentata@4386475:2.279506886e-06)n67:0.08690841328)n65:0.004581102925,((Abylopsis_tetragona@505387:0.0221180839,Diphyes_dispar@4146118:0.0221180839)n69:0.01228352318,(Chelophyes_appendiculata@765295:0.00467758705,Chelophyes_appendiculata@765296:0.00467758705)n70:0.02972402003)n68:0.05709018863)n64:0.002330801866)n63:0.006575559667,Kephyes_ovata@2060758:0.1003981572)n62:0.004722651333,((Prayidae_D27D2@3213498:0.06792302538,Prayidae_D27SS7@2613158:0.06792302538)n72:0.01914794689,Prayidae_D27D2@3213499:0.08707097227)n71:0.01804983631)n61:0.002528915063,(Hippopodius_hippopus@1889072:1.113964773e-06,Hippopodius_hippopus@1889081:1.113964773e-06)n73:0.1076486097)n60:0.04234362267,((Prayidae_D27D2@3247669:0.0002398877917,Prayidae_D27D2@3247670:0.0002398877917)n75:0.1074098359,((Hippopodius_hippopus@1878599:0.1031821604,(Prayidae_D27SS7@2607723:0.1021229662,((Lilyopsis_fluoracantha@2343792:1.349115083e-06,Lilyopsis_fluoracantha@2343791:1.349115083e-06)n80:0.1003968081,(((Chuniphyes_multidentata@4391380:2.224315257e-06,Chuniphyes_multidentata@3764393:2.224315257e-06)n83:0.03879343086,Kephyes_ovata@2060757:0.03879565517)n82:0.04811503762,(Chelophyes_appendiculata@769457:0.03440160708,(Abylopsis_tetragona@462654:0.0221180839,(Diphyes_dispar@4115824:0.02195977021,(Diphyes_dispar@4115827:0.02064542823,Diphyes_dispar@4115826:0.02064542823)n87:0.001314341982)n86:0.0001583136918)n85:0.01228352318)n84:0.05250908571)n81:0.01348746446)n79:0.001724808961)n78:0.001059194177)n77:0.001394853343,(Hippopodius_hippopus@1878605:0.08863089427,Prayidae_D27SS7@2607734:0.08863089427)n88:0.01594611946)n76:0.003072709916)n74:0.04234362267)n59:0.01139818889)n29:0.01651452027)n28:0.002688983124)n25:0.02370954311)n16:0.1735234885)n13:0.03902300933)n8:0.1174653991)n5:0.01390253492)n4:0.0009634123323)n3:0.001181665779)n2:0.336359652)n1:0.1132762564)n0;
```
