## Supplementary material for "Evolution of gene expression across species and specialized zooids in Siphonophora": Gene trees: 1ac1b5c24a02084956b9ceacd2f2b58c.txt

```
(Nematostella_vectensis@60484:1,(Alatina_alata@4823073:0.5503640916,((Ectopleura_larynx@4674726:0.2520712642,Hydra_vulgaris@10976:0.2520712642)n3:0.125756806,(Podocoryna_carnea@4487694:0.3776490487,((Hydractinia_symbiolongicarpus@4439389:0.1762116314,Podocoryna_carnea@4586497:0.1762116314)n6:0.1948239292,((Clytia_hemisphaerica@70979:0.2788472378,((Physalia_physalis@345796:0.1100823795,(Rhizophysa_filiformis@2878294:0.1032340957,((Rhizophysa_filiformis@2878292:1.468856051e-06,Rhizophysa_filiformis@2878273:1.468856051e-06)n13:0.007722680851,Rhizophysa_filiformis@2878272:0.007724149707)n12:0.09550994595)n11:0.00684828385)n10:0.0942222022,((Apolemia_lanosa@3340856:0.04728686263,(Apolemia_rubriversa@276730:0.04045665688,(Apolemia_sp@3274728:0.03501699156,Apolemia_sp@3260763:0.03501699156)n17:0.00543966532)n16:0.006830205746)n15:0.133308176,((((Bargmannia_amoena@4729613:0.0201833611,Bargmannia_elongata@1356391:0.0201833611)n21:0.05018831251,Rudjakovia_sp@3877764:0.07037167362)n20:0.005852173716,Bargmannia_lata@3617992:0.07622384733)n19:0.08516768787,((((((Hippopodius_hippopus@1779547:0.02654288995,Hippopodius_hippopus@1779550:0.02654288995)n27:0.02566482481,Prayidae_D27SS7@2602829:0.05220771477)n26:0.03642317951,Prayidae_D27D2@3079300:0.08863089427)n25:0.003337706868,(Hippopodius_hippopus@1779552:0.08863089427,(Prayidae_D27D2@3079301:0.06663364075,Prayidae_D27D2@3079302:0.06663364075)n29:0.02199725352)n28:0.003337706868)n24:0.0156811225,(Lilyopsis_fluoracantha@2261941:0.1003981572,((Chuniphyes_multidentata@4391923:0.03879565517,Kephyes_ovata@2139022:0.03879565517)n32:0.04811503762,(Diphyes_dispar@4128704:0.03440160708,(Abylopsis_tetragona@503420:0.02929075925,(Chelophyes_appendiculata@684111:0.0269763414,Chelophyes_appendiculata@684112:0.0269763414)n35:0.002314417851)n34:0.005110847831)n33:0.05250908571)n31:0.01348746446)n30:0.007251566396)n23:0.04054850461,(((((((((Agalma_elegans@578126:0.02154467931,Athorybia_rosacea@5028437:0.02154467931)n44:0.04431934546,(Halistemma_rubrum@3720810:0.05150330966,Nanomia_bijuga@783303:0.05150330966)n45:0.01436071512)n43:0.01813130568,((Lychnagalma_utricularia@1917347:0.0401008882,Lychnagalma_utricularia@1917344:0.0401008882)n47:0.0135566208,Physophora_gilmeri@3570684:0.053657509)n46:0.03033782146)n42:0.006409545213,Cordagalma_sp@1062235:0.09040487567)n41:0.002904547681,Forskalia_asymmetrica@1133529:0.09330942335)n40:0.008582974053,(Frillagalma_vityazi@1664665:0.06322892296,Resomia_ornicephala@3020951:0.06322892296)n48:0.03866347444)n39:0.01177302488,Erenna_richardi@1247636:0.1136654223)n38:0.005131811701,(Thermopalia_sp@3489325:0.002077862513,(Stephalia_dilata@2812324:7.41584062e-06,(Stephalia_dilata@2812326:6.374866214e-06,Stephalia_dilata@2812322:6.374866214e-06)n51:1.040974407e-06)n50:0.002070446673)n49:0.1167193715)n37:0.003211073312,(Physonect_sp@2399265:0.0401578877,(Marrus_claudanielis@2473498:0.0304780335,(Marrus_claudanielis@2473501:0.02377799946,Marrus_claudanielis@2473500:0.02377799946)n54:0.006700034041)n53:0.009679854202)n52:0.0818504196)n36:0.02618992096)n22:0.01319330695)n18:0.0192035034)n14:0.02370954311)n9:0.07454265605)n8:0.05021694025,(Physalia_physalis@345794:0.2895443504,Clytia_hemisphaerica@70975:0.2895443504)n55:0.03951982758)n7:0.04197138258)n5:0.006613488097)n4:0.00017902148)n2:0.1725360215)n1:0.4496359084)n0;
```
