## Supplementary material for "Evolution of gene expression across species and specialized zooids in Siphonophora": Gene trees: 1ac1f96969e417d6e56b4063238d8646.txt

```
((Nematostella_vectensis@58091:3.732498742e-05,Nematostella_vectensis@54274:3.732498742e-05)n1:0.999962675,(Aiptasia_pallida@4061620:0.8867237436,(Alatina_alata@4994470:0.5503640916,((Ectopleura_larynx@4695490:0.2520712642,Hydra_vulgaris@7099:0.2520712642)n5:0.125756806,(Clytia_hemisphaerica@76196:0.3404316846,((Hydractinia_symbiolongicarpus@4454271:0.1762116314,Podocoryna_carnea@4560277:0.1762116314)n8:0.1465443972,((Rhizophysa_filiformis@2851096:0.02467865452,Rhizophysa_filiformis@2851094:0.02467865452)n10:0.1796259272,((((Bargmannia_lata@3590633:0.04308419524,((Bargmannia_amoena@4769657:1.62236261e-05,Bargmannia_amoena@3405002:1.62236261e-05)n16:0.02017543281,(Bargmannia_elongata@1333729:0.0201833611,(Bargmannia_amoena@3442760:1.98444739e-05,(Bargmannia_amoena@4754510:1.81046122e-05,(Bargmannia_amoena@4779118:9.018543737e-06,Bargmannia_amoena@3391142:9.018543737e-06)n20:9.086068459e-06)n19:1.739861707e-06)n18:0.02016351663)n17:8.295326687e-06)n15:0.02289253881)n14:0.03313965209,Rudjakovia_sp@3887476:0.07622384733)n13:0.06820686318,(Apolemia_sp@3294665:0.04728686263,(Apolemia_lanosa@3373403:0.03524785198,(Apolemia_rubriversa@290143:0.007192892369,(Apolemia_rubriversa@290145:0.007192173213,Apolemia_rubriversa@290144:0.007192173213)n24:7.191565185e-07)n23:0.02805495961)n22:0.01203901065)n21:0.09714384788)n12:0.0361643281,(Resomia_ornicephala@2943952:0.1801058205,((((((Forskalia_asymmetrica@1146174:0.05415363101,Physophora_gilmeri@3549154:0.05415363101)n31:0.03915579234,((Nanomia_bijuga@804243:0.06963504061,(Lychnagalma_utricularia@2001080:0.05775406512,Lychnagalma_utricularia@2001078:0.05775406512)n34:0.01188097549)n33:0.01436028984,((Agalma_elegans@554812:0.02154467931,Athorybia_rosacea@5101332:0.02154467931)n36:0.03192796439,(Halistemma_rubrum@3711750:2.089931413e-05,Halistemma_rubrum@3711749:2.089931413e-05)n37:0.05345174438)n35:0.03052268676)n32:0.009314092894)n30:0.002933220134,((Cordagalma_sp@1073720:0.08352813879,Forskalia_asymmetrica@1146173:0.08352813879)n39:0.009781284557,Lychnagalma_utricularia@1939888:0.09330942335)n38:0.002933220134)n29:0.005649753919,(Frillagalma_vityazi@1673803:0.06322892296,Resomia_ornicephala@3003826:0.06322892296)n40:0.03866347444)n28:0.02011590989,((Marrus_claudanielis@2539522:0.08137213845,(Erenna_richardi@1260788:0.08137148805,(Erenna_richardi@1260787:0.08135998165,(Stephalia_dilata@2809827:0.002085006174,((Stephalia_dilata@2809820:0.002077862513,Thermopalia_sp@3478804:0.002077862513)n47:3.011934876e-06,(Stephalia_dilata@2809823:0.002077862513,Thermopalia_sp@3478805:0.002077862513)n48:3.011934876e-06)n46:4.131725748e-06)n45:0.07927497547)n44:1.150640066e-05)n43:6.503975067e-07)n42:1.566572387e-05,Physonect_sp@2391566:0.08138780417)n41:0.04062050313)n27:0.02618992096,(((Prayidae_D27D2@3202746:0.06792302538,Prayidae_D27SS7@2584020:0.06792302538)n51:0.03972669827,(((Chuniphyes_multidentata@4323299:1.173067796e-05,Chuniphyes_multidentata@3759843:1.173067796e-05)n54:0.03878392449,Kephyes_ovata@2113821:0.03879565517)n53:0.05801442522,((Hippopodius_hippopus@1868490:0.04900652013,(Lilyopsis_fluoracantha@2250922:0.04900618912,Lilyopsis_fluoracantha@2250921:0.04900618912)n57:3.310053607e-07)n56:0.04184869633,(((Chelophyes_appendiculata@725180:0.009462862089,Chelophyes_appendiculata@725179:0.009462862089)n60:2.497841988e-06,(Abylopsis_tetragona@471882:0.00946158442,Abylopsis_tetragona@471883:0.00946158442)n61:3.775511199e-06)n59:0.02493624715,Diphyes_dispar@4295119:0.03440160708)n58:0.05645360937)n55:0.005954863936)n52:0.01083964325)n50:0.01267496749,(Hippopodius_hippopus@1868496:0.08863089427,Prayidae_D27D2@3202744:0.08863089427)n62:0.03169379686)n49:0.02787353712)n26:0.03190759229)n25:0.0004892180633)n11:0.02370954311)n9:0.1184514469)n7:0.01767565595)n6:0.03739638561)n4:0.1725360215)n3:0.336359652)n2:0.1132762564)n0;
```
