## Supplementary material for "Evolution of gene expression across species and specialized zooids in Siphonophora": Gene trees: 01ac24414a7aaec71e42830ca0384301.txt

```
((Aiptasia_pallida@4059296:0.5693993467,(Nematostella_vectensis@51104:0.5090734651,Nematostella_vectensis@51102:0.5090734651)n2:0.06032588155)n1:0.4306006533,(Alatina_alata@4938407:0.5503640916,((Ectopleura_larynx@4704183:0.2520712642,Hydra_vulgaris@4375:0.2520712642)n5:0.125756806,((Clytia_hemisphaerica@94128:0.3081760205,(((Physalia_physalis@310124:0.1100823795,Rhizophysa_filiformis@2904171:0.1100823795)n10:0.0942222022,(((Apolemia_lanosa@3334785:0.03524785198,Apolemia_rubriversa@209578:0.03524785198)n13:0.0891515712,Physalia_physalis@310121:0.1243994232)n12:0.04813826758,(((((Bargmannia_amoena@4777520:8.490471723e-07,Bargmannia_amoena@3400043:8.490471723e-07)n18:0.02018251206,Bargmannia_elongata@1352905:0.0201833611)n17:0.02290083414,Bargmannia_lata@3640545:0.04308419524)n16:0.03313965209,Rudjakovia_sp@3960343:0.07622384733)n15:0.08516768787,(((((((Agalma_elegans@576504:0.02154467931,Athorybia_rosacea@5037158:0.02154467931)n25:0.03192796439,Halistemma_rubrum@3715328:0.0534726437)n24:0.01239138108,Nanomia_bijuga@883722:0.06586402478)n23:0.01813130568,(Lychnagalma_utricularia@2017187:0.053657509,Physophora_gilmeri@3523661:0.053657509)n26:0.03033782146)n22:0.01789706695,((Cordagalma_sp@1086055:0.08352813879,Forskalia_asymmetrica@1135668:0.08352813879)n28:0.01464734953,(Frillagalma_vityazi@1546895:0.06322892296,Resomia_ornicephala@2963757:0.06322892296)n29:0.03494656536)n27:0.003716909079)n21:0.03232778501,(Lilyopsis_fluoracantha@2228462:0.1076497236,((Prayidae_D27SS7@2547544:0.07728955149,Prayidae_D27SS7@2547543:0.07728955149)n32:0.02298431059,((Hippopodius_hippopus@1781063:0.08863089427,Prayidae_D27D2@3184868:0.08863089427)n34:0.009172820826,((Chelophyes_appendiculata@737283:0.03440160708,(Abylopsis_tetragona@506643:0.0221180839,(Diphyes_dispar@4144769:0.00204361752,Diphyes_dispar@4116671:0.00204361752)n38:0.02007446638)n37:0.01228352318)n36:0.05250908571,(((Chuniphyes_multidentata@4362579:0.005217324108,Chuniphyes_multidentata@3761383:0.005217324108)n41:0.03357833106,(Kephyes_ovata@2187927:0.03712515851,Kephyes_ovata@2187919:0.03712515851)n42:0.001670496663)n40:0.03950798992,(Chuniphyes_multidentata@3845521:0.03879565517,Kephyes_ovata@2169425:0.03879565517)n43:0.03950798992)n39:0.008607047697)n35:0.01089302231)n33:0.002470146977)n31:0.007375861568)n30:0.02657045877)n20:0.01397804584,((Erenna_richardi@1252464:0.05234235512,(Stephalia_dilata@2692159:0.002077862513,Thermopalia_sp@3513209:0.002077862513)n46:0.05026449261)n45:0.02904544905,(Physonect_sp@2374709:0.0401578877,(Marrus_claudanielis@2437409:0.0196856919,(Marrus_claudanielis@2437401:0.01541412915,Marrus_claudanielis@2437398:0.01541412915)n49:0.004271562753)n48:0.0204721958)n47:0.04122991647)n44:0.06681042408)n19:0.01319330695)n14:0.01114615554)n11:0.03176689096)n9:0.08481086588,Physalia_physalis@323867:0.2891154476)n8:0.01906057287)n7:0.03340870624,(Hydractinia_symbiolongicarpus@4481981:0.1762116314,Podocoryna_carnea@4557176:0.1762116314)n50:0.1653730953)n6:0.03624334346)n4:0.1725360215)n3:0.4496359084)n0;
```
