## Supplementary material for "Evolution of gene expression across species and specialized zooids in Siphonophora": Gene trees: 1ad9ec98bfd3c57ed5d0c447bea638d0.txt

```
((Ectopleura_larynx@4657288:0.2520712642,Hydra_vulgaris@6106:0.2520712642)n1:0.1038088511,((Hydractinia_symbiolongicarpus@4467043:0.1762116314,Podocoryna_carnea@4581371:0.1762116314)n3:0.1465443972,(((Physalia_physalis@327835:0.1100823795,Rhizophysa_filiformis@2899104:0.1100823795)n6:0.008417175025,(Physalia_physalis@327836:0.1100823795,Rhizophysa_filiformis@2899105:0.1100823795)n7:0.008417175025)n5:0.08580502718,(Apolemia_lanosa@3361995:0.1805950386,((((Bargmannia_amoena@4754848:0.0201833611,Bargmannia_elongata@1317229:0.0201833611)n12:0.02290083414,Bargmannia_lata@3584007:0.04308419524)n11:0.03313965209,Rudjakovia_sp@3922361:0.07622384733)n10:0.08516768787,((((((((((Agalma_elegans@533549:0.02154467931,Athorybia_rosacea@5054564:0.02154467931)n22:0.03143516334,Nanomia_bijuga@953106:0.05297984265)n21:0.01288418213,Halistemma_rubrum@3667878:0.06586402478)n20:0.01813130568,(Lychnagalma_utricularia@2012858:0.053657509,Physophora_gilmeri@3532135:0.053657509)n23:0.03033782146)n19:0.006824603641,Forskalia_asymmetrica@1128090:0.0908199341)n18:0.002489489253,Cordagalma_sp@995412:0.09330942335)n17:0.008582974053,(Frillagalma_vityazi@1592039:0.06322892296,Resomia_ornicephala@2968979:0.06322892296)n24:0.03866347444)n16:0.01110325637,Erenna_richardi@1199156:0.1129956538)n15:0.009012653525,((Marrus_claudanielis@2489630:0.0401578877,Physonect_sp@2358006:0.0401578877)n26:0.03267309088,(Stephalia_dilata@2789597:0.002077862513,Thermopalia_sp@3481417:0.002077862513)n27:0.07075311607)n25:0.04917732871)n14:0.02618992096,(Prayidae_D27D2@3070568:0.1076497236,((Lilyopsis_fluoracantha@2316522:0.0932537611,(Hippopodius_hippopus@1812824:0.08426178943,Hippopodius_hippopus@1812828:0.08426178943)n31:0.008991971671)n30:0.008608748647,((Chelophyes_appendiculata@746440:0.03440160708,(Abylopsis_tetragona@393875:0.0221180839,Diphyes_dispar@4114849:0.0221180839)n34:0.01228352318)n33:0.05250908571,(Chuniphyes_multidentata@4391196:0.03879565517,(Kephyes_ovata@2061448:0.03557586185,Kephyes_ovata@2097860:0.03557586185)n36:0.003219793318)n35:0.04811503762)n32:0.01495181695)n29:0.005787213901)n28:0.04054850461)n13:0.01319330695)n9:0.0192035034)n8:0.02370954311)n4:0.1184514469)n2:0.03312408662)n0;
```
