## Supplementary material for "Evolution of gene expression across species and specialized zooids in Siphonophora": Gene trees: 1af3bc8aaebfe90ffcb888b7a1468a5a.txt

```
((Hydractinia_symbiolongicarpus@4402368:0.1762116314,Podocoryna_carnea@4543462:0.1762116314)n1:0.1465443972,((Physalia_physalis@325864:0.1100823795,Rhizophysa_filiformis@2936660:0.1100823795)n3:0.0942222022,(Apolemia_rubriversa@230154:0.1805950386,(((Bargmannia_amoena@4723236:0.0201833611,Bargmannia_elongata@1428858:0.0201833611)n7:0.05604048623,Rudjakovia_sp@3952588:0.07622384733)n6:0.08516768787,((((((((((Agalma_elegans@624128:0.02154467931,Athorybia_rosacea@5021352:0.02154467931)n17:0.03192796439,Halistemma_rubrum@3664250:0.0534726437)n16:0.03052268676,(Lychnagalma_utricularia@1935450:0.053657509,Physophora_gilmeri@3527734:0.053657509)n18:0.03033782146)n15:0.009314092894,(Cordagalma_sp@1015127:0.08352813879,Forskalia_asymmetrica@1164032:0.08352813879)n19:0.009781284557)n14:0.00336730829,Resomia_ornicephala@2975626:0.09667673164)n13:0.005215665763,Frillagalma_vityazi@1593603:0.1018923974)n12:0.00705585332,Erenna_richardi@1191939:0.1089482507)n11:0.004620925618,Physonect_sp@2406987:0.1135691763)n10:0.008439130956,(Marrus_claudanielis@2414663:0.07283097858,(Stephalia_dilata@2710443:0.002077862513,Thermopalia_sp@3494688:0.002077862513)n21:0.07075311607)n20:0.04917732871)n9:0.02618992096,(Hippopodius_hippopus@1845608:0.1076497236,((Prayidae_D27D2@3142559:0.06792302538,Prayidae_D27SS7@2561086:0.06792302538)n24:0.02965278539,((Chuniphyes_multidentata@4342121:0.03879565517,Kephyes_ovata@2058767:0.03879565517)n26:0.04811503762,(Abylopsis_tetragona@409908:0.0221180839,Diphyes_dispar@4123818:0.0221180839)n27:0.06479260889)n25:0.01066511797)n23:0.01007391288)n22:0.04054850461)n8:0.01319330695)n5:0.0192035034)n4:0.02370954311)n2:0.1184514469)n0;
```
