## Supplementary material for "Evolution of gene expression across species and specialized zooids in Siphonophora": Gene trees: 1b2c88be538d8dffcc6e468351186304.txt

```
(Clytia_hemisphaerica@133536:0.3778280702,((Hydractinia_symbiolongicarpus@4410400:0.1762116314,Podocoryna_carnea@4543114:0.1762116314)n2:0.1465443972,(Physalia_physalis@344463:0.2043045817,((((Bargmannia_amoena@4760692:0.0201833611,Bargmannia_elongata@1407718:0.0201833611)n7:0.1064367807,((((Cordagalma_sp@1059116:0.09330942335,Lychnagalma_utricularia@1918618:0.09330942335)n11:0.01380506606,Erenna_richardi@1210640:0.1071144894)n10:0.005113785465,(Marrus_claudanielis@2496376:0.0401578877,Physonect_sp@2405531:0.0401578877)n12:0.07207038717)n9:0.009780032425,(Stephalia_dilata@2776746:0.002077862513,Thermopalia_sp@3479979:0.002077862513)n13:0.1199304448)n8:0.004611834545)n6:0.03477139337,(Prayidae_D27D2@3185157:0.1481982283,Resomia_ornicephala@3055094:0.1481982283)n14:0.01319330695)n5:0.0192035034,(Apolemia_sp@3275022:0.04728686263,(Apolemia_lanosa@3310844:0.03524785198,Apolemia_rubriversa@271934:0.03524785198)n16:0.01203901065)n15:0.133308176)n4:0.02370954311)n3:0.1184514469)n1:0.05507204156)n0;
```
