## Supplementary material for "Evolution of gene expression across species and specialized zooids in Siphonophora": Gene trees: 1b40a582714bc73b8544f1479e119efd.txt

```
((Chelophyes_appendiculata@715906:0.03440160708,(Diphyes_dispar@4274011:0.02704188311,Diphyes_dispar@4235860:0.02704188311)n2:0.007359723972)n1:0.002853842573,(Diphyes_dispar@4175141:0.03440160708,(Abylopsis_tetragona@410833:0.02972933226,(Chelophyes_appendiculata@715903:0.01030123975,Chelophyes_appendiculata@715908:0.01030123975)n5:0.01942809251)n4:0.004672274826)n3:0.002853842573)n0;
```
