## Supplementary material for "Evolution of gene expression across species and specialized zooids in Siphonophora": Gene trees: 1b55fa0f7e50b4df809fd99ae91e24ef.txt

```
(Clytia_hemisphaerica@120127:0.3778280702,(Podocoryna_carnea@4538657:0.3558801152,(Hydra_vulgaris@28874:0.3294235687,(((((Halistemma_rubrum@3659802:0.04743319816,Resomia_ornicephala@2984431:0.04743319816)n7:0.01283230374,Lychnagalma_utricularia@2013268:0.06026550191)n6:0.0416268955,Nanomia_bijuga@819067:0.1018923974)n5:0.02011590989,((Stephalia_dilata@2759154:0.002077862513,Thermopalia_sp@3478899:0.002077862513)n9:0.0986319201,Thermopalia_sp@3478897:0.1007097826)n8:0.02129852468)n4:0.08229627441,(Physalia_physalis@369250:0.169443753,(Bargmannia_elongata@1319792:0.1613915352,(Prayidae_D27SS7@2560194:0.1076497236,((Lilyopsis_fluoracantha@2230939:0.1003981572,((Chuniphyes_multidentata@4335522:0.03879565517,Kephyes_ovata@2161101:0.03879565517)n16:0.04811503762,(Abylopsis_tetragona@505753:0.03440160708,(Chelophyes_appendiculata@718997:0.01791290576,Diphyes_dispar@4292909:0.01791290576)n18:0.01648870132)n17:0.05250908571)n15:0.01348746446)n14:0.005221332713,(Prayidae_D27D2@3223219:0.04751103245,Prayidae_D27D2@3168535:0.04751103245)n19:0.05810845751)n13:0.002030233683)n12:0.05374181156)n11:0.008052217809)n10:0.03486082869)n3:0.125118987)n2:0.02645654656)n1:0.02194795495)n0;
```
