## Supplementary material for "Evolution of gene expression across species and specialized zooids in Siphonophora": Gene trees: 1b92b6971eb65644caf1c18014247840.txt

```
((Aiptasia_pallida@4000020:4.48337109e-06,Aiptasia_pallida@4000023:4.48337109e-06)n1:0.8867192602,(Alatina_alata@4957639:0.5503640916,((Ectopleura_larynx@4694634:0.2520712642,Hydra_vulgaris@1039:0.2520712642)n4:0.125756806,(Podocoryna_carnea@4493119:0.3776736972,(Podocoryna_carnea@4511728:0.3757175575,((Hydractinia_symbiolongicarpus@4437979:0.1762116314,Podocoryna_carnea@4549059:0.1762116314)n8:0.1738930976,((((Physalia_physalis@321149:0.1100823795,Rhizophysa_filiformis@2832123:0.1100823795)n12:0.03954423995,((((Rhizophysa_filiformis@2832126:0.01187209784,(Rhizophysa_filiformis@2832127:0.01187165953,Rhizophysa_filiformis@2832125:0.01187165953)n17:4.383109573e-07)n16:6.355320776e-07,Rhizophysa_filiformis@2832120:0.01187273338)n15:9.836261597e-07,Rhizophysa_filiformis@2832122:0.011873717)n14:0.0982086625,(Physalia_physalis@305015:0.1065826495,(Physalia_physalis@321147:0.0893658645,Physalia_physalis@325160:0.0893658645)n19:0.01721678504)n18:0.003499729969)n13:0.03954423995)n11:0.05467796226,((((((((((Bargmannia_lata@3600587:0.04307882011,((Bargmannia_amoena@4735652:2.783744026e-06,Bargmannia_amoena@3448615:2.783744026e-06)n31:0.04171392827,((Bargmannia_amoena@4731697:3.510652006e-06,Bargmannia_amoena@3410269:3.510652006e-06)n33:0.03250551271,(Bargmannia_amoena@3391425:4.746681968e-06,Bargmannia_amoena@4768170:4.746681968e-06)n34:0.03250427668)n32:0.00920768865)n30:0.001362108094)n29:5.375137878e-06,Bargmannia_elongata@1485317:0.04308419524)n28:0.009797841605,((Bargmannia_amoena@3414729:4.836711059e-06,Bargmannia_amoena@4754917:4.836711059e-06)n36:0.04307935853,Bargmannia_lata@3632456:0.04308419524)n35:0.009797841605)n27:0.0134127201,Bargmannia_lata@3621576:0.06629475695)n26:0.009929090384,Rudjakovia_sp@3925174:0.07622384733)n25:0.00901541747,(Bargmannia_lata@3605154:0.07622384733,Rudjakovia_sp@3925173:0.07622384733)n37:0.00901541747)n24:0.002902871997,(Bargmannia_lata@3631610:0.07622384733,Rudjakovia_sp@3914831:0.07622384733)n38:0.01191828947)n23:0.009232884185,Rudjakovia_sp@3960760:0.09737502099)n22:0.06401651422,((Hippopodius_hippopus@1813441:0.1227541612,((Hippopodius_hippopus@1813440:0.08863089427,(Prayidae_D27D2@3091649:0.06792302538,Prayidae_D27SS7@2656080:0.06792302538)n43:0.0207078689)n42:0.02570782075,(Hippopodius_hippopus@1813442:0.1076497236,((Lilyopsis_fluoracantha@2249137:0.1033288417,(Prayidae_D27D2@3091646:0.06792302538,Prayidae_D27SS7@2545241:0.06792302538)n47:0.03540581633)n46:0.001174589281,((Lilyopsis_fluoracantha@2209848:0.1003981572,(((Chuniphyes_multidentata@3822963:1.487499698e-06,Chuniphyes_multidentata@4314397:1.487499698e-06)n52:0.03879416767,Kephyes_ovata@2149846:0.03879565517)n51:0.04811503762,(Chelophyes_appendiculata@722926:0.05347208193,((Abylopsis_tetragona@399398:0.03440160708,Chelophyes_appendiculata@664376:0.03440160708)n55:0.007937385423,(((Abylopsis_tetragona@456739:0.0221180839,(Diphyes_dispar@4133201:0.002995188228,Diphyes_dispar@4133199:0.002995188228)n59:0.01912289567)n58:0.004190954861,(Abylopsis_tetragona@485069:0.0221180839,Diphyes_dispar@4095602:0.0221180839)n60:0.004190954861)n57:0.008092568322,Chelophyes_appendiculata@664377:0.03440160708)n56:0.007937385423)n54:0.01113308943)n53:0.03343861086)n50:0.01348746446)n49:0.003417408646,Prayidae_D27D2@3091644:0.1038155659)n48:0.0006878650932)n45:0.003146292657)n44:0.006688991378)n41:0.008415446192)n40:0.02544406704,(Marrus_claudanielis@2427774:0.1387144615,((((Erenna_richardi@1248980:0.08138780417,Marrus_claudanielis@2498475:0.08138780417)n65:0.0414708208,(((Erenna_richardi@1248982:0.05703882527,(Lychnagalma_utricularia@1963450:0.053657509,Physophora_gilmeri@3520558:0.053657509)n69:0.003381316277)n68:0.05532371103,((Erenna_richardi@1248977:0.08670690173,Erenna_richardi@1248979:0.08670690173)n71:0.02375082609,((Stephalia_dilata@2761487:0.1008145266,((Cordagalma_sp@1038224:0.08352813879,Forskalia_asymmetrica@1088053:0.08352813879)n75:0.01526134666,(((((Agalma_elegans@581577:0.02154467931,Athorybia_rosacea@5089919:0.02154467931)n80:0.03192796439,Halistemma_rubrum@3720992:0.0534726437)n79:0.03052268676,(((Physophora_gilmeri@3541525:0.04684427899,Physophora_gilmeri@3544903:0.04684427899)n83:0.006813230009,(Lychnagalma_utricularia@1963446:0.04432954714,Lychnagalma_utricularia@1963447:0.04432954714)n84:0.009327961855)n82:0.02176522739,Lychnagalma_utricularia@1963448:0.07542273639)n81:0.008572594069)n78:0.009314092894,Cordagalma_sp@1038225:0.09330942335)n77:0.005341871385,(Forskalia_asymmetrica@1093148:0.09330942335,Lychnagalma_utricularia@1963449:0.09330942335)n85:0.005341871385)n76:0.000138190719)n74:0.002025041102)n73:0.000317339788,(Resomia_ornicephala@3000506:0.06322892296,(Frillagalma_vityazi@1651504:0.06259665951,(Frillagalma_vityazi@1651507:0.05608744429,Frillagalma_vityazi@1651508:0.05608744429)n88:0.006509215228)n87:0.0006322634499)n86:0.03790294338)n72:0.009325861478)n70:0.001904808481)n67:0.009645770993,(Marrus_claudanielis@2481260:0.07283097858,Stephalia_dilata@2695292:0.07283097858)n89:0.04917732871)n66:0.0008503176745)n64:0.001289786783,Marrus_claudanielis@2481261:0.1241484118)n63:0.0004330692724,(Marrus_claudanielis@2427768:0.07283097858,(Stephalia_dilata@2786355:0.002077862513,Thermopalia_sp@3474869:0.002077862513)n91:0.07075311607)n90:0.05175050244)n62:0.01413298047)n61:0.009483766754)n39:0.01319330695)n21:0.0192035034,(Apolemia_rubriversa@221038:0.1676504112,(Apolemia_rubriversa@221037:0.0248755398,Apolemia_rubriversa@221035:0.0248755398)n93:0.1427748714)n92:0.01294462742)n20:0.02370954311)n10:0.1317018843,((Clytia_hemisphaerica@85831:1.993647943e-06,(Clytia_hemisphaerica@85832:1.124261213e-06,Clytia_hemisphaerica@85830:1.124261213e-06)n96:8.693867299e-07)n95:0.3149250094,(Clytia_hemisphaerica@85849:0.006523916799,Clytia_hemisphaerica@85850:0.006523916799)n97:0.3084030862)n94:0.02107946299)n9:0.01409826299)n7:0.02561282853)n6:0.001956139617)n5:0.0001543730044)n3:0.1725360215)n2:0.336359652)n0;
```
