## Supplementary material for "Evolution of gene expression across species and specialized zooids in Siphonophora": Gene trees: 1b473de4777744c59209d803b1eb6486.txt

```
(Nematostella_vectensis@50126:1,(Aiptasia_pallida@4016849:0.8867237436,((Alatina_alata@4855020:0.386014664,Alatina_alata@4801382:0.386014664)n3:0.1643494276,(((((((((Nanomia_bijuga@800994:0.05472629672,(Agalma_elegans@608425:0.02154467931,(Athorybia_rosacea@5093610:0.02101564769,Athorybia_rosacea@5104615:0.02101564769)n14:0.0005290316181)n13:0.03318161741)n12:0.01113772806,Halistemma_rubrum@3699596:0.06586402478)n11:0.01813130568,Lychnagalma_utricularia@1960571:0.08399533045)n10:0.01789706695,(Cordagalma_sp@1021665:0.09869441017,(Forskalia_asymmetrica@1105150:0.08454183509,(Frillagalma_vityazi@1712720:0.06322892296,Resomia_ornicephala@2981043:0.06322892296)n17:0.02131291212)n16:0.01415257508)n15:0.003197987232)n9:0.02011590989,(Erenna_richardi@1195107:0.08138780417,(Marrus_claudanielis@2493723:0.07283097858,(Stephalia_dilata@2771934:0.002077862513,Thermopalia_sp@3476762:0.002077862513)n20:0.07075311607)n19:0.008556825586)n18:0.04062050313)n8:0.02618992096,((((((Chelophyes_appendiculata@774967:0.03440160708,Diphyes_dispar@4188885:0.03440160708)n26:0.03720962198,Chuniphyes_multidentata@3802247:0.07161122907)n25:0.01529946372,Kephyes_ovata@2130504:0.08691069279)n24:0.01348746446,Lilyopsis_fluoracantha@2328740:0.1003981572)n23:0.007251566396,((Hippopodius_hippopus@1741184:0.07411184559,Prayidae_D27D2@3182739:0.07411184559)n28:0.01451904868,Prayidae_D27SS7@2612788:0.08863089427)n27:0.01901882937)n22:0.02906177784,(((Hippopodius_hippopus@1793577:0.0829743336,Hippopodius_hippopus@1760037:0.0829743336)n31:0.02051239272,(Lilyopsis_fluoracantha@2215533:0.1030831799,((Lilyopsis_fluoracantha@2215534:0.08975959426,Prayidae_D27SS7@2657253:0.08975959426)n34:0.003487372383,Prayidae_D27D2@3077785:0.09324696664)n33:0.0098362133)n32:0.0004035463782)n30:0.004162997323,((Chuniphyes_multidentata@4387231:0.03879565517,Kephyes_ovata@2110451:0.03879565517)n36:0.04811503762,(Abylopsis_tetragona@447397:0.03440160708,(Diphyes_dispar@4254695:0.03234012989,(Chelophyes_appendiculata@751747:0.03152086806,Chelophyes_appendiculata@751746:0.03152086806)n39:0.0008192618361)n38:0.002061477189)n37:0.05250908571)n35:0.02073903085)n29:0.02906177784)n21:0.01148672677)n7:0.03239681035,((Apolemia_sp@3276555:0.04728686263,(Apolemia_rubriversa@238094:0.04529723177,Apolemia_rubriversa@206995:0.04529723177)n42:0.001989630855)n41:0.127833623,((Bargmannia_lata@3637953:0.04308419524,(Bargmannia_amoena@4763110:0.0201833611,(Bargmannia_elongata@1377009:0.01389936739,Bargmannia_elongata@1377012:0.01389936739)n46:0.006283993714)n45:0.02290083414)n44:0.03313965209,Rudjakovia_sp@3941799:0.07622384733)n43:0.09889663826)n40:0.005474553015)n6:0.02370954311,((Physalia_physalis@329519:0.03668325281,Physalia_physalis@329521:0.03668325281)n48:0.07339912669,(Rhizophysa_filiformis@2884979:0.100366507,Rhizophysa_filiformis@2884978:0.100366507)n49:0.009715872555)n47:0.0942222022)n5:0.1735234885,(Podocoryna_carnea@4528816:0.3742828833,((Clytia_hemisphaerica@96011:0.3123729792,(Ectopleura_larynx@4627006:0.2520712642,Hydra_vulgaris@4080:0.2520712642)n53:0.06030171507)n52:0.02148417544,(Hydractinia_symbiolongicarpus@4409568:0.1762116314,Podocoryna_carnea@4589232:0.1762116314)n54:0.1576455233)n51:0.04042572868)n50:0.003545186824)n4:0.1725360215)n2:0.336359652)n1:0.1132762564)n0;
```
