## Supplementary material for "Evolution of gene expression across species and specialized zooids in Siphonophora": Gene trees: 1b554b13236064ff122ae4c42e189d56.txt

```
(Nematostella_vectensis@45901:1,(Aiptasia_pallida@3966503:0.8867237436,(Alatina_alata@4869148:0.5503640916,((Clytia_hemisphaerica@85992:0.3383914176,(Clytia_hemisphaerica@86019:1.364249125e-06,Clytia_hemisphaerica@86018:1.364249125e-06)n5:0.3383900534)n4:0.03943665252,(Podocoryna_carnea@4573116:0.3777020261,((Podocoryna_carnea@4494141:0.08934070875,Podocoryna_carnea@4545795:0.08934070875)n8:0.2866014512,((((Ectopleura_larynx@4680751:0.06660644453,Ectopleura_larynx@4680748:0.06660644453)n12:0.1854648196,Hydra_vulgaris@854:0.2520712642)n11:0.08620524828,(Hydractinia_symbiolongicarpus@4465511:0.1762116314,Podocoryna_carnea@4516776:0.1762116314)n13:0.162064881)n10:0.01760360278,((((((Apolemia_rubriversa@263775:0.0001390294729,Apolemia_rubriversa@263772:0.0001390294729)n19:0.04714783315,Apolemia_sp@3307106:0.04728686263)n18:0.003030836635,(Apolemia_sp@3275064:0.04728686263,(Apolemia_lanosa@3334159:0.03524785198,Apolemia_rubriversa@263771:0.03524785198)n21:0.01203901065)n20:0.003030836635)n17:0.007976906174,Apolemia_sp@3263121:0.05829460544)n16:0.1310540555,(Rhizophysa_filiformis@2868013:0.1723229338,Rhizophysa_filiformis@2868014:0.1723229338)n22:0.01702572711)n15:0.01495592079,((((((Bargmannia_amoena@4731528:4.48877752e-06,Bargmannia_amoena@3422423:4.48877752e-06)n28:0.04478159276,Rudjakovia_sp@3962074:0.04478608154)n27:0.009379361666,Bargmannia_elongata@1448868:0.0541654432)n26:0.02205840413,Bargmannia_lata@3630341:0.07622384733)n25:0.006934188929,((Bargmannia_elongata@1448869:0.0201833611,((Bargmannia_amoena@4768692:2.223823904e-06,Bargmannia_amoena@3405180:2.223823904e-06)n32:0.01848592665,Bargmannia_amoena@3422144:0.01848815048)n31:0.001695210627)n30:0.02290083414,Bargmannia_lata@3590958:0.04308419524)n29:0.04007384102)n24:0.07823349894,((((((((Cordagalma_sp@1026382:0.09330942335,((((Agalma_elegans@557407:0.02154467931,Athorybia_rosacea@5070296:0.02154467931)n44:0.04064707795,Lychnagalma_utricularia@1975742:0.06219175726)n43:0.004610859394,Halistemma_rubrum@3698323:0.06680261666)n42:0.0171927138,Nanomia_bijuga@782503:0.08399533045)n41:0.009314092894)n40:0.000920845561,(((Cordagalma_sp@1060535:0.06804970259,((Lychnagalma_utricularia@1998528:0.03483380191,Lychnagalma_utricularia@1998530:0.03483380191)n49:0.01882370709,(Physophora_gilmeri@3538262:0.05021998022,Physophora_gilmeri@3538261:0.05021998022)n50:0.003437528778)n48:0.01439219359)n47:0.01121327664,Forskalia_asymmetrica@1161166:0.07926297923)n46:0.01404644412,Halistemma_rubrum@3698322:0.09330942335)n45:0.000920845561)n39:0.003792478132,(Cordagalma_sp@1074106:0.08352813879,Forskalia_asymmetrica@1174814:0.08352813879)n51:0.01449460825)n38:2.767253561e-07,Forskalia_asymmetrica@1091376:0.09802302377)n37:0.003869373635,(Frillagalma_vityazi@1497220:0.06322892296,Resomia_ornicephala@3044562:0.06322892296)n52:0.03866347444)n36:0.02011409771,Erenna_richardi@1234900:0.1220064951)n35:1.812184861e-06,(((Marrus_claudanielis@2421729:0.0401578877,Physonect_sp@2354002:0.0401578877)n55:0.0168263167,(Physonect_sp@2354001:0.0401578877,Marrus_claudanielis@2421713:0.0401578877)n56:0.0168263167)n54:0.05770696661,(((Marrus_claudanielis@2421703:0.0401578877,Physonect_sp@2396765:0.0401578877)n59:0.03267309088,(Stephalia_dilata@2778883:0.002077862513,Thermopalia_sp@3513509:0.002077862513)n60:0.07075311607)n58:0.01702640533,((Thermopalia_sp@3468299:0.002077862513,(Stephalia_dilata@2778882:5.863800741e-06,Stephalia_dilata@2778879:5.863800741e-06)n63:0.002071998713)n62:0.07075311607,Marrus_claudanielis@2421731:0.07283097858)n61:0.01702640533)n57:0.0248337871)n53:0.007317136285)n34:0.02618992096,((Kephyes_ovata@2103598:0.03879565517,((Chuniphyes_multidentata@4345479:2.736735941e-06,Chuniphyes_multidentata@3764856:2.736735941e-06)n67:0.03461632107,(Chuniphyes_multidentata@3764857:2.350816582e-06,Chuniphyes_multidentata@4345480:2.350816582e-06)n68:0.03461670699)n66:0.004176597366)n65:0.09422308734,(((Diphyes_dispar@4206914:0.09359477196,(Hippopodius_hippopus@1867419:1.658470033e-06,Hippopodius_hippopus@1867417:1.658470033e-06)n72:0.09359311349)n71:0.01405495168,((Prayidae_D27D2@3219225:0.06792302538,Prayidae_D27SS7@2660296:0.06792302538)n74:0.01351917756,(Prayidae_D27SS7@2660299:0.06792302538,Prayidae_D27D2@3074694:0.06792302538)n75:0.01351917756)n73:0.02620752071)n70:0.0006518265372,(Prayidae_D27D2@3142798:0.1076497236,(((Chuniphyes_multidentata@3837913:5.666046062e-06,Chuniphyes_multidentata@4335355:5.666046062e-06)n79:0.08690502674,((Abylopsis_tetragona@438691:0.0221180839,Diphyes_dispar@4094777:0.0221180839)n81:0.01228352318,(Chelophyes_appendiculata@774035:0.03096525712,Chelophyes_appendiculata@774036:0.03096525712)n82:0.003436349965)n80:0.05250908571)n78:0.01933156558,(Kephyes_ovata@2103601:0.08691069279,(Chelophyes_appendiculata@727153:0.03440160708,Diphyes_dispar@4206915:0.03440160708)n84:0.05250908571)n83:0.01933156558)n77:0.001407465273)n76:0.0006518265372)n69:0.02471719233)n64:0.01517948575)n33:0.01319330695)n23:0.0429130465)n14:0.1515755335)n9:0.02006204472)n7:0.001759866143)n6:0.0001260440866)n3:0.1725360215)n2:0.336359652)n1:0.1132762564)n0;
```
