## Supplementary material for "Evolution of gene expression across species and specialized zooids in Siphonophora": Gene trees: 1b655f396e2ce8e21cbcd54d26c2ff2f.txt

```
(((Aiptasia_pallida@3984416:0.5846420802,Nematostella_vectensis@44798:0.5846420802)n2:0.1965459192,(Aiptasia_pallida@3984613:0.6818006827,Nematostella_vectensis@47200:0.6818006827)n3:0.09938731679)n1:0.2188120005,((Podocoryna_carnea@4554225:0.5366958562,(((((((((((((Hippopodius_hippopus@1896246:0.1076497236,((((Chelophyes_appendiculata@774427:0.03440160708,(Diphyes_dispar@4096967:0.0221180839,(Abylopsis_tetragona@392407:0.02194143101,(Abylopsis_tetragona@392402:0.02046942307,Abylopsis_tetragona@392405:0.02046942307)n25:0.001472007938)n24:0.0001766528909)n23:0.01228352318)n22:0.05250908571,(Chuniphyes_multidentata@4307542:0.03879565517,Kephyes_ovata@2099636:0.03879565517)n26:0.04811503762)n21:0.01322126437,Prayidae_D27SS7@2602874:0.1001319572)n20:0.004861609788,(Prayidae_D27D2@3155674:0.08466879703,Prayidae_D27D2@3155673:0.08466879703)n27:0.02032476992)n19:0.002656156694)n18:0.009948753674,((Thermopalia_sp@3466544:0.08138780417,(((Marrus_claudanielis@2431828:0.0401578877,Physonect_sp@2396115:0.0401578877)n32:0.03267309088,Stephalia_dilata@2766770:0.07283097858)n31:8.656538369e-08,(Erenna_richardi@1234263:0.0718940068,((Erenna_richardi@1234262:0.06677979107,Stephalia_dilata@2766769:0.06677979107)n35:9.170414801e-06,Marrus_claudanielis@2431826:0.06678896149)n34:0.005105045316)n33:0.0009370583478)n30:0.00855673902)n29:0.008928976256,Stephalia_dilata@2766768:0.09031678043)n28:0.02728169689)n17:0.007461481368,(Frillagalma_vityazi@1578848:0.06322892296,Resomia_ornicephala@2978137:0.06322892296)n36:0.06183103572)n16:0.005327918953,(Physophora_gilmeri@3522853:0.053657509,(Lychnagalma_utricularia@1966026:0.04956821893,Lychnagalma_utricularia@1966027:0.04956821893)n38:0.004089290064)n37:0.07673036864)n15:0.005305285144,(Cordagalma_sp@1069266:0.08352813879,Forskalia_asymmetrica@1165327:0.08352813879)n39:0.05216502399)n14:0.01250506547,((Agalma_elegans@611683:0.02154467931,Athorybia_rosacea@5015358:0.02154467931)n41:0.04431934546,((Halistemma_rubrum@3679626:0.05686180484,Nanomia_bijuga@906287:0.05686180484)n43:0.00383685005,(Halistemma_rubrum@3704618:0.05756266975,Nanomia_bijuga@906288:0.05756266975)n44:0.003135985142)n42:0.005165369886)n40:0.08233420348)n13:0.01003282657,Apolemia_sp@3267402:0.1582310548)n12:0.02236398378,(Rudjakovia_sp@3916063:0.07622384733,((Bargmannia_amoena@4729853:0.0201833611,Bargmannia_elongata@1397252:0.0201833611)n47:0.02290083414,(Bargmannia_lata@3591086:0.03973183537,Bargmannia_lata@3581716:0.03973183537)n48:0.003352359879)n46:0.03313965209)n45:0.1043711913)n11:0.01277771361,(Hippopodius_hippopus@1896247:0.1805950386,Apolemia_sp@3261721:0.1805950386)n49:0.01277771361)n10:0.1293832764,(Hydractinia_symbiolongicarpus@4438462:0.1762116314,(Podocoryna_carnea@4531250:0.1712038778,Podocoryna_carnea@4508222:0.1712038778)n51:0.005007753619)n50:0.1465443972)n9:0.03312408662,(Ectopleura_larynx@4675294:0.2520712642,Hydra_vulgaris@6763:0.2520712642)n52:0.1038088511)n8:0.02194795495,Clytia_hemisphaerica@129737:0.3778280702)n7:0.1002976343,(((Clytia_hemisphaerica@134633:0.003322201144,Clytia_hemisphaerica@134636:0.003322201144)n55:0.02697198953,Clytia_hemisphaerica@134614:0.03029419068)n54:0.3475338795,((Hydractinia_symbiolongicarpus@4420166:0.1762116314,Podocoryna_carnea@4540790:0.1762116314)n57:0.1465443972,(((Apolemia_sp@3290183:0.04728686263,(Apolemia_lanosa@3314897:0.03524785198,(Apolemia_rubriversa@229276:0.03270875772,Apolemia_rubriversa@229277:0.03270875772)n62:0.002539094257)n61:0.01203901065)n60:0.1059241216,Rhizophysa_filiformis@2925099:0.1532109842)n59:0.05109359748,(((((((((Athorybia_rosacea@5081511:0.02154467931,(Agalma_elegans@621267:0.02036910192,(Agalma_elegans@621288:0.008613712751,Agalma_elegans@521659:0.008613712751)n73:0.01175538917)n72:0.001175577391)n71:0.03472538746,((Halistemma_rubrum@3694800:0.04255437862,Physophora_gilmeri@3545159:0.04255437862)n75:0.007571204591,Halistemma_rubrum@3694799:0.05012558322)n74:0.006144483554)n70:0.02772526368,Lychnagalma_utricularia@1959071:0.08399533045)n69:0.008396884415,((Cordagalma_sp@1068218:0.07468269625,Nanomia_bijuga@880672:0.07468269625)n77:0.01189095323,Cordagalma_sp@1068212:0.08657364948)n76:0.00581856539)n68:0.0009172084787,Forskalia_asymmetrica@1164037:0.09330942335)n67:0.008582974053,(Resomia_ornicephala@3013378:0.06322892296,((Frillagalma_vityazi@1736644:0.004714997781,Frillagalma_vityazi@1736643:0.004714997781)n80:0.0525658811,Frillagalma_vityazi@1736642:0.05728087888)n79:0.005948044083)n78:0.03866347444)n66:0.02011590989,(Erenna_richardi@1221177:0.08138780417,Stephalia_dilata@2734039:0.08138780417)n81:0.04062050313)n65:0.01809397355,(Bargmannia_elongata@1439614:0.07622384733,((Bargmannia_amoena@3421491:0.05244916373,Rudjakovia_sp@3886354:0.05244916373)n84:0.01068998089,(Rudjakovia_sp@3932750:0.06066179993,Bargmannia_amoena@3421490:0.06066179993)n85:0.002477344691)n83:0.01308470271)n82:0.06387843351)n64:0.02128925436,(Lilyopsis_fluoracantha@2291705:0.1076497236,(Prayidae_D27D2@3127573:0.1023852762,(Prayidae_D27SS7@2543977:0.09884149992,(Hippopodius_hippopus@1805630:0.09580458219,(Chuniphyes_multidentata@4389180:0.08691069279,(Kephyes_ovata@2117234:0.06269633484,((Abylopsis_tetragona@505048:0.0221180839,Diphyes_dispar@4183836:0.0221180839)n93:0.01228352318,(Chelophyes_appendiculata@702378:0.03162716721,Chelophyes_appendiculata@740185:0.03162716721)n94:0.00277443987)n92:0.02829472776)n91:0.02421435795)n90:0.008893889402)n89:0.003036917726)n88:0.00354377632)n87:0.005264447404)n86:0.05374181156)n63:0.0429130465)n58:0.1184514469)n56:0.05507204156)n53:0.1002976343)n6:0.05857015175)n5:0.01366823544,(Alatina_alata@4851448:0.4948756216,Alatina_alata@4904130:0.4948756216)n95:0.05548847004)n4:0.4496359084)n0;
```
