## Supplementary material for "Evolution of gene expression across species and specialized zooids in Siphonophora": Gene trees: 1bb7f71fa05b3a016f53e6dab5eaa54e.txt

```
((Physalia_physalis@337875:0.1100823795,(Rhizophysa_filiformis@2919381:0.04069051696,Rhizophysa_filiformis@2919385:0.04069051696)n2:0.06939186254)n1:0.0942222022,(((Apolemia_lanosa@3338200:0.02911418055,Apolemia_sp@3292809:0.02911418055)n5:0.01817268208,Apolemia_rubriversa@259569:0.04728686263)n4:0.133308176,((((Bargmannia_amoena@4779516:0.0201833611,Bargmannia_elongata@1318173:0.0201833611)n9:0.02290083414,Bargmannia_lata@3630048:0.04308419524)n8:0.03313965209,Rudjakovia_sp@3944487:0.07622384733)n7:0.08516768787,((((((((Agalma_elegans@636754:0.02154467931,Athorybia_rosacea@5062034:0.02154467931)n17:0.03192796439,Halistemma_rubrum@3704135:0.0534726437)n16:0.03052268676,Lychnagalma_utricularia@1985919:0.08399533045)n15:0.009314092894,(Cordagalma_sp@982922:0.08352813879,Forskalia_asymmetrica@1096260:0.08352813879)n18:0.009781284557)n14:0.008582974053,(Frillagalma_vityazi@1715562:0.06322892296,Resomia_ornicephala@2992644:0.06322892296)n19:0.03866347444)n13:0.009761818437,Erenna_richardi@1201128:0.1116542158)n12:0.01035409146,(Physonect_sp@2355229:0.07283097858,Thermopalia_sp@3492734:0.07283097858)n20:0.04917732871)n11:0.02618992096,(Prayidae_D27SS7@2640880:0.1076497236,(Prayidae_D27D2@3244466:0.1056652171,((((Chuniphyes_multidentata@3831647:0.03879565517,Kephyes_ovata@2083411:0.03879565517)n26:0.06160250208,Lilyopsis_fluoracantha@2286520:0.1003981572)n25:0.0009920038361,Hippopodius_hippopus@1783279:0.1013901611)n24:0.004058870145,(Hippopodius_hippopus@1779482:0.09973472757,(Kephyes_ovata@2206317:0.08691069279,(Abylopsis_tetragona@411837:0.03440160708,Chelophyes_appendiculata@771389:0.03440160708)n29:0.05250908571)n28:0.01282403478)n27:0.005714303662)n23:0.0002161858265)n22:0.001984506589)n21:0.04054850461)n10:0.01319330695)n6:0.0192035034)n3:0.02370954311)n0;
```
