## Supplementary material for "Evolution of gene expression across species and specialized zooids in Siphonophora": Gene trees: 1bcca04d6eabe30d8ed830bced127e7a.txt

```
(Nematostella_vectensis@46051:1,(Aiptasia_pallida@4053254:0.8867237436,(Alatina_alata@4828526:0.5503640916,((Diphyes_dispar@4179979:0.3227560286,Podocoryna_carnea@4591631:0.3227560286)n4:0.2268072321,((Hydractinia_symbiolongicarpus@4474827:0.1762116314,Podocoryna_carnea@4515844:0.1762116314)n6:0.2016164388,((Clytia_hemisphaerica@72429:0.3318984654,(Ectopleura_larynx@4712194:0.2520712642,Hydra_vulgaris@9887:0.2520712642)n9:0.07982720119)n8:0.0314110694,(Physalia_physalis@380771:0.3470598491,((Physalia_physalis@334497:0.1100823795,Rhizophysa_filiformis@2896111:0.1100823795)n12:0.0942222022,((Apolemia_rubriversa@246956:0.04728686263,(Apolemia_lanosa@3344874:0.04071504061,(Apolemia_sp@3271467:0.03202987775,Apolemia_sp@3280162:0.03202987775)n16:0.00868516286)n15:0.006571822017)n14:0.133308176,(((Hippopodius_hippopus@1824601:0.09553836369,Hippopodius_hippopus@1824591:0.09553836369)n19:0.01211135995,((Chuniphyes_multidentata@4345317:0.03879565517,Kephyes_ovata@2151264:0.03879565517)n21:0.06670969891,((Prayidae_D27D2@3189031:0.06792302538,Prayidae_D27SS7@2644966:0.06792302538)n23:0.03758182869,(Lilyopsis_fluoracantha@2304315:0.1003981572,(Chelophyes_appendiculata@663726:0.03440160708,((Abylopsis_tetragona@415765:0.0221180839,Diphyes_dispar@4150505:0.0221180839)n27:0.007868918139,(Abylopsis_tetragona@415763:0.0221180839,Diphyes_dispar@4150506:0.0221180839)n28:0.007868918139)n26:0.004414605044)n25:0.06599655017)n24:0.005106696822)n22:5.000133587e-07)n20:0.002144369561)n18:0.05374181156,(((((Bargmannia_amoena@4774439:0.0201833611,Bargmannia_elongata@1405382:0.0201833611)n33:0.05604048623,(Bargmannia_lata@3620833:0.03163662145,Rudjakovia_sp@3937721:0.03163662145)n34:0.04458722589)n32:0.06753243256,Cordagalma_sp@1072788:0.1437562799)n31:0.01762611256,(Stephalia_dilata@2744523:0.002077862513,Thermopalia_sp@3501034:0.002077862513)n35:0.1593045299)n30:8.294258459e-06,((((Erenna_richardi@1269685:0.1167746914,Nanomia_bijuga@913830:0.1167746914)n39:5.275262752e-06,((((((Agalma_elegans@597539:0.02154467931,Athorybia_rosacea@5060575:0.02154467931)n45:0.03192796439,Halistemma_rubrum@3730336:0.0534726437)n44:0.03052268676,Physophora_gilmeri@3553526:0.08399533045)n43:0.01789706695,Resomia_ornicephala@2948499:0.1018923974)n42:0.006719224564,Marrus_claudanielis@2498829:0.108611622)n41:0.008162408326,(Frillagalma_vityazi@1590572:0.0001199051341,Frillagalma_vityazi@1590568:0.0001199051341)n46:0.1166541252)n40:5.936418925e-06)n38:0.005228340585,(Forskalia_asymmetrica@1170697:0.09330942335,Lychnagalma_utricularia@1983322:0.09330942335)n47:0.02869888395)n37:0.03936352911,(Lychnagalma_utricularia@1983321:0.1220083073,(Marrus_claudanielis@2498833:0.0401578877,Physonect_sp@2369750:0.0401578877)n49:0.0818504196)n48:0.03936352911)n36:1.885029765e-05)n29:8.48499054e-07)n17:0.0192035034)n13:0.02370954311)n11:0.1427552673)n10:0.0162496857)n7:0.01451853541)n5:0.1717351905)n3:0.0008008309752)n2:0.336359652)n1:0.1132762564)n0;
```
