## Supplementary material for "Evolution of gene expression across species and specialized zooids in Siphonophora": Gene trees: 1bcd1f4f2d3f2cfb704e07db2b49196e.txt

```
(Nematostella_vectensis@41047:1,(Aiptasia_pallida@4068683:0.8867237436,(Alatina_alata@4882526:0.5503640916,((Hydra_vulgaris@3272:0.2520712642,(Ectopleura_larynx@4625370:0.2323775108,Ectopleura_larynx@4625369:0.2323775108)n5:0.01969375337)n4:0.125756806,(Podocoryna_carnea@4512886:0.377056828,((Hydractinia_symbiolongicarpus@4425360:0.1762116314,Podocoryna_carnea@4606472:0.1762116314)n8:0.1839220108,((((((((Apolemia_rubriversa@299305:0.03524785198,(Apolemia_lanosa@3362123:0.03296601181,Apolemia_lanosa@3363881:0.03296601181)n17:0.002281840166)n16:0.01203901065,Apolemia_sp@3294423:0.04728686263)n15:0.001298197495,(Apolemia_lanosa@3328644:0.04728686263,Apolemia_sp@3290475:0.04728686263)n18:0.001298197495)n14:0.0409974805,Apolemia_lanosa@3385731:0.08958254062)n13:0.06325404328,(((Bargmannia_lata@3596417:0.07622384733,Rudjakovia_sp@3858850:0.07622384733)n21:0.01106102205,(((Rudjakovia_sp@3901628:0.06946666264,Rudjakovia_sp@3853917:0.06946666264)n24:1.650392763e-05,(Bargmannia_elongata@1378095:0.0201833611,((Bargmannia_amoena@4778190:3.400522231e-06,Bargmannia_amoena@3413486:3.400522231e-06)n27:0.02017995959,(Bargmannia_amoena@3403582:0.02018331879,((Bargmannia_amoena@4739945:2.952165253e-06,Bargmannia_amoena@3441304:2.952165253e-06)n30:0.02018031378,(Bargmannia_amoena@4744290:7.690288521e-06,Bargmannia_amoena@3403583:7.690288521e-06)n31:0.02017557566)n29:5.28427985e-08)n28:4.132112645e-08)n26:9.915307672e-10)n25:0.04929980546)n23:0.006740680767,((Bargmannia_lata@3604241:0.04661951816,Bargmannia_lata@3621183:0.04661951816)n33:0.02489836947,Bargmannia_lata@3604242:0.07151788763)n32:0.004705959701)n22:0.01106102205)n20:0.04851146762,Bargmannia_lata@3604694:0.135796337)n19:0.0170402469)n12:0.0277584547,((((Resomia_ornicephala@2964867:0.06322892296,Frillagalma_vityazi@1610667:0.06322892296)n37:0.05877762974,((((Marrus_claudanielis@2495047:0.0401578877,Physonect_sp@2346213:0.0401578877)n41:0.04991250152,(Physonect_sp@2381983:0.07283097858,((((Stephalia_dilata@2703338:0.002080049129,((Stephalia_dilata@2703339:0.002077862513,Thermopalia_sp@3474778:0.002077862513)n48:9.292190763e-07,(Stephalia_dilata@2703334:0.002077862513,Thermopalia_sp@3503253:0.002077862513)n49:9.292190763e-07)n47:1.257396251e-06)n46:0.004999324968,(Stephalia_dilata@2703332:0.002077862513,Thermopalia_sp@3474779:0.002077862513)n50:0.005001511584)n45:2.368554833e-06,Stephalia_dilata@2703340:0.007081742652)n44:3.882219038e-06,Stephalia_dilata@2703337:0.007085624871)n43:0.06574535371)n42:0.01723941063)n40:1.081922467e-05,Physonect_sp@2373837:0.09008120844)n39:0.03141613251,(((((((((Halistemma_rubrum@3730483:0.0534726437,(Agalma_elegans@570930:0.02154467931,(Athorybia_rosacea@5086560:0.01976587048,Athorybia_rosacea@5086558:0.01976587048)n61:0.001778808834)n60:0.03192796439)n59:0.01239138108,Nanomia_bijuga@954269:0.06586402478)n58:0.01808897904,Physophora_gilmeri@3525240:0.08395300381)n57:4.23266437e-05,Lychnagalma_utricularia@1970370:0.08399533045)n56:0.005872727579,(Lychnagalma_utricularia@1970366:0.053657509,(Physophora_gilmeri@3545397:0.0535010982,Physophora_gilmeri@3529967:0.0535010982)n63:0.0001564107988)n62:0.03621054904)n55:0.003441365316,(Cordagalma_sp@1064111:0.08352813879,Forskalia_asymmetrica@1162372:0.08352813879)n64:0.009781284557)n54:0.02346999603,(Marrus_claudanielis@2495046:0.1083174447,(Resomia_ornicephala@2964868:0.06322892296,(Frillagalma_vityazi@1610670:0.05467717382,Frillagalma_vityazi@1610669:0.05467717382)n67:0.008551749147)n66:0.04508852172)n65:0.008461974698)n53:5.907212655e-06,(Nanomia_bijuga@954258:0.1152099619,(Frillagalma_vityazi@1610675:0.1018923974,Nanomia_bijuga@954259:0.1018923974)n69:0.01331756449)n68:0.001575364705)n52:1.402526414e-06,Physonect_sp@2359405:0.1167867291)n51:0.004710611829)n38:0.0005092117559)n36:1.754589707e-06,Erenna_richardi@1280391:0.1220083073)n35:0.02618992096,((Prayidae_D27SS7@2647189:0.1076497236,((Hippopodius_hippopus@1906341:0.1048435283,((Chuniphyes_multidentata@3843374:1.336827656e-05,Chuniphyes_multidentata@4364142:1.336827656e-05)n75:0.0387822869,(Kephyes_ovata@2179404:0.0382409975,(Kephyes_ovata@2179403:0.03783957889,(Kephyes_ovata@2179401:0.03505586867,Kephyes_ovata@2179398:0.03505586867)n78:0.002783710214)n77:0.0004014186169)n76:0.0005546576669)n74:0.06604787309)n73:9.407967401e-05,(Lilyopsis_fluoracantha@2293531:0.1045380769,(Lilyopsis_fluoracantha@2341159:0.1003981572,((((Abylopsis_tetragona@475804:9.713711329e-06,Abylopsis_tetragona@475805:9.713711329e-06)n84:0.03439189337,Chelophyes_appendiculata@761615:0.03440160708)n83:0.004338138635,(Abylopsis_tetragona@475820:0.0221180839,Diphyes_dispar@4173552:0.0221180839)n85:0.01662166182)n82:0.004106178547,(Abylopsis_tetragona@475802:0.03440160708,Chelophyes_appendiculata@761611:0.03440160708)n86:0.008444317182)n81:0.05755223298)n80:0.004139919662)n79:0.0003995310266)n72:0.002712115708)n71:0.003274001009,(Lilyopsis_fluoracantha@2293530:0.1076497236,((Hippopodius_hippopus@1906344:0.01326059551,(Hippopodius_hippopus@1906345:0.009247323421,Hippopodius_hippopus@1906343:0.009247323421)n90:0.004013272087)n89:0.07537029876,Prayidae_D27D2@3200526:0.08863089427)n88:0.01901882937)n87:0.003274001009)n70:0.0372745036)n34:0.03239681035)n11:0.02370954311,(((Rhizophysa_filiformis@2922276:0.1100823795,(Physalia_physalis@355192:0.102097786,Physalia_physalis@355191:0.102097786)n94:0.007984593544)n93:0.02151579672,(Physalia_physalis@355193:0.1100823795,Rhizophysa_filiformis@2922279:0.1100823795)n95:0.02151579672)n92:0.07060433883,(Rhizophysa_filiformis@2922277:0.1100823795,(Physalia_physalis@355186:0.1085514507,(Physalia_physalis@355194:0.09896894536,Physalia_physalis@355187:0.09896894536)n98:0.009582505336)n97:0.001530928809)n96:0.09212013555)n91:0.002102066657)n10:0.0653425971,((Clytia_hemisphaerica@66402:3.438700057e-06,Clytia_hemisphaerica@66401:3.438700057e-06)n100:0.2535769656,Clytia_hemisphaerica@66396:0.2535804043)n99:0.0160667745)n9:0.09048646335)n7:0.01692318584)n6:0.0007712421646)n3:0.1725360215)n2:0.336359652)n1:0.1132762564)n0;
```
