## Supplementary material for "Evolution of gene expression across species and specialized zooids in Siphonophora": Gene trees: 1bd79d69f0e3ef42e65b8f8641fa8e48.txt

```
(Nematostella_vectensis@38825:1,(Aiptasia_pallida@4008134:0.8867237436,(Alatina_alata@4931742:0.5503640916,((Ectopleura_larynx@4699503:0.2520712642,Hydra_vulgaris@35701:0.2520712642)n4:0.125756806,((Hydractinia_symbiolongicarpus@4407623:0.1762116314,Podocoryna_carnea@4556595:0.1762116314)n6:0.1342985174,((Clytia_hemisphaerica@73557:0.05369595816,(Clytia_hemisphaerica@73559:0.0310745059,Clytia_hemisphaerica@73558:0.0310745059)n9:0.02262145226)n8:0.226692057,((Apolemia_lanosa@3363769:0.03524785198,Apolemia_rubriversa@261689:0.03524785198)n11:0.1690567297,((Physalia_physalis@367974:0.1100823795,Rhizophysa_filiformis@2920367:0.1100823795)n13:0.06953553223,((((Bargmannia_amoena@3403650:0.0201833611,Bargmannia_elongata@1462818:0.0201833611)n17:0.02290083414,Bargmannia_lata@3582498:0.04308419524)n16:0.03313965209,Rudjakovia_sp@3912140:0.07622384733)n15:0.08516768787,((((((((Agalma_elegans@606627:0.02154467931,Athorybia_rosacea@5089029:0.02154467931)n25:0.03192796439,Halistemma_rubrum@3741871:0.0534726437)n24:0.03110138054,((Cordagalma_sp@1072564:0.06572355962,Nanomia_bijuga@878290:0.06572355962)n27:0.009604219415,(Lychnagalma_utricularia@1998000:0.053657509,Physophora_gilmeri@3543355:0.053657509)n28:0.02167027004)n26:0.009246245199)n23:0.008735399113,Forskalia_asymmetrica@1145484:0.09330942335)n22:0.008582974053,(Frillagalma_vityazi@1680053:0.06322892296,Resomia_ornicephala@3028864:0.06322892296)n29:0.03866347444)n21:0.0103749089,((Erenna_richardi@1271062:0.02319543523,Marrus_claudanielis@2480585:0.02319543523)n31:0.05819236894,Stephalia_dilata@2771865:0.08138780417)n30:0.03087950214)n20:0.00974100099,(Physonect_sp@2351201:0.07283097858,Thermopalia_sp@3513847:0.07283097858)n32:0.04917732871)n19:0.02618992096,((Hippopodius_hippopus@1820200:0.09583112962,Lilyopsis_fluoracantha@2269833:0.09583112962)n34:0.01181859403,((Prayidae_D27SS7@2643794:0.09434246839,(Kephyes_ovata@2053360:0.08691069279,(Chuniphyes_multidentata@4327598:0.08047346829,(Chelophyes_appendiculata@754012:0.03440160708,(Abylopsis_tetragona@482254:0.0221180839,Diphyes_dispar@4210428:0.0221180839)n40:0.01228352318)n39:0.04607186121)n38:0.006437224503)n37:0.007431775598)n36:0.006097803917,(Prayidae_D27D2@3211940:0.02431755247,Prayidae_D27D2@3211941:0.02431755247)n41:0.07612271983)n35:0.007209451338)n33:0.04054850461)n18:0.01319330695)n14:0.01822637652)n12:0.02468666998)n10:0.07608343342)n7:0.03012213368)n5:0.06731792136)n3:0.1725360215)n2:0.336359652)n1:0.1132762564)n0;
```
