## Supplementary material for "Evolution of gene expression across species and specialized zooids in Siphonophora": Gene trees: 1be5dfafec2f2dc52212f06ba7e4fc42.txt

```
(Aiptasia_pallida@3970706:1,((Nematostella_vectensis@57381:0.5619941016,Podocoryna_carnea@4491111:0.5619941016)n2:0.1818483027,((((Clytia_hemisphaerica@69771:6.92958418e-07,Clytia_hemisphaerica@69751:6.92958418e-07)n6:6.219326327e-07,Clytia_hemisphaerica@69750:1.314891051e-06)n5:0.3778267553,((Ectopleura_larynx@4659602:0.3311482328,(Hydractinia_symbiolongicarpus@4441152:0.1762116314,Podocoryna_carnea@4606720:0.1762116314)n9:0.1549366014)n8:0.02473188242,(((Physalia_physalis@360726:0.1100823795,Rhizophysa_filiformis@2826797:0.1100823795)n12:0.0942222022,((Stephalia_dilata@2771678:0.002077862513,(Thermopalia_sp@3505480:1.758797968e-06,Thermopalia_sp@3505360:1.758797968e-06)n15:0.002076103715)n14:0.1785171761,(((Forskalia_asymmetrica@1167464:0.1018913817,((Athorybia_rosacea@5077500:0.1008364167,Resomia_ornicephala@2942109:0.1008364167)n20:5.52097977e-05,(((Nanomia_bijuga@857576:0.05598593059,(Athorybia_rosacea@5012969:0.04594886571,Athorybia_rosacea@5036849:0.04594886571)n24:0.01003706488)n23:0.009878094187,Halistemma_rubrum@3698114:0.06586402478)n22:0.02872719491,(((Lychnagalma_utricularia@1984465:0.053657509,Physophora_gilmeri@3534512:0.053657509)n27:0.007728223592,(Physophora_gilmeri@3535007:0.053657509,Lychnagalma_utricularia@1984460:0.053657509)n28:0.007728223592)n26:0.02408787262,Resomia_ornicephala@2942105:0.08547360521)n25:0.009117614481)n21:0.006300406761)n19:0.0009997552095)n18:1.015742835e-06,Frillagalma_vityazi@1636911:0.1018923974)n17:0.06233363531,(Apolemia_rubriversa@206068:0.1633407637,(((Bargmannia_elongata@1489472:0.04308419524,(Bargmannia_lata@3583940:0.04308417834,(Bargmannia_lata@3610352:0.01837418031,Bargmannia_lata@3610350:0.01837418031)n34:0.02470999803)n33:1.690364759e-08)n32:0.03313965209,Rudjakovia_sp@3890516:0.07622384733)n31:0.07904896229,(Apolemia_rubriversa@206069:0.1545841693,(Apolemia_rubriversa@206071:0.1489785102,(Erenna_richardi@1261514:0.1481982283,(Hippopodius_hippopus@1766430:0.1076497236,(Kephyes_ovata@2086914:0.08691069279,((Chuniphyes_multidentata@3753868:1.406055633e-06,Chuniphyes_multidentata@4306023:1.406055633e-06)n41:0.07474731464,((Chelophyes_appendiculata@714453:0.01874370574,(Diphyes_dispar@4088281:0.01690520838,Diphyes_dispar@4088282:0.01690520838)n44:0.001838497362)n43:0.01565790134,Abylopsis_tetragona@421146:0.03440160708)n42:0.04034711361)n40:0.0121619721)n39:0.02073903085)n38:0.04054850461)n37:0.0007802819121)n36:0.005605659086)n35:0.0006886403661)n30:0.008067954095)n29:0.0008852689944)n16:0.0163690059)n13:0.02370954311)n11:0.009743796441,(Rhizophysa_filiformis@2877305:0.2043045817,((((((Abylopsis_tetragona@463180:0.1184731459,((((Hippopodius_hippopus@1799533:0.08863089427,Prayidae_D27SS7@2658959:0.08863089427)n55:0.02046847879,(((Chelophyes_appendiculata@772076:0.03440160708,Diphyes_dispar@4088465:0.03440160708)n58:0.06687540766,Prayidae_D27D2@3208431:0.1012770147)n57:0.006372708905,Prayidae_D27SS7@2658958:0.1076497236)n56:0.00144964942)n54:0.006554096613,(Hippopodius_hippopus@1799536:0.08863089427,Prayidae_D27D2@3208429:0.08863089427)n59:0.0270225754)n53:0.001908033605,(((Apolemia_sp@3274954:0.09295799529,Lilyopsis_fluoracantha@2212300:0.09295799529)n62:0.01036414566,Prayidae_D27SS7@2563275:0.1033221409)n61:0.0009834348464,(Chelophyes_appendiculata@656188:0.03440160708,Diphyes_dispar@4171298:0.03440160708)n63:0.06990396871)n60:0.01325592749)n52:0.0009116426432)n51:0.01082482538,Prayidae_D27D2@3208425:0.1292979713)n50:0.01770054249,((Stephalia_dilata@2715985:0.08138780417,(Erenna_richardi@1259919:0.03677941505,Erenna_richardi@1259924:0.03677941505)n66:0.04460838912)n65:0.06158591381,(((((Cordagalma_sp@1067702:0.08802065099,((Frillagalma_vityazi@1694947:0.05085909717,Frillagalma_vityazi@1694948:0.05085909717)n73:0.03141224882,Frillagalma_vityazi@1694949:0.08227134598)n72:0.005749305004)n71:0.006381262948,Resomia_ornicephala@2999107:0.09440191393)n70:0.007490483468,(((Forskalia_asymmetrica@1107919:0.07566130615,(Forskalia_asymmetrica@1129128:0.07305563993,Forskalia_asymmetrica@1123462:0.07305563993)n77:0.002605666213)n76:0.006300168322,Forskalia_asymmetrica@1123463:0.08196147447)n75:0.01134794888,(Lychnagalma_utricularia@1914374:0.053657509,(Physophora_gilmeri@3527789:0.05048489164,Physophora_gilmeri@3558277:0.05048489164)n79:0.003172617353)n78:0.03965191435)n74:0.008582974053)n69:0.02011590989,Erenna_richardi@1222595:0.1220083073)n68:0.0079029928,(Erenna_richardi@1222592:0.1220083073,(((Frillagalma_vityazi@1552062:0.003536291905,Frillagalma_vityazi@1552066:0.003536291905)n83:0.0983561055,(Lychnagalma_utricularia@1926943:0.08399533045,(Nanomia_bijuga@828507:0.06586402478,(Halistemma_rubrum@3663879:0.05966431532,Halistemma_rubrum@3679890:0.05966431532)n86:0.00619970945)n85:0.01813130568)n84:0.01789706695)n82:0.01631308568,((Stephalia_dilata@2759863:0.002077862513,Thermopalia_sp@3501047:0.002077862513)n88:0.01438005653,(Stephalia_dilata@2759862:0.002077862513,Thermopalia_sp@3497326:0.002077862513)n89:0.01438005653)n87:0.101747564)n81:0.003802824213)n80:0.0079029928)n67:0.01306241788)n64:0.004024795822)n49:0.009190460964,Marrus_claudanielis@2520714:0.1561889748)n48:0.007173983111,(Bargmannia_elongata@1489054:0.1624681643,((Bargmannia_elongata@1489053:0.07622384733,Rudjakovia_sp@3947649:0.07622384733)n92:0.07422406548,(Rudjakovia_sp@3917953:0.07622384733,(Bargmannia_elongata@1379927:0.06740632728,Bargmannia_elongata@1379926:0.06740632728)n94:0.008817520057)n93:0.07422406548)n91:0.0120202515)n90:0.000894793556)n47:0.01723208073,((Apolemia_rubriversa@206081:0.1144102934,Apolemia_rubriversa@206080:0.1144102934)n96:0.05341791676,Apolemia_rubriversa@206077:0.1678282101)n95:0.01276682846)n46:0.02370954311)n45:0.009743796441)n10:0.1418317371)n7:0.02194795495)n4:0.2800750383,Nematostella_vectensis@55323:0.6579031085)n3:0.08593929586)n1:0.2561575957)n0;
```
