## Supplementary material for "Evolution of gene expression across species and specialized zooids in Siphonophora": Gene trees: 1bed142482c3745687a18d3510eb2acf.txt

```
(Nematostella_vectensis@55434:1,(Aiptasia_pallida@4001930:0.8867237436,(Alatina_alata@4933708:0.5503640916,(((((((Clytia_hemisphaerica@91978:0.06329108862,Clytia_hemisphaerica@91976:0.06329108862)n9:0.06658301431,Clytia_hemisphaerica@91974:0.1298741029)n8:-1.840194663e-14,Clytia_hemisphaerica@91973:0.1298741029)n7:6.873229177e-07,(Clytia_hemisphaerica@91975:0.1258816446,Clytia_hemisphaerica@91977:0.1258816446)n10:0.003993145673)n6:0.1893839116,(Ectopleura_larynx@4622033:0.2520712642,Hydra_vulgaris@30341:0.2520712642)n11:0.06718743767)n5:0.01562235473,(Hydractinia_symbiolongicarpus@4432121:0.1762116314,(Podocoryna_carnea@4527519:0.1046919947,Podocoryna_carnea@4537045:0.1046919947)n13:0.0715196367)n12:0.1586694252)n4:0.04294701361,((Physalia_physalis@369861:0.1677140595,(((Apolemia_rubriversa@249395:0.03680719646,Apolemia_rubriversa@249403:0.03680719646)n18:0.01047966617,Apolemia_sp@3281618:0.04728686263)n17:0.06291543419,Apolemia_rubriversa@249399:0.1102022968)n16:0.05751176269)n15:0.0365905222,(Stephalia_dilata@2789347:0.1613915352,(((Bargmannia_amoena@3390732:0.0201833611,Bargmannia_elongata@1287966:0.0201833611)n22:0.1325283293,((Thermopalia_sp@3509280:0.1220083073,(Marrus_claudanielis@2445409:0.114549547,((((Nanomia_bijuga@789267:0.06586402478,(Halistemma_rubrum@3652008:0.0534726437,(Agalma_elegans@510017:0.02154467931,Athorybia_rosacea@5101160:0.02154467931)n31:0.03192796439)n30:0.01239138108)n29:0.02744539857,(((Cordagalma_sp@1066576:0.01232474786,(Cordagalma_sp@1066570:0.008341527799,Cordagalma_sp@1066573:0.008341527799)n35:0.003983220066)n34:0.04191815119,Lychnagalma_utricularia@1981508:0.05424289905)n33:0.01156613994,(Forskalia_asymmetrica@1094556:0.0512522535,Forskalia_asymmetrica@1094557:0.0512522535)n36:0.0145567855)n32:0.02750038435)n28:0.008582974053,((Resomia_ornicephala@3047223:0.02922956852,Resomia_ornicephala@3047224:0.02922956852)n38:0.03399935444,(Frillagalma_vityazi@1561836:0.05009699128,Frillagalma_vityazi@1561828:0.05009699128)n39:0.01313193168)n37:0.03866347444)n27:0.007848163147,(Erenna_richardi@1275448:0.1021224898,Erenna_richardi@1207183:0.1021224898)n40:0.007618070776)n26:0.00480898643)n25:0.007458760317)n24:0.02618992096,(((Lilyopsis_fluoracantha@2324582:0.06527873763,(Chelophyes_appendiculata@694036:0.03440160708,(Diphyes_dispar@4265794:0.03000655848,Diphyes_dispar@4137570:0.03000655848)n45:0.004395048597)n44:0.03087713055)n43:0.03511941962,(((Chuniphyes_multidentata@3803867:0.005456100256,Chuniphyes_multidentata@4335309:0.005456100256)n48:0.01115534249,(Chuniphyes_multidentata@4335310:0.01660981021,Chuniphyes_multidentata@3803868:0.01660981021)n49:1.632531851e-06)n47:0.02218421243,Kephyes_ovata@2029680:0.03879565517)n46:0.06160250208)n42:0.007251566396,(Prayidae_D27D2@3074191:0.08863089427,(Prayidae_D27SS7@2598632:0.05911855866,(Hippopodius_hippopus@1777055:0.02491852961,(Prayidae_D27SS7@2598633:0.01628649143,Prayidae_D27SS7@2598631:0.01628649143)n53:0.008632038178)n52:0.03420002905)n51:0.02951233562)n50:0.01901882937)n41:0.04054850461)n23:0.00451346216)n21:0.004198872939,((Bargmannia_elongata@1487403:0.07622384733,Rudjakovia_sp@3959105:0.07622384733)n55:0.03085709371,Thermopalia_sp@3492359:0.107080941)n54:0.04982962231)n20:0.004480971853)n19:0.0429130465)n14:0.1735234885)n3:0.1725360215)n2:0.336359652)n1:0.1132762564)n0;
```
