## Supplementary material for "Evolution of gene expression across species and specialized zooids in Siphonophora": Gene trees: 1bf0d13b906d4fb03ff61bbda04e41a8.txt

```
(((((((((Alatina_alata@4860912:0.2043935702,Alatina_alata@4955639:0.2043935702)n8:0.05104661389,Alatina_alata@4956693:0.2554401841)n7:0.02236399455,Alatina_alata@4963380:0.2778041786)n6:0.07408977254,Alatina_alata@4865828:0.3518939511)n5:0.04064130302,Alatina_alata@4921430:0.3925352542)n4:0.04958483028,Alatina_alata@4797464:0.4421200844)n3:0.1082440072,(((Clytia_hemisphaerica@89799:0.218875158,(Hydractinia_symbiolongicarpus@4478541:0.186325827,Hydractinia_symbiolongicarpus@4480066:0.186325827)n12:0.03254933096)n11:0.04779666938,Podocoryna_carnea@4500320:0.2666718274)n10:0.1111562428,((Hydra_vulgaris@23775:0.171359432,Hydra_vulgaris@22013:0.171359432)n14:0.08071183212,(Ectopleura_larynx@4625829:0.2516804214,(Ectopleura_larynx@4708603:0.2479210265,((Ectopleura_larynx@4702763:0.1978108534,Ectopleura_larynx@4625826:0.1978108534)n18:0.01597154751,Ectopleura_larynx@4708608:0.2137824009)n17:0.03413862563)n16:0.003759394936)n15:0.0003908427293)n13:0.125756806)n9:0.1725360215)n2:0.4496359084,((((((Aiptasia_pallida@3969632:0.3186276711,(Nematostella_vectensis@44139:0.003651220046,Nematostella_vectensis@55215:0.003651220046)n25:0.314976451)n24:0.2017639319,(Aiptasia_pallida@3967782:0.3730059633,Nematostella_vectensis@44137:0.3730059633)n26:0.1473856397)n23:0.1322775882,(Aiptasia_pallida@4026968:0.3062271083,Nematostella_vectensis@43653:0.3062271083)n27:0.3464420828)n22:0.08072026134,((Aiptasia_pallida@4067436:0.1229575477,Aiptasia_pallida@4033489:0.1229575477)n29:0.4196307863,(Nematostella_vectensis@47590:0.5221084401,(Nematostella_vectensis@59235:0.3077006426,Nematostella_vectensis@59237:0.3077006426)n31:0.2144077975)n30:0.02047989383)n28:0.1908011186)n21:0.1202341509,((((Nematostella_vectensis@62580:1.755120216e-06,Nematostella_vectensis@54447:1.755120216e-06)n35:0.4710351157,Nematostella_vectensis@53190:0.4710368708)n34:0.2240388441,Nematostella_vectensis@51524:0.6950757149)n33:0.1233861904,(Nematostella_vectensis@46120:0.286813336,Nematostella_vectensis@46430:0.286813336)n36:0.5316485693)n32:0.03516169814)n20:0.0934558687,(Aiptasia_pallida@4062047:0.334431642,Nematostella_vectensis@47741:0.334431642)n37:0.6126478301)n19:0.05292052784)n1:0.04180073791,((((Aiptasia_pallida@4041862:0.4931170443,Nematostella_vectensis@39382:0.4931170443)n41:0.3438958327,((Aiptasia_pallida@4030460:0.5175286433,Nematostella_vectensis@53171:0.5175286433)n43:0.1342006015,(Aiptasia_pallida@4035412:0.3908662326,Nematostella_vectensis@42079:0.3908662326)n44:0.2608630122)n42:0.1852836322)n40:0.0469597345,(Aiptasia_pallida@3979109:0.5041937809,Nematostella_vectensis@39383:0.5041937809)n45:0.3797788307)n39:0.1160273885,(((Alatina_alata@4810148:0.2115502373,Alatina_alata@4814500:0.2115502373)n48:0.3388138543,((((((Bargmannia_amoena@4779407:1.885076469e-06,Bargmannia_amoena@3391092:1.885076469e-06)n54:0.06528119278,Rudjakovia_sp@3951036:0.06528307786)n53:0.01094076948,(Bargmannia_lata@3619518:0.05535586787,Bargmannia_lata@3580473:0.05535586787)n55:0.02086797946)n52:0.1043711913,(Apolemia_lanosa@3368874:0.08132374096,(Apolemia_rubriversa@291444:0.07965068429,((Apolemia_lanosa@3342822:0.04728686263,(Apolemia_rubriversa@272545:0.03912443224,Apolemia_sp@3306150:0.03912443224)n60:0.008162430384)n59:0.01905573967,(Apolemia_lanosa@3342989:0.03524785198,Apolemia_rubriversa@280783:0.03524785198)n61:0.03109475032)n58:0.01330808198)n57:0.001673056674)n56:0.09927129764)n51:0.02370954311,Rhizophysa_filiformis@2939785:0.2043045817)n50:0.1184514469,(Hydractinia_symbiolongicarpus@4467682:0.1762116314,Podocoryna_carnea@4602128:0.1762116314)n62:0.1465443972)n49:0.227608063)n47:0.3669356514,(((((Clytia_hemisphaerica@110987:0.300709839,(Hydractinia_symbiolongicarpus@4433629:0.1762116314,Podocoryna_carnea@4516324:0.1762116314)n68:0.1244982076)n67:0.02725676409,((Ectopleura_larynx@4695593:0.08916569363,Ectopleura_larynx@4695591:0.08916569363)n70:0.1629055705,Hydra_vulgaris@7408:0.2520712642)n69:0.0758953389)n66:0.04986146711,(((((((Chelophyes_appendiculata@767421:0.03440160708,(Abylopsis_tetragona@463967:0.0221180839,(Diphyes_dispar@4289567:0.01989315502,Diphyes_dispar@4289568:0.01989315502)n79:0.002224928875)n78:0.01228352318)n77:0.05250908571,((Chuniphyes_multidentata@3808198:2.420661884e-06,Chuniphyes_multidentata@4304383:2.420661884e-06)n81:0.03879323451,Kephyes_ovata@2209241:0.03879565517)n80:0.04811503762)n76:0.01196403465,((Prayidae_D27D2@3185039:0.03063814095,Prayidae_D27D2@3185042:0.03063814095)n83:0.03728488443,(Prayidae_D27SS7@2612463:0.05650041899,Prayidae_D27SS7@2612464:0.05650041899)n84:0.01142260639)n82:0.03095170206)n75:0.008774996207,Hippopodius_hippopus@1791666:0.1076497236)n74:0.04054850461,(((((((Agalma_elegans@587375:0.02154467931,Athorybia_rosacea@5014612:0.02154467931)n91:0.04965336886,(Halistemma_rubrum@3707828:0.0412173326,Lychnagalma_utricularia@1967315:0.0412173326)n92:0.02998071557)n90:0.01279728229,Nanomia_bijuga@889616:0.08399533045)n89:0.001758729714,(Halistemma_rubrum@3707836:0.06586402478,Nanomia_bijuga@889615:0.06586402478)n93:0.01989003539)n88:0.00755536318,(Forskalia_asymmetrica@1152430:0.08237438932,(Cordagalma_sp@1072519:0.08153452253,(Cordagalma_sp@1072515:0.06076203922,Physophora_gilmeri@3558527:0.06076203922)n96:0.02077248331)n95:0.0008398667808)n94:0.01093503403)n87:0.008582974053,(Resomia_ornicephala@2969000:0.06322892296,(Frillagalma_vityazi@1631877:0.06011807504,(Frillagalma_vityazi@1631879:0.007529767308,Frillagalma_vityazi@1631876:0.007529767308)n99:0.05258830773)n98:0.003110847926)n97:0.03866347444)n86:0.02011590989,((Stephalia_dilata@2716661:0.002077862513,Thermopalia_sp@3492660:0.002077862513)n101:0.07930994166,(Erenna_richardi@1269952:0.07224147224,Erenna_richardi@1222129:0.07224147224)n102:0.009146331928)n100:0.04062050313)n85:0.02618992096)n73:0.01319330695,((Bargmannia_lata@3605406:0.04308419524,((Bargmannia_amoena@3405212:3.01804871e-06,Bargmannia_amoena@4752323:3.01804871e-06)n106:0.04077658032,(Bargmannia_elongata@1334741:0.04022670273,((Bargmannia_amoena@3459829:2.443308874e-06,Bargmannia_amoena@4774434:2.443308874e-06)n109:0.0201809178,Bargmannia_elongata@1334742:0.0201833611)n108:0.02004334163)n107:0.000552895641)n105:0.002304596873)n104:0.03313965209,Rudjakovia_sp@3862470:0.07622384733)n103:0.08516768787)n72:0.0429130465,((Apolemia_lanosa@3373015:0.04728686263,Apolemia_sp@3262858:0.04728686263)n111:0.1356768462,(Physalia_physalis@317768:0.1755139783,(Physalia_physalis@317770:0.1100823795,Rhizophysa_filiformis@2896513:0.1100823795)n113:0.06543159879)n112:0.007449730492)n110:0.02134087292)n71:0.1735234885)n65:0.1725360215,(Alatina_alata@5005741:0.4660289088,Alatina_alata@4876872:0.4660289088)n114:0.08433518287)n64:0.2210724209,((((Ectopleura_larynx@4710927:0.08545273726,Ectopleura_larynx@4710939:0.08545273726)n118:0.1666185269,Hydra_vulgaris@10618:0.2520712642)n117:0.125756806,(((((Clytia_hemisphaerica@96447:8.75873765e-07,Clytia_hemisphaerica@96446:8.75873765e-07)n123:7.013427006e-07,Clytia_hemisphaerica@96445:1.577216466e-06)n122:0.2079626492,Clytia_hemisphaerica@72544:0.2079642264)n121:0.1399548133,((((((Bargmannia_amoena@3455299:2.501936969e-06,Bargmannia_amoena@4725491:2.501936969e-06)n129:0.02018085917,(Bargmannia_elongata@1282728:0.01792866438,Bargmannia_elongata@1412152:0.01792866438)n130:0.002254696722)n128:0.05604048623,(Bargmannia_lata@3641307:0.05607754089,Rudjakovia_sp@3941641:0.05607754089)n131:0.02014630644)n127:0.08516768787,(((((Frillagalma_vityazi@1589060:0.06322892296,Resomia_ornicephala@3028933:0.06322892296)n136:0.01887877386,(Frillagalma_vityazi@1589073:0.06322892296,(Resomia_ornicephala@3028932:0.003374823258,Resomia_ornicephala@3003562:0.003374823258)n138:0.05985409971)n137:0.01887877386)n135:0.01978470058,(((Cordagalma_sp@1054086:0.05281905674,Physophora_gilmeri@3538265:0.05281905674)n141:0.01901170915,(Lychnagalma_utricularia@1984894:0.06661267063,Lychnagalma_utricularia@1984896:0.06661267063)n142:0.005218095255)n140:0.02147865746,(((Halistemma_rubrum@3662241:0.05175358345,(Nanomia_bijuga@923456:0.05128942572,(Agalma_elegans@635755:0.0462184264,Nanomia_bijuga@852148:0.0462184264)n147:0.005070999314)n146:0.0004641577286)n145:0.01411044133,Athorybia_rosacea@5028878:0.06586402478)n144:0.0190843209,(Forskalia_asymmetrica@1115661:0.07070162321,Forskalia_asymmetrica@1115664:0.07070162321)n148:0.01424672246)n143:0.008361077675)n139:0.008582974053)n134:0.02011590989,(Thermopalia_sp@3485914:0.002077862513,(Stephalia_dilata@2704843:3.990067983e-06,(Stephalia_dilata@2704841:3.661101833e-06,(Stephalia_dilata@2704842:2.014109844e-06,Stephalia_dilata@2704844:2.014109844e-06)n152:1.646991989e-06)n151:3.289661506e-07)n150:0.002073872445)n149:0.1199304448)n133:0.02618992096,((((Chuniphyes_multidentata@4397052:1.793240595e-06,Chuniphyes_multidentata@3813185:1.793240595e-06)n156:0.03879386193,Kephyes_ovata@2140213:0.03879565517)n155:0.0444767642,(Prayidae_D27SS7@2628131:0.06982069911,((Hippopodius_hippopus@1773572:0.06378067112,((Hippopodius_hippopus@1778416:0.04967263192,Lilyopsis_fluoracantha@2235144:0.04967263192)n161:0.009491488539,(Hippopodius_hippopus@1773570:0.05434261572,Lilyopsis_fluoracantha@2241112:0.05434261572)n162:0.004821504739)n160:0.004616550654)n159:0.0004072912843,(Prayidae_D27D2@3143822:0.0592459672,Prayidae_D27D2@3143821:0.0592459672)n163:0.0049419952)n158:0.005632736708)n157:0.01345172027)n154:0.02437730427,((Chelophyes_appendiculata@760320:0.01614582217,Chelophyes_appendiculata@760325:0.01614582217)n165:0.01825578491,((Abylopsis_tetragona@460794:0.01024655612,Abylopsis_tetragona@460791:0.01024655612)n167:0.01187152778,(Diphyes_dispar@4141262:0.02186401226,(Diphyes_dispar@4141263:0.01865710139,Diphyes_dispar@4141265:0.01865710139)n169:0.003206910867)n168:0.000254071639)n166:0.01228352318)n164:0.07324811656)n153:0.04054850461)n132:0.01319330695)n126:0.0192035034,(Apolemia_lanosa@3383016:0.03524785198,(Apolemia_rubriversa@216116:0.03498502674,(Apolemia_rubriversa@298981:0.03262586348,Apolemia_rubriversa@216117:0.03262586348)n172:0.002359163252)n171:0.0002628252431)n170:0.1453471866)n125:0.02370954311,((Physalia_physalis@359818:0.1100823795,Rhizophysa_filiformis@2827198:0.1100823795)n174:0.09062567498,((Physalia_physalis@384354:0.1100823795,(Rhizophysa_filiformis@2827199:0.04123947767,Rhizophysa_filiformis@2827200:0.04123947767)n177:0.06884290184)n176:0.06111334657,(Physalia_physalis@324134:0.1100823795,Rhizophysa_filiformis@2827197:0.1100823795)n178:0.06111334657)n175:0.02951232841)n173:0.003596527225)n124:0.143614458)n120:0.02718773306,(Hydractinia_symbiolongicarpus@4482517:0.3380054414,Hydractinia_symbiolongicarpus@4482520:0.3380054414)n179:0.03710133135)n119:0.002721297429)n116:0.1725360215,(Alatina_alata@4922329:0.5142874081,Alatina_alata@4814495:0.5142874081)n180:0.03607668356)n115:0.2210724209)n63:0.1458632306)n46:0.08270025691)n38:0.04180073791)n0;
```
