## Supplementary material for "Evolution of gene expression across species and specialized zooids in Siphonophora": Gene trees: 1bff9e0f84308c83d4dbed770d82da8a.txt

```
(Apolemia_lanosa@3334654:0.1805950386,(Kephyes_ovata@2106540:0.1730610575,(((((((Agalma_elegans@588383:0.02154467931,Athorybia_rosacea@5116159:0.02154467931)n8:0.03192796439,Halistemma_rubrum@3734623:0.0534726437)n7:0.07882141744,(Chelophyes_appendiculata@739500:0.08691069279,Kephyes_ovata@2105930:0.08691069279)n9:0.04538336834)n6:0.01590416712,Stephalia_dilata@2694482:0.1481982283)n5:0.0102646923,Bargmannia_amoena@4786085:0.1584629206)n4:0.002928614651,(Erenna_richardi@1251574:0.08138780417,Marrus_claudanielis@2532698:0.08138780417)n10:0.08000373104)n3:0.005398766137,((Hippopodius_hippopus@1760635:0.1481982283,(((((((((((Agalma_elegans@596421:0.02154467931,Athorybia_rosacea@5078071:0.02154467931)n23:0.03192796439,Halistemma_rubrum@3717459:0.0534726437)n22:0.01239138108,Nanomia_bijuga@845232:0.06586402478)n21:0.01813130568,Physophora_gilmeri@3550993:0.08399533045)n20:0.009314092894,(Cordagalma_sp@986057:0.08352813879,Forskalia_asymmetrica@1095121:0.08352813879)n24:0.009781284557)n19:0.008582974053,(Frillagalma_vityazi@1611946:0.06322892296,Resomia_ornicephala@3030356:0.06322892296)n25:0.03866347444)n18:0.013316864,(Erenna_richardi@1251990:0.08138780417,(Marrus_claudanielis@2490232:0.0401578877,Physonect_sp@2376125:0.0401578877)n27:0.04122991647)n26:0.03382145723)n17:0.006799045896,(Stephalia_dilata@2735262:0.002077862513,Thermopalia_sp@3505576:0.002077862513)n28:0.1199304448)n16:0.01298565578,(((Chuniphyes_multidentata@3835279:6.498996575e-07,Chuniphyes_multidentata@4370800:6.498996575e-07)n31:0.09959723015,(Kephyes_ovata@2022776:0.08701313083,Prayidae_D27D2@3135439:0.08701313083)n32:0.01258474921)n30:0.008051843596,Prayidae_D27SS7@2662419:0.1076497236)n29:0.02734423943)n15:0.01270079783,(((Marrus_claudanielis@2540831:0.0401578877,Physonect_sp@2357015:0.0401578877)n35:0.08900100263,((((((Agalma_elegans@515181:0.02154467931,Athorybia_rosacea@5090784:0.02154467931)n41:0.03192796439,Halistemma_rubrum@3687552:0.0534726437)n40:0.03052268676,Physophora_gilmeri@3554560:0.08399533045)n39:0.01789706695,(Frillagalma_vityazi@1713599:0.06322892296,Resomia_ornicephala@3048901:0.06322892296)n42:0.03866347444)n38:0.02011590989,Thermopalia_sp@3516017:0.1220083073)n37:0.005940638541,(Lilyopsis_fluoracantha@2210281:0.1076497236,((Prayidae_D27D2@3163932:0.06792302538,Prayidae_D27SS7@2652078:0.06792302538)n45:0.03063863887,(Kephyes_ovata@2132634:0.08691069279,(Chelophyes_appendiculata@758741:0.03440160708,(Abylopsis_tetragona@453993:0.0221180839,Diphyes_dispar@4169952:0.0221180839)n48:0.01228352318)n47:0.05250908571)n46:0.01165097146)n44:0.009088059398)n43:0.02029922219)n36:0.001209944494)n34:0.01645609213,(Athorybia_rosacea@5080283:0.1220083073,((Erenna_richardi@1225109:0.05769501127,Marrus_claudanielis@2442755:0.05769501127)n51:0.0236927929,(Stephalia_dilata@2786682:0.002077862513,Thermopalia_sp@3471519:0.002077862513)n52:0.07930994166)n50:0.04062050313)n49:0.02360667516)n33:0.002079778443)n14:0.0001346980834,((((Abylopsis_tetragona@439057:0.0221180839,Diphyes_dispar@4104799:0.0221180839)n56:0.01228352318,Chelophyes_appendiculata@777052:0.03440160708)n55:0.05250908571,(Chuniphyes_multidentata@4298058:0.03879565517,Kephyes_ovata@2127684:0.03879565517)n57:0.04811503762)n54:0.02073903085,Prayidae_D27D2@3177075:0.1076497236)n53:0.04017973534)n13:0.0003687692676)n12:0.01319330695,(((Bargmannia_amoena@3416579:7.995323013e-07,Bargmannia_amoena@4786587:7.995323013e-07)n60:0.02018256157,Bargmannia_elongata@1436807:0.0201833611)n59:0.02290083414,Bargmannia_lata@3642415:0.04308419524)n58:0.11830734)n11:0.005398766137)n2:0.006270756106)n1:0.007533981155)n0;
```
