## Supplementary material for "Evolution of gene expression across species and specialized zooids in Siphonophora": Gene trees: 01c5a6a2a8b5ec910f8cf6996689e439.txt

```
((Apolemia_lanosa@3382541:0.03524785198,Apolemia_rubriversa@260667:0.03524785198)n1:0.1453471866,((((Bargmannia_amoena@3414617:0.0201833611,Bargmannia_elongata@1475533:0.0201833611)n5:0.02290083414,Bargmannia_lata@3599438:0.04308419524)n4:0.03313965209,Rudjakovia_sp@3942130:0.07622384733)n3:0.08516768787,((((Chelophyes_appendiculata@722746:0.08691069279,(Chuniphyes_multidentata@4305850:0.03879565517,Kephyes_ovata@2205986:0.03879565517)n10:0.04811503762)n9:0.008029761241,(Prayidae_D27D2@3205988:0.06792302538,Prayidae_D27SS7@2612267:0.06792302538)n11:0.02701742866)n8:0.01270926961,(Hippopodius_hippopus@1789308:0.09658653761,Lilyopsis_fluoracantha@2310770:0.09658653761)n12:0.01106318603)n7:0.04054850461,(Marrus_claudanielis@2495854:0.1220083073,(((Lychnagalma_utricularia@1986708:0.053657509,Physophora_gilmeri@3551869:0.053657509)n16:0.04823488841,Resomia_ornicephala@2983026:0.1018923974)n15:0.01200121918,((Erenna_richardi@1237824:0.07737997284,Frillagalma_vityazi@1677207:0.07737997284)n18:0.02416723584,(Cordagalma_sp@1066626:0.09330942335,(Forskalia_asymmetrica@1108206:0.07171478185,(Agalma_elegans@563396:0.06586402478,Nanomia_bijuga@860420:0.06586402478)n21:0.005850757071)n20:0.0215946415)n19:0.008237785333)n17:0.0123464079)n14:0.008114690714)n13:0.02618992096)n6:0.01319330695)n2:0.0192035034)n0;
```
