## Supplementary material for "Evolution of gene expression across species and specialized zooids in Siphonophora": Gene trees: 1c08e58e85180870ba1a0678e6c4454d.txt

```
(Nematostella_vectensis@41603:1,(Aiptasia_pallida@4003404:0.8867237436,(Alatina_alata@4985896:0.5503640916,(Clytia_hemisphaerica@78826:0.3778280702,((Hydra_vulgaris@3762:0.3558801152,(Podocoryna_carnea@4508653:0.1719813777,Podocoryna_carnea@4520418:0.1719813777)n6:0.1838987375)n5:0.02093851993,((Ectopleura_larynx@4623433:0.2520712642,Hydra_vulgaris@25826:0.2520712642)n8:0.1038088511,((Hydractinia_symbiolongicarpus@4461770:0.1762116314,Podocoryna_carnea@4548583:0.1762116314)n10:0.1465443972,((((Frillagalma_vityazi@1729419:0.1220083073,((Forskalia_asymmetrica@1152793:0.1215506466,Marrus_claudanielis@2447995:0.1215506466)n16:4.022165981e-06,(((((((Agalma_elegans@628138:0.02154467931,Athorybia_rosacea@5099760:0.02154467931)n23:0.03192796439,Halistemma_rubrum@3662260:0.0534726437)n22:0.04118757564,(Forskalia_asymmetrica@1152790:0.07671822027,Resomia_ornicephala@2970333:0.07671822027)n24:0.01794199907)n21:0.00723217806,(Lychnagalma_utricularia@1942878:0.053657509,Physophora_gilmeri@3542589:0.053657509)n25:0.04823488841)n20:0.008123062487,Erenna_richardi@1190087:0.1100154599)n19:0.001780436853,(Cordagalma_sp@1059238:0.09330942335,Nanomia_bijuga@801701:0.09330942335)n26:0.01848647339)n18:0.006070690704,(Stephalia_dilata@2771433:0.002077862513,Thermopalia_sp@3475336:0.002077862513)n27:0.1157887249)n17:0.003688081328)n15:0.0004536385215)n14:0.03938322791,(((Bargmannia_amoena@4739537:0.0201833611,Bargmannia_elongata@1341099:0.0201833611)n30:0.03028165487,(Bargmannia_amoena@3434390:0.0201833611,Bargmannia_elongata@1341100:0.0201833611)n31:0.03028165487)n29:0.02575883136,Rudjakovia_sp@3921092:0.07622384733)n28:0.08516768787)n13:0.01841399452,((Physalia_physalis@345197:0.1100823795,Rhizophysa_filiformis@2875301:0.1100823795)n33:0.05408097289,(Apolemia_rubriversa@265903:0.1441913956,Apolemia_rubriversa@265904:0.1441913956)n34:0.01997195682)n32:0.01564217733)n12:0.02449905199,(Prayidae_D27D2@3192171:0.1076497236,(Lilyopsis_fluoracantha@2214407:0.1022687734,(Hippopodius_hippopus@1837947:0.09544061774,(Prayidae_D27SS7@2660578:0.09087255701,((Kephyes_ovata@2048082:0.03879565517,(Chuniphyes_multidentata@4335346:0.01391083568,Chuniphyes_multidentata@3824878:0.01391083568)n41:0.0248848195)n40:0.04811503762,(Diphyes_dispar@4292955:0.03440160708,(Chelophyes_appendiculata@722853:0.03005249558,(Abylopsis_tetragona@448045:0.02519254227,Abylopsis_tetragona@448044:0.02519254227)n44:0.004859953308)n43:0.004349111499)n42:0.05250908571)n39:0.00396186422)n38:0.004568060731)n37:0.006828155658)n36:0.005380950244)n35:0.09665485807)n11:0.1184514469)n9:0.03312408662)n7:0.02093851993)n4:0.001009435015)n3:0.1725360215)n2:0.336359652)n1:0.1132762564)n0;
```
