## Supplementary material for "Evolution of gene expression across species and specialized zooids in Siphonophora": Gene trees: 1c9aed43aeadd01b47db5b1f41c2e53d.txt

```
(Physalia_physalis@388176:0.2043045817,(Apolemia_rubriversa@239768:0.1805950386,((Bargmannia_elongata@1417574:0.04308419524,Bargmannia_lata@3596987:0.04308419524)n3:0.11830734,(Erenna_richardi@1226453:0.1481982283,(((((((Agalma_elegans@599463:0.02154467931,Athorybia_rosacea@5097343:0.02154467931)n11:0.03192796439,Halistemma_rubrum@3670322:0.0534726437)n10:0.03052268676,(Lychnagalma_utricularia@1991156:0.053657509,Physophora_gilmeri@3565508:0.053657509)n12:0.03033782146)n9:0.00545939848,Cordagalma_sp@1063264:0.08945472893)n8:0.003854694414,Forskalia_asymmetrica@1151298:0.09330942335)n7:0.008582974053,(Frillagalma_vityazi@1662674:0.06322892296,Resomia_ornicephala@3025109:0.06322892296)n13:0.03866347444)n6:0.04630549641,(Thermopalia_sp@3473406:0.1356860091,(Lilyopsis_fluoracantha@2240605:0.1003981572,(Chuniphyes_multidentata@4359994:0.08691069279,(Abylopsis_tetragona@472258:0.0221180839,Diphyes_dispar@4135829:0.0221180839)n17:0.06479260889)n16:0.01348746446)n15:0.0352878519)n14:0.01251188466)n5:3.344475894e-07)n4:0.01319330695)n2:0.0192035034)n1:0.02370954311)n0;
```
