## Supplementary material for "Evolution of gene expression across species and specialized zooids in Siphonophora": Gene trees: 1c9b1716aa1037335f3c8d65cf8ca7fa.txt

```
(Alatina_alata@4978273:0.5503640916,(((Ectopleura_larynx@4637321:0.2520712642,Hydra_vulgaris@5693:0.2520712642)n3:0.08747307971,(Hydractinia_symbiolongicarpus@4425007:0.1762116314,Podocoryna_carnea@4527215:0.1762116314)n4:0.1633327125)n2:0.01633577135,((Physalia_physalis@337508:0.1100823795,Rhizophysa_filiformis@2836352:0.1100823795)n6:0.0942222022,(Apolemia_rubriversa@279609:0.1805950386,((((Bargmannia_amoena@3430189:0.0201833611,Bargmannia_elongata@1487051:0.0201833611)n11:0.02290083414,Bargmannia_lata@3609182:0.04308419524)n10:0.03313965209,Rudjakovia_sp@3952237:0.07622384733)n9:0.08516768787,((Cordagalma_sp@1076439:0.1220083073,(Marrus_claudanielis@2505390:0.1191096102,(((((Agalma_elegans@640678:0.02154467931,Athorybia_rosacea@5110630:0.02154467931)n19:0.03192796439,Halistemma_rubrum@3735828:0.0534726437)n18:0.01239138108,Nanomia_bijuga@810730:0.06586402478)n17:0.01813130568,(Lychnagalma_utricularia@1954171:0.053657509,Physophora_gilmeri@3547281:0.053657509)n20:0.03033782146)n16:0.02637290056,(((Erenna_richardi@1209822:0.08138780417,(Marrus_claudanielis@2505394:0.07283097858,(Stephalia_dilata@2741641:0.002077862513,Thermopalia_sp@3473612:0.002077862513)n25:0.07075311607)n24:0.008556825586)n23:0.01255330328,(Frillagalma_vityazi@1529072:0.06322892296,Resomia_ornicephala@2956047:0.06322892296)n26:0.03071218449)n22:0.01523921316,(Forskalia_asymmetrica@1119695:0.09881049296,Stephalia_dilata@2733958:0.09881049296)n27:0.01036982765)n21:0.001187910407)n15:0.008741379227)n14:0.00289869705)n13:0.02618992096,(((Chuniphyes_multidentata@4397055:0.03879565517,Kephyes_ovata@2155878:0.03879565517)n30:0.04392030457,(Prayidae_D27D2@3172569:0.06792302538,Prayidae_D27SS7@2635524:0.06792302538)n31:0.01479293437)n29:0.0249337639,(Lilyopsis_fluoracantha@2299494:0.1003981572,(Chelophyes_appendiculata@685722:0.03440160708,(Diphyes_dispar@4110037:0.0221180839,(Abylopsis_tetragona@483079:0.01632100614,Abylopsis_tetragona@483076:0.01632100614)n35:0.005797077758)n34:0.01228352318)n33:0.06599655017)n32:0.007251566396)n28:0.04054850461)n12:0.01319330695)n8:0.0192035034)n7:0.02370954311)n5:0.1515755335)n1:0.1944839764)n0;
```
