## Supplementary material for "Evolution of gene expression across species and specialized zooids in Siphonophora": Gene trees: 01c68b8b620cd6f144b18dabf9d53df7.txt

```
(((((((((Clytia_hemisphaerica@89906:0.04198089507,Clytia_hemisphaerica@89907:0.04198089507)n8:0.04228394244,Clytia_hemisphaerica@89904:0.0842648375)n7:0.03086013442,Clytia_hemisphaerica@89900:0.1151249719)n6:0.06174256249,Clytia_hemisphaerica@89899:0.1768675344)n5:0.01436635475,Clytia_hemisphaerica@89901:0.1912338892)n4:0.08891373122,Clytia_hemisphaerica@89903:0.2801476204)n3:-2.664535259e-15,Clytia_hemisphaerica@89902:0.2801476204)n2:3.648378269e-07,Clytia_hemisphaerica@89905:0.2801479852)n1:0.09768008494,((Ectopleura_larynx@4627464:0.2520712642,Hydra_vulgaris@8853:0.2520712642)n10:0.1038088511,((Hydractinia_symbiolongicarpus@4476103:0.1762116314,Podocoryna_carnea@4573149:0.1762116314)n12:0.1465443972,((Apolemia_lanosa@3315113:0.03524785198,Apolemia_rubriversa@265858:0.03524785198)n14:0.1453471866,(((Rudjakovia_sp@3911441:0.07622384733,(Bargmannia_amoena@4767670:0.0201833611,(Bargmannia_elongata@1344756:0.008508313387,Bargmannia_elongata@1344769:0.008508313387)n19:0.01167504772)n18:0.05604048623)n17:0.06985556007,((Cordagalma_sp@1061795:0.09330942335,(Forskalia_asymmetrica@1168356:0.06323001879,Nanomia_bijuga@832522:0.06323001879)n22:0.03007940456)n21:0.05080439923,((Marrus_claudanielis@2487744:0.0401578877,Physonect_sp@2357696:0.0401578877)n24:0.0818504196,((Stephalia_dilata@2752982:0.002077862513,Thermopalia_sp@3504244:0.002077862513)n26:0.1197995095,((Stephalia_dilata@2752981:0.002077862513,Thermopalia_sp@3466906:0.002077862513)n28:0.1178108096,(((((Agalma_elegans@514269:0.02154467931,Athorybia_rosacea@5032195:0.02154467931)n33:0.06245065114,Lychnagalma_utricularia@1951975:0.08399533045)n32:0.009314092894,Forskalia_asymmetrica@1154462:0.09330942335)n31:0.008582974053,(Resomia_ornicephala@3037842:0.06322892296,(Frillagalma_vityazi@1633408:0.04006998403,Frillagalma_vityazi@1633422:0.04006998403)n35:0.02315893893)n34:0.03866347444)n30:0.005425407516,(Erenna_richardi@1270468:0.07948909106,Erenna_richardi@1270467:0.07948909106)n36:0.02782871385)n29:0.0125708672)n27:0.001988699912)n25:0.0001309352698)n23:0.02210551528)n20:0.001965584827)n16:0.0153121278,((Prayidae_D27SS7@2588804:0.01763579409,Prayidae_D27SS7@2588809:0.01763579409)n38:0.09001392956,(Hippopodius_hippopus@1822614:0.09768898046,((Chuniphyes_multidentata@4317482:0.03879565517,Kephyes_ovata@2042257:0.03879565517)n41:0.04811503762,(((Abylopsis_tetragona@436660:0.02250221056,Chelophyes_appendiculata@753150:0.02250221056)n44:0.01189939652,Diphyes_dispar@4141400:0.03440160708)n43:0.001113476809,(Abylopsis_tetragona@436663:0.03440160708,Chelophyes_appendiculata@753145:0.03440160708)n45:0.001113476809)n42:0.0513956089)n40:0.01077828767)n39:0.009960743188)n37:0.05374181156)n15:0.0192035034)n13:0.14216099)n11:0.03312408662)n9:0.02194795495)n0;
```
