## Supplementary material for "Evolution of gene expression across species and specialized zooids in Siphonophora": Gene trees: 1c75a7844dd2fb19923a9fb20b296290.txt

```
(Clytia_hemisphaerica@97467:0.3778280702,(((Ectopleura_larynx@4640362:0.2520712642,Hydra_vulgaris@12855:0.2520712642)n3:0.0802371631,(Hydractinia_symbiolongicarpus@4409970:0.1762116314,Podocoryna_carnea@4498978:0.1762116314)n4:0.1560967959)n2:0.02357168796,((Physalia_physalis@327586:0.1100823795,Rhizophysa_filiformis@2815856:0.1100823795)n6:0.0942222022,(((Apolemia_lanosa@3370238:0.04728686263,(Apolemia_rubriversa@283872:0.03824089616,Apolemia_sp@3305677:0.03824089616)n10:0.009045966472)n9:0.1188724244,(((Bargmannia_amoena@4760490:0.0201833611,Bargmannia_elongata@1366647:0.0201833611)n13:0.02290083414,Bargmannia_lata@3626544:0.04308419524)n12:0.03313965209,Rudjakovia_sp@3898868:0.07622384733)n11:0.08993543966)n8:0.01443575161,(((((((Agalma_elegans@569426:0.02154467931,Athorybia_rosacea@5080523:0.02154467931)n20:0.03192796439,Halistemma_rubrum@3660278:0.0534726437)n19:0.03983677965,(((Cordagalma_sp@1040203:0.08352813879,Forskalia_asymmetrica@1087373:0.08352813879)n23:0.003821653883,Physophora_gilmeri@3525554:0.08734979267)n22:0.003543633478,Lychnagalma_utricularia@1918931:0.09089342615)n21:0.002415997196)n18:0.008582974053,Frillagalma_vityazi@1738459:0.1018923974)n17:0.007744368984,(Erenna_richardi@1208538:0.09010645146,Resomia_ornicephala@3026259:0.09010645146)n24:0.01953031492)n16:0.01237154091,(Stephalia_dilata@2721397:0.002077862513,Thermopalia_sp@3473861:0.002077862513)n25:0.1199304448)n15:0.02618992096,(Marrus_claudanielis@2487070:0.1389505286,(Physonect_sp@2408761:0.136382993,(Prayidae_D27D2@3104064:0.1076497236,((Prayidae_D27SS7@2556697:0.07859285103,Prayidae_D27SS7@2556695:0.07859285103)n30:0.02754155794,(Hippopodius_hippopus@1740826:0.1041030146,(Lilyopsis_fluoracantha@2322982:0.1003981572,((Chuniphyes_multidentata@3759395:0.03879565517,Kephyes_ovata@2183548:0.03879565517)n34:0.04811503762,(((Abylopsis_tetragona@479962:0.0221180839,Diphyes_dispar@4142524:0.0221180839)n37:0.01228352318,Chelophyes_appendiculata@762597:0.03440160708)n36:0.004120652453,(Abylopsis_tetragona@425848:0.0221180839,Diphyes_dispar@4097327:0.0221180839)n38:0.01640417564)n35:0.04838843326)n33:0.01348746446)n32:0.003704857385)n31:0.002031394338)n29:0.001515314673)n28:0.02873326932)n27:0.002567535588)n26:0.009247699703)n14:0.03239681035)n7:0.02370954311)n5:0.1515755335)n1:0.02194795495)n0;
```
