## Supplementary material for "Evolution of gene expression across species and specialized zooids in Siphonophora": Gene trees: 01c89cf98c95aa59cd18aa6ba041f56e.txt

```
(Nematostella_vectensis@54338:1,(Aiptasia_pallida@4019915:0.8867237436,(Alatina_alata@4867909:0.5503640916,(Hydra_vulgaris@7543:0.3778280702,(Podocoryna_carnea@4600782:0.3757315511,(((Hydractinia_symbiolongicarpus@4471300:0.1762116314,Podocoryna_carnea@4593743:0.1762116314)n7:0.1066254211,((Physalia_physalis@318253:0.1100823795,Rhizophysa_filiformis@2897754:0.1100823795)n9:0.1666655948,(Clytia_hemisphaerica@78113:0.2432985597,Physalia_physalis@360655:0.2432985597)n10:0.03344941464)n8:0.006089078152)n6:0.02546315885,((((Apolemia_rubriversa@251221:0.03524785198,(Apolemia_lanosa@3311718:0.03251814363,Apolemia_lanosa@3371721:0.03251814363)n15:0.002729708347)n14:0.01203901065,Apolemia_sp@3306066:0.04728686263)n13:0.1192811435,(((Bargmannia_amoena@4764858:0.0201833611,Bargmannia_elongata@1469499:0.0201833611)n18:0.02290083414,Bargmannia_lata@3617407:0.04308419524)n17:0.03313965209,Rudjakovia_sp@3871629:0.07622384733)n16:0.09034415878)n12:0.01402703249,(((((((Agalma_elegans@533799:0.02154467931,Athorybia_rosacea@5063944:0.02154467931)n25:0.04431934546,(Halistemma_rubrum@3711359:0.05909085729,Nanomia_bijuga@930426:0.05909085729)n26:0.00677316748)n24:0.01813130568,(Lychnagalma_utricularia@1951380:0.053657509,Physophora_gilmeri@3569109:0.053657509)n27:0.03033782146)n23:0.009314092894,(Cordagalma_sp@1051322:0.08352813879,Forskalia_asymmetrica@1151182:0.08352813879)n28:0.009781284557)n22:0.008582974053,(Frillagalma_vityazi@1566506:0.06322892296,Resomia_ornicephala@2969504:0.06322892296)n29:0.03866347444)n21:0.02011590989,((Erenna_richardi@1263714:0.07364755764,Thermopalia_sp@3467040:0.07364755764)n31:0.007740246534,(Marrus_claudanielis@2471963:0.0401578877,Physonect_sp@2366402:0.0401578877)n32:0.04122991647)n30:0.04062050313)n20:0.02618992096,(((Hippopodius_hippopus@1871456:0.08512059409,Prayidae_D27SS7@2548602:0.08512059409)n35:0.003510300187,Prayidae_D27D2@3245141:0.08863089427)n34:0.01901882937,(Lilyopsis_fluoracantha@2259840:0.1003981572,(Chuniphyes_multidentata@4399611:0.08691069279,(Kephyes_ovata@2065728:0.08057016006,(Chelophyes_appendiculata@756486:0.03440160708,(Abylopsis_tetragona@403403:0.0221180839,Diphyes_dispar@4156400:0.0221180839)n40:0.01228352318)n39:0.04616855298)n38:0.006340532728)n37:0.01348746446)n36:0.007251566396)n33:0.04054850461)n19:0.03239681035)n11:0.1277051727)n5:0.06743133979)n4:0.002096519063)n3:0.1725360215)n2:0.336359652)n1:0.1132762564)n0;
```
