## Supplementary material for "Evolution of gene expression across species and specialized zooids in Siphonophora": Gene trees: 1c097913ce544485c38d86bc82805040.txt

```
((Nematostella_vectensis@50735:0.3892022709,Nematostella_vectensis@50737:0.3892022709)n1:0.6107977291,(Aiptasia_pallida@3989705:0.8867237436,(Alatina_alata@4790569:0.5503640916,(((Ectopleura_larynx@4676637:0.2520712642,Hydra_vulgaris@786:0.2520712642)n6:0.1038088511,(Hydractinia_symbiolongicarpus@4425077:0.1762116314,Podocoryna_carnea@4530605:0.1762116314)n7:0.1796684838)n5:0.02194795495,(Clytia_hemisphaerica@120623:0.3340962046,((((Apolemia_lanosa@3351424:0.04728686263,(Apolemia_rubriversa@207559:0.0285105713,Apolemia_sp@3258681:0.0285105713)n13:0.01877629132)n12:0.133308176,(((Bargmannia_amoena@3438609:0.0201833611,Bargmannia_elongata@1373221:0.0201833611)n16:0.02290083414,Bargmannia_lata@3641176:0.04308419524)n15:0.03313965209,Rudjakovia_sp@3888073:0.07622384733)n14:0.1043711913)n11:0.0113873419,(Physalia_physalis@369188:0.1100823795,Rhizophysa_filiformis@2924740:0.1100823795)n17:0.081900001)n10:0.0123222012,((Erenna_richardi@1185236:0.08138780417,((Marrus_claudanielis@2437962:0.0401578877,Physonect_sp@2404509:0.0401578877)n21:0.03267309088,(Stephalia_dilata@2750349:0.002077862513,Thermopalia_sp@3514242:0.002077862513)n22:0.07075311607)n20:0.008556825586)n19:0.06681042408,((Frillagalma_vityazi@1632048:0.06322892296,Resomia_ornicephala@2966870:0.06322892296)n24:0.0799048331,(((((Agalma_elegans@549892:0.02154467931,Athorybia_rosacea@5091246:0.02154467931)n29:0.04431934546,(Halistemma_rubrum@3694591:0.06586149989,Nanomia_bijuga@787843:0.06586149989)n30:2.524884151e-06)n28:0.01813130568,(Lychnagalma_utricularia@1990749:0.053657509,Physophora_gilmeri@3566691:0.053657509)n31:0.03033782146)n27:0.009314092894,(Cordagalma_sp@1066262:0.08352813879,Forskalia_asymmetrica@1087499:0.08352813879)n32:0.009781284557)n26:0.04610107654,(Hippopodius_hippopus@1834607:0.1076497236,((Lilyopsis_fluoracantha@2308934:0.09994427449,(Prayidae_D27D2@3108612:0.06792302538,Prayidae_D27SS7@2609514:0.06792302538)n36:0.03202124912)n35:0.004185575627,(Chuniphyes_multidentata@3810586:0.08691069279,(Diphyes_dispar@4131933:0.03440160708,(Abylopsis_tetragona@453621:0.0279826891,Chelophyes_appendiculata@690754:0.0279826891)n39:0.006418917986)n38:0.05250908571)n37:0.01721915733)n34:0.003519873522)n33:0.03176077624)n25:0.003723256174)n23:0.005064472195)n18:0.05610635346)n9:0.1297916229)n8:0.04373186558)n4:0.1725360215)n3:0.336359652)n2:0.1132762564)n0;
```
