## Supplementary material for "Evolution of gene expression across species and specialized zooids in Siphonophora": Gene trees: 1c672943b98eb2f7517476e51aba44ee.txt

```
(((Bargmannia_amoena@3445034:0.0201833611,Bargmannia_elongata@1368249:0.0201833611)n2:0.05604048623,Rudjakovia_sp@3951419:0.07622384733)n1:0.08516768787,((((((((Athorybia_rosacea@5014044:0.0534726437,Halistemma_rubrum@3734879:0.0534726437)n10:0.01239138108,Nanomia_bijuga@900323:0.06586402478)n9:0.01066879662,Forskalia_asymmetrica@1125778:0.0765328214)n8:0.01045458512,Physophora_gilmeri@3528749:0.08698740652)n7:0.006322016827,Lychnagalma_utricularia@1976228:0.09330942335)n6:0.008582974053,(Frillagalma_vityazi@1616963:0.06322892296,Resomia_ornicephala@3003722:0.06322892296)n11:0.03866347444)n5:0.02011590989,Erenna_richardi@1207813:0.1220083073)n4:0.02618992096,(Physonect_sp@2382613:0.1395449711,(Prayidae_D27D2@3234797:0.1076497236,(Prayidae_D27SS7@2611941:0.1037438782,(Lilyopsis_fluoracantha@2336512:0.09877576375,(Hippopodius_hippopus@1838686:0.09222831167,((Chuniphyes_multidentata@3833329:0.03879565517,Kephyes_ovata@2185521:0.03879565517)n18:0.04811503762,(((Abylopsis_tetragona@465511:0.0221180839,(Diphyes_dispar@4237528:0.01334316591,Diphyes_dispar@4112407:0.01334316591)n22:0.008774917991)n21:0.01228352318,Chelophyes_appendiculata@695693:0.03440160708)n20:0.03389329814,(Chelophyes_appendiculata@659972:0.03440160708,(Abylopsis_tetragona@458309:0.0221180839,Diphyes_dispar@4289016:0.0221180839)n24:0.01228352318)n23:0.03389329814)n19:0.01861578757)n17:0.005317618877)n16:0.006547452083)n15:0.004968114482)n14:0.003905845411)n13:0.03189524744)n12:0.008653257167)n3:0.01319330695)n0;
```
