## Supplementary material for "Evolution of gene expression across species and specialized zooids in Siphonophora": Gene trees: 1c800451e2d701cc98dcb09ebffad1ef.txt

```
(Nematostella_vectensis@44431:1,(Alatina_alata@4977865:0.5503640916,(Clytia_hemisphaerica@138554:0.3778280702,(Podocoryna_carnea@4517072:0.3758284692,((Hydractinia_symbiolongicarpus@4454371:0.1762116314,Podocoryna_carnea@4495689:0.1762116314)n5:0.1796684838,((Ectopleura_larynx@4664718:0.2520712642,Hydra_vulgaris@31916:0.2520712642)n7:0.08224369236,((Physalia_physalis@352383:0.1100823795,Rhizophysa_filiformis@2873329:0.1100823795)n9:0.0942222022,(((Apolemia_lanosa@3378223:0.03524785198,Apolemia_rubriversa@215739:0.03524785198)n12:0.1151942577,(((Bargmannia_amoena@3441688:2.040320515e-06,Bargmannia_amoena@4732332:2.040320515e-06)n15:0.05998869137,(Bargmannia_elongata@1356277:0.05130649692,Rudjakovia_sp@3952543:0.05130649692)n16:0.00868423477)n14:0.01623311565,Bargmannia_lata@3593926:0.07622384733)n13:0.07421826238)n11:0.0301529289,((((((Agalma_elegans@564761:0.02154467931,Athorybia_rosacea@5072538:0.02154467931)n22:0.04431934546,(Halistemma_rubrum@3655548:0.0589829134,Nanomia_bijuga@839905:0.0589829134)n23:0.006881111379)n21:0.03734881473,((Erenna_richardi@1213475:0.08216142598,(Lychnagalma_utricularia@1995746:0.053657509,Physophora_gilmeri@3537638:0.053657509)n26:0.02850391699)n25:0.007433768296,(Frillagalma_vityazi@1508596:0.06322892296,Resomia_ornicephala@2971990:0.06322892296)n27:0.02636627132)n24:0.01361764523)n20:0.004537811415,(Cordagalma_sp@1068798:0.08352813879,Forskalia_asymmetrica@1109956:0.08352813879)n28:0.02422251213)n19:0.01425765637,(Stephalia_dilata@2797760:0.002077862513,Thermopalia_sp@3514052:0.002077862513)n29:0.1199304448)n18:0.02618992096,(Hippopodius_hippopus@1882270:0.1076497236,(Prayidae_D27SS7@2591161:0.09822165763,((Chuniphyes_multidentata@4339412:0.03879565517,Kephyes_ovata@2140264:0.03879565517)n33:0.04811503762,(Chelophyes_appendiculata@766717:0.03440160708,(Abylopsis_tetragona@434942:0.0221180839,Diphyes_dispar@4211635:0.0221180839)n35:0.01228352318)n34:0.05250908571)n32:0.01131096484)n31:0.009428066009)n30:0.04054850461)n17:0.03239681035)n10:0.02370954311)n8:0.1300103748)n6:0.0215651587)n4:0.01994835394)n3:0.001999601009)n2:0.1725360215)n1:0.4496359084)n0;
```
