## Supplementary material for "Evolution of gene expression across species and specialized zooids in Siphonophora": Gene trees: 1c43554115c44e347479fc96b698a613.txt

```
(Frillagalma_vityazi@1635162:0.1481982283,(Prayidae_D27SS7@2551558:0.1076497236,(((Chuniphyes_multidentata@3764605:5.817294093e-07,Chuniphyes_multidentata@4312112:5.817294093e-07)n4:0.03879507344,Kephyes_ovata@2165324:0.03879565517)n3:0.04811503762,((Abylopsis_tetragona@417996:0.006622373973,Chelophyes_appendiculata@657115:0.006622373973)n6:0.02777923311,(Diphyes_dispar@4279704:0.03440159662,Diphyes_dispar@4103691:0.03440159662)n7:1.046644543e-08)n5:0.05250908571)n2:0.02073903085)n1:0.04054850461)n0;
```
