## Supplementary material for "Evolution of gene expression across species and specialized zooids in Siphonophora": Gene trees: 1cabd2cbb74de15b483d7daf07449907.txt

```
((Aiptasia_pallida@4068372:0.9191111734,(Nematostella_vectensis@50173:0.9060149201,(Nematostella_vectensis@55702:0.5697115982,Nematostella_vectensis@50543:0.5697115982)n3:0.3363033218)n2:0.01309625331)n1:0.08088882663,(Alatina_alata@4895889:0.5503640916,(((Clytia_hemisphaerica@127335:2.763428299e-06,Clytia_hemisphaerica@127332:2.763428299e-06)n7:2.453943893e-06,Clytia_hemisphaerica@127331:5.217372193e-06)n6:0.3778228528,(Podocoryna_carnea@4509081:0.3776985914,(Podocoryna_carnea@4527554:0.3761995473,((Ectopleura_larynx@4683419:0.2520712642,Hydra_vulgaris@30975:0.2520712642)n11:0.1038088511,(Podocoryna_carnea@4527553:0.3536659394,((Hydractinia_symbiolongicarpus@4460388:0.1762116314,Podocoryna_carnea@4555577:0.1762116314)n14:0.1465443972,((((Physalia_physalis@354861:0.1100823795,(Rhizophysa_filiformis@2841237:0.005944822349,Rhizophysa_filiformis@2841235:0.005944822349)n19:0.1041375572)n18:0.01804891669,(Physalia_physalis@356802:0.1100823795,Rhizophysa_filiformis@2841243:0.1100823795)n20:0.01804891669)n17:0.07091498463,((Apolemia_lanosa@3375259:0.1276328541,((Apolemia_lanosa@3327494:0.03524785198,Apolemia_rubriversa@278447:0.03524785198)n24:0.03119981805,(Apolemia_lanosa@3383301:0.04728686263,(Apolemia_rubriversa@278448:0.02966705439,Apolemia_sp@3298962:0.02966705439)n26:0.01761980823)n25:0.0191608074)n23:0.0611851841)n22:0.02064526017,Apolemia_rubriversa@261345:0.1482781143)n21:0.05076816652)n16:0.005258300882,(((Rudjakovia_sp@3929976:0.07622384733,((Bargmannia_amoena@3427794:7.547835576e-06,Bargmannia_amoena@4721183:7.547835576e-06)n31:0.04307664741,((Bargmannia_elongata@1392138:0.02397511973,Bargmannia_lata@3622947:0.02397511973)n33:3.894456003e-06,(Bargmannia_lata@3611927:0.02397826472,Bargmannia_elongata@1392140:0.02397826472)n34:7.494658018e-07)n32:0.01910518106)n30:0.03313965209)n29:0.001213195517,(((Bargmannia_amoena@4723982:1.270947301e-05,Bargmannia_amoena@3401384:1.270947301e-05)n37:0.04679685186,Rudjakovia_sp@3942931:0.04680956133)n36:0.02941428601,Bargmannia_lata@3623478:0.07622384733)n35:0.001213195517)n28:0.08395449236,((Marrus_claudanielis@2488259:0.1505249907,((Marrus_claudanielis@2488256:0.1334780547,((((Chuniphyes_multidentata@3823255:4.231489764e-06,Chuniphyes_multidentata@4374854:4.231489764e-06)n45:0.03879142368,Kephyes_ovata@2054688:0.03879565517)n44:0.04811503762,((Diphyes_dispar@4099181:0.0221180839,(Abylopsis_tetragona@436377:0.02028283253,Abylopsis_tetragona@436376:0.02028283253)n48:0.001835251365)n47:0.01228352318,Chelophyes_appendiculata@672121:0.03440160708)n46:0.05250908571)n43:0.02073903085,((Hippopodius_hippopus@1764641:0.08863089427,((Prayidae_D27SS7@2659233:0.01133093072,Prayidae_D27SS7@2659234:0.01133093072)n52:0.05659209466,(Prayidae_D27D2@3152460:0.05269410201,Prayidae_D27D2@3152461:0.05269410201)n53:0.01522892337)n51:0.0207078689)n50:0.01724740891,(Hippopodius_hippopus@1764639:0.09199101803,(Lilyopsis_fluoracantha@2265370:0.08179446467,Prayidae_D27SS7@2659232:0.08179446467)n55:0.01019655337)n54:0.01388728515)n49:0.001771420463)n42:0.02582833108)n41:0.01472017353,((((((Forskalia_asymmetrica@1132213:0.07560965835,(((Agalma_elegans@545340:0.02154467931,Athorybia_rosacea@5050816:0.02154467931)n64:0.03192796439,(Halistemma_rubrum@3674946:0.04364756291,Halistemma_rubrum@3674947:0.04364756291)n65:0.009825080793)n63:0.01239138108,Nanomia_bijuga@828526:0.06586402478)n62:0.00974563357)n61:0.01047266159,(Physophora_gilmeri@3571624:0.053657509,(Lychnagalma_utricularia@1955941:0.04642894297,Lychnagalma_utricularia@1978478:0.04642894297)n67:0.007228566028)n66:0.03242481094)n60:0.007227103417,Cordagalma_sp@1034821:0.09330942335)n59:0.008582974053,(Resomia_ornicephala@2975254:0.06322892296,(Frillagalma_vityazi@1538715:0.06258310107,(Frillagalma_vityazi@1538723:0.05627066624,Frillagalma_vityazi@1538717:0.05627066624)n70:0.006312434833)n69:0.0006458218956)n68:0.03866347444)n58:0.009302135097,((Lychnagalma_utricularia@2001507:0.053657509,Physophora_gilmeri@3566549:0.053657509)n72:0.04823488841,Frillagalma_vityazi@1538718:0.1018923974)n71:0.009302135097)n57:0.0108137748,((Erenna_richardi@1254337:0.08138780417,Marrus_claudanielis@2488255:0.08138780417)n74:0.03154840754,(Erenna_richardi@1254334:0.08138780417,(Marrus_claudanielis@2488254:0.07283097858,(Stephalia_dilata@2810054:0.002077862513,Thermopalia_sp@3513987:0.002077862513)n77:0.07075311607)n76:0.008556825586)n75:0.03154840754)n73:0.009072095589)n56:0.02618992096)n40:0.002326762412)n39:0.0001184919123,(Marrus_claudanielis@2488260:0.07283097858,((Stephalia_dilata@2810038:0.002077862513,Thermopalia_sp@3473090:0.002077862513)n80:3.774898602e-06,((Stephalia_dilata@2810044:0.002077862513,Thermopalia_sp@3502257:0.002077862513)n82:1.765735696e-06,(Thermopalia_sp@3477988:0.002077862513,Stephalia_dilata@2810037:0.002077862513)n83:1.765735696e-06)n81:2.009162906e-06)n79:0.07074934117)n78:0.07781250399)n38:0.01074805263)n27:0.0429130465)n15:0.1184514469)n13:0.03090991084)n12:0.002214175779)n10:0.02031943205)n9:0.001499044162)n8:0.000129478736)n5:0.1725360215)n4:0.4496359084)n0;
```
