## Supplementary material for "Evolution of gene expression across species and specialized zooids in Siphonophora": Gene trees: 1cb532a940890ae6e22d41360fa694a9.txt

```
(Nematostella_vectensis@58109:1,(Aiptasia_pallida@4008968:0.8867237436,(((Alatina_alata@4895798:0.181384631,((Alatina_alata@5001699:0.1012033241,Alatina_alata@5001701:0.1012033241)n6:0.02470409505,Alatina_alata@4962521:0.1259074191)n5:0.05547721191)n4:0.195486448,Alatina_alata@4974661:0.376871079)n3:0.1734930126,((Hydractinia_symbiolongicarpus@4444229:0.1762116314,Podocoryna_carnea@4551456:0.1762116314)n8:0.2016164388,((Clytia_hemisphaerica@74720:0.08663544597,Clytia_hemisphaerica@74721:0.08663544597)n10:0.2817196293,((Ectopleura_larynx@4708512:0.2520712642,Hydra_vulgaris@2002:0.2520712642)n12:0.1038088511,(((((((((((((Agalma_elegans@623624:0.02154467931,Athorybia_rosacea@5091164:0.02154467931)n25:0.03683491796,Nanomia_bijuga@816348:0.05837959727)n24:0.007484427504,Halistemma_rubrum@3707863:0.06586402478)n23:0.01813130568,(Physophora_gilmeri@3536514:0.053657509,(Lychnagalma_utricularia@1995624:0.04723184878,Lychnagalma_utricularia@1995630:0.04723184878)n27:0.006425660214)n26:0.03033782146)n22:0.005425525267,Cordagalma_sp@987805:0.08942085572)n21:0.003888567627,Forskalia_asymmetrica@1092008:0.09330942335)n20:0.003047544483,Frillagalma_vityazi@1708954:0.09635696783)n19:0.00553542957,Resomia_ornicephala@3012055:0.1018923974)n18:0.009498812163,Erenna_richardi@1219802:0.1113912096)n17:0.006646313365,Marrus_claudanielis@2516108:0.1180375229)n16:0.003970784366,(Stephalia_dilata@2798785:0.002077862513,Thermopalia_sp@3490884:0.002077862513)n28:0.1199304448)n15:0.05858673131,((Apolemia_lanosa@3373239:0.03524785198,Apolemia_rubriversa@207643:0.03524785198)n30:0.01203901065,(Apolemia_sp@3280312:0.04418000554,Apolemia_sp@3277722:0.04418000554)n31:0.003106857083)n29:0.133308176)n14:0.02370954311,(((((Bargmannia_amoena@3419350:0.0201833611,Bargmannia_elongata@1445099:0.0201833611)n36:0.02290083414,Bargmannia_lata@3593623:0.04308419524)n35:0.03313965209,Rudjakovia_sp@3961961:0.07622384733)n34:0.09807273272,(Physalia_physalis@382370:0.1100823795,Rhizophysa_filiformis@2822279:0.1100823795)n37:0.06421420055)n33:0.01810426762,(((Hippopodius_hippopus@1802897:0.08863089427,Prayidae_D27D2@3157325:0.08863089427)n40:0.01901882937,((Prayidae_D27SS7@2654656:0.05271829133,Prayidae_D27SS7@2654659:0.05271829133)n42:0.05344107924,((Chuniphyes_multidentata@4341518:0.1003981572,Lilyopsis_fluoracantha@2258826:0.1003981572)n44:0.003466262538,((Chuniphyes_multidentata@3797141:0.03879565517,Kephyes_ovata@2071238:0.03879565517)n46:0.06160250208,(Lilyopsis_fluoracantha@2213208:0.08965116764,(Chelophyes_appendiculata@668591:0.03440160708,(Abylopsis_tetragona@413331:0.0221180839,Diphyes_dispar@4183009:0.0221180839)n49:0.01228352318)n48:0.05524956056)n47:0.01074698961)n45:0.003466262538)n43:0.002294950781)n41:0.001490353078)n39:0.004619337177,((Prayidae_D27D2@3157324:0.06792302538,(Prayidae_D27SS7@2652117:0.04352661698,Prayidae_D27SS7@2654658:0.04352661698)n52:0.0243964084)n51:0.0207078689,((Hippopodius_hippopus@1821036:0.02669570676,Hippopodius_hippopus@1821034:0.02669570676)n54:0.002742421687,Hippopodius_hippopus@1821035:0.02943812844)n53:0.05919276583)n50:0.02363816655)n38:0.08013178686)n32:0.01190373403)n13:0.1515755335)n11:0.01247496007)n9:0.00947299488)n7:0.1725360215)n2:0.336359652)n1:0.1132762564)n0;
```
