## Supplementary material for "Evolution of gene expression across species and specialized zooids in Siphonophora": Gene trees: 1cc4bbbdbac703419dbcf129183ce236.txt

```
(Nematostella_vectensis@57364:1,((Aiptasia_pallida@4010004:0.4234678496,Aiptasia_pallida@4010003:0.4234678496)n2:0.463255894,(Alatina_alata@4915146:0.5503640916,((Halistemma_rubrum@3701453:0.3227560286,Podocoryna_carnea@4509917:0.3227560286)n5:0.2132816077,(((Apolemia_lanosa@3371886:0.04728686263,(Apolemia_rubriversa@260280:0.02716794792,Apolemia_sp@3284877:0.02716794792)n9:0.0201189147)n8:0.133308176,((((Bargmannia_amoena@4766235:0.0201833611,Bargmannia_elongata@1383838:0.0201833611)n13:0.02290083414,Bargmannia_lata@3588868:0.04308419524)n12:0.03313965209,Rudjakovia_sp@3877957:0.07622384733)n11:0.08516768787,((((((((Agalma_elegans@573896:0.02154467931,Athorybia_rosacea@5072886:0.02154467931)n21:0.04431934546,(Halistemma_rubrum@3744765:0.06277978573,(Nanomia_bijuga@919002:0.05830736275,Nanomia_bijuga@919005:0.05830736275)n23:0.004472422977)n22:0.003084239044)n20:0.02259242192,(Cordagalma_sp@1003353:0.08794880757,(Cordagalma_sp@1059029:0.08263507116,(Lychnagalma_utricularia@1958657:0.053657509,Physophora_gilmeri@3528285:0.053657509)n26:0.02897756217)n25:0.005313736403)n24:0.0005076391318)n19:0.004852976651,Forskalia_asymmetrica@1107888:0.09330942335)n18:0.008582974053,(Resomia_ornicephala@3010358:0.06322892296,(Frillagalma_vityazi@1705300:0.0576354625,Frillagalma_vityazi@1705298:0.0576354625)n28:0.005593460461)n27:0.03866347444)n17:0.009299640443,Erenna_richardi@1271405:0.1111920378)n16:0.01081626945,(((Thermopalia_sp@3490048:0.002077862513,(Stephalia_dilata@2705050:8.107418402e-06,(Stephalia_dilata@2705046:7.884443348e-06,(Stephalia_dilata@2705049:6.810467055e-06,Stephalia_dilata@2705054:6.810467055e-06)n34:1.073976293e-06)n33:2.229750539e-07)n32:0.002069755095)n31:0.03708537874,((Marrus_claudanielis@2513633:0.03072587634,Marrus_claudanielis@2513630:0.03072587634)n36:0.003318024946,Marrus_claudanielis@2513641:0.03404390129)n35:0.005119339963)n30:0.03366773733,Physonect_sp@2361946:0.07283097858)n29:0.04917732871)n15:0.02618992096,((Prayidae_D27SS7@2576192:0.06829080086,((((Hippopodius_hippopus@1896989:0.04861829447,Lilyopsis_fluoracantha@2261898:0.04861829447)n42:0.001384879266,Prayidae_D27D2@3096274:0.05000317374)n41:0.01308695144,(Prayidae_D27D2@3096272:0.05450636211,Lilyopsis_fluoracantha@2261899:0.05450636211)n43:0.008583763061)n40:0.003472029026,Prayidae_D27D2@3096273:0.0665621542)n39:0.001728646658)n38:0.03935892278,(Kephyes_ovata@2155985:0.08691069279,(Chuniphyes_multidentata@3839287:0.06875112439,((Chelophyes_appendiculata@762633:0.03440160708,((Diphyes_dispar@4150956:0.001076612065,Diphyes_dispar@4279043:0.001076612065)n49:0.02104147183,(Abylopsis_tetragona@397850:0.019200243,Abylopsis_tetragona@397847:0.019200243)n50:0.002917840896)n48:0.01228352318)n47:0.00549717739,(((((Diphyes_dispar@4115171:0.002642220689,Diphyes_dispar@4178171:0.002642220689)n55:0.008198622614,Diphyes_dispar@4108358:0.0108408433)n54:0.007556754711,Diphyes_dispar@4213357:0.01839759801)n53:0.003720485886,(Abylopsis_tetragona@397849:0.02043788754,Abylopsis_tetragona@397848:0.02043788754)n56:0.001680196361)n52:0.01228352318,Chelophyes_appendiculata@762630:0.03440160708)n51:0.00549717739)n46:0.02885233992)n45:0.0181595684)n44:0.02073903085)n37:0.04054850461)n14:0.01319330695)n10:0.0192035034)n7:0.1972330316,((Rhizophysa_filiformis@2814471:0.3303862599,Rhizophysa_filiformis@2814474:0.3303862599)n58:0.04633752509,((((Clytia_hemisphaerica@121630:0.314637693,Physalia_physalis@335439:0.314637693)n62:0.03727874722,(Hydractinia_symbiolongicarpus@4462975:0.1762116314,Podocoryna_carnea@4532889:0.1762116314)n63:0.1757048088)n61:0.0150585238,((Ectopleura_larynx@4618207:0.2520712642,Hydra_vulgaris@12072:0.2520712642)n65:0.1038088511,(Physalia_physalis@335437:3.622949219e-06,Physalia_physalis@335436:3.622949219e-06)n66:0.3558764923)n64:0.0110948488)n60:0.007873675362,(Physalia_physalis@368716:8.710941051e-06,Physalia_physalis@368713:8.710941051e-06)n67:0.3748399284)n59:0.001875145623)n57:0.001104285165)n6:0.1582095662)n4:0.01432645532)n3:0.336359652)n1:0.1132762564)n0;
```
