## Supplementary material for "Evolution of gene expression across species and specialized zooids in Siphonophora": Gene trees: 1cc6ce84d7ceec39d983d98f87d845ce.txt

```
(Nematostella_vectensis@51358:1,((Clytia_hemisphaerica@103841:0.001721803424,Clytia_hemisphaerica@103842:0.001721803424)n2:0.3761062667,(((Physalia_physalis@307254:0.2043045817,((((Apolemia_rubriversa@254470:0.07482197657,Apolemia_rubriversa@254468:0.07482197657)n9:0.08491938848,Rhizophysa_filiformis@2859089:0.1597413651)n8:0.02082641024,((((Lilyopsis_fluoracantha@2342606:0.1003981572,(Abylopsis_tetragona@417466:0.0221180839,Diphyes_dispar@4249759:0.0221180839)n14:0.07828007335)n13:0.02697104255,(Lilyopsis_fluoracantha@2338688:0.1076497236,((((((Abylopsis_tetragona@414017:0.0221180839,Diphyes_dispar@4292824:0.0221180839)n21:0.06479260889,(Chuniphyes_multidentata@4331412:6.773217354e-07,Chuniphyes_multidentata@3778830:6.773217354e-07)n22:0.08691001547)n20:0.002592257443,((Chuniphyes_multidentata@3810701:1.129302906e-06,Chuniphyes_multidentata@4396744:1.129302906e-06)n24:0.08690956349,((Chelophyes_appendiculata@686874:0.03440160708,Diphyes_dispar@4292821:0.03440160708)n26:0.03541733862,Kephyes_ovata@2102323:0.0698189457)n25:0.01709174709)n23:0.002592257443)n19:0.003895944571,Hippopodius_hippopus@1822139:0.0933988948)n18:0.005552608988,Prayidae_D27SS7@2601816:0.09895150379)n17:0.003153844573,(Prayidae_D27D2@3228238:0.02887946543,Prayidae_D27D2@3164516:0.02887946543)n27:0.07322588294)n16:0.005544375278)n15:0.01971947615)n12:0.03402233541,(Bargmannia_elongata@1405093:0.1512580597,(Bargmannia_elongata@1405091:0.07622384733,Rudjakovia_sp@3883471:0.07622384733)n29:0.0750342124)n28:0.01013347548)n11:0.008758737461,Bargmannia_elongata@1405089:0.1701502727)n10:0.01041750262)n7:0.004116433752,(((((Cordagalma_sp@1027783:0.001230254855,Cordagalma_sp@1027785:0.001230254855)n34:0.08229788394,Forskalia_asymmetrica@1134621:0.08352813879)n33:0.009781284557,Lychnagalma_utricularia@1954064:0.09330942335)n32:0.008909617548,(Forskalia_asymmetrica@1134619:0.09330942335,(Halistemma_rubrum@3698061:0.08399533045,(Lychnagalma_utricularia@1988725:0.053657509,Physophora_gilmeri@3558778:0.053657509)n37:0.03033782146)n36:0.009314092894)n35:0.008909617548)n31:0.0197892664,((Erenna_richardi@1253802:0.08138780417,Marrus_claudanielis@2528722:0.08138780417)n39:0.01079162724,(Resomia_ornicephala@3026787:0.06322892296,(Frillagalma_vityazi@1609823:0.05258211515,Frillagalma_vityazi@1609822:0.05258211515)n41:0.01064680782)n40:0.02895050844)n38:0.02982887589)n30:0.06267590174)n6:0.01962037267)n5:0.08053557011,(Hydra_vulgaris@24934:0.2520712642,(Ectopleura_larynx@4702621:0.2375958763,Ectopleura_larynx@4619911:0.2375958763)n43:0.01447538787)n42:0.03276888766)n4:0.0710399634,(Hydractinia_symbiolongicarpus@4421815:0.1762116314,(Podocoryna_carnea@4540622:0.1609551006,Podocoryna_carnea@4507587:0.1609551006)n45:0.01525653083)n44:0.1796684838)n3:0.02194795495)n1:0.6221719298)n0;
```
