## Supplementary material for "Evolution of gene expression across species and specialized zooids in Siphonophora": Gene trees: 1cd9c57222edd80a237e4cdcb87f082f.txt

```
(Nematostella_vectensis@50588:1,(Aiptasia_pallida@3990967:0.8867237436,(Alatina_alata@4991595:0.5503640916,(Ectopleura_larynx@4661182:0.3778280702,(Podocoryna_carnea@4570164:0.3741756299,(((Clytia_hemisphaerica@68081:0.2491548208,Hydra_vulgaris@2921:0.2491548208)n7:0.04741065224,(Hydractinia_symbiolongicarpus@4422237:0.1762116314,Podocoryna_carnea@4507425:0.1762116314)n8:0.1203538416)n6:0.03208645177,((((Apolemia_lanosa@3326860:0.03524785198,Apolemia_rubriversa@303081:0.03524785198)n12:0.01203901065,Apolemia_sp@3262277:0.04728686263)n11:0.133308176,((((Bargmannia_amoena@4724607:0.0201833611,Bargmannia_elongata@1350368:0.0201833611)n16:0.02290083414,Bargmannia_lata@3606214:0.04308419524)n15:0.03313965209,Rudjakovia_sp@3867781:0.07622384733)n14:0.08516768787,((((Cordagalma_sp@988168:0.1018923974,(Frillagalma_vityazi@1611011:0.06322892296,Resomia_ornicephala@2943641:0.06322892296)n21:0.03866347444)n20:0.004813653237,(Cordagalma_sp@988169:0.1018923974,((((Agalma_elegans@533618:0.02154467931,Athorybia_rosacea@5024717:0.02154467931)n26:0.02917840106,(Agalma_elegans@533612:0.02154467931,Athorybia_rosacea@5024714:0.02154467931)n27:0.02917840106)n25:0.0310462169,(Halistemma_rubrum@3729822:0.0646683027,(Nanomia_bijuga@949420:0.04515664138,(Resomia_ornicephala@2943645:0.01769651351,Resomia_ornicephala@2943648:0.01769651351)n30:0.02746012787)n29:0.01951166132)n28:0.01710099458)n24:0.005681388966,(Lychnagalma_utricularia@1934736:0.053657509,Physophora_gilmeri@3550025:0.053657509)n31:0.03379317724)n23:0.01444171116)n22:0.004813653237)n19:0.008268410919,((Forskalia_asymmetrica@1087418:0.07967328734,Resomia_ornicephala@2943646:0.07967328734)n33:0.02221911006,Frillagalma_vityazi@1611013:0.1018923974)n32:0.01308206416)n18:0.0332237667,((Marrus_claudanielis@2416964:0.0401578877,Physonect_sp@2357346:0.0401578877)n35:0.1075279969,(((Erenna_richardi@1243968:0.06291199816,(Stephalia_dilata@2810842:0.002077862513,Thermopalia_sp@3472735:0.002077862513)n39:0.06083413564)n38:0.01847580602,Physonect_sp@2357347:0.08138780417)n37:0.06189988474,(Marrus_claudanielis@2416973:0.1432865793,((Prayidae_D27D2@3215352:0.06792302538,Prayidae_D27SS7@2565018:0.06792302538)n42:0.03972669827,((Chuniphyes_multidentata@3809576:0.03879565517,Kephyes_ovata@2085045:0.03879565517)n44:0.0684837711,(Hippopodius_hippopus@1885884:0.1048870729,(Lilyopsis_fluoracantha@2320217:0.1003981572,(Chelophyes_appendiculata@664843:0.03440160708,(Abylopsis_tetragona@430581:0.0221180839,Diphyes_dispar@4158881:0.0221180839)n48:0.01228352318)n47:0.06599655017)n46:0.00448891565)n45:0.002392353371)n43:0.0003702973759)n41:0.03563685563)n40:1.109634753e-06)n36:0.004398195659)n34:0.0005123436867)n17:0.01319330695)n13:0.0192035034)n10:0.02370954311,(Physalia_physalis@379368:0.2009148014,(Physalia_physalis@379366:0.1100823795,(Rhizophysa_filiformis@2913186:0.0984198284,Rhizophysa_filiformis@2913189:0.0984198284)n51:0.0116625511)n50:0.09083242193)n49:0.003389780275)n9:0.1243473431)n5:0.04552370505)n4:0.003652440314)n3:0.1725360215)n2:0.336359652)n1:0.1132762564)n0;
```
