## Supplementary material for "Evolution of gene expression across species and specialized zooids in Siphonophora": Gene trees: 1cdeaa7a28f8c18c69e56722f0444b50.txt

```
(Alatina_alata@4977475:0.5503640916,((Hydractinia_symbiolongicarpus@4403321:0.1762116314,Podocoryna_carnea@4583904:0.1762116314)n2:0.1796684838,(Hydra_vulgaris@26480:0.3210391549,((Physalia_physalis@327852:0.1100823795,Rhizophysa_filiformis@2851621:0.1100823795)n5:0.0942222022,((Apolemia_lanosa@3315310:0.04728686263,(Apolemia_rubriversa@217851:0.03282871307,Apolemia_sp@3300468:0.03282871307)n8:0.01445814956)n7:0.133308176,(((((((((((Agalma_elegans@578191:0.02154467931,Athorybia_rosacea@5057751:0.02154467931)n19:0.04194647375,Nanomia_bijuga@920216:0.06349115306)n18:0.002372871714,Halistemma_rubrum@3660886:0.06586402478)n17:0.01813130568,((Lychnagalma_utricularia@1940934:0.0278036617,Lychnagalma_utricularia@1940932:0.0278036617)n21:0.0258538473,Physophora_gilmeri@3567466:0.053657509)n20:0.03033782146)n16:0.00640258215,Forskalia_asymmetrica@1147938:0.0903979126)n15:0.002911510744,Cordagalma_sp@1005772:0.09330942335)n14:0.008582974053,(Frillagalma_vityazi@1551832:0.06322892296,Resomia_ornicephala@2950597:0.06322892296)n22:0.03866347444)n13:0.009216819683,Erenna_richardi@1183105:0.1111092171)n12:0.003612257509,(Marrus_claudanielis@2496955:0.0401578877,Physonect_sp@2359287:0.0401578877)n23:0.07456358689)n11:0.007286832702,Thermopalia_sp@3516538:0.1220083073)n10:0.03938322791,((((Bargmannia_amoena@4737243:0.0201833611,Bargmannia_elongata@1326774:0.0201833611)n27:0.02290083414,Bargmannia_lata@3639133:0.04308419524)n26:0.03313965209,Rudjakovia_sp@3865429:0.07622384733)n25:0.04724942679,(Hippopodius_hippopus@1909270:0.1076497236,(((Chuniphyes_multidentata@4306426:0.03879565517,Kephyes_ovata@2082759:0.03879565517)n31:0.04811503762,(Chelophyes_appendiculata@694879:0.03440160708,(Abylopsis_tetragona@505339:0.0221180839,Diphyes_dispar@4200966:0.0221180839)n33:0.01228352318)n32:0.05250908571)n30:0.01622348326,(Prayidae_D27D2@3233229:0.08390685343,(Prayidae_D27D2@3233235:0.06792302538,Prayidae_D27SS7@2584349:0.06792302538)n35:0.01598382806)n34:0.01922732262)n29:0.004515547593)n28:0.01582355048)n24:0.03791826108)n9:0.0192035034)n6:0.02370954311)n4:0.1167345732)n3:0.03484096035)n1:0.1944839764)n0;
```
