## Supplementary material for "Evolution of gene expression across species and specialized zooids in Siphonophora": Gene trees: 1ce49813d26ede64873d5d136a09a835.txt

```
((Frillagalma_vityazi@1525198:0.06322892296,Resomia_ornicephala@3025811:0.06322892296)n1:0.1173661156,(Apolemia_rubriversa@234695:0.03524785198,(Apolemia_lanosa@3365566:0.03520961493,(Apolemia_lanosa@3381526:0.03475911241,(Apolemia_lanosa@3309762:0.02699076215,Apolemia_lanosa@3321912:0.02699076215)n5:0.007768350258)n4:0.0004505025203)n3:3.823705417e-05)n2:0.1453471866)n0;
```
