## Supplementary material for "Evolution of gene expression across species and specialized zooids in Siphonophora": Gene trees: 01d1e00caf568cc103a6144203c1bafe.txt

```
(Nematostella_vectensis@45720:1,(Aiptasia_pallida@4046131:0.8867237436,(Alatina_alata@4903947:0.5503640916,((((Clytia_hemisphaerica@115464:2.421665804e-06,Clytia_hemisphaerica@115468:2.421665804e-06)n6:0.02110305756,(Clytia_hemisphaerica@115467:0.01305989482,(Clytia_hemisphaerica@115463:1.258053156e-06,Clytia_hemisphaerica@115466:1.258053156e-06)n8:0.01305863676)n7:0.008045584404)n5:0.3241464339,((((((Apolemia_sp@3252652:0.04728686263,(Apolemia_lanosa@3353671:0.03524785198,(Apolemia_rubriversa@264999:0.03145449988,Apolemia_rubriversa@265000:0.03145449988)n16:0.003793352102)n15:0.01203901065)n14:0.008577797073,(Apolemia_sp@3266907:0.04728686263,Apolemia_rubriversa@264998:0.04728686263)n17:0.008577797073)n13:0.007494077792,Apolemia_rubriversa@265001:0.06335873749)n12:0.1255696462,(((Physalia_physalis@340118:0.1100823795,(Rhizophysa_filiformis@2936538:0.1049267792,Rhizophysa_filiformis@2936528:0.1049267792)n21:0.005155600271)n20:0.0694661898,(Physalia_physalis@381674:0.1100823795,(Rhizophysa_filiformis@2936527:0.03938507388,Rhizophysa_filiformis@2936529:0.03938507388)n23:0.07069730563)n22:0.0694661898)n19:0.006632158598,(Physalia_physalis@381673:0.1100823795,Rhizophysa_filiformis@2936525:0.1100823795)n24:0.0760983484)n18:0.00274765578)n11:0.01537619803,(((((Bargmannia_elongata@1412938:0.04308419524,Bargmannia_lata@3581739:0.04308419524)n29:0.03313965209,(Rudjakovia_sp@3924809:0.05773874937,Rudjakovia_sp@3903139:0.05773874937)n30:0.01848509796)n28:0.003477058482,((((Bargmannia_amoena@3462744:5.343011842e-06,Bargmannia_amoena@4721509:5.343011842e-06)n34:0.07124491655,Rudjakovia_sp@3955347:0.07125025956)n33:4.208961119e-06,Bargmannia_elongata@1412942:0.07125446852)n32:0.00496937881,Bargmannia_lata@3596166:0.07622384733)n31:0.003477058482)n27:2.399044248e-06,Rudjakovia_sp@3955348:0.07970330486)n26:0.08168823035,(((((Hippopodius_hippopus@1813069:0.0358763607,Hippopodius_hippopus@1820949:0.0358763607)n39:0.05275453357,(Prayidae_D27D2@3077782:5.908628776e-06,Prayidae_D27D2@3077786:5.908628776e-06)n40:0.08862498564)n38:0.02071421732,((Prayidae_D27SS7@2559312:0.06792302538,(Prayidae_D27D2@3077784:0.02480182395,Prayidae_D27D2@3077779:0.02480182395)n43:0.04312120143)n42:0.03972669827,(((Kephyes_ovata@2061374:0.03879565517,((Chuniphyes_multidentata@3793460:1.331611911e-06,Chuniphyes_multidentata@4339316:1.331611911e-06)n48:0.03767242989,(Chuniphyes_multidentata@3793459:3.16395367e-06,Chuniphyes_multidentata@4339317:3.16395367e-06)n49:0.03767059755)n47:0.001121893665)n46:0.06160250208,(Lilyopsis_fluoracantha@2252832:0.07349063635,(Abylopsis_tetragona@418114:0.03440160708,(Diphyes_dispar@4073795:0.02974185981,(Chelophyes_appendiculata@658601:0.02968696023,(Chelophyes_appendiculata@658598:0.02901107929,Chelophyes_appendiculata@658594:0.02901107929)n54:0.0006758809333)n53:5.489958314e-05)n52:0.004659747272)n51:0.03908902927)n50:0.0269075209)n45:0.00702710114,(Hippopodius_hippopus@1813061:0.09372298139,Hippopodius_hippopus@1813067:0.09372298139)n55:0.013702277)n44:0.0002244652561)n41:0.00169538795)n37:0.03567483641,(Thermopalia_sp@3471037:0.002077862513,(Stephalia_dilata@2812242:0.002077831616,(Stephalia_dilata@2812247:0.002077575217,Stephalia_dilata@2812224:0.002077575217)n58:2.563994262e-07)n57:3.089689364e-08)n56:0.1429420855)n36:0.003178280249,((Marrus_claudanielis@2471832:0.0401578877,Physonect_sp@2412227:0.0401578877)n60:0.08650115468,((Marrus_claudanielis@2471828:0.0401578877,(Physonect_sp@2412225:0.04009806269,Physonect_sp@2412226:0.04009806269)n63:5.982501051e-05)n62:0.0818504196,(Marrus_claudanielis@2471822:0.1218328736,((((((Lychnagalma_utricularia@2003081:0.053657509,Physophora_gilmeri@3575628:0.053657509)n70:0.03033782146,((Athorybia_rosacea@5059117:0.06253940649,(Nanomia_bijuga@803301:0.06240325086,(Agalma_elegans@613972:0.0608923693,(Nanomia_bijuga@910156:0.03824430739,Nanomia_bijuga@910138:0.03824430739)n75:0.02264806192)n74:0.00151088156)n73:0.0001361556326)n72:0.003324618281,Halistemma_rubrum@3741778:0.06586402478)n71:0.01813130568)n69:0.009612490062,((Forskalia_asymmetrica@1102833:0.08181196111,(Resomia_ornicephala@3002572:0.008265152466,Resomia_ornicephala@3002583:0.008265152466)n78:0.07354680864)n77:0.01034979499,(Cordagalma_sp@1013320:0.08352813879,Forskalia_asymmetrica@1102834:0.08352813879)n79:0.00863361731)n76:0.001446064416)n68:0.008284576885,Frillagalma_vityazi@1728647:0.1018923974)n67:0.01296877373,Erenna_richardi@1210761:0.1148611711)n66:0.005446161687,Physonect_sp@2361325:0.1203073328)n65:0.001525540744)n64:0.00017543373)n61:0.004650735079)n59:0.02153918588)n35:0.01319330695)n25:0.0429130465)n10:0.1184514469,((Hydractinia_symbiolongicarpus@4429406:0.003794009286,Hydractinia_symbiolongicarpus@4429407:0.003794009286)n81:0.1724176221,(Podocoryna_carnea@4595185:0.1547873558,Podocoryna_carnea@4562147:0.1547873558)n82:0.02142427564)n80:0.1465443972)n9:0.0224958845)n4:0.03257615707,(Hydra_vulgaris@18594:0.2520712642,(Ectopleura_larynx@4612635:0.2316156559,Ectopleura_larynx@4707318:0.2316156559)n84:0.02045560823)n83:0.125756806)n3:0.1725360215)n2:0.336359652)n1:0.1132762564)n0;
```
