## Supplementary material for "Evolution of gene expression across species and specialized zooids in Siphonophora": Gene trees: 1d2ba9ce9fe6f4969ec46ac9c47be9bb.txt

```
((Nanomia_bijuga@877438:0.06521995785,Nanomia_bijuga@824929:0.06521995785)n1:0.0006440669295,(Agalma_elegans@520630:0.04180009958,(Agalma_elegans@631866:0.0374995652,((Agalma_elegans@648574:0.02154467931,(Athorybia_rosacea@5107343:0.007885709361,Athorybia_rosacea@5059728:0.007885709361)n6:0.01365896995)n5:0.01322457597,(Athorybia_rosacea@5105391:0.02154467931,((Agalma_elegans@633883:0.0207921152,(Agalma_elegans@601567:0.01647904895,(Agalma_elegans@598689:0.001583797369,Agalma_elegans@598690:0.001583797369)n11:0.01489525158)n10:0.004313066255)n9:0.0007367381364,(Agalma_elegans@582083:0.01928589006,Agalma_elegans@606339:0.01928589006)n12:0.002242963279)n8:1.582597352e-05)n7:0.01322457597)n4:0.002730309922)n3:0.00430053438)n2:0.02406392519)n0;
```
