## Supplementary material for "Evolution of gene expression across species and specialized zooids in Siphonophora": Gene trees: 1d3c5740b41143b3b664ffa453f8e576.txt

```
(Alatina_alata@4815961:0.5503640916,((Ectopleura_larynx@4657306:0.2520712642,Hydra_vulgaris@18247:0.2520712642)n2:0.125756806,((Hydractinia_symbiolongicarpus@4446774:0.1762116314,Podocoryna_carnea@4551313:0.1762116314)n4:0.1627521714,(Clytia_hemisphaerica@127137:0.2962957112,((((Bargmannia_amoena@4765864:0.0201833611,Bargmannia_elongata@1410343:0.0201833611)n9:0.05604048623,(Bargmannia_lata@3581835:0.06887350173,Rudjakovia_sp@3961061:0.06887350173)n10:0.007350345608)n8:0.1097790841,(Physalia_physalis@324479:0.1100823795,Rhizophysa_filiformis@2875541:0.1100823795)n11:0.07592055193)n7:0.01830165027,((((Erenna_richardi@1202591:0.06348450815,(Marrus_claudanielis@2535148:0.0401578877,Physonect_sp@2353776:0.0401578877)n16:0.02332662045)n15:0.01790329602,(Stephalia_dilata@2707013:0.002077862513,Thermopalia_sp@3483385:0.002077862513)n17:0.07930994166)n14:0.04062050313,Resomia_ornicephala@2990020:0.1220083073)n13:0.02618992096,((((Agalma_elegans@509697:0.02154467931,Athorybia_rosacea@5020991:0.02154467931)n21:0.03192796439,Halistemma_rubrum@3739412:0.0534726437)n20:0.01239138108,Nanomia_bijuga@804353:0.06586402478)n19:0.07206250465,((Forskalia_asymmetrica@1093059:0.09330942335,(Lychnagalma_utricularia@1927629:0.053657509,Physophora_gilmeri@3551783:0.053657509)n24:0.03965191435)n23:0.04050767856,(Cordagalma_sp@1026895:0.1235468318,(Lilyopsis_fluoracantha@2288200:0.1076497236,((Hippopodius_hippopus@1872298:0.08863089427,(Prayidae_D27D2@3177929:0.06792302538,Prayidae_D27SS7@2603378:0.06792302538)n29:0.0207078689)n28:0.01498187445,((Chuniphyes_multidentata@4328055:0.03879565517,Kephyes_ovata@2084588:0.03879565517)n31:0.04811503762,(Chelophyes_appendiculata@689139:0.03440160708,(Abylopsis_tetragona@485015:0.0221180839,Diphyes_dispar@4253090:0.0221180839)n33:0.01228352318)n32:0.05250908571)n30:0.01670207593)n27:0.004036954922)n26:0.01589710816)n25:0.01027027011)n22:0.004109427513)n18:0.01027169883)n12:0.05610635346)n6:0.09199112946)n5:0.04266809166)n3:0.03886426734)n1:0.1725360215)n0;
```
