## Supplementary material for "Evolution of gene expression across species and specialized zooids in Siphonophora": Gene trees: 1d6c0f37cfd463ea29311293e03bce48.txt

```
((Aiptasia_pallida@4031486:0.6433613686,(Nematostella_vectensis@57288:0.587148989,(Nematostella_vectensis@57289:0.003286363399,Nematostella_vectensis@64604:0.003286363399)n3:0.5838626256)n2:0.05621237963)n1:0.3566386314,(Alatina_alata@4961915:0.5503640916,((Ectopleura_larynx@4705473:0.2520712642,Hydra_vulgaris@13286:0.2520712642)n6:0.125756806,((Hydractinia_symbiolongicarpus@4467483:0.1762116314,Podocoryna_carnea@4571319:0.1762116314)n8:0.1933283655,((Clytia_hemisphaerica@102726:1.303463614e-06,Clytia_hemisphaerica@102728:1.303463614e-06)n10:0.3668848177,((((Apolemia_rubriversa@261241:0.08843621146,Rhizophysa_filiformis@2871823:0.08843621146)n14:0.1158683702,Physalia_physalis@329372:0.2043045817)n13:0.0256176787,((Apolemia_lanosa@3344971:0.04728686263,(Apolemia_rubriversa@261239:0.01331230339,Apolemia_sp@3252643:0.01331230339)n17:0.03397455924)n16:0.1666863201,(Apolemia_sp@3275087:0.2126625325,(((Physalia_physalis@329370:0.1100823795,Rhizophysa_filiformis@2871828:0.1100823795)n21:0.08733757265,((((Bargmannia_elongata@1483881:0.0201833611,((Bargmannia_amoena@3430223:2.190599343e-06,Bargmannia_amoena@4786765:2.190599343e-06)n27:0.01853601938,(Bargmannia_amoena@3431234:2.304887958e-06,Bargmannia_amoena@4757518:2.304887958e-06)n28:0.01853590509)n26:0.001645151126)n25:0.05262322596,(Rudjakovia_sp@3909533:0.07243564967,(Rudjakovia_sp@3873732:0.06803290626,Rudjakovia_sp@3940700:0.06803290626)n30:0.004402743406)n29:0.0003709373972)n24:0.003417260271,Bargmannia_lata@3601977:0.07622384733)n23:0.08516768787,((((((((((Agalma_elegans@509245:2.170187554e-06,Agalma_elegans@509233:2.170187554e-06)n40:0.02154250912,(Athorybia_rosacea@5085870:0.004623649194,(Athorybia_rosacea@5017598:0.001674946264,Athorybia_rosacea@5081275:0.001674946264)n42:0.00294870293)n41:0.01692103012)n39:0.03192796439,(Halistemma_rubrum@3744298:0.0416770954,Halistemma_rubrum@3744299:0.0416770954)n43:0.0117955483)n38:0.01239138108,Nanomia_bijuga@838191:0.06586402478)n37:0.01813130568,((Lychnagalma_utricularia@1992384:0.053657509,Physophora_gilmeri@3557109:0.053657509)n45:0.01659892805,((Physophora_gilmeri@3551769:0.009936383389,Physophora_gilmeri@3551768:0.009936383389)n47:0.04372112561,((Lychnagalma_utricularia@1992389:0.0103938529,Lychnagalma_utricularia@1992394:0.0103938529)n49:0.03785690805,Lychnagalma_utricularia@1992381:0.04825076094)n48:0.005406748051)n46:0.01659892805)n44:0.01373889341)n36:0.007302367588,Cordagalma_sp@1073136:0.09129769804)n35:0.002011725306,Forskalia_asymmetrica@1176257:0.09330942335)n34:0.008582974053,((Resomia_ornicephala@2959080:2.614223978e-06,Resomia_ornicephala@2959081:2.614223978e-06)n51:0.06322630874,(Frillagalma_vityazi@1730487:0.058810807,(Frillagalma_vityazi@1730486:0.006519374171,Frillagalma_vityazi@1730485:0.006519374171)n53:0.05229143282)n52:0.004418115969)n50:0.03866347444)n33:0.02011590989,Erenna_richardi@1270427:0.1220083073)n32:0.02618992096,((Marrus_claudanielis@2502364:0.07283097858,(Physonect_sp@2389055:0.02418573417,(Thermopalia_sp@3470077:0.02417809944,(Stephalia_dilata@2788410:0.02204189576,((Stephalia_dilata@2788415:0.002077862513,Thermopalia_sp@3470078:0.002077862513)n60:0.008900739396,(Thermopalia_sp@3470079:0.002077862513,Stephalia_dilata@2788411:0.002077862513)n61:0.008900739396)n59:0.01106329385)n58:0.002136203687)n57:7.634729435e-06)n56:0.04864524441)n55:0.06179721881,(((Stephalia_dilata@2788418:0.002077862513,(Thermopalia_sp@3513969:5.179385537e-06,Thermopalia_sp@3506285:5.179385537e-06)n65:0.002072683128)n64:0.1149609252,(Prayidae_D27D2@3135648:0.1076497236,(((Chuniphyes_multidentata@4387899:2.165761487e-06,Chuniphyes_multidentata@3788091:2.165761487e-06)n69:0.09538314004,Hippopodius_hippopus@1796488:0.0953853058)n68:0.01208619037,(((Hippopodius_hippopus@1796490:0.0007598415423,Hippopodius_hippopus@1796492:0.0007598415423)n72:0.002645574159,Hippopodius_hippopus@1796493:0.003405415702)n71:0.1024325111,(((Lilyopsis_fluoracantha@2266090:0.09304327057,(Prayidae_D27SS7@2622653:0.01417001267,Prayidae_D27SS7@2622651:0.01417001267)n76:0.0788732579)n75:0.009362032314,(Lilyopsis_fluoracantha@2266089:0.1003981572,((Chelophyes_appendiculata@709018:0.04216592275,((Chelophyes_appendiculata@662380:0.03440160708,(Abylopsis_tetragona@454125:0.0221180839,(Diphyes_dispar@4176688:0.02006656385,Diphyes_dispar@4143903:0.02006656385)n83:0.00205152005)n82:0.01228352318)n81:0.005567564138,(Abylopsis_tetragona@434024:0.03440160708,Chelophyes_appendiculata@763198:0.03440160708)n84:0.005567564138)n80:0.002196751531)n79:0.04474477004,((Chuniphyes_multidentata@3788090:2.270819441e-06,Chuniphyes_multidentata@4387898:2.270819441e-06)n86:0.03879338435,(Kephyes_ovata@2161989:0.0160713601,Kephyes_ovata@2161988:0.0160713601)n87:0.02272429507)n85:0.04811503762)n78:0.01348746446)n77:0.002007145636)n74:0.001450320859,Lilyopsis_fluoracantha@2217462:0.1038556237)n73:0.001982303103)n70:0.001633569328)n67:0.0001782274697)n66:0.009389064114)n63:0.01358105427,Marrus_claudanielis@2502370:0.130619842)n62:0.004008355375)n54:0.01357003086)n31:0.01319330695)n22:0.03602841694)n20:0.006884629558,(Apolemia_rubriversa@261235:0.04728686263,(Apolemia_sp@3253492:0.03967747227,Apolemia_sp@3290878:0.03967747227)n89:0.007609390358)n88:0.1570177191)n19:0.008357950825)n18:0.001310650236)n15:0.01594907764)n12:0.1098004191,(Clytia_hemisphaerica@129558:0.3118857424,(Clytia_hemisphaerica@129563:9.796037639e-07,Clytia_hemisphaerica@129564:9.796037639e-07)n91:0.3118847628)n90:0.02783693709)n11:0.02716344165)n9:0.002653875763)n7:0.008288073235)n5:0.1725360215)n4:0.4496359084)n0;
```
