## Supplementary material for "Evolution of gene expression across species and specialized zooids in Siphonophora": Gene trees: 1d6c78c06047f26346e2f9e145be6f24.txt

```
(Nematostella_vectensis@53939:1,(Aiptasia_pallida@3990333:0.8867237436,(Alatina_alata@4882162:0.5503640916,(Clytia_hemisphaerica@116918:0.3778280702,(Podocoryna_carnea@4563163:0.3776692323,(Podocoryna_carnea@4540661:0.376129995,(((Hydractinia_symbiolongicarpus@4427578:0.1762116314,Podocoryna_carnea@4496253:0.1762116314)n8:0.1465443972,(((((((((Bargmannia_lata@3632012:3.448503145e-06,Rudjakovia_sp@3861519:3.448503145e-06)n17:0.02982111352,((Bargmannia_amoena@3412712:7.107037583e-06,Bargmannia_amoena@4783636:7.107037583e-06)n19:7.870652769e-06,(Bargmannia_amoena@3430998:1.409643108e-05,(Bargmannia_amoena@4786592:1.299800156e-05,(Bargmannia_amoena@4746196:7.235046148e-06,Bargmannia_amoena@3451201:7.235046148e-06)n22:5.762955413e-06)n21:1.098429514e-06)n20:8.81259276e-07)n18:0.02980958433)n16:0.04639928531,Bargmannia_elongata@1439524:0.07622384733)n15:0.001108666508,((Bargmannia_amoena@4783532:6.634497523e-06,Bargmannia_amoena@3462023:6.634497523e-06)n24:0.07621721284,(Bargmannia_lata@3630893:0.06544668294,(Rudjakovia_sp@3861518:0.06544547503,Rudjakovia_sp@3882427:0.06544547503)n26:1.207904398e-06)n25:0.0107771644)n23:0.001108666508)n14:0.01328152377,Rudjakovia_sp@3915629:0.09061403762)n13:0.00954847329,Rudjakovia_sp@3915628:0.1001625109)n12:0.0612290243,(((Prayidae_D27SS7@2547669:0.03233839378,Prayidae_D27SS7@2547661:0.03233839378)n29:0.07531132986,((Prayidae_D27D2@3142079:0.1002255796,(Hippopodius_hippopus@1854881:0.09765143959,(((Chuniphyes_multidentata@4359277:5.349431173e-06,Chuniphyes_multidentata@3782186:5.349431173e-06)n35:0.03879030574,Kephyes_ovata@2093407:0.03879565517)n34:0.04811503762,(((Chelophyes_appendiculata@772048:0.02341358974,Chelophyes_appendiculata@716927:0.02341358974)n38:0.01098801734,((Abylopsis_tetragona@484148:0.0221180839,(Diphyes_dispar@4237176:7.181060659e-06,Diphyes_dispar@4133784:7.181060659e-06)n41:0.02211090284)n40:0.01228099573,(Abylopsis_tetragona@455940:0.0221180839,Diphyes_dispar@4237175:0.0221180839)n42:0.01228099573)n39:2.527453864e-06)n37:0.001914135569,(Chelophyes_appendiculata@714511:0.03440160708,Abylopsis_tetragona@499463:0.03440160708)n43:0.001914135569)n36:0.05059495014)n33:0.0107407468)n32:0.002574140006)n31:0.001059944457,(Hippopodius_hippopus@1854877:0.08863089427,Prayidae_D27D2@3142071:0.08863089427)n44:0.01265462978)n30:0.006364199589)n28:0.04054850461,((((Erenna_richardi@1211480:0.1018959721,(Frillagalma_vityazi@1500707:0.1018956407,((Frillagalma_vityazi@1500708:0.06322892296,Resomia_ornicephala@3031889:0.06322892296)n51:0.03866347444,(Forskalia_asymmetrica@1168815:0.1016010518,((Cordagalma_sp@1058528:0.08352813879,Forskalia_asymmetrica@1164725:0.08352813879)n54:0.0156627673,(Forskalia_asymmetrica@1164724:0.09330942335,(((Cordagalma_sp@1058530:0.07388634089,Physophora_gilmeri@3542502:0.07388634089)n58:0.006459953987,Lychnagalma_utricularia@1964103:0.08034629487)n57:0.01226775594,((Agalma_elegans@644377:0.07996024383,(Halistemma_rubrum@3714852:0.07820025895,((Athorybia_rosacea@5111014:0.06257475897,(Halistemma_rubrum@3713388:0.05851722376,(Cordagalma_sp@1058529:0.0556928036,((Nanomia_bijuga@830413:0.02275597506,Nanomia_bijuga@830411:0.02275597506)n67:0.02787751615,Nanomia_bijuga@788221:0.05063349121)n66:0.005059312393)n65:0.00282442016)n64:0.004057535208)n63:0.003178781607,(Halistemma_rubrum@3699448:0.0534726437,(Athorybia_rosacea@5111015:0.0347021512,(Athorybia_rosacea@5112702:0.02890743572,Athorybia_rosacea@5111016:0.02890743572)n70:0.005794715483)n69:0.0187704925)n68:0.01228089688)n62:0.01244671837)n61:0.001759984882)n60:0.003309443776,(Lychnagalma_utricularia@1964101:0.08030698957,((Lychnagalma_utricularia@1964100:0.053657509,Physophora_gilmeri@3527792:0.053657509)n73:0.00991106447,((Lychnagalma_utricularia@1964102:0.005463010527,Lychnagalma_utricularia@1964098:0.005463010527)n75:0.04819449847,Physophora_gilmeri@3519571:0.053657509)n74:0.00991106447)n72:0.0167384161)n71:0.002962698036)n59:0.009344363208)n56:0.000695372534)n55:0.005881482743)n53:0.002410145736)n52:0.0002913455741)n50:3.243275253e-06)n49:3.314178996e-07)n48:0.01664947194,(Stephalia_dilata@2796537:0.00400962563,Stephalia_dilata@2796538:0.00400962563)n76:0.1145358184)n47:0.002742885729,(Marrus_claudanielis@2437037:0.09940729754,Marrus_claudanielis@2437038:0.09940729754)n77:0.02188103223)n46:0.0007199775322,((Physonect_sp@2407214:0.05487093035,Stephalia_dilata@2796536:0.05487093035)n79:0.01796004823,(Marrus_claudanielis@2534774:0.02499627649,Marrus_claudanielis@2437036:0.02499627649)n80:0.04783470209)n78:0.04917732871)n45:0.02618992096)n27:0.01319330695)n11:0.0192035034,(Apolemia_rubriversa@236645:0.04728686263,(Apolemia_lanosa@3382652:0.03709904497,(Apolemia_sp@3274843:0.03709495074,(Apolemia_sp@3273629:0.03707241399,(Apolemia_sp@3273630:0.0369154942,(Apolemia_sp@3264820:0.03548486351,Apolemia_sp@3268003:0.03548486351)n86:0.001430630696)n85:0.0001569197858)n84:2.253675341e-05)n83:4.09423147e-06)n82:0.01018781766)n81:0.133308176)n10:0.02370954311,((Physalia_physalis@318327:0.1009758972,Physalia_physalis@318328:0.1009758972)n88:0.009106482322,((Rhizophysa_filiformis@2862166:0.001419812757,Rhizophysa_filiformis@2862159:0.001419812757)n90:0.1079663083,(Rhizophysa_filiformis@2862165:0.06460554282,(Rhizophysa_filiformis@2862156:0.06459136849,Rhizophysa_filiformis@2862161:0.06459136849)n92:1.417433687e-05)n91:0.04478057826)n89:0.0006962584241)n87:0.0942222022)n9:0.1184514469)n7:0.03312408662,(Hydra_vulgaris@35082:0.2520712642,(Ectopleura_larynx@4684034:0.2307806399,Ectopleura_larynx@4684035:0.2307806399)n94:0.02129062423)n93:0.1038088511)n6:0.02024987979)n5:0.001539237291)n4:0.0001588378654)n3:0.1725360215)n2:0.336359652)n1:0.1132762564)n0;
```
