## Supplementary material for "Evolution of gene expression across species and specialized zooids in Siphonophora": Gene trees: 1d7daef1e2a46b4d67d4332b93166736.txt

```
((Nematostella_vectensis@42245:0.2439680925,Nematostella_vectensis@63482:0.2439680925)n1:0.7560319075,(Aiptasia_pallida@4031360:0.8867237436,(Alatina_alata@4819461:0.5503640916,(((Hydractinia_symbiolongicarpus@4408877:0.1762116314,Podocoryna_carnea@4562678:0.1762116314)n6:0.1789725246,(Clytia_hemisphaerica@107923:0.3326166176,Clytia_hemisphaerica@128480:0.3326166176)n7:0.02256753847)n5:0.02264391414,((Ectopleura_larynx@4707172:0.2520712642,Hydra_vulgaris@31317:0.2520712642)n9:0.1038088511,(((((Bargmannia_amoena@4780467:0.0201833611,Bargmannia_elongata@1290168:0.0201833611)n14:0.05604048623,Rudjakovia_sp@3866741:0.07622384733)n13:0.08516768787,((((((((Lychnagalma_utricularia@2013287:0.053657509,Physophora_gilmeri@3552436:0.053657509)n22:0.03033782146,((Nanomia_bijuga@865308:5.065697146e-07,Nanomia_bijuga@865313:5.065697146e-07)n24:0.06586351821,((Athorybia_rosacea@5076886:0.02154467931,(Agalma_elegans@582130:0.008828041725,Agalma_elegans@582128:0.008828041725)n27:0.01271663759)n26:0.03192796439,(Halistemma_rubrum@3665467:0.03991594373,(Halistemma_rubrum@3680908:0.03133191093,Halistemma_rubrum@3665468:0.03133191093)n29:0.008584032799)n28:0.01355669997)n25:0.01239138108)n23:0.01813130568)n21:0.00634286885,(Forskalia_asymmetrica@1132691:0.08061744673,Forskalia_asymmetrica@1117800:0.08061744673)n30:0.009720752571)n20:0.002971224044,Cordagalma_sp@1057975:0.09330942335)n19:0.008582974053,((Frillagalma_vityazi@1674801:8.169308943e-07,Frillagalma_vityazi@1674796:8.169308943e-07)n32:0.06322810603,Resomia_ornicephala@3061025:0.06322892296)n31:0.03866347444)n18:0.01154487701,(Erenna_richardi@1249330:0.08138780417,(Physonect_sp@2361683:0.07283097858,(Stephalia_dilata@2797416:0.002077862513,Thermopalia_sp@3490598:0.002077862513)n35:0.07075311607)n34:0.008556825586)n33:0.03204947024)n17:0.008571032883,(Marrus_claudanielis@2531275:0.06630402951,Marrus_claudanielis@2531270:0.06630402951)n36:0.05570427779)n16:0.02618992096,(Lilyopsis_fluoracantha@2334410:0.1076497236,((((Prayidae_D27SS7@2638214:0.01726866996,Prayidae_D27SS7@2638217:0.01726866996)n41:0.05065435541,(Prayidae_D27D2@3116700:0.05155920944,Prayidae_D27D2@3116699:0.05155920944)n42:0.01636381594)n40:0.02822454479,((((Chelophyes_appendiculata@676457:0.002723444126,Chelophyes_appendiculata@676458:0.002723444126)n46:0.03167816296,(Abylopsis_tetragona@403896:0.0221180839,Diphyes_dispar@4158613:0.0221180839)n47:0.01228352318)n45:0.007851400766,(Abylopsis_tetragona@403895:0.03440160708,Chelophyes_appendiculata@749842:0.03440160708)n48:0.007851400766)n44:0.04465768494,(Kephyes_ovata@2050786:0.03879565517,((Chuniphyes_multidentata@3778047:9.263943314e-07,Chuniphyes_multidentata@4395488:9.263943314e-07)n51:0.03551026175,Chuniphyes_multidentata@4395494:0.03551118814)n50:0.003284467031)n49:0.04811503762)n43:0.009236877378)n39:0.005294021154,(Hippopodius_hippopus@1786682:0.09421061367,Hippopodius_hippopus@1786684:0.09421061367)n52:0.007230977647)n38:0.006208132322)n37:0.04054850461)n15:0.01319330695)n12:0.0192035034,((Apolemia_rubriversa@222695:0.1460813284,Apolemia_rubriversa@222704:0.1460813284)n54:0.0146963614,Apolemia_rubriversa@259499:0.1607776898)n53:0.01981734882)n11:0.02370954311,(Rhizophysa_filiformis@2862106:0.1100823795,(Physalia_physalis@346292:0.09806534254,Physalia_physalis@346282:0.09806534254)n56:0.01201703697)n55:0.0942222022)n10:0.1515755335)n8:0.02194795495)n4:0.1725360215)n3:0.336359652)n2:0.1132762564)n0;
```
