## Supplementary material for "Evolution of gene expression across species and specialized zooids in Siphonophora": Gene trees: 1d8d90c5a0b6754811eecca8c9211146.txt

```
((Agalma_elegans@626005:0.02154467931,Athorybia_rosacea@5015598:0.02154467931)n1:0.04558197537,(Agalma_elegans@588682:0.04963314742,(Athorybia_rosacea@5015605:0.0494315977,((Agalma_elegans@588679:0.02154467931,Athorybia_rosacea@5014026:0.02154467931)n5:0.02648001395,(Agalma_elegans@620231:0.02154467931,Athorybia_rosacea@5014024:0.02154467931)n6:0.02648001395)n4:0.001406904446)n3:0.0002015497192)n2:0.01749350726)n0;
```
