## Supplementary material for "Evolution of gene expression across species and specialized zooids in Siphonophora": Gene trees: 1d9f311291c18f8bf60267e0bb61bef9.txt

```
(Clytia_hemisphaerica@122364:0.3778280702,(((Ectopleura_larynx@4633731:0.2520712642,Hydra_vulgaris@15155:0.2520712642)n3:0.07462674122,(Hydractinia_symbiolongicarpus@4432146:0.1762116314,Podocoryna_carnea@4560887:0.1762116314)n4:0.150486374)n2:0.02918210984,(Apolemia_rubriversa@287005:0.1805950386,((((Bargmannia_lata@3593323:0.04950558622,Rudjakovia_sp@3908189:0.04950558622)n9:0.02671826111,(Bargmannia_elongata@1369231:0.0201833611,(Bargmannia_amoena@4779364:0.007742700538,(Bargmannia_amoena@4771386:3.503720726e-06,Bargmannia_amoena@3410111:3.503720726e-06)n12:0.007739196817)n11:0.01244066057)n10:0.05604048623)n8:0.002828608872,(Bargmannia_amoena@3434629:0.07622384733,Rudjakovia_sp@3908187:0.07622384733)n13:0.002828608872)n7:0.082339079,((((Hippopodius_hippopus@1796753:0.07223183603,Prayidae_D27D2@3193496:0.07223183603)n17:0.01639905824,Prayidae_D27SS7@2626543:0.08863089427)n16:0.01901882937,(Lilyopsis_fluoracantha@2317128:0.1003981572,((Chuniphyes_multidentata@4308200:0.03879565517,Kephyes_ovata@2056336:0.03879565517)n20:0.04811503762,((Chelophyes_appendiculata@719106:0.02414849073,Chelophyes_appendiculata@719107:0.02414849073)n22:0.01025311635,(Abylopsis_tetragona@499714:0.0221180839,Diphyes_dispar@4285113:0.0221180839)n23:0.01228352318)n21:0.05250908571)n19:0.01348746446)n18:0.007251566396)n15:0.04054850461,(Marrus_claudanielis@2418985:0.1385815622,((((((((((Nanomia_bijuga@843694:0.06586402478,(Agalma_elegans@548121:0.02154467931,(Athorybia_rosacea@5049177:0.0136614488,Athorybia_rosacea@5105613:0.0136614488)n36:0.00788323051)n35:0.04431934546)n34:0.01813130568,(Lychnagalma_utricularia@1970958:0.053657509,Physophora_gilmeri@3541593:0.053657509)n37:0.03033782146)n33:0.007484508746,Forskalia_asymmetrica@1165762:0.0914798392)n32:0.001829584148,Cordagalma_sp@1027772:0.09330942335)n31:0.003514571404,Resomia_ornicephala@3059939:0.09682399475)n30:0.001444561743,Frillagalma_vityazi@1647476:0.0982685565)n29:0.003623840905,(Frillagalma_vityazi@1647477:0.06322892296,Resomia_ornicephala@3059938:0.06322892296)n38:0.03866347444)n28:0.008952340135,Erenna_richardi@1259253:0.1108447375)n27:0.01116037409,Stephalia_dilata@2813084:0.1220051116)n26:3.195671209e-06,Marrus_claudanielis@2418987:0.1220083073)n25:0.01657325495)n24:0.009616666007)n14:0.01319330695)n6:0.0192035034)n5:0.1752850766)n1:0.02194795495)n0;
```
