## Supplementary material for "Evolution of gene expression across species and specialized zooids in Siphonophora": Gene trees: 1d33b17a0c1956159cb6594aa363d3af.txt

```
((((((((((((Clytia_hemisphaerica@80447:0.02461486756,Clytia_hemisphaerica@80438:0.02461486756)n11:0.03148567074,Clytia_hemisphaerica@80442:0.0561005383)n10:0.03148567074,Clytia_hemisphaerica@80439:0.08758620904)n9:0.03148567073,Clytia_hemisphaerica@80440:0.1190718798)n8:0.03148567073,Clytia_hemisphaerica@80441:0.1505575505)n7:0.03152049839,Clytia_hemisphaerica@80444:0.1820780489)n6:0.03503360182,Clytia_hemisphaerica@80445:0.2171116507)n5:0.01843057132,Clytia_hemisphaerica@80436:0.235542222)n4:0.06658185573,Clytia_hemisphaerica@80443:0.3021240778)n3:-4.218847494e-15,Clytia_hemisphaerica@80446:0.3021240778)n2:4.97563238e-07,Clytia_hemisphaerica@80437:0.3021245753)n1:0.07570349485,((Hydractinia_symbiolongicarpus@4446649:0.1762116314,Podocoryna_carnea@4578208:0.1762116314)n13:0.1465443972,((Physalia_physalis@337148:0.1100823795,Rhizophysa_filiformis@2903671:0.1100823795)n15:0.0942222022,(((Apolemia_lanosa@3349234:0.03524785198,Apolemia_rubriversa@285093:0.03524785198)n18:0.01203901065,Apolemia_sp@3273579:0.04728686263)n17:0.133308176,(((Erenna_richardi@1190124:0.08138780417,(Stephalia_dilata@2810161:0.002077862513,Thermopalia_sp@3512339:0.002077862513)n22:0.07930994166)n21:0.05474768191,(Prayidae_D27D2@3169363:0.1076497236,((Lilyopsis_fluoracantha@2287007:0.05720915194,Prayidae_D27SS7@2608192:0.05720915194)n25:0.0372361351,((Chuniphyes_multidentata@4342127:0.03879565517,Kephyes_ovata@2061407:0.03879565517)n27:0.04811503762,(Chelophyes_appendiculata@758870:0.03440160708,(Abylopsis_tetragona@494452:0.0221180839,Diphyes_dispar@4096731:0.0221180839)n29:0.01228352318)n28:0.05250908571)n26:0.007534594248)n24:0.01320443661)n23:0.02848576244)n20:0.01206274217,((Cordagalma_sp@1057934:0.09330942335,(Nanomia_bijuga@943862:0.07325480855,((Agalma_elegans@620702:0.03100843814,(Athorybia_rosacea@5089082:0.02346707014,Nanomia_bijuga@803252:0.02346707014)n35:0.007541368)n34:0.03485558663,Halistemma_rubrum@3720504:0.06586402478)n33:0.00739078378)n32:0.02005461479)n31:0.008582974053,((Frillagalma_vityazi@1527122:0.06322892296,Resomia_ornicephala@2979209:0.06322892296)n37:0.02558426512,(Lychnagalma_utricularia@1964870:0.053657509,Physophora_gilmeri@3525496:0.053657509)n38:0.03515567909)n36:0.01307920932)n30:0.04630583085)n19:0.03239681035)n16:0.02370954311)n14:0.1184514469)n12:0.05507204156)n0;
```
