## Supplementary material for "Evolution of gene expression across species and specialized zooids in Siphonophora": Gene trees: 1d44aa75ebe6ac2dd13682d3b9a48d63.txt

```
(Nematostella_vectensis@43882:1,(Aiptasia_pallida@4043082:0.8867237436,(Alatina_alata@4887413:0.5503640916,((Ectopleura_larynx@4630392:0.2520712642,Hydra_vulgaris@11083:0.2520712642)n4:0.125756806,(Podocoryna_carnea@4506074:0.3759026279,(Clytia_hemisphaerica@85938:0.3543997146,((Hydractinia_symbiolongicarpus@4436361:0.1762116314,Podocoryna_carnea@4585939:0.1762116314)n8:0.1465443972,(((Physalia_physalis@351329:0.04769146339,Physalia_physalis@351330:0.04769146339)n11:0.06239091612,Rhizophysa_filiformis@2881007:0.1100823795)n10:0.0942222022,(((Apolemia_lanosa@3350100:0.02307663071,Apolemia_sp@3261736:0.02307663071)n14:0.02421023192,Apolemia_rubriversa@268506:0.04728686263)n13:0.133308176,((((Bargmannia_amoena@4722575:0.0201833611,Bargmannia_elongata@1293442:0.0201833611)n18:0.02290083414,Bargmannia_lata@3583967:0.04308419524)n17:0.03313965209,Rudjakovia_sp@3911382:0.07622384733)n16:0.08516768787,((((((((Agalma_elegans@558628:0.02154467931,Athorybia_rosacea@5051887:0.02154467931)n26:0.03192796439,Halistemma_rubrum@3705747:0.0534726437)n25:0.01239138108,Nanomia_bijuga@865654:0.06586402478)n24:0.02744539857,Cordagalma_sp@1031127:0.09330942335)n23:0.008582974053,((Forskalia_asymmetrica@1148947:0.07721559157,((Lychnagalma_utricularia@1964124:0.02330509198,Resomia_ornicephala@3039026:0.02330509198)n30:0.05053359257,(Lychnagalma_utricularia@1964122:0.053657509,Physophora_gilmeri@3526455:0.053657509)n31:0.02018117556)n29:0.003376907018)n28:3.237909238e-06,Frillagalma_vityazi@1568674:0.07721882948)n27:0.02467356792)n22:0.02011497484,(Erenna_richardi@1239550:0.08138780417,Thermopalia_sp@3505733:0.08138780417)n32:0.04061956807)n21:9.350589547e-07,((Marrus_claudanielis@2484642:0.0401578877,Physonect_sp@2382483:0.0401578877)n34:0.03471863917,Marrus_claudanielis@2484641:0.07487652687)n33:0.04713178043)n20:0.02618992096,(Prayidae_D27SS7@2553458:0.1076497236,((Hippopodius_hippopus@1837671:0.08863089427,Prayidae_D27D2@3196493:0.08863089427)n37:0.01708616935,(Lilyopsis_fluoracantha@2216996:0.1003981572,((Chuniphyes_multidentata@4313756:0.03879565517,Kephyes_ovata@2175626:0.03879565517)n40:0.04811503762,(Chelophyes_appendiculata@694178:0.03440160708,(Abylopsis_tetragona@487481:0.0221180839,Diphyes_dispar@4146789:0.0221180839)n42:0.01228352318)n41:0.05250908571)n39:0.01348746446)n38:0.00531890638)n36:0.001932660017)n35:0.04054850461)n19:0.01319330695)n15:0.0192035034)n12:0.02370954311)n9:0.1184514469)n7:0.03164368602)n6:0.02150291331)n5:0.001925442232)n3:0.1725360215)n2:0.336359652)n1:0.1132762564)n0;
```
