## Supplementary material for "Evolution of gene expression across species and specialized zooids in Siphonophora": Gene trees: 1d46ebfef110b560c7c0fef987f5340e.txt

```
(Nematostella_vectensis@59762:1,(Aiptasia_pallida@4008072:0.8867237436,(Alatina_alata@4946026:0.5503640916,(((Clytia_hemisphaerica@75122:0.3687171935,((Ectopleura_larynx@4686679:0.2520712642,Hydra_vulgaris@23328:0.2520712642)n7:0.1038088511,(Hydractinia_symbiolongicarpus@4406452:0.1762116314,Podocoryna_carnea@4560455:0.1762116314)n8:0.1796684838)n6:0.01283707829)n5:0.00911087666,((Apolemia_lanosa@3328194:0.04728686263,(Apolemia_rubriversa@270376:0.03470658437,Apolemia_sp@3262589:0.03470658437)n11:0.01258027826)n10:0.1570177191,((Physalia_physalis@360080:0.1100823795,Rhizophysa_filiformis@2907638:0.1100823795)n13:0.07474945491,((((Bargmannia_amoena@4721326:0.0201833611,Bargmannia_elongata@1413781:0.0201833611)n17:0.02290083414,Bargmannia_lata@3640663:0.04308419524)n16:0.03313965209,Rudjakovia_sp@3892858:0.07622384733)n15:0.08516768787,((Cordagalma_sp@1060172:0.08352813879,Forskalia_asymmetrica@1108708:0.08352813879)n19:0.06467008946,(((((Agalma_elegans@558711:0.02154467931,Athorybia_rosacea@5021893:0.02154467931)n24:0.04431934546,(Halistemma_rubrum@3736950:0.06215101401,Nanomia_bijuga@798905:0.06215101401)n25:0.003713010767)n23:0.01813130568,(Physophora_gilmeri@3575268:0.053657509,(Lychnagalma_utricularia@1923770:0.03292203083,Lychnagalma_utricularia@1923767:0.03292203083)n27:0.02073547817)n26:0.03033782146)n22:0.03801297684,((Erenna_richardi@1257271:0.08138780417,((Marrus_claudanielis@2450844:0.0401578877,Physonect_sp@2382848:0.0401578877)n31:0.03930877139,(Marrus_claudanielis@2450847:0.07283097858,(Stephalia_dilata@2795215:0.002077862513,Thermopalia_sp@3515890:0.002077862513)n33:0.07075311607)n32:0.006635680507)n30:0.001921145078)n29:0.007572563409,(Frillagalma_vityazi@1537472:0.06322892296,Resomia_ornicephala@2974998:0.06322892296)n34:0.02573144462)n28:0.03304793972)n21:0.02141133352,((((Hippopodius_hippopus@1785200:0.08863089427,Prayidae_D27D2@3241868:0.08863089427)n38:0.006208576833,(Prayidae_D27D2@3241865:0.08863089427,(Hippopodius_hippopus@1825489:0.08331404377,(Prayidae_D27SS7@2619952:0.07552786774,Prayidae_D27SS7@2598995:0.07552786774)n41:0.00778617603)n40:0.005316850502)n39:0.006208576833)n37:0.005351573154,Prayidae_D27D2@3075244:0.1001910443)n36:0.007458679383,(((Lilyopsis_fluoracantha@2327664:0.08467070567,Lilyopsis_fluoracantha@2260625:0.08467070567)n44:0.01145818979,Lilyopsis_fluoracantha@2252432:0.09612889546)n43:0.004269261783,(((Abylopsis_tetragona@454280:0.03440160708,Chelophyes_appendiculata@734689:0.03440160708)n47:0.05250908571,((Chuniphyes_multidentata@3774485:7.251197015e-07,Chuniphyes_multidentata@4310658:7.251197015e-07)n49:0.03879493005,Kephyes_ovata@2051326:0.03879565517)n48:0.04811503762)n46:0.01275197838,((Chuniphyes_multidentata@3758368:0.03879565517,Kephyes_ovata@2201324:0.03879565517)n51:0.04811503762,((Abylopsis_tetragona@484668:0.0221180839,Diphyes_dispar@4245369:0.0221180839)n53:0.01228352318,(Chelophyes_appendiculata@698589:0.03280126229,Chelophyes_appendiculata@664396:0.03280126229)n54:0.001600344787)n52:0.05250908571)n50:0.01275197838)n45:0.0007354860786)n42:0.007251566396)n35:0.03576991718)n20:0.004778587434)n18:0.01319330695)n14:0.0234402992)n12:0.0194727473)n9:0.1735234885)n4:0.07470687109,(Podocoryna_carnea@4501205:0.3227560286,Physalia_physalis@374979:0.3227560286)n55:0.1297789127)n3:0.09782915039)n2:0.336359652)n1:0.1132762564)n0;
```
