## Supplementary material for "Evolution of gene expression across species and specialized zooids in Siphonophora": Gene trees: 1d399c10bb28085d76fa24651b18da69.txt

```
(Nematostella_vectensis@42598:1,(Aiptasia_pallida@4031212:0.8867237436,(Alatina_alata@4975358:0.5503640916,(Ectopleura_larynx@4641297:0.3778280702,(Podocoryna_carnea@4533720:0.375603663,(Hydra_vulgaris@9809:0.3547433724,((Hydractinia_symbiolongicarpus@4427906:0.1762116314,Podocoryna_carnea@4498853:0.1762116314)n7:0.15696475,(Clytia_hemisphaerica@127049:0.3078685991,(((Physalia_physalis@356958:0.1100823795,Rhizophysa_filiformis@2898020:0.1100823795)n11:0.07417105956,(((((((Resomia_ornicephala@3011560:0.1014221388,((Cordagalma_sp@1008738:0.09330942335,Nanomia_bijuga@785086:0.09330942335)n20:0.008037908368,(((Agalma_elegans@608743:0.02154467931,Athorybia_rosacea@5092885:0.02154467931)n23:0.03192796439,(Halistemma_rubrum@3679456:0.04974198262,Halistemma_rubrum@3679457:0.04974198262)n24:0.003730661082)n22:0.03983677965,(Cordagalma_sp@1008737:0.07947451326,((Lychnagalma_utricularia@1969098:0.04895346963,Lychnagalma_utricularia@1969097:0.04895346963)n27:0.004704039361,(Physophora_gilmeri@3538773:0.04836914654,Physophora_gilmeri@3538772:0.04836914654)n28:0.005288362451)n26:0.02581700427)n25:0.01383491008)n21:0.008037908368)n19:7.480711101e-05)n18:0.0004702585738,Forskalia_asymmetrica@1166718:0.1018923974)n17:0.003481462468,(Erenna_richardi@1246927:0.07930635685,Frillagalma_vityazi@1545970:0.07930635685)n29:0.02606750302)n16:0.0086924446,(Marrus_claudanielis@2507600:0.06549964473,(Marrus_claudanielis@2507602:0.0401578877,Physonect_sp@2365172:0.0401578877)n31:0.02534175703)n30:0.04856665974)n15:0.007942002826,(Thermopalia_sp@3493684:0.002077862513,(Stephalia_dilata@2745997:1.675217471e-06,(Stephalia_dilata@2746000:1.443540153e-06,Stephalia_dilata@2746002:1.443540153e-06)n34:2.316773174e-07)n33:0.002076187296)n32:0.1199304448)n14:0.02618992096,(((Kephyes_ovata@2097803:0.03879565517,((Chuniphyes_multidentata@3809624:6.997203203e-07,Chuniphyes_multidentata@4386902:6.997203203e-07)n39:0.03600422277,Chuniphyes_multidentata@4298206:0.03600492249)n38:0.002790732686)n37:0.04811503762,((Chelophyes_appendiculata@772124:0.02813158646,(Diphyes_dispar@4191486:5.704512729e-07,Diphyes_dispar@4191489:5.704512729e-07)n42:0.02813101601)n41:0.006270020621,(Abylopsis_tetragona@507295:0.03030341279,Abylopsis_tetragona@455194:0.03030341279)n43:0.004098194288)n40:0.05250908571)n36:0.02073903085,(Hippopodius_hippopus@1906816:0.08863089427,(Prayidae_D27D2@3172961:0.07915330565,((Prayidae_D27D2@3105341:0.06792302538,Prayidae_D27SS7@2584179:0.06792302538)n47:0.001801330574,(Prayidae_D27SS7@2584174:0.06792302538,Prayidae_D27D2@3172962:0.06792302538)n48:0.001801330574)n46:0.009428949699)n45:0.009477588623)n44:0.01901882937)n35:0.04054850461)n13:0.01319330695,(((Bargmannia_amoena@3410579:0.0201833611,Bargmannia_elongata@1296608:0.0201833611)n51:0.05279341032,(Rudjakovia_sp@3930405:0.06849056231,Rudjakovia_sp@3930406:0.06849056231)n52:0.004486209115)n50:0.00324707591,Bargmannia_lata@3622547:0.07622384733)n49:0.08516768787)n12:0.02286190386)n10:0.02005114265,(Apolemia_rubriversa@289730:0.03524785198,(Apolemia_lanosa@3374771:0.03183647929,Apolemia_lanosa@3316199:0.03183647929)n54:0.003411372692)n53:0.1690567297)n9:0.1035640174)n8:0.02530778226)n6:0.02156699102)n5:0.02086029059)n4:0.002224407158)n3:0.1725360215)n2:0.336359652)n1:0.1132762564)n0;
```
