## Supplementary material for "Evolution of gene expression across species and specialized zooids in Siphonophora": Gene trees: 1d3162c37296b0fdfb70202e547b38ac.txt

```
((Nematostella_vectensis@49974:0.9362113416,Nematostella_vectensis@49975:0.9362113416)n1:0.06378865841,(Aiptasia_pallida@4007887:0.8867237436,(Alatina_alata@4970359:0.5503640916,(Hydra_vulgaris@19369:0.3778280702,(((Clytia_hemisphaerica@132586:2.041419146e-06,((Clytia_hemisphaerica@132585:1e-08,Clytia_hemisphaerica@132587:1e-08)n9:1.114115069e-06,Clytia_hemisphaerica@132584:1.124115069e-06)n8:9.173040774e-07)n7:0.3160650064,(Hydractinia_symbiolongicarpus@4477924:0.1762116314,(Podocoryna_carnea@4518924:0.1583111853,Podocoryna_carnea@4535474:0.1583111853)n11:0.01790044606)n10:0.1398554164)n6:0.03559301312,(Rhizophysa_filiformis@2912061:0.2523881088,(((Apolemia_rubriversa@262996:0.01734759751,Apolemia_rubriversa@262998:0.01734759751)n15:0.1869569842,(Rhizophysa_filiformis@2912058:0.1963263766,(((((((Chelophyes_appendiculata@733886:0.03440160708,(Diphyes_dispar@4093803:0.0221180839,(Abylopsis_tetragona@485749:0.01984349944,Abylopsis_tetragona@485751:0.01984349944)n25:0.002274584454)n24:0.01228352318)n23:0.001631977749,((Abylopsis_tetragona@457013:0.0221180839,Diphyes_dispar@4093281:0.0221180839)n27:0.01228352318,Chelophyes_appendiculata@759063:0.03440160708)n26:0.001631977749)n22:0.05087710796,(Kephyes_ovata@2155383:0.03879565517,((Chuniphyes_multidentata@4387462:9.942546104e-07,Chuniphyes_multidentata@3816705:9.942546104e-07)n30:0.03683449775,(Chuniphyes_multidentata@4364599:1.672651132e-06,Chuniphyes_multidentata@3809831:1.672651132e-06)n31:0.03683381935)n29:0.001960163168)n28:0.04811503762)n21:0.02073903085,(((Prayidae_D27SS7@2631505:0.006730447416,Prayidae_D27SS7@2631501:0.006730447416)n34:0.07334501306,Prayidae_D27SS7@2631503:0.08007546047)n33:0.008555433798,(Hippopodius_hippopus@1756055:0.08845712506,(Hippopodius_hippopus@1865461:0.08602148884,Prayidae_D27D2@3129083:0.08602148884)n36:0.002435636217)n35:0.0001737692161)n32:0.01901882937)n20:0.0207651436,((Stephalia_dilata@2734230:0.1220083073,(Marrus_claudanielis@2508217:0.1188587241,(Physonect_sp@2359505:0.1170270991,(Physonect_sp@2397039:0.1121953358,(Resomia_ornicephala@2965140:0.1120008446,((((Resomia_ornicephala@2965142:0.1010259566,((Forskalia_asymmetrica@1142882:0.09890955356,((Forskalia_asymmetrica@1142884:0.09330942335,Lychnagalma_utricularia@2018541:0.09330942335)n50:0.002333504236,(((Physophora_gilmeri@3535999:0.053657509,(Lychnagalma_utricularia@2018543:0.05153390125,Lychnagalma_utricularia@2018544:0.05153390125)n54:0.002123607746)n53:0.03033782146,((Agalma_elegans@570984:0.02154467931,(Athorybia_rosacea@5080066:0.01949839027,Athorybia_rosacea@5080064:0.01949839027)n57:0.002046289038)n56:0.04431934546,((Halistemma_rubrum@3704526:0.05513517085,Nanomia_bijuga@804636:0.05513517085)n59:0.006928892354,(Nanomia_bijuga@804635:0.0608379226,Halistemma_rubrum@3704525:0.0608379226)n60:0.001226140603)n58:0.003799961575)n55:0.01813130568)n52:0.009314092894,Forskalia_asymmetrica@1142881:0.09330942335)n51:0.002333504236)n49:0.003266625977)n48:0.0004583840278,(Athorybia_rosacea@5080065:0.06586402478,Nanomia_bijuga@842101:0.06586402478)n61:0.03350391281)n47:0.001658018985)n46:0.0008664408272,Cordagalma_sp@1017405:0.1018923974)n45:0.005360397813,Erenna_richardi@1234532:0.1072527952)n44:0.003472429017,Marrus_claudanielis@2508227:0.1107252242)n43:0.001275620346)n42:0.0001944912398)n41:0.004831763294)n40:0.00183162496)n39:0.003149583224)n38:0.002325725593,Lychnagalma_utricularia@2018539:0.1243340329)n37:0.00408083435)n19:0.01978336102,Thermopalia_sp@3495904:0.1481982283)n18:0.01319330695,(Bargmannia_elongata@1489533:0.07622384733,(Rudjakovia_sp@3936300:0.07160598114,Rudjakovia_sp@3863751:0.07160598114)n63:0.004617866194)n62:0.08516768787)n17:0.03493484142)n16:0.007978205079)n14:0.01504297036,(Apolemia_rubriversa@248656:0.2043045817,Rhizophysa_filiformis@2912057:0.2043045817)n64:0.01504297036)n13:0.03304055669)n12:0.09927195219)n5:0.02616800921)n4:0.1725360215)n3:0.336359652)n2:0.1132762564)n0;
```
