## Supplementary material for "Evolution of gene expression across species and specialized zooids in Siphonophora": Gene trees: 1d5683e89b5242afef2f7b4a6d33fde6.txt

```
((Physalia_physalis@355254:0.1100823795,Rhizophysa_filiformis@2868509:0.1100823795)n1:0.0942222022,(((Apolemia_lanosa@3314793:0.03524785198,Apolemia_rubriversa@216923:0.03524785198)n4:0.01203901065,Apolemia_sp@3271178:0.04728686263)n3:0.133308176,((Thermopalia_sp@3503301:0.1597369356,(((Frillagalma_vityazi@1612048:0.06322892296,Resomia_ornicephala@3009837:0.06322892296)n9:0.08496930529,((Forskalia_asymmetrica@1144856:0.09330942335,(Lychnagalma_utricularia@1936882:0.053657509,Physophora_gilmeri@3523828:0.053657509)n12:0.03965191435)n11:0.0539143893,(((((((Chelophyes_appendiculata@696343:0.03440160708,Diphyes_dispar@4292260:0.03440160708)n19:0.06310228737,Lilyopsis_fluoracantha@2344056:0.09750389445)n18:0.002894262799,(Chuniphyes_multidentata@3767672:0.03879565517,Kephyes_ovata@2106454:0.03879565517)n20:0.06160250208)n17:0.005697615482,Prayidae_D27D2@3100551:0.1060957727)n16:0.001553950915,Prayidae_D27SS7@2548599:0.1076497236)n15:0.03439820622,((Halistemma_rubrum@3680767:0.0534726437,(Agalma_elegans@616557:0.02154467931,Athorybia_rosacea@5010081:0.02154467931)n23:0.03192796439)n22:0.07701767502,((Agalma_elegans@582421:0.02154467931,Athorybia_rosacea@5030864:0.02154467931)n25:0.03192796439,Halistemma_rubrum@3743935:0.0534726437)n24:0.07701767502)n21:0.01155761115)n14:0.003080756488,Cordagalma_sp@993840:0.1451286864)n13:0.002095126291)n10:0.0009744156088)n8:0.01153866538,((((Bargmannia_amoena@3443384:0.0201833611,Bargmannia_elongata@1384261:0.0201833611)n29:0.02290083414,Bargmannia_lata@3593965:0.04308419524)n28:0.03313965209,Rudjakovia_sp@3891796:0.07622384733)n27:0.08351258381,((((Chelophyes_appendiculata@658990:0.08691069279,(Chuniphyes_multidentata@3826160:0.03879565517,Kephyes_ovata@2149316:0.03879565517)n34:0.04811503762)n33:0.0142309411,Prayidae_D27SS7@2611942:0.1011416339)n32:0.003911262436,Prayidae_D27D2@3125231:0.1050528963)n31:0.002596827317,Hippopodius_hippopus@1810702:0.1076497236)n30:0.0520867075)n26:4.624923572e-07)n7:4.193495437e-08)n6:0.001654599634,Erenna_richardi@1219896:0.1613915352)n5:0.0192035034)n2:0.02370954311)n0;
```
