## Supplementary material for "Evolution of gene expression across species and specialized zooids in Siphonophora": Gene trees: 1d82096e0d57407e06df7233c14df46a.txt

```
(Alatina_alata@4981140:0.5503640916,((Hydractinia_symbiolongicarpus@4481054:0.1762116314,Podocoryna_carnea@4605426:0.1762116314)n2:0.2016164388,(Hydra_vulgaris@32315:0.3578361216,(Clytia_hemisphaerica@99503:0.3202524398,((((Bargmannia_amoena@4725774:0.03154382026,Bargmannia_lata@3610190:0.03154382026)n8:0.01154037498,Bargmannia_elongata@1446883:0.04308419524)n7:0.03313965209,Rudjakovia_sp@3928199:0.07622384733)n6:0.1280807344,((Physalia_physalis@336553:0.1100823795,Rhizophysa_filiformis@2935622:0.1100823795)n10:0.08002091027,(((Apolemia_lanosa@3372646:0.03524785198,Apolemia_rubriversa@239804:0.03524785198)n13:0.01203901065,Apolemia_sp@3265274:0.04728686263)n12:0.133308176,((Erenna_richardi@1256387:0.08138780417,((Marrus_claudanielis@2479997:0.0401578877,Physonect_sp@2408798:0.0401578877)n17:0.03267309088,Thermopalia_sp@3489909:0.07283097858)n16:0.008556825586)n15:0.06681042408,((((((Agalma_elegans@517089:0.02154467931,Athorybia_rosacea@5039040:0.02154467931)n23:0.04431934546,(Halistemma_rubrum@3697444:0.06087648791,Nanomia_bijuga@974025:0.06087648791)n24:0.004987536868)n22:0.01813130568,(Lychnagalma_utricularia@1932825:0.053657509,Physophora_gilmeri@3545168:0.053657509)n25:0.03033782146)n21:0.009314092894,(Cordagalma_sp@1057025:0.08352813879,Forskalia_asymmetrica@1095055:0.08352813879)n26:0.009781284557)n20:0.008582974053,(Frillagalma_vityazi@1618867:0.06322892296,Resomia_ornicephala@2968449:0.06322892296)n27:0.03866347444)n19:0.03828212503,(((Hippopodius_hippopus@1902426:0.06900274283,Prayidae_D27D2@3240704:0.06900274283)n30:0.01962815144,Prayidae_D27SS7@2556160:0.08863089427)n29:0.01901882937,((Chuniphyes_multidentata@4321711:0.03879565517,Kephyes_ovata@2148886:0.03879565517)n32:0.04811503762,(Chelophyes_appendiculata@703006:0.03440160708,(Abylopsis_tetragona@401220:0.0221180839,Diphyes_dispar@4240532:0.0221180839)n34:0.01228352318)n33:0.05250908571)n31:0.02073903085)n28:0.03252479879)n18:0.008023705819)n14:0.03239681035)n11:0.009508251172)n9:0.01420129193)n5:0.1159478581)n4:0.03758368175)n3:0.0199919486)n1:0.1725360215)n0;
```
