## Supplementary material for "Evolution of gene expression across species and specialized zooids in Siphonophora": Gene trees: 1d416665b60feea7c964d00759ca09ad.txt

```
((Ectopleura_larynx@4657514:0.2520712642,Hydra_vulgaris@29021:0.2520712642)n1:0.1038088511,((Hydractinia_symbiolongicarpus@4428067:0.1762116314,Podocoryna_carnea@4540731:0.1762116314)n3:0.1465443972,((Physalia_physalis@338380:0.1100823795,Rhizophysa_filiformis@2858194:0.1100823795)n5:0.0942222022,(((Bargmannia_amoena@4784876:0.0201833611,Bargmannia_elongata@1480021:0.0201833611)n8:0.05604048623,Rudjakovia_sp@3912032:0.07622384733)n7:0.08516768787,(((((Diphyes_dispar@4284333:0.09315972685,Lilyopsis_fluoracantha@2304314:0.09315972685)n13:0.007238430401,Kephyes_ovata@2062991:0.1003981572)n12:0.004380653539,Prayidae_D27SS7@2615842:0.1047788108)n11:0.002870912857,Hippopodius_hippopus@1866516:0.1076497236)n10:0.04054850461,(Erenna_richardi@1182276:0.1220083073,(Frillagalma_vityazi@1648184:0.1018923974,(Resomia_ornicephala@3020566:0.0983248373,((Cordagalma_sp@988809:0.08352813879,Forskalia_asymmetrica@1158540:0.08352813879)n18:0.009781284557,((Lychnagalma_utricularia@1935650:0.053657509,Physophora_gilmeri@3524087:0.053657509)n20:0.03033782146,(Halistemma_rubrum@3667192:0.0534726437,(Agalma_elegans@641846:0.02154467931,Athorybia_rosacea@5009782:0.02154467931)n22:0.03192796439)n21:0.03052268676)n19:0.009314092894)n17:0.005015413947)n16:0.003567560106)n15:0.02011590989)n14:0.02618992096)n9:0.01319330695)n6:0.0429130465)n4:0.1184514469)n2:0.03312408662)n0;
```
