## Supplementary material for "Evolution of gene expression across species and specialized zooids in Siphonophora": Gene trees: 1da1c6d5909a1f5e6dee18c328dd1ed7.txt

```
(Nematostella_vectensis@53454:1,(Aiptasia_pallida@3970407:0.8867237436,(Alatina_alata@4834208:0.5503640916,((Ectopleura_larynx@4667929:0.2520712642,Hydra_vulgaris@19559:0.2520712642)n4:0.125756806,(Podocoryna_carnea@4528121:0.3746796354,((Hydractinia_symbiolongicarpus@4472552:0.1762116314,Podocoryna_carnea@4524133:0.1762116314)n7:0.1678259038,(Clytia_hemisphaerica@95361:0.320062152,(Rhizophysa_filiformis@2861601:0.2043045817,((Apolemia_lanosa@3314968:0.04728686263,(Apolemia_rubriversa@215349:0.02665691688,Apolemia_sp@3294562:0.02665691688)n12:0.02062994575)n11:0.133308176,((((((((((((Agalma_elegans@605421:0.02154467931,Athorybia_rosacea@5079765:0.02154467931)n24:0.03192796439,Halistemma_rubrum@3713179:0.0534726437)n23:0.01239138108,Nanomia_bijuga@865028:0.06586402478)n22:0.01813130568,(Lychnagalma_utricularia@1940808:0.053657509,Physophora_gilmeri@3575221:0.053657509)n25:0.03033782146)n21:0.005867528978,Cordagalma_sp@1082654:0.08986285943)n20:0.003446563916,Forskalia_asymmetrica@1162313:0.09330942335)n19:0.008582974053,(Frillagalma_vityazi@1579644:0.06322892296,Resomia_ornicephala@2998994:0.06322892296)n26:0.03866347444)n18:0.01232279998,Erenna_richardi@1229234:0.1142151974)n17:0.004360855799,Marrus_claudanielis@2529628:0.1185760532)n16:0.003432254114,(Physonect_sp@2406260:0.07283097858,Stephalia_dilata@2693520:0.07283097858)n27:0.04917732871)n15:0.02759964241,((Bargmannia_amoena@4729477:0.0201833611,Bargmannia_elongata@1360637:0.0201833611)n29:0.05604048623,(Bargmannia_lata@3596258:0.06936955219,Rudjakovia_sp@3892638:0.06936955219)n30:0.006854295139)n28:0.07338410237)n14:0.0117835855,(((Hippopodius_hippopus@1874372:0.07033086862,Prayidae_D27SS7@2641932:0.07033086862)n33:0.01830002565,Prayidae_D27D2@3159987:0.08863089427)n32:0.01901882937,(Lilyopsis_fluoracantha@2244467:0.1003981572,((Kephyes_ovata@2097702:0.03879565517,(Chuniphyes_multidentata@3771429:0.03585996384,Chuniphyes_multidentata@4324953:0.03585996384)n37:0.002935691334)n36:0.04811503762,((Abylopsis_tetragona@500940:0.0221180839,Diphyes_dispar@4270677:0.0221180839)n39:0.01228352318,(Chelophyes_appendiculata@677081:0.01667502638,Chelophyes_appendiculata@677074:0.01667502638)n40:0.0177265807)n38:0.05250908571)n35:0.01348746446)n34:0.007251566396)n31:0.05374181156)n13:0.0192035034)n10:0.02370954311)n9:0.1157575702)n8:0.02397538323)n6:0.03064210023)n5:0.003148434758)n3:0.1725360215)n2:0.336359652)n1:0.1132762564)n0;
```
