## Supplementary material for "Evolution of gene expression across species and specialized zooids in Siphonophora": Gene trees: 1da025c528f891cdb7f0bf9ea4bd6d26.txt

```
(Alatina_alata@4995591:0.5503640916,((Ectopleura_larynx@4631533:0.2520712642,Hydra_vulgaris@19016:0.2520712642)n2:0.125756806,(Clytia_hemisphaerica@112965:0.3755775664,(((Hydractinia_symbiolongicarpus@4442535:0.1762116314,Podocoryna_carnea@4553668:0.1762116314)n6:0.1465443972,(Physalia_physalis@322714:0.2043045817,(((Apolemia_lanosa@3349368:0.03524785198,Apolemia_rubriversa@217462:0.03524785198)n10:0.01203901065,Apolemia_sp@3258401:0.04728686263)n9:0.133308176,((((Bargmannia_amoena@3448195:0.0201833611,Bargmannia_elongata@1354942:0.0201833611)n14:0.02290083414,Bargmannia_lata@3626838:0.04308419524)n13:0.03313965209,Rudjakovia_sp@3890582:0.07622384733)n12:0.08516768787,(((((Lychnagalma_utricularia@1962978:0.053657509,Physophora_gilmeri@3570847:0.053657509)n19:0.03033782146,(((Agalma_elegans@562121:0.02154467931,Athorybia_rosacea@5108507:0.02154467931)n22:0.04078099383,(Nanomia_bijuga@974085:0.05836268541,Nanomia_bijuga@974086:0.05836268541)n23:0.00396298773)n21:0.003538351631,Halistemma_rubrum@3662273:0.06586402478)n20:0.01813130568)n18:0.009314092894,(Forskalia_asymmetrica@1119199:0.007468991613,Forskalia_asymmetrica@1089970:0.007468991613)n24:0.08584043174)n17:0.0506535813,(Cordagalma_sp@1037062:0.1423967893,(((Erenna_richardi@1225707:0.05763534614,Physonect_sp@2362867:0.05763534614)n28:0.02375245803,(Stephalia_dilata@2687768:0.002077862513,Thermopalia_sp@3518679:0.002077862513)n29:0.07930994166)n27:0.05391389277,((Hippopodius_hippopus@1749291:0.02492076656,Hippopodius_hippopus@1749293:0.02492076656)n31:0.08272895708,(Prayidae_D27SS7@2623347:0.1031790941,(Lilyopsis_fluoracantha@2313355:0.1003981572,((Chuniphyes_multidentata@3811590:0.03879565517,Kephyes_ovata@2120702:0.03879565517)n35:0.04811503762,(Chelophyes_appendiculata@769111:0.03440160708,(Abylopsis_tetragona@418127:0.0221180839,Diphyes_dispar@4272742:0.0221180839)n37:0.01228352318)n36:0.05250908571)n34:0.01348746446)n33:0.00278093687)n32:0.004470629526)n30:0.0276519733)n26:0.007095092372)n25:0.001566215332)n16:0.004235223608,(Resomia_ornicephala@2994178:0.06322892296,(Frillagalma_vityazi@1725385:0.0579147739,Frillagalma_vityazi@1725393:0.0579147739)n39:0.005314149064)n38:0.08496930529)n15:0.01319330695)n11:0.0192035034)n8:0.02370954311)n7:0.1184514469)n5:0.0362732033,(Physalia_physalis@388380:0.3227560286,Podocoryna_carnea@4550536:0.3227560286)n40:0.0362732033)n4:0.01654833449)n3:0.002250503782)n1:0.1725360215)n0;
```
