## Supplementary material for "Evolution of gene expression across species and specialized zooids in Siphonophora": Gene trees: 1da39e0c9517c2406e64933f503f2100.txt

```
(Clytia_hemisphaerica@117585:0.3778280702,((Hydractinia_symbiolongicarpus@4468155:0.1762116314,Podocoryna_carnea@4585422:0.1762116314)n2:0.1796684838,((Ectopleura_larynx@4699156:0.2520712642,Hydra_vulgaris@14831:0.2520712642)n4:0.09050902172,(((Apolemia_lanosa@3377620:0.03524785198,Apolemia_rubriversa@228992:0.03524785198)n7:0.1578236353,(Physalia_physalis@306621:0.1100823795,Rhizophysa_filiformis@2938072:0.1100823795)n8:0.08298910774)n6:0.01123309446,((((Bargmannia_amoena@4725442:0.0201833611,Bargmannia_elongata@1454353:0.0201833611)n12:0.02290083414,Bargmannia_lata@3612856:0.04308419524)n11:0.03313965209,Rudjakovia_sp@3933194:0.07622384733)n10:0.08516768787,(((Erenna_richardi@1256725:0.08138780417,Marrus_claudanielis@2480948:0.08138780417)n15:0.04062050313,(Frillagalma_vityazi@1607448:0.06322892296,Resomia_ornicephala@2974809:0.06322892296)n16:0.05877938433)n14:0.02618992096,((((Agalma_elegans@551396:0.06586402478,Nanomia_bijuga@979719:0.06586402478)n20:0.01782068284,Cordagalma_sp@1070591:0.08368470762)n19:0.009624715733,Forskalia_asymmetrica@1160459:0.09330942335)n18:0.04919113265,((Prayidae_D27D2@3110089:0.06792302538,Prayidae_D27SS7@2552887:0.06792302538)n22:0.03972669827,(Hippopodius_hippopus@1907117:0.1017334215,((Chuniphyes_multidentata@4338412:0.03879565517,Kephyes_ovata@2055822:0.03879565517)n25:0.04811503762,(Chelophyes_appendiculata@763990:0.03440160708,(Abylopsis_tetragona@479978:0.0221180839,Diphyes_dispar@4279449:0.0221180839)n27:0.01228352318)n26:0.05250908571)n24:0.01482272867)n23:0.005916302183)n21:0.03485083236)n17:0.005697672256)n13:0.01319330695)n9:0.0429130465)n5:0.1382757042)n3:0.01329982935)n1:0.02194795495)n0;
```
