## Supplementary material for "Evolution of gene expression across species and specialized zooids in Siphonophora": Gene trees: 1db15f663c94d5aaf3bbaa638b156d99.txt

```
(Nematostella_vectensis@45943:1,(((Bargmannia_elongata@1445578:0.07622384733,Rudjakovia_sp@3914964:0.07622384733)n3:0.08516768787,((Lilyopsis_fluoracantha@2226548:0.1481982283,(Cordagalma_sp@1043334:0.09330942335,(Agalma_elegans@629847:0.06586402478,Nanomia_bijuga@883040:0.06586402478)n7:0.02744539857)n6:0.05488880491)n5:0.01278466117,(((((((((Agalma_elegans@582513:0.006797053275,Agalma_elegans@582512:0.006797053275)n16:0.01474762604,Athorybia_rosacea@5099133:0.02154467931)n15:0.03192796439,Halistemma_rubrum@3653673:0.0534726437)n14:0.01239138108,Nanomia_bijuga@806599:0.06586402478)n13:0.02744539857,Cordagalma_sp@1070804:0.09330942335)n12:0.02081838713,((Frillagalma_vityazi@1591858:0.06322892296,Resomia_ornicephala@2942398:0.06322892296)n18:0.02183370107,Marrus_claudanielis@2502762:0.08506262403)n17:0.02906518645)n11:0.007876327604,Physophora_gilmeri@3541200:0.1220041381)n10:4.16921552e-06,Lychnagalma_utricularia@2017334:0.1220083073)n9:0.02618992096,((Kephyes_ovata@2068309:0.08928816705,Prayidae_D27D2@3074468:0.08928816705)n20:0.01836155659,Prayidae_D27SS7@2595197:0.1076497236)n19:0.04054850461)n8:0.01278466117)n4:0.0004086457792)n2:0.216436535,((Hydractinia_symbiolongicarpus@4418568:0.2486897333,(Clytia_hemisphaerica@70009:0.2459385045,(Clytia_hemisphaerica@70043:0.2280638981,Podocoryna_carnea@4559604:0.2280638981)n24:0.01787460641)n23:0.002751228776)n22:0.05950515766,(Hydra_vulgaris@8986:0.2520712642,(Ectopleura_larynx@4699808:0.2370042235,Ectopleura_larynx@4665459:0.2370042235)n26:0.01506704061)n25:0.05612362677)n21:0.06963317924)n1:0.6221719298)n0;
```
