## Supplementary material for "Evolution of gene expression across species and specialized zooids in Siphonophora": Gene trees: 1db558d37ed8ff22c2c34678d5801888.txt

```
(Alatina_alata@4988913:0.5503640916,(Clytia_hemisphaerica@88667:0.3778280702,(((Ectopleura_larynx@4642120:0.2520712642,Hydra_vulgaris@23501:0.2520712642)n4:0.06708375718,(Hydractinia_symbiolongicarpus@4476069:0.1762116314,Podocoryna_carnea@4524643:0.1762116314)n5:0.1429433899)n3:0.03672509388,((Physalia_physalis@385655:0.1100823795,Rhizophysa_filiformis@2873325:0.1100823795)n7:0.0942222022,(((Apolemia_rubriversa@229582:0.09622563114,Marrus_claudanielis@2418829:0.09622563114)n10:0.00724967985,(Erenna_richardi@1265023:0.08138780417,Physonect_sp@2357734:0.08138780417)n11:0.02208750682)n9:0.07711972762,((((((Agalma_elegans@557539:0.02154467931,Athorybia_rosacea@5019639:0.02154467931)n17:0.03192796439,Halistemma_rubrum@3730308:0.0534726437)n16:0.01239138108,Nanomia_bijuga@806247:0.06586402478)n15:0.01813130568,Physophora_gilmeri@3530708:0.08399533045)n14:0.01789706695,((Cordagalma_sp@1015584:0.09742393526,((Forskalia_asymmetrica@1177320:0.09330942335,Lychnagalma_utricularia@2002968:0.09330942335)n21:0.0009623962816,Frillagalma_vityazi@1538219:0.09427181963)n20:0.003152115625)n19:0.001773431709,Resomia_ornicephala@3005976:0.09919736696)n18:0.002695030437)n13:0.05949913781,((Stephalia_dilata@2740482:0.002077862513,Thermopalia_sp@3498907:0.002077862513)n23:0.1533683443,((((Bargmannia_amoena@4776589:0.02903090534,Bargmannia_lata@3585502:0.02903090534)n27:0.0140532899,Bargmannia_elongata@1415994:0.04308419524)n26:0.03313965209,Rudjakovia_sp@3879941:0.07622384733)n25:0.06665953882,(Prayidae_D27SS7@2563046:0.1076497236,((Hippopodius_hippopus@1774737:0.08863089427,Prayidae_D27D2@3154463:0.08863089427)n30:0.01338712731,((Chuniphyes_multidentata@3766321:0.03879565517,Kephyes_ovata@2174174:0.03879565517)n32:0.04811503762,(Abylopsis_tetragona@466294:0.03440160708,Chelophyes_appendiculata@690563:0.03440160708)n33:0.05250908571)n31:0.01510732879)n29:0.005631702062)n28:0.03523366251)n24:0.01256282062)n22:0.005945328438)n12:0.0192035034)n8:0.02370954311)n6:0.1515755335)n2:0.02194795495)n1:0.1725360215)n0;
```
