## Supplementary material for "Evolution of gene expression across species and specialized zooids in Siphonophora": Gene trees: 1db9894b040700ce4392dba405cc092c.txt

```
(Nematostella_vectensis@39015:1,(Aiptasia_pallida@3971169:0.8867237436,(Alatina_alata@4794110:0.5503640916,((Clytia_hemisphaerica@79910:0.3688265044,((Hydractinia_symbiolongicarpus@4473154:0.1762116314,Podocoryna_carnea@4555612:0.1762116314)n6:0.1796684838,(Hydra_vulgaris@3346:0.2520712642,(Ectopleura_larynx@4622130:0.2306883352,Ectopleura_larynx@4622131:0.2306883352)n8:0.02138292894)n7:0.1038088511)n5:0.01294638916)n4:0.009001565791,((((Bargmannia_amoena@3442684:0.0201833611,Bargmannia_elongata@1330968:0.0201833611)n12:0.04531735803,Rudjakovia_sp@3854008:0.06550071914)n11:0.0107231282,Bargmannia_lata@3587221:0.07622384733)n10:0.1280807344,(((Apolemia_lanosa@3336194:0.04728686263,(Apolemia_rubriversa@300209:0.03275887947,Apolemia_sp@3252742:0.03275887947)n16:0.01452798316)n15:0.1254124678,(Physalia_physalis@338970:0.1100823795,Rhizophysa_filiformis@2926680:0.1100823795)n17:0.06261695089)n14:0.01794350553,(((Lilyopsis_fluoracantha@2243151:0.03899318424,Lilyopsis_fluoracantha@2243148:0.03899318424)n20:0.0686565394,(((Hippopodius_hippopus@1821029:0.0778649204,Prayidae_D27D2@3100710:0.0778649204)n23:0.01076597387,Prayidae_D27SS7@2615072:0.08863089427)n22:0.01071889896,((Chuniphyes_multidentata@3760495:0.03879565517,Kephyes_ovata@2087159:0.03879565517)n25:0.04811503762,(Abylopsis_tetragona@410443:0.03440160708,(Diphyes_dispar@4227297:0.03021608617,(Chelophyes_appendiculata@666989:0.0279199248,Chelophyes_appendiculata@666992:0.0279199248)n28:0.002296161371)n27:0.004185520914)n26:0.05250908571)n24:0.01243910044)n21:0.008299930412)n19:0.04054850461,(((((((((Agalma_elegans@533960:0.02154467931,Athorybia_rosacea@5102449:0.02154467931)n37:0.03578007071,Nanomia_bijuga@941294:0.05732475002)n36:0.008539274755,Halistemma_rubrum@3677113:0.06586402478)n35:0.01813130568,Physophora_gilmeri@3558627:0.08399533045)n34:0.009314092894,(Cordagalma_sp@1070108:0.08352813879,Forskalia_asymmetrica@1130498:0.08352813879)n38:0.009781284557)n33:0.008582974053,(Frillagalma_vityazi@1716937:0.06322892296,Resomia_ornicephala@2985147:0.06322892296)n39:0.03866347444)n32:0.007959137357,Erenna_richardi@1257579:0.1098515348)n31:0.004056723411,(Marrus_claudanielis@2434367:0.09656965336,(Marrus_claudanielis@2434355:0.0401578877,Physonect_sp@2353155:0.0401578877)n41:0.05641176566)n40:0.01733860481)n30:0.008100049127,(Stephalia_dilata@2752351:0.002077862513,Thermopalia_sp@3491272:0.002077862513)n42:0.1199304448)n29:0.02618992096)n18:0.04244460768)n13:0.01366174578)n9:0.1735234885)n3:0.1725360215)n2:0.336359652)n1:0.1132762564)n0;
```
