## Supplementary material for "Evolution of gene expression across species and specialized zooids in Siphonophora": Gene trees: 1dcd9543743e62a2e1e1f2abf44c8589.txt

```
(Alatina_alata@4901069:0.5503640916,(Clytia_hemisphaerica@122601:0.3778280702,(((Ectopleura_larynx@4692909:0.2520712642,Hydra_vulgaris@23426:0.2520712642)n4:0.09073606771,(Hydractinia_symbiolongicarpus@4420403:0.1762116314,Podocoryna_carnea@4559691:0.1762116314)n5:0.1665957005)n3:0.01307278336,((((((Frillagalma_vityazi@1699507:0.03499770602,(Stephalia_dilata@2733062:0.002077862513,Thermopalia_sp@3473471:0.002077862513)n12:0.03291984351)n11:0.04077611395,Resomia_ornicephala@2985793:0.07577381997)n10:0.04623448732,(((((Athorybia_rosacea@5104446:0.0534726437,Halistemma_rubrum@3692179:0.0534726437)n17:0.03052268676,(Lychnagalma_utricularia@2012492:0.053657509,Physophora_gilmeri@3521642:0.053657509)n18:0.03033782146)n16:0.01391588609,Erenna_richardi@1266858:0.09791121654)n15:0.003784738116,(Marrus_claudanielis@2463761:0.0401578877,Physonect_sp@2382759:0.0401578877)n19:0.06153806696)n14:0.01923558546,(Agalma_elegans@641229:0.08399533045,Lychnagalma_utricularia@1986152:0.08399533045)n20:0.03693620966)n13:0.001076767179)n9:0.0242628253,(Physalia_physalis@313799:0.1100823795,Rhizophysa_filiformis@2900662:0.1100823795)n21:0.03618875309)n8:0.01889249639,(Bargmannia_amoena@4720366:0.04308419524,(Bargmannia_elongata@1404657:0.01530987621,Bargmannia_lata@3585928:0.01530987621)n23:0.02777431904)n22:0.1220794337)n7:0.03914095273,((Hippopodius_hippopus@1787493:0.08863089427,Prayidae_D27D2@3139685:0.08863089427)n25:0.01901882937,(Prayidae_D27SS7@2619721:0.1044563313,(Lilyopsis_fluoracantha@2320014:0.1003981572,(((Chuniphyes_multidentata@3777599:1.457380642e-06,Chuniphyes_multidentata@4312638:1.457380642e-06)n30:0.03879419779,Kephyes_ovata@2114494:0.03879565517)n29:0.04811503762,(Chelophyes_appendiculata@698113:0.03440160708,(Abylopsis_tetragona@435697:0.0221180839,Diphyes_dispar@4106550:0.0221180839)n32:0.01228352318)n31:0.05250908571)n28:0.01348746446)n27:0.00405817401)n26:0.003193392386)n24:0.09665485807)n6:0.1515755335)n2:0.02194795495)n1:0.1725360215)n0;
```
