## Supplementary material for "Evolution of gene expression across species and specialized zooids in Siphonophora": Gene trees: 1dd7079096f01a807bec3adf85e60651.txt

```
(Nematostella_vectensis@39396:1,(Aiptasia_pallida@3984337:0.8867237436,(Alatina_alata@4962614:0.5503640916,(Clytia_hemisphaerica@66960:0.3778280702,(Podocoryna_carnea@4504885:0.3760596613,((Ectopleura_larynx@4653787:0.2520712642,Hydra_vulgaris@19838:0.2520712642)n6:0.1038088511,((Hydractinia_symbiolongicarpus@4422826:0.1762116314,Podocoryna_carnea@4608584:0.1762116314)n8:0.1465443972,(((Apolemia_lanosa@3315710:0.03524785198,Apolemia_rubriversa@298449:0.03524785198)n11:0.1353578623,(Physalia_physalis@331242:0.1100823795,(Rhizophysa_filiformis@2890202:0.04280598571,Rhizophysa_filiformis@2890204:0.04280598571)n13:0.06727639379)n12:0.06052333478)n10:0.03369886742,((((Bargmannia_amoena@4763915:0.0201833611,Bargmannia_elongata@1371112:0.0201833611)n17:0.05604048623,Rudjakovia_sp@3860202:0.07622384733)n16:0.06706589962,((Bargmannia_lata@3582372:0.04308419524,(Bargmannia_elongata@1371111:0.0201833611,(Bargmannia_amoena@4725481:0.0184606576,Bargmannia_amoena@4779045:0.0184606576)n21:0.001722703507)n20:0.02290083414)n19:0.03313965209,(Rudjakovia_sp@3905198:0.03203072048,Rudjakovia_sp@3905196:0.03203072048)n22:0.04419312685)n18:0.06706589962)n15:0.01810178826,(Nanomia_bijuga@918454:0.1605093395,((((((((Lychnagalma_utricularia@1986183:0.053657509,Physophora_gilmeri@3534779:0.053657509)n31:0.03695276876,(Cordagalma_sp@1080389:0.09028549505,(((Agalma_elegans@635939:0.02154467931,Athorybia_rosacea@5094005:0.02154467931)n35:0.04431934546,(Halistemma_rubrum@3737841:0.04765190179,Nanomia_bijuga@936768:0.04765190179)n36:0.01821212299)n34:0.02152403856,(((Agalma_elegans@521662:0.02154467931,Athorybia_rosacea@5056066:0.02154467931)n39:0.04605782538,Cordagalma_sp@1016128:0.06760250469)n38:0.007150521856,Halistemma_rubrum@3683559:0.07475302654)n37:0.0126350368)n33:0.00289743171)n32:0.0003247827051)n30:0.002699145595,Forskalia_asymmetrica@1087568:0.09330942335)n29:0.008582974053,(Frillagalma_vityazi@1564763:0.06322892296,Resomia_ornicephala@3058228:0.06322892296)n40:0.03866347444)n28:0.01088651692,Erenna_richardi@1191991:0.1127789143)n27:0.003723673078,Marrus_claudanielis@2454444:0.1165025874)n26:0.0055057199,(Stephalia_dilata@2791216:0.002077862513,Thermopalia_sp@3517537:0.002077862513)n41:0.1199304448)n25:0.02618992096,(((Prayidae_D27D2@3222285:0.05078694601,Prayidae_D27D2@3222282:0.05078694601)n44:0.01713607936,Prayidae_D27SS7@2583812:0.06792302538)n43:0.03972669827,(Hippopodius_hippopus@1766181:0.1048069054,((Chuniphyes_multidentata@4313584:0.03879565517,Kephyes_ovata@2187832:0.03879565517)n47:0.06160250208,(((Chelophyes_appendiculata@707032:0.03440160708,(Abylopsis_tetragona@488801:0.0221180839,Diphyes_dispar@4076922:0.0221180839)n51:0.01228352318)n50:0.05447436718,(Chelophyes_appendiculata@697209:0.03440160708,Diphyes_dispar@4076925:0.03440160708)n52:0.05447436718)n49:0.00642845178,(Lilyopsis_fluoracantha@2292285:0.08724789432,Lilyopsis_fluoracantha@2317246:0.08724789432)n53:0.008056531723)n48:0.005093731209)n46:0.004408748166)n45:0.002842818231)n42:0.04054850461)n24:0.01231111125)n23:0.0008821957046)n14:0.0429130465)n9:0.1184514469)n7:0.03312408662)n5:0.02017954605)n4:0.001768408893)n3:0.1725360215)n2:0.336359652)n1:0.1132762564)n0;
```
