## Supplementary material for "Evolution of gene expression across species and specialized zooids in Siphonophora": Gene trees: 1dde0ebc3a4b5a912d33a1c245e91267.txt

```
((Aiptasia_pallida@3986071:0.4207922069,Aiptasia_pallida@4040635:0.4207922069)n1:0.4659315367,(Alatina_alata@4968388:0.5503640916,(Clytia_hemisphaerica@90976:0.3778280702,((Hydractinia_symbiolongicarpus@4447747:0.1762116314,Podocoryna_carnea@4573940:0.1762116314)n5:0.1796684838,((Ectopleura_larynx@4708834:0.2520712642,Hydra_vulgaris@4557:0.2520712642)n7:0.05731903261,(((Apolemia_rubriversa@212589:0.04728686263,Apolemia_sp@3253923:0.04728686263)n10:0.133308176,(((Bargmannia_amoena@4785197:0.07622384733,(Bargmannia_elongata@1318164:0.06870255456,(Bargmannia_lata@3588565:0.04313159076,Rudjakovia_sp@3947086:0.04313159076)n15:0.0255709638)n14:0.007521292772)n13:0.08516768787,(((Hippopodius_hippopus@1831726:0.1076497236,((Prayidae_D27D2@3198802:0.07158122644,Prayidae_D27D2@3242043:0.07158122644)n20:0.03272920535,(Prayidae_D27SS7@2603285:0.1019826581,(Lilyopsis_fluoracantha@2236753:0.1003981572,(((Chuniphyes_multidentata@3811528:0.03879565517,Kephyes_ovata@2121790:0.03879565517)n25:0.04811503762,(Chelophyes_appendiculata@730705:0.03440160708,(Abylopsis_tetragona@502890:0.0221180839,Diphyes_dispar@4212889:0.0221180839)n27:0.01228352318)n26:0.05250908571)n24:0.01293097844,((Abylopsis_tetragona@420283:0.0221180839,Diphyes_dispar@4085152:0.0221180839)n29:0.06479260889,(Chuniphyes_multidentata@3811526:0.03879565517,Kephyes_ovata@2063403:0.03879565517)n30:0.04811503762)n28:0.01293097844)n23:0.0005564860214)n22:0.001584500852)n21:0.002327773688)n19:0.003339291857)n18:0.01780545703,(((((((Abylopsis_tetragona@499624:0.0221180839,Diphyes_dispar@4244950:0.0221180839)n37:0.01228352318,Chelophyes_appendiculata@742736:0.03440160708)n36:0.04626284581,(Chuniphyes_multidentata@3844927:0.07895983007,Chuniphyes_multidentata@3786406:0.07895983007)n38:0.001704622823)n35:0.006246239899,Kephyes_ovata@2084944:0.08691069279)n34:0.008307286237,(Prayidae_D27D2@3198806:0.06792302538,Prayidae_D27SS7@2603291:0.06792302538)n39:0.02729495365)n33:0.005482621015,Hippopodius_hippopus@1794178:0.1007006)n32:0.006949123602,Lilyopsis_fluoracantha@2229017:0.1076497236)n31:0.01780545703)n17:0.02274304758,((((((Agalma_elegans@510672:0.02154467931,Athorybia_rosacea@5023339:0.02154467931)n45:0.03192796439,Halistemma_rubrum@3699858:0.0534726437)n44:0.01239138108,Nanomia_bijuga@839526:0.06586402478)n43:0.01813130568,(Lychnagalma_utricularia@1977941:0.053657509,Physophora_gilmeri@3537987:0.053657509)n46:0.03033782146)n42:0.01789706695,Resomia_ornicephala@2989872:0.1018923974)n41:0.02011590989,((Stephalia_dilata@2774044:0.002077862513,Thermopalia_sp@3506095:0.002077862513)n48:0.1051350068,(Cordagalma_sp@1069930:0.09982388414,Cordagalma_sp@1085449:0.09982388414)n49:0.007388985207)n47:0.01479543795)n40:0.02618992096)n16:0.01319330695)n12:0.01624128841,(((((((Lilyopsis_fluoracantha@2246449:0.06676732037,(Diphyes_dispar@4189387:0.03440160708,((Abylopsis_tetragona@466904:0.02671251524,Chelophyes_appendiculata@652835:0.02671251524)n59:0.005625011962,(Chelophyes_appendiculata@655184:0.02771892602,Abylopsis_tetragona@466903:0.02771892602)n60:0.004618601183)n58:0.002064079882)n57:0.03236571329)n56:0.03363083688,(Kephyes_ovata@2044587:0.03879565517,(Chuniphyes_multidentata@3844264:0.0295818439,Chuniphyes_multidentata@3844262:0.0295818439)n62:0.009213811272)n61:0.06160250208)n55:0.002780651865,Prayidae_D27SS7@2630952:0.1031788091)n54:0.001294717876,Prayidae_D27D2@3146316:0.104473527)n53:0.003176196655,(Hippopodius_hippopus@1907728:0.01173777177,Hippopodius_hippopus@1907729:0.01173777177)n63:0.09591195187)n52:0.03468660589,(Stephalia_dilata@2735343:0.002077862513,Thermopalia_sp@3515380:0.002077862513)n64:0.140258467)n51:0.005861898718,((Agalma_elegans@596861:0.02154467931,Athorybia_rosacea@5050127:0.02154467931)n66:0.04431934546,Nanomia_bijuga@787380:0.06586402478)n65:0.08233420348)n50:0.02943459536)n11:0.002962214986)n9:0.02370954311,(Physalia_physalis@338466:0.1100823795,Rhizophysa_filiformis@2881745:0.1100823795)n67:0.0942222022)n8:0.1050857151)n6:0.04648981845)n4:0.02194795495)n3:0.1725360215)n2:0.336359652)n0;
```
