## Supplementary material for "Evolution of gene expression across species and specialized zooids in Siphonophora": Gene trees: 1debf38aec22bf61ade6c23abbc26efe.txt

```
((Aiptasia_pallida@4052424:0.3912855896,((Nematostella_vectensis@42782:0.2671428283,Nematostella_vectensis@42781:0.2671428283)n3:0.006610295815,Nematostella_vectensis@42778:0.2737531242)n2:0.1175324654)n1:0.6087144104,(Alatina_alata@4939285:0.5503640916,((Hydra_vulgaris@11855:0.2520712642,(Ectopleura_larynx@4637984:0.1154779512,(Ectopleura_larynx@4637981:0.0962048434,Ectopleura_larynx@4642749:0.0962048434)n8:0.0192731078)n7:0.136593313)n6:0.125756806,(((Podocoryna_carnea@4508089:0.1163708959,Podocoryna_carnea@4508088:0.1163708959)n11:0.05874689629,Podocoryna_carnea@4540988:0.1751177922)n10:0.2025001931,((Podocoryna_carnea@4576011:0.1093595451,Podocoryna_carnea@4548483:0.1093595451)n13:0.266034456,(((((Clytia_hemisphaerica@78649:0.04570542408,Clytia_hemisphaerica@78648:0.04570542408)n18:-7.126244039e-15,Clytia_hemisphaerica@78650:0.04570542408)n17:1.32400372e-06,Clytia_hemisphaerica@78647:0.04570674808)n16:0.2772221148,(Hydractinia_symbiolongicarpus@4423533:0.1762116314,Podocoryna_carnea@4498196:0.1762116314)n19:0.1467172314)n15:0.01753528285,(Rhizophysa_filiformis@2906541:0.2402952631,(Rhizophysa_filiformis@2906532:0.2400128082,((((((Bargmannia_amoena@3391722:7.103376188e-06,Bargmannia_amoena@4784183:7.103376188e-06)n27:0.03346712193,Rudjakovia_sp@3869754:0.03347422531)n26:0.04007502,((Bargmannia_amoena@4784051:0.0002058045765,Bargmannia_amoena@3445368:0.0002058045765)n29:0.06515722231,Rudjakovia_sp@3869752:0.06536302688)n28:0.008186218428)n25:0.002674602024,Bargmannia_elongata@1368792:0.07622384733)n24:0.1280807344,Rhizophysa_filiformis@2906530:0.2043045817)n23:0.01048847126,(((Apolemia_lanosa@3361058:0.03524785198,Apolemia_rubriversa@298068:0.03524785198)n32:0.1080903211,((Rhizophysa_filiformis@2906540:0.02656589708,Rhizophysa_filiformis@2906537:0.02656589708)n34:0.08351648242,(Physalia_physalis@385018:0.07522613962,Physalia_physalis@380088:0.07522613962)n35:0.03485623989)n33:0.03325579362)n31:0.06096640859,((Rudjakovia_sp@3869759:0.07622384733,((Bargmannia_amoena@4786385:0.02820864549,Bargmannia_amoena@3401522:0.02820864549)n39:0.03703400402,(Bargmannia_amoena@3423988:3.985766891e-06,Bargmannia_amoena@4732226:3.985766891e-06)n40:0.06523866374)n38:0.01098119783)n37:0.08516768787,((Stephalia_dilata@2732425:0.002077862513,Thermopalia_sp@3507757:0.002077862513)n42:0.1549982076,((Marrus_claudanielis@2435695:0.1481982283,(((Stephalia_dilata@2732428:0.002077862513,(Thermopalia_sp@3474559:0.0003857041643,Thermopalia_sp@3474558:0.0003857041643)n48:0.001692158349)n47:0.07075311607,(Physonect_sp@2345972:0.03311625352,Physonect_sp@2406590:0.03311625352)n49:0.03971472507)n46:0.0721702449,(Hippopodius_hippopus@1868528:0.115122677,((Hippopodius_hippopus@1868525:0.1076497236,(Lilyopsis_fluoracantha@2335728:0.1003981572,((Chelophyes_appendiculata@693186:0.03440160708,(Diphyes_dispar@4210646:0.0221180839,(Abylopsis_tetragona@464031:0.01752747954,Abylopsis_tetragona@464032:0.01752747954)n57:0.004590604359)n56:0.01228352318)n55:0.05250908571,((Chuniphyes_multidentata@4377274:0.006674200262,Chuniphyes_multidentata@3751578:0.006674200262)n59:0.03212145491,(Kephyes_ovata@2023503:0.03135483041,Kephyes_ovata@2023498:0.03135483041)n60:0.007440824758)n58:0.04811503762)n54:0.01348746446)n53:0.007251566396)n52:0.0007099677549,(Lilyopsis_fluoracantha@2298102:0.1076497236,((Hippopodius_hippopus@1868522:0.01636652854,Hippopodius_hippopus@1868520:0.01636652854)n63:0.07226436574,(Prayidae_D27D2@3205991:0.06792302538,Prayidae_D27SS7@2611987:0.06792302538)n64:0.0207078689)n62:0.01901882937)n61:0.0007099677549)n51:0.006762985585)n50:0.0298785465)n45:0.003197004769)n44:0.007722642425,(((Marrus_claudanielis@2439490:0.0401578877,Physonect_sp@2353797:0.0401578877)n67:0.03267309088,(Stephalia_dilata@2732429:0.002077862513,Thermopalia_sp@3465010:0.002077862513)n68:0.07075311607)n66:0.05385200577,((Stephalia_dilata@2732423:0.002077862513,Thermopalia_sp@3466160:0.002077862513)n70:0.1199304448,((((((((Athorybia_rosacea@5052065:0.02154467931,(Agalma_elegans@555217:0.01703079394,Agalma_elegans@555215:0.01703079394)n79:0.004513885371)n78:0.04431934546,(Nanomia_bijuga@809812:0.04218075885,(Halistemma_rubrum@3656857:0.03271358964,Nanomia_bijuga@783420:0.03271358964)n81:0.009467169215)n80:0.02368326592)n77:0.001723922089,Frillagalma_vityazi@1653128:0.06758794686)n76:0.01294209031,(Lychnagalma_utricularia@1931526:0.053657509,(Physophora_gilmeri@3548806:0.04458216371,Physophora_gilmeri@3548804:0.04458216371)n83:0.00907534529)n82:0.02687252818)n75:0.01170364159,(Cordagalma_sp@996758:0.08352813879,Forskalia_asymmetrica@1109807:0.08352813879)n84:0.008705539966)n74:0.009658718644,(Resomia_ornicephala@3040687:0.06322892296,(Frillagalma_vityazi@1653125:0.04632612766,Frillagalma_vityazi@1653129:0.04632612766)n86:0.0169027953)n85:0.03866347444)n73:0.001475966905,(Frillagalma_vityazi@1653127:0.06322892296,Resomia_ornicephala@3040684:0.06322892296)n87:0.04013944134)n72:0.01605638369,Marrus_claudanielis@2435692:0.119424748)n71:0.002583559299)n69:0.00467467706)n65:0.02923788632)n43:0.001155199433)n41:0.004315465094)n36:0.0429130465)n30:0.01048847126)n22:0.02521975521)n21:0.0002824549091)n20:0.1001688826)n14:0.03492985537)n12:0.002223984264)n9:0.0002100848357)n5:0.1725360215)n4:0.4496359084)n0;
```
