## Supplementary material for "Evolution of gene expression across species and specialized zooids in Siphonophora": Gene trees: 01dfb50a733f898dd24f91ca4e2dc979.txt

```
(Nematostella_vectensis@54002:1,(Aiptasia_pallida@3980305:0.8867237436,(Alatina_alata@5005088:0.5503640916,((Ectopleura_larynx@4662167:0.2520712642,Hydra_vulgaris@38315:0.2520712642)n4:0.125756806,(Podocoryna_carnea@4518402:0.3776754088,(Podocoryna_carnea@4550771:0.3759834605,((Clytia_hemisphaerica@85638:0.3100636325,(Hydractinia_symbiolongicarpus@4419823:0.1762116314,Podocoryna_carnea@4545446:0.1762116314)n9:0.1338520011)n8:0.0353715364,((Physalia_physalis@329947:0.1100823795,(Rhizophysa_filiformis@2922701:0.05048734207,Rhizophysa_filiformis@2922697:0.05048734207)n12:0.05959503744)n11:0.0942222022,((Apolemia_rubriversa@210762:0.04728686263,(Apolemia_sp@3260086:0.03962728922,(Apolemia_lanosa@3379328:0.03449242041,Apolemia_lanosa@3334332:0.03449242041)n16:0.00513486881)n15:0.007659573409)n14:0.133308176,(((((Bargmannia_amoena@3403513:1.314566189e-06,Bargmannia_amoena@4778198:1.314566189e-06)n21:0.02018204654,Bargmannia_elongata@1467827:0.0201833611)n20:0.02290083414,Bargmannia_lata@3621294:0.04308419524)n19:0.03313965209,Rudjakovia_sp@3858112:0.07622384733)n18:0.08516768787,(((((((((((Agalma_elegans@650487:0.02154467931,Athorybia_rosacea@5107208:0.02154467931)n32:0.04095621442,Nanomia_bijuga@941145:0.06250089373)n31:0.003363131045,(Halistemma_rubrum@3704391:0.06296894402,Halistemma_rubrum@3722147:0.06296894402)n33:0.002895080759)n30:0.01813130568,((Lychnagalma_utricularia@1978180:0.053657509,Physophora_gilmeri@3573010:0.053657509)n35:0.0278990423,(Lychnagalma_utricularia@1978179:0.053657509,(Physophora_gilmeri@3573012:0.04827886279,Physophora_gilmeri@3573011:0.04827886279)n37:0.005378646207)n36:0.0278990423)n34:0.002438779163)n29:0.009314092894,(Cordagalma_sp@1058440:0.08352813879,Forskalia_asymmetrica@1099702:0.08352813879)n38:0.009781284557)n28:0.002745698612,(Frillagalma_vityazi@1670515:0.07493270704,Frillagalma_vityazi@1670514:0.07493270704)n39:0.02112241492)n27:0.005837275442,Resomia_ornicephala@3039953:0.1018923974)n26:0.008947639149,Erenna_richardi@1255235:0.1108400366)n25:0.004034132843,((Marrus_claudanielis@2461250:0.0401578877,Physonect_sp@2366481:0.0401578877)n41:0.02361445407,(Marrus_claudanielis@2461257:0.0401578877,Physonect_sp@2364967:0.0401578877)n42:0.02361445407)n40:0.05110182762)n24:0.007134137903,(Stephalia_dilata@2796591:0.002077862513,Thermopalia_sp@3518004:0.002077862513)n43:0.1199304448)n23:0.02618992096,(Prayidae_D27SS7@2654583:0.1076497236,(Prayidae_D27D2@3080246:0.1068276465,(Chelophyes_appendiculata@762395:0.1068046846,(Hippopodius_hippopus@1776163:0.1065193482,(Hippopodius_hippopus@1776165:0.1038425486,(Lilyopsis_fluoracantha@2260498:0.1003981572,((Chuniphyes_multidentata@4379967:0.03879565517,Kephyes_ovata@2026987:0.03879565517)n51:0.04811503762,(Chelophyes_appendiculata@762392:0.03440160708,((Abylopsis_tetragona@438665:0.0221180839,Diphyes_dispar@4292969:0.0221180839)n54:0.01069422763,(Abylopsis_tetragona@438663:0.0221180839,Diphyes_dispar@4160243:0.0221180839)n55:0.01069422763)n53:0.001589295556)n52:0.05250908571)n50:0.01348746446)n49:0.00344439133)n48:0.002676799578)n47:0.0002853364211)n46:2.296192777e-05)n45:0.00082207714)n44:0.04054850461)n22:0.01319330695)n17:0.0192035034)n13:0.02370954311)n10:0.1411305872)n7:0.03054829159)n6:0.001691948303)n5:0.0001526613617)n3:0.1725360215)n2:0.336359652)n1:0.1132762564)n0;
```
