## Supplementary material for "Evolution of gene expression across species and specialized zooids in Siphonophora": Gene trees: 1e2b0f38063d44d2aa7f98db8a6f6828.txt

```
(Aiptasia_pallida@4004095:0.8867237436,(Alatina_alata@5005905:0.5503640916,((Ectopleura_larynx@4639799:0.2520712642,Hydra_vulgaris@13142:0.2520712642)n3:0.125756806,(Podocoryna_carnea@4560343:0.3764116594,((Clytia_hemisphaerica@99680:0.3278868771,(Hydractinia_symbiolongicarpus@4465179:0.1762116314,Podocoryna_carnea@4549132:0.1762116314)n7:0.1516752457)n6:0.0323227803,((((Apolemia_lanosa@3333955:0.03524785198,Apolemia_rubriversa@214635:0.03524785198)n11:0.01203901065,Apolemia_sp@3273194:0.04728686263)n10:0.1387912418,(Physalia_physalis@362878:0.1100823795,Rhizophysa_filiformis@2885004:0.1100823795)n12:0.07599572494)n9:0.01822647726,((((Bargmannia_amoena@4745218:0.0201833611,Bargmannia_elongata@1314896:0.0201833611)n16:0.02290083414,Bargmannia_lata@3577362:0.04308419524)n15:0.03313965209,Rudjakovia_sp@3937500:0.07622384733)n14:0.08516768787,((((((((((Agalma_elegans@604010:0.02154467931,Athorybia_rosacea@5032802:0.02154467931)n26:0.03771547818,(Nanomia_bijuga@806440:4.851401557e-07,Nanomia_bijuga@806441:4.851401557e-07)n27:0.05925967235)n25:0.006603867281,Halistemma_rubrum@3692870:0.06586402478)n24:0.01813130568,(Lychnagalma_utricularia@1979609:0.053657509,Physophora_gilmeri@3546196:0.053657509)n28:0.03033782146)n23:0.009314092894,(Cordagalma_sp@1026576:0.08352813879,Forskalia_asymmetrica@1116827:0.08352813879)n29:0.009781284557)n22:0.006037177989,Frillagalma_vityazi@1517361:0.09934660134)n21:0.002545796065,Resomia_ornicephala@3031449:0.1018923974)n20:0.01189185856,(Erenna_richardi@1196317:0.08138780417,(Physonect_sp@2404246:0.0401578877,(Marrus_claudanielis@2450362:0.03816723032,Marrus_claudanielis@2450353:0.03816723032)n32:0.001990657377)n31:0.04122991647)n30:0.03239645179)n19:0.008224051331,(Stephalia_dilata@2713296:0.002077862513,Thermopalia_sp@3485407:0.002077862513)n33:0.1199304448)n18:0.02618992096,(Prayidae_D27D2@3170514:0.1076497236,(((Hippopodius_hippopus@1827224:0.008791833717,Hippopodius_hippopus@1827228:0.008791833717)n37:0.07983906056,Prayidae_D27SS7@2659612:0.08863089427)n36:0.01787823274,((Chuniphyes_multidentata@3786773:0.03879565517,Kephyes_ovata@2206113:0.03879565517)n39:0.06160250208,(Lilyopsis_fluoracantha@2291843:0.09293062677,(Chelophyes_appendiculata@723879:0.03440160708,(Abylopsis_tetragona@482978:0.0221180839,Diphyes_dispar@4286630:0.0221180839)n42:0.01228352318)n41:0.05852901969)n40:0.007467530476)n38:0.00611096977)n35:0.001140596626)n34:0.04054850461)n17:0.01319330695)n13:0.0429130465)n8:0.1559050757)n5:0.01620200204)n4:0.001416410731)n2:0.1725360215)n1:0.336359652)n0;
```
