## Supplementary material for "Evolution of gene expression across species and specialized zooids in Siphonophora": Gene trees: 1e6d88f07213b0cbbf208ffec25221df.txt

```
(Clytia_hemisphaerica@84107:0.3778280702,((Ectopleura_larynx@4617402:0.2520712642,Hydra_vulgaris@31052:0.2520712642)n2:0.1038088511,(Hydractinia_symbiolongicarpus@4471602:0.3227560286,(((Apolemia_rubriversa@286812:0.04728686263,Apolemia_sp@3295206:0.04728686263)n6:0.1340624031,(Physalia_physalis@358774:0.1100823795,Rhizophysa_filiformis@2926053:0.1100823795)n7:0.0712668862)n5:0.022955316,((((((((Agalma_elegans@600323:0.02154467931,Athorybia_rosacea@5016719:0.02154467931)n15:0.03736630308,Nanomia_bijuga@787022:0.0589109824)n14:0.00695304238,Halistemma_rubrum@3691755:0.06586402478)n13:0.01813130568,(Lychnagalma_utricularia@1967487:0.053657509,Physophora_gilmeri@3532676:0.053657509)n16:0.03033782146)n12:0.009314092894,(Cordagalma_sp@1049557:0.08352813879,Forskalia_asymmetrica@1147980:0.08352813879)n17:0.009781284557)n11:0.008582974053,(Frillagalma_vityazi@1733682:0.06322892296,Resomia_ornicephala@3052816:0.06322892296)n18:0.03866347444)n10:0.02011590989,(Stephalia_dilata@2745257:0.002077862513,Thermopalia_sp@3511351:0.002077862513)n19:0.1199304448)n9:0.02618992096,((Lilyopsis_fluoracantha@2231632:0.02807015785,Lilyopsis_fluoracantha@2231637:0.02807015785)n21:0.07957956579,((Prayidae_D27SS7@2624899:0.09290724583,Prayidae_D27SS7@2624898:0.09290724583)n23:0.01240331939,(Hippopodius_hippopus@1771567:0.1048996955,(Hippopodius_hippopus@1876575:0.1008302656,(Kephyes_ovata@2127277:0.08691069279,(Abylopsis_tetragona@389566:0.0221180839,Diphyes_dispar@4087841:0.0221180839)n27:0.06479260889)n26:0.01391957286)n25:0.004069429866)n24:0.0004108697016)n22:0.002339158428)n20:0.04054850461)n8:0.05610635346)n4:0.1184514469)n3:0.03312408662)n1:0.02194795495)n0;
```
