## Supplementary material for "Evolution of gene expression across species and specialized zooids in Siphonophora": Gene trees: 1e7a5aa9f0808790fb0bc9a9766b42a1.txt

```
(Alatina_alata@4875918:0.5503640916,((Clytia_hemisphaerica@138071:0.3659664286,((Ectopleura_larynx@4640784:0.2520712642,Hydra_vulgaris@9380:0.2520712642)n4:0.1038088511,(Hydractinia_symbiolongicarpus@4409136:0.1762116314,Podocoryna_carnea@4505780:0.1762116314)n5:0.1796684838)n3:0.01008631337)n2:0.01186164158,((Bargmannia_elongata@1420340:0.07622384733,Rudjakovia_sp@3881151:0.07622384733)n7:0.1043711913,((Apolemia_lanosa@3384534:0.03524785198,Apolemia_rubriversa@254079:0.03524785198)n9:0.1392968084,(Cordagalma_sp@986480:0.1740240781,((((((((((Agalma_elegans@562890:0.02154467931,Athorybia_rosacea@5027940:0.02154467931)n20:0.03192796439,Halistemma_rubrum@3654654:0.0534726437)n19:0.01239138108,Nanomia_bijuga@831129:0.06586402478)n18:0.01813130568,(Lychnagalma_utricularia@1972283:0.053657509,Physophora_gilmeri@3572701:0.053657509)n21:0.03033782146)n17:0.009314092894,Cordagalma_sp@1052686:0.09330942335)n16:0.006025783816,Resomia_ornicephala@2958286:0.09933520716)n15:0.002557190237,Forskalia_asymmetrica@1145536:0.1018923974)n14:0.00354412339,(Erenna_richardi@1260861:0.08138780417,(Stephalia_dilata@2760924:0.002077862513,Thermopalia_sp@3473319:0.002077862513)n23:0.07930994166)n22:0.02404871662)n13:0.0165717865,Marrus_claudanielis@2422301:0.1220083073)n12:0.02618992096,(((Chuniphyes_multidentata@4360884:0.08691069279,Diphyes_dispar@4272132:0.08691069279)n26:0.02073903085,((Hippopodius_hippopus@1825680:0.08529463364,Prayidae_D27SS7@2546747:0.08529463364)n28:0.003336260633,Prayidae_D27D2@3248357:0.08863089427)n27:0.01901882937)n25:0.01541834307,(Prayidae_D27SS7@2601412:0.1076497236,(Prayidae_D27D2@3248361:0.1027840124,(Hippopodius_hippopus@1902353:0.100666185,((Chuniphyes_multidentata@4360877:0.03879565517,Kephyes_ovata@2075355:0.03879565517)n33:0.04811503762,(Chelophyes_appendiculata@735443:0.03440160708,(Abylopsis_tetragona@467036:0.0221180839,Diphyes_dispar@4256178:0.0221180839)n35:0.01228352318)n34:0.05250908571)n32:0.01375549221)n31:0.002117827368)n30:0.004865711274)n29:0.01541834307)n24:0.02513016154)n11:0.02582584989)n10:0.000520582277)n8:0.006050378184)n6:0.1972330316)n1:0.1725360215)n0;
```
