## Supplementary material for "Evolution of gene expression across species and specialized zooids in Siphonophora": Gene trees: 1e7febd36b51016c7bb8d4b9a38332ac.txt

```
(Clytia_hemisphaerica@87793:0.3778280702,((Hydractinia_symbiolongicarpus@4476950:0.1762116314,Podocoryna_carnea@4589663:0.1762116314)n2:0.1796684838,(((Ectopleura_larynx@4687314:0.09825915404,Ectopleura_larynx@4687313:0.09825915404)n5:0.1538121101,Hydra_vulgaris@15694:0.2520712642)n4:0.06892837605,((((((((Lychnagalma_utricularia@1924746:0.053657509,Physophora_gilmeri@3561907:0.053657509)n13:0.03033782146,((Athorybia_rosacea@5053415:0.05363096954,(Nanomia_bijuga@965058:0.05348628986,(Agalma_elegans@526282:0.05185171434,Nanomia_bijuga@965072:0.05185171434)n17:0.00163457552)n16:0.0001446796766)n15:0.01223305524,Halistemma_rubrum@3677601:0.06586402478)n14:0.01813130568)n12:0.009314092894,(Cordagalma_sp@1016961:0.08352813879,Forskalia_asymmetrica@1173578:0.08352813879)n18:0.009781284557)n11:0.008582974053,(Resomia_ornicephala@2984965:0.06322892296,(Frillagalma_vityazi@1733978:0.06198975073,Frillagalma_vityazi@1733980:0.06198975073)n20:0.00123917223)n19:0.03866347444)n10:0.005743290526,Erenna_richardi@1263724:0.1076356879)n9:0.01437261937,(Physonect_sp@2379579:0.07283097858,(Stephalia_dilata@2698001:0.002077862513,Thermopalia_sp@3478958:0.002077862513)n22:0.07075311607)n21:0.04917732871)n8:0.04883500222,(((Apolemia_rubriversa@239875:0.04728686263,Apolemia_sp@3262678:0.04728686263)n25:0.09675188517,(Rhizophysa_filiformis@2868543:0.04188733072,Rhizophysa_filiformis@2868544:0.04188733072)n26:0.1021514171)n24:0.01245987604,((Bargmannia_elongata@1389697:0.02008795452,Rudjakovia_sp@3964419:0.02008795452)n28:0.05613589281,Bargmannia_lata@3644709:0.07622384733)n27:0.08027477651)n23:0.01434468567)n7:0.0334612722,((((Hippopodius_hippopus@1818165:0.02085753061,Prayidae_D27D2@3079024:0.02085753061)n32:0.06777336366,Prayidae_D27SS7@2571474:0.08863089427)n31:0.01178821894,(Chuniphyes_multidentata@4316013:0.08691069279,(Chelophyes_appendiculata@730575:0.03440160708,(Abylopsis_tetragona@454784:0.0221180839,Diphyes_dispar@4241386:0.0221180839)n35:0.01228352318)n34:0.05250908571)n33:0.01350842042)n30:0.007230610435,(Lilyopsis_fluoracantha@2288588:0.09883666789,Lilyopsis_fluoracantha@2272844:0.09883666789)n36:0.008813055758)n29:0.09665485807)n6:0.1166950585)n3:0.03488047501)n1:0.02194795495)n0;
```
