## Supplementary material for "Evolution of gene expression across species and specialized zooids in Siphonophora": Gene trees: 1e8d92ce8d0dfc598f9b5ec693859283.txt

```
(Alatina_alata@4908486:0.5503640916,((Hydractinia_symbiolongicarpus@4459446:0.1762116314,Podocoryna_carnea@4514370:0.1762116314)n2:0.1465443972,(Rhizophysa_filiformis@2920167:0.2043045817,(Apolemia_rubriversa@274062:0.1805950386,(((((Cordagalma_sp@1006082:0.08352813879,Forskalia_asymmetrica@1093784:0.08352813879)n9:0.009781284557,(Lychnagalma_utricularia@1941252:0.053657509,Physophora_gilmeri@3529176:0.053657509)n10:0.03965191435)n8:0.008582974053,(Frillagalma_vityazi@1613065:0.06322892296,Resomia_ornicephala@2961170:0.06322892296)n11:0.03866347444)n7:0.04630583085,((Erenna_richardi@1200096:0.1394694738,((((Hippopodius_hippopus@1853124:0.0220136524,Hippopodius_hippopus@1751695:0.0220136524)n17:0.05995020573,Prayidae_D27SS7@2650350:0.08196385813)n16:0.006667036139,Prayidae_D27D2@3072755:0.08863089427)n15:0.01901882937,((Chuniphyes_multidentata@4351992:0.03879565517,Kephyes_ovata@2135794:0.03879565517)n19:0.04811503762,(Chelophyes_appendiculata@678940:0.03440160708,(Abylopsis_tetragona@396930:0.0221180839,Diphyes_dispar@4238309:0.0221180839)n21:0.01228352318)n20:0.05250908571)n18:0.02073903085)n14:0.03181975013)n13:0.005736035694,Erenna_richardi@1200097:0.1452055095)n12:0.002992718784)n6:0.01319330695,(((((Bargmannia_amoena@4755153:0.0201833611,Bargmannia_elongata@1385890:0.0201833611)n26:0.02290083414,Bargmannia_lata@3591637:0.04308419524)n25:0.03313965209,(Rudjakovia_sp@3924256:0.06558173421,Rudjakovia_sp@3924257:0.06558173421)n27:0.01064211312)n24:0.02506348537,((Marrus_claudanielis@2508266:0.0401578877,Physonect_sp@2373930:0.0401578877)n29:0.0476382373,Marrus_claudanielis@2508265:0.087796125)n28:0.0134912077)n23:0.04404961145,(Stephalia_dilata@2697671:0.002077862513,Thermopalia_sp@3507130:0.002077862513)n30:0.1432590816)n22:0.01605459106)n5:0.0192035034)n4:0.02370954311)n3:0.1184514469)n1:0.227608063)n0;
```
