## Supplementary material for "Evolution of gene expression across species and specialized zooids in Siphonophora": Gene trees: 1e9cee0d67c19652c701a3eef5c05e20.txt

```
((Physalia_physalis@377322:0.1100823795,Rhizophysa_filiformis@2917889:0.1100823795)n1:0.0942222022,((Apolemia_lanosa@3315218:0.04728686263,Apolemia_sp@3303912:0.04728686263)n3:0.133308176,(Bargmannia_elongata@1402562:0.1613915352,((((((Agalma_elegans@637875:0.02154467931,Athorybia_rosacea@5007475:0.02154467931)n10:0.03192796439,Halistemma_rubrum@3658963:0.0534726437)n9:0.01239138108,Nanomia_bijuga@826779:0.06586402478)n8:0.01813130568,(Lychnagalma_utricularia@1915005:0.053657509,Physophora_gilmeri@3552678:0.053657509)n11:0.03033782146)n7:0.01789706695,(Forskalia_asymmetrica@1125992:0.09368768432,Frillagalma_vityazi@1554158:0.09368768432)n12:0.008204713081)n6:0.04630583085,(Erenna_richardi@1204688:0.1442555774,(Prayidae_D27SS7@2651049:0.1076497236,(Lilyopsis_fluoracantha@2271286:0.1003981572,(Chelophyes_appendiculata@699989:0.03440160708,(Abylopsis_tetragona@412143:0.0221180839,Diphyes_dispar@4110052:0.0221180839)n17:0.01228352318)n16:0.06599655017)n15:0.007251566396)n14:0.03660585378)n13:0.003942650831)n5:0.01319330695)n4:0.0192035034)n2:0.02370954311)n0;
```
