## Supplementary material for "Evolution of gene expression across species and specialized zooids in Siphonophora": Gene trees: 1e18e714d4702709f580903c094584b3.txt

```
((Nematostella_vectensis@51740:0.7457719715,Nematostella_vectensis@39489:0.7457719715)n1:0.2542280285,(Aiptasia_pallida@4069480:0.8867237436,(Alatina_alata@4903246:0.5503640916,((Hydra_vulgaris@2096:0.2520712642,((Ectopleura_larynx@4657800:0.07250501743,Ectopleura_larynx@4657807:0.07250501743)n7:0.1606785978,Ectopleura_larynx@4657803:0.2331836152)n6:0.01888764891)n5:0.125756806,(Podocoryna_carnea@4538571:0.3776804449,(Podocoryna_carnea@4534104:0.3761472972,(Clytia_hemisphaerica@120046:0.3527204856,((Hydractinia_symbiolongicarpus@4448992:0.1762116314,(Podocoryna_carnea@4581678:0.1543884245,Podocoryna_carnea@4574801:0.1543884245)n13:0.02182320687)n12:0.1465443972,((((Apolemia_rubriversa@223525:0.1805950386,Nanomia_bijuga@937063:0.1805950386)n17:0.02370954311,(Cordagalma_sp@1056401:0.1951587256,(((((Physalia_physalis@372173:0.1100823795,(Rhizophysa_filiformis@2861074:0.02666220096,Rhizophysa_filiformis@2861071:0.02666220096)n24:0.08342017855)n23:0.0451400201,(Rhizophysa_filiformis@2861070:0.1100823795,Physalia_physalis@340490:0.1100823795)n25:0.0451400201)n22:0.008352749932,Physalia_physalis@372770:0.1635751495)n21:0.000311073627,Physalia_physalis@340494:0.1638862232)n20:0.02091482216,Physalia_physalis@372767:0.1848010453)n19:0.01035768027)n18:0.009145856117)n16:0.02220285391,(Apolemia_rubriversa@223526:0.1805950386,((((((Bargmannia_amoena@3401975:0.07622384733,(Bargmannia_elongata@1464311:0.07618077025,(Rudjakovia_sp@3928436:0.06448068414,Rudjakovia_sp@3898185:0.06448068414)n34:0.01170008611)n33:4.307708427e-05)n32:0.02580548941,(Bargmannia_elongata@1464313:0.08894907314,((((Bargmannia_amoena@4739752:1.843165446e-05,Bargmannia_amoena@3433116:1.843165446e-05)n39:0.04302705723,Bargmannia_lata@3633105:0.04304548888)n38:3.870636043e-05,Bargmannia_elongata@1464319:0.04308419524)n37:1.03487559e-05,(Bargmannia_lata@3590344:0.04308419524,(Bargmannia_amoena@3417385:2.72348832e-05,Bargmannia_amoena@4737037:2.72348832e-05)n41:0.04305696036)n40:1.03487559e-05)n36:0.04585452914)n35:0.0130802636)n31:0.01313421913,Bargmannia_amoena@4780433:0.1151635559)n30:5.278565049e-06,Bargmannia_amoena@3441898:0.1151688344)n29:4.833768002e-06,((Bargmannia_amoena@3401249:2.605526832e-05,Bargmannia_amoena@4720345:2.605526832e-05)n43:0.02015730584,Bargmannia_elongata@1464312:0.0201833611)n42:0.09499030711)n28:0.04621786699,(((Stephalia_dilata@2727744:0.002077862513,Thermopalia_sp@3470133:0.002077862513)n46:0.008532927916,(Thermopalia_sp@3476027:0.002077862513,Stephalia_dilata@2727741:0.002077862513)n47:0.008532927916)n45:0.1375874378,((((Cordagalma_sp@1056400:0.09330942335,(Forskalia_asymmetrica@1117989:0.09300107407,((((Forskalia_asymmetrica@1105424:0.07881299584,(((Agalma_elegans@594030:0.02154467931,Athorybia_rosacea@5038383:0.02154467931)n59:0.03691625154,(Nanomia_bijuga@937077:0.05556268685,Nanomia_bijuga@937070:0.05556268685)n60:0.002898244009)n58:0.007403093921,Halistemma_rubrum@3741607:0.06586402478)n57:0.01294897106)n56:5.570193566e-06,((Lychnagalma_utricularia@1938526:0.053657509,Physophora_gilmeri@3567942:0.053657509)n62:0.0133099287,((Forskalia_asymmetrica@1105425:0.01213126708,(Physophora_gilmeri@3545102:0.01204594787,Physophora_gilmeri@3545101:0.01204594787)n65:8.53192142e-05)n64:0.03620388686,(Lychnagalma_utricularia@1938525:0.04281262233,Lychnagalma_utricularia@1938524:0.04281262233)n66:0.005522531617)n63:0.01863228374)n61:0.01185112834)n55:0.01068385674,Forskalia_asymmetrica@1168134:0.08950242277)n54:0.0008283427756,(Forskalia_asymmetrica@1117987:0.01879024323,Forskalia_asymmetrica@1117988:0.01879024323)n67:0.07154052232)n53:0.002670308524)n52:0.000308349276)n51:0.008582974053,(Resomia_ornicephala@2993235:0.06322892296,(Frillagalma_vityazi@1630893:0.05757648945,Frillagalma_vityazi@1630896:0.05757648945)n69:0.005652433515)n68:0.03866347444)n50:0.0337126502,((Marrus_claudanielis@2419648:0.1328774851,(Marrus_claudanielis@2448284:0.1156834433,(Marrus_claudanielis@2419643:0.01520644082,Marrus_claudanielis@2419645:0.01520644082)n73:0.1004770025)n72:0.01719404178)n71:0.001957367996,(Marrus_claudanielis@2419641:0.1285303347,(Physonect_sp@2382590:0.1160608518,(((Prayidae_D27SS7@2637894:0.06792302538,(Prayidae_D27D2@3164159:0.0624149015,Prayidae_D27D2@3164156:0.0624149015)n79:0.00550812388)n78:0.0362528115,(((Chuniphyes_multidentata@4320994:6.426648071e-06,Chuniphyes_multidentata@3815836:6.426648071e-06)n82:0.03878922852,Kephyes_ovata@2101864:0.03879565517)n81:0.06160250208,(Lilyopsis_fluoracantha@2262474:0.07863971445,(Diphyes_dispar@4149949:0.05913129037,((Chelophyes_appendiculata@689736:0.006674690821,(Chelophyes_appendiculata@689737:0.006671045404,Chelophyes_appendiculata@689738:0.006671045404)n87:3.645417171e-06)n86:0.0524565942,((Abylopsis_tetragona@507254:0.03440160708,(Chelophyes_appendiculata@711266:2.793707321e-05,Chelophyes_appendiculata@711265:2.793707321e-05)n90:0.03437367001)n89:0.02472960145,(Abylopsis_tetragona@507253:0.03442164103,((Chelophyes_appendiculata@689735:0.03440160708,(Diphyes_dispar@4146174:0.0221180839,(Abylopsis_tetragona@466480:0.02097595008,Abylopsis_tetragona@425758:0.02097595008)n95:0.001142133814)n94:0.01228352318)n93:9.417370857e-06,(Diphyes_dispar@4146175:0.0221180839,Abylopsis_tetragona@466475:0.0221180839)n96:0.01229294055)n92:1.061657671e-05)n91:0.0247095675)n88:7.649252278e-08)n85:5.352293657e-09)n84:0.01950842407)n83:0.0217584428)n80:0.003777679624)n77:0.003473886772,(Hippopodius_hippopus@1904161:0.0967541205,Hippopodius_hippopus@1904160:0.0967541205)n97:0.01089560314)n76:0.008411128145)n75:0.01246948293)n74:0.006304518394)n70:0.0007701944861)n49:0.003954527945,Erenna_richardi@1233396:0.1395595755)n48:0.008638652709)n44:0.01319330695)n27:0.0192035034)n26:0.04591239701)n15:0.03111862335,(Apolemia_rubriversa@265935:0.1805950386,Lilyopsis_fluoracantha@2308407:0.1805950386)n98:0.07703102037)n14:0.06512996963)n11:0.02996445704)n10:0.02342681155)n9:0.001533147699)n8:0.0001476252721)n4:0.1725360215)n3:0.336359652)n2:0.1132762564)n0;
```
