## Supplementary material for "Evolution of gene expression across species and specialized zooids in Siphonophora": Gene trees: 1e61b4951581439fe46ba2e8afd3ffa3.txt

```
(Nematostella_vectensis@50522:1,(Alatina_alata@4805978:0.5503640916,(((Clytia_hemisphaerica@68795:0.0002307633616,(Clytia_hemisphaerica@68797:2.311934899e-06,Clytia_hemisphaerica@68796:2.311934899e-06)n5:0.0002284514267)n4:0.3585686582,((Ectopleura_larynx@4632697:0.2520712642,Hydra_vulgaris@9474:0.2520712642)n7:0.09980420421,(Ectopleura_larynx@4632700:0.2520712642,Hydra_vulgaris@9473:0.2520712642)n8:0.09980420421)n6:0.006923953203)n3:0.0190286486,(Podocoryna_carnea@4594511:0.3747928184,((Hydractinia_symbiolongicarpus@4429873:0.1762116314,Podocoryna_carnea@4558782:0.1762116314)n11:0.1465443972,((((Rhizophysa_filiformis@2890719:0.001239469883,Rhizophysa_filiformis@2890724:0.001239469883)n15:0.1088429096,(Physalia_physalis@337905:0.1036727161,Physalia_physalis@337904:0.1036727161)n16:0.006409663406)n14:0.06966695759,((Apolemia_lanosa@3335170:0.03524785198,Apolemia_rubriversa@210863:0.03524785198)n18:0.1065835782,(Apolemia_lanosa@3316634:0.03524785198,Apolemia_rubriversa@210862:0.03524785198)n19:0.1065835782)n17:0.03791790692)n13:0.02455524462,((Rudjakovia_sp@3964662:0.07622384733,(((Bargmannia_elongata@1455730:0.005221075162,Bargmannia_elongata@1491627:0.005221075162)n24:0.01496228594,((Bargmannia_amoena@4726653:1.047126316e-06,Bargmannia_amoena@3424824:1.047126316e-06)n26:0.01995130229,((Bargmannia_amoena@4726654:1.069164184e-06,Bargmannia_amoena@3424825:1.069164184e-06)n28:0.01798359371,(Bargmannia_amoena@3392130:1.093953192e-06,Bargmannia_amoena@4781659:1.093953192e-06)n29:0.01798356892)n27:0.00196768655)n25:0.000231011684)n23:0.02290083414,(Bargmannia_lata@3614118:0.03845719824,Bargmannia_lata@3578018:0.03845719824)n30:0.004626997007)n22:0.03313965209)n21:0.08516768787,(((((((((Lychnagalma_utricularia@1918098:0.053657509,Physophora_gilmeri@3554868:0.053657509)n39:0.01435167173,(Lychnagalma_utricularia@1918095:0.053657509,Physophora_gilmeri@3522495:0.053657509)n40:0.01435167173)n38:0.0225248239,(Cordagalma_sp@1011425:0.09025693252,((Nanomia_bijuga@969994:0.06586402478,((Agalma_elegans@573073:0.02154467931,(Athorybia_rosacea@5085304:0.0004110737867,Athorybia_rosacea@5016594:0.0004110737867)n46:0.02113360552)n45:0.03192796439,(Halistemma_rubrum@3670474:0.04748365678,Halistemma_rubrum@3740948:0.04748365678)n47:0.005988986916)n44:0.01239138108)n43:0.02080133696,Cordagalma_sp@1011424:0.08666536173)n42:0.003591570781)n41:0.0002770721111)n37:0.002775418721,Forskalia_asymmetrica@1140434:0.09330942335)n36:0.008582974053,(Resomia_ornicephala@2988136:0.06322892296,(Frillagalma_vityazi@1684734:0.05705443791,Frillagalma_vityazi@1609485:0.05705443791)n49:0.006174485058)n48:0.03866347444)n35:0.009844124242,Erenna_richardi@1279202:0.1117365216)n34:0.006845580419,(Marrus_claudanielis@2512200:0.08473233386,Marrus_claudanielis@2512199:0.08473233386)n50:0.03384976821)n33:0.003426205234,(Stephalia_dilata@2745122:0.002077862513,(Thermopalia_sp@3503387:2.233380562e-06,Thermopalia_sp@3505544:2.233380562e-06)n52:0.002075629133)n51:0.1199304448)n32:0.02618992096,(((Hippopodius_hippopus@1865862:0.07508015889,Prayidae_D27D2@3247831:0.07508015889)n55:0.01355073538,Prayidae_D27SS7@2660187:0.08863089427)n54:0.01931442704,((Prayidae_D27D2@3247846:0.001242454565,Prayidae_D27D2@3085568:0.001242454565)n57:0.1064072691,(Hippopodius_hippopus@1865861:0.1061053745,(((Chuniphyes_multidentata@4345937:9.267159325e-07,Chuniphyes_multidentata@3767420:9.267159325e-07)n61:0.03879472846,Kephyes_ovata@2088836:0.03879565517)n60:0.06160250208,(Lilyopsis_fluoracantha@2283852:0.08956463613,((((Abylopsis_tetragona@504418:0.0221180839,Diphyes_dispar@4116003:0.0221180839)n66:0.006765072664,(Abylopsis_tetragona@504423:0.0221180839,(Diphyes_dispar@4211254:0.003621680419,Diphyes_dispar@4116000:0.003621680419)n68:0.01849640348)n67:0.006765072664)n65:0.005518450519,Chelophyes_appendiculata@715550:0.03440160708)n64:0.005193388682,(Chelophyes_appendiculata@715552:0.03440160708,(Abylopsis_tetragona@504421:0.0221180839,Diphyes_dispar@4116001:0.0221180839)n70:0.01228352318)n69:0.005193388682)n63:0.04996964036)n62:0.01083352112)n59:0.005707217204)n58:0.001544349193)n56:0.0002955976669)n53:0.04025290694)n31:0.01319330695)n20:0.0429130465)n12:0.1184514469)n10:0.05203678982)n9:0.003035251745)n2:0.1725360215)n1:0.4496359084)n0;
```
