## Supplementary material for "Evolution of gene expression across species and specialized zooids in Siphonophora": Gene trees: 1e89dfa3928800b89203fc2c8f3cbeb5.txt

```
(Alatina_alata@4832370:0.5503640916,((Ectopleura_larynx@4639543:0.2520712642,Hydra_vulgaris@35148:0.2520712642)n2:0.125756806,((Clytia_hemisphaerica@78528:0.294568805,Hydractinia_symbiolongicarpus@4471612:0.294568805)n4:0.03440464437,(((Apolemia_lanosa@3371768:0.03524785198,Apolemia_rubriversa@278276:0.03524785198)n7:0.01203901065,Apolemia_sp@3274708:0.04728686263)n6:0.1570177191,((Physalia_physalis@368974:0.1100823795,Rhizophysa_filiformis@2938611:0.1100823795)n9:0.08430930908,((Marrus_claudanielis@2504156:0.07283097858,Thermopalia_sp@3479450:0.07283097858)n11:0.08856055662,((((Bargmannia_amoena@4774374:0.0201833611,Bargmannia_elongata@1438254:0.0201833611)n15:0.02290083414,Bargmannia_lata@3640229:0.04308419524)n14:0.03313965209,Rudjakovia_sp@3907802:0.07622384733)n13:0.07765323322,((((((Agalma_elegans@520923:0.02154467931,Athorybia_rosacea@5040239:0.02154467931)n21:0.04431934546,(Halistemma_rubrum@3714464:0.05423303029,Nanomia_bijuga@842975:0.05423303029)n22:0.01163099449)n20:0.01813130568,(Lychnagalma_utricularia@1940154:0.053657509,Physophora_gilmeri@3525317:0.053657509)n23:0.03033782146)n19:0.009314092894,(Cordagalma_sp@1072494:0.08352813879,Forskalia_asymmetrica@1095699:0.08352813879)n24:0.009781284557)n18:0.008582974053,(Frillagalma_vityazi@1737610:0.06322892296,Resomia_ornicephala@2989883:0.06322892296)n25:0.03866347444)n17:0.04630583085,(((Hippopodius_hippopus@1885272:0.07661105252,Prayidae_D27D2@3137753:0.07661105252)n28:0.01201984176,Prayidae_D27SS7@2553366:0.08863089427)n27:0.01901882937,((Chuniphyes_multidentata@4308691:0.03879565517,Kephyes_ovata@2024049:0.03879565517)n30:0.06160250208,(Lilyopsis_fluoracantha@2344178:0.09438352699,(Chelophyes_appendiculata@694692:0.03440160708,(Abylopsis_tetragona@414212:0.0221180839,Diphyes_dispar@4216445:0.0221180839)n33:0.01228352318)n32:0.05998191991)n31:0.006014630254)n29:0.007251566396)n26:0.04054850461)n16:0.005678852297)n12:0.007514454655)n10:0.03300015337)n8:0.009912893128)n5:0.1246688677)n3:0.04885462077)n1:0.1725360215)n0;
```
