## Supplementary material for "Evolution of gene expression across species and specialized zooids in Siphonophora": Gene trees: 1e99c375e5fcb5cbcd46ff7342404d09.txt

```
(Nematostella_vectensis@60145:1,((Alatina_alata@4947363:0.5503640916,((Clytia_hemisphaerica@127752:0.3508111759,(Ectopleura_larynx@4632903:0.2520712642,Hydra_vulgaris@36336:0.2520712642)n5:0.09873991174)n4:0.02701689427,(Podocoryna_carnea@4525018:0.3744158388,((Hydractinia_symbiolongicarpus@4442548:0.1762116314,Podocoryna_carnea@4497717:0.1762116314)n8:0.1465443972,((((Apolemia_lanosa@3371849:0.02057306721,Apolemia_sp@3281836:0.02057306721)n12:0.02671379541,Apolemia_rubriversa@222646:0.04728686263)n11:0.133308176,((Bargmannia_elongata@1311144:0.133961186,((Cordagalma_sp@1054217:0.1285014512,Rudjakovia_sp@3891209:0.1285014512)n16:9.334827088e-07,Rudjakovia_sp@3909363:0.1285023846)n15:0.00545880131)n14:0.02743034926,(Forskalia_asymmetrica@1151649:0.1532897771,((((((((Agalma_elegans@562742:0.02154467931,Athorybia_rosacea@5076206:0.02154467931)n25:0.03890792196,Nanomia_bijuga@828234:0.06045260127)n24:0.005411423501,Halistemma_rubrum@3652825:0.06586402478)n23:0.01332542727,(Nanomia_bijuga@828229:0.06586402478,Halistemma_rubrum@3680198:0.06586402478)n26:0.01332542727)n22:0.03469112312,(Bargmannia_amoena@4777553:0.1096156102,((Lychnagalma_utricularia@1940971:0.007604965454,Lychnagalma_utricularia@1947567:0.007604965454)n29:0.04605254354,Physophora_gilmeri@3521560:0.053657509)n28:0.05595810121)n27:0.004264964955)n21:0.01269850917,((Frillagalma_vityazi@1696201:0.06322892296,(Resomia_ornicephala@3017698:3.77808905e-06,Resomia_ornicephala@3017697:3.77808905e-06)n32:0.06322514487)n31:0.04315636115,Frillagalma_vityazi@1526120:0.1063852841)n30:0.02019380022)n20:0.008080011407,((Erenna_richardi@1272193:0.0522009233,Thermopalia_sp@3502899:0.0522009233)n34:0.02918688087,Marrus_claudanielis@2497121:0.08138780417)n33:0.05327129157)n19:0.01394085673,(((Chuniphyes_multidentata@4316758:0.03879565517,Kephyes_ovata@2189597:0.03879565517)n37:0.04811503762,((Diphyes_dispar@4145025:0.0221180839,(Abylopsis_tetragona@492903:0.02057556294,Abylopsis_tetragona@492902:0.02057556294)n40:0.00154252096)n39:0.01228352318,(Chelophyes_appendiculata@670197:0.03422912652,(Chelophyes_appendiculata@670196:0.03091245211,Chelophyes_appendiculata@670199:0.03091245211)n42:0.003316674411)n41:0.000172480563)n38:0.05250908571)n36:0.02073903085,(Hippopodius_hippopus@1788451:0.08863089427,(Prayidae_D27SS7@2623915:0.06792302538,(Prayidae_D27D2@3242026:0.05301640686,Prayidae_D27D2@3242028:0.05301640686)n45:0.01490661852)n44:0.0207078689)n43:0.01901882937)n35:0.04095022883)n18:0.00468982458)n17:0.008101758152)n13:0.0192035034)n10:0.02370954311,(Rhizophysa_filiformis@2930323:0.1100823795,(Physalia_physalis@321864:0.09891781227,Physalia_physalis@321863:0.09891781227)n47:0.01116456724)n46:0.0942222022)n9:0.1184514469)n7:0.05165981017)n6:0.003412231395)n3:0.1725360215)n2:0.336359652,(Aiptasia_pallida@4053405:0.7617570857,Aiptasia_pallida@4022004:0.7617570857)n48:0.124966658)n1:0.1132762564)n0;
```
