## Supplementary material for "Evolution of gene expression across species and specialized zooids in Siphonophora": Gene trees: 1e448fa97ec7a23a95e39442d5262c0c.txt

```
((((Aiptasia_pallida@4061880:0.3747520717,Aiptasia_pallida@4061881:0.3747520717)n3:0.1117416741,Nematostella_vectensis@50780:0.4864937457)n2:0.3612874292,(Aiptasia_pallida@3990278:0.312278245,Nematostella_vectensis@50779:0.312278245)n4:0.5355029299)n1:0.1522188251,(Alatina_alata@4831031:0.5503640916,((Ectopleura_larynx@4712081:0.2520712642,Hydra_vulgaris@19175:0.2520712642)n7:0.125756806,(((Hydractinia_symbiolongicarpus@4471130:0.1762116314,Podocoryna_carnea@4523261:0.1762116314)n10:0.1465443972,(((Physalia_physalis@359297:0.1100823795,Rhizophysa_filiformis@2882759:0.1100823795)n13:0.0942222022,((Apolemia_rubriversa@234831:0.04728686263,Apolemia_sp@3306161:0.04728686263)n15:0.133308176,((((((Lilyopsis_fluoracantha@2338481:0.08865395301,Lilyopsis_fluoracantha@2338476:0.08865395301)n21:0.01790137554,Lilyopsis_fluoracantha@2230425:0.1065553285)n20:0.006223944493,Lilyopsis_fluoracantha@2338475:0.112779273)n19:0.0229846387,(Lilyopsis_fluoracantha@2230422:0.07339273358,(Lilyopsis_fluoracantha@2230427:0.03766221724,Lilyopsis_fluoracantha@2242693:0.03766221724)n23:0.03573051634)n22:0.06237117817)n18:0.01692841499,((Lilyopsis_fluoracantha@2329363:0.06890702224,(Lilyopsis_fluoracantha@2301232:0.04572510006,Lilyopsis_fluoracantha@2311197:0.04572510006)n26:0.02318192219)n25:0.02185255956,(((Lilyopsis_fluoracantha@2333557:0.03924417098,Lilyopsis_fluoracantha@2311185:0.03924417098)n29:0.00375151596,Lilyopsis_fluoracantha@2230419:0.04299568694)n28:0.005313334448,Lilyopsis_fluoracantha@2311189:0.04830902139)n27:0.04245056041)n24:0.06193274494)n17:0.008699208468,((((((((Agalma_elegans@606853:0.02154467931,Athorybia_rosacea@5029448:0.02154467931)n37:0.04431934546,(Halistemma_rubrum@3738450:0.05266471682,Nanomia_bijuga@877870:0.05266471682)n38:0.01319930795)n36:0.01813130568,(Lychnagalma_utricularia@1921999:0.053657509,Physophora_gilmeri@3571781:0.053657509)n39:0.03033782146)n35:0.009314092894,(Cordagalma_sp@1065763:0.08352813879,Forskalia_asymmetrica@1094764:0.08352813879)n40:0.009781284557)n34:0.008582974053,(Frillagalma_vityazi@1707960:0.06322892296,Resomia_ornicephala@3023200:0.06322892296)n41:0.03866347444)n33:0.02011590989,((Stephalia_dilata@2729130:0.002077862513,Thermopalia_sp@3498735:0.002077862513)n43:0.07075311607,(Marrus_claudanielis@2448429:0.06306790049,Marrus_claudanielis@2448451:0.06306790049)n44:0.009763078094)n42:0.04917732871)n32:0.01677751223,(((Bargmannia_amoena@3404542:1.48490094e-06,Bargmannia_amoena@4760548:1.48490094e-06)n47:0.0201818762,Bargmannia_elongata@1450093:0.0201833611)n46:0.05604048623,(Bargmannia_lata@3638367:0.06733595456,Rudjakovia_sp@3886667:0.06733595456)n48:0.00888789277)n45:0.06256197219)n31:0.01262723639,((((Chuniphyes_multidentata@3769508:1.09442143e-06,Chuniphyes_multidentata@4333335:1.09442143e-06)n52:0.03879456075,Kephyes_ovata@2076878:0.03879565517)n51:0.04811503762,(Diphyes_dispar@4268441:0.03440160708,(Abylopsis_tetragona@411633:0.029427078,(Chelophyes_appendiculata@674776:0.02892007984,Chelophyes_appendiculata@674768:0.02892007984)n55:0.0005069981571)n54:0.004974529082)n53:0.05250908571)n50:0.02073903085,((Hippopodius_hippopus@1776819:0.06789640546,Prayidae_D27D2@3067082:0.06789640546)n57:0.02073448881,(Prayidae_D27SS7@2602966:0.08090450385,(Prayidae_D27SS7@2602957:0.02117318316,Prayidae_D27SS7@2602956:0.02117318316)n59:0.05973132068)n58:0.007726390425)n56:0.01901882937)n49:0.04376333227)n30:0.009978479294)n16:0.0192035034)n14:0.02370954311)n12:0.09910218257,Physalia_physalis@321037:0.3034067643)n11:0.01934926433)n9:0.02744196734,(Clytia_hemisphaerica@76432:3.895421954e-06,(Clytia_hemisphaerica@76430:2.214493326e-06,Clytia_hemisphaerica@76431:2.214493326e-06)n61:1.680928628e-06)n60:0.3501941005)n8:0.02763007423)n6:0.1725360215)n5:0.4496359084)n0;
```
