## Supplementary material for "Evolution of gene expression across species and specialized zooids in Siphonophora": Gene trees: 1e602ff3170c17c085fc3b196f72ddd7.txt

```
((((Aiptasia_pallida@3995641:0.2906384958,Aiptasia_pallida@3995639:0.2906384958)n3:0.1033488638,Nematostella_vectensis@61175:0.3939873597)n2:0.6060126403,Podocoryna_carnea@4576131:1)n1:0.08924710356,(((Nematostella_vectensis@59318:0.05937380004,Nematostella_vectensis@59320:0.05937380004)n6:0.8480668833,((Aiptasia_pallida@4006929:0.4548756667,(Aiptasia_pallida@4054301:0.02434135846,Aiptasia_pallida@4054297:0.02434135846)n9:0.4305343082)n8:0.4489273907,((Aiptasia_pallida@3998541:0.1264865565,Aiptasia_pallida@4006926:0.1264865565)n11:0.7003060861,Aiptasia_pallida@4022804:0.8267926427)n10:0.07701041469)n7:0.003637625954)n5:0.09255931669,(Alatina_alata@4913596:0.9625674119,(((Alatina_alata@4826454:1.425208025e-06,Alatina_alata@4846766:1.425208025e-06)n15:0.5503626664,(((Clytia_hemisphaerica@73534:0.321266925,((Hydractinia_symbiolongicarpus@4435482:0.07129041738,(Hydractinia_symbiolongicarpus@4438104:0.03567186953,Hydractinia_symbiolongicarpus@4435488:0.03567186953)n21:0.03561854785)n20:0.104921214,Podocoryna_carnea@4564947:0.1762116314)n19:0.1450552936)n18:0.03351203362,Ectopleura_larynx@4684491:0.3547789586)n17:0.02304911153,Physalia_physalis@374854:0.3778280702)n16:0.1725360215)n14:0.2197751426,(((((((((Clytia_hemisphaerica@84734:0.003272705422,Clytia_hemisphaerica@84735:0.003272705422)n30:3.117867143e-06,Clytia_hemisphaerica@84732:0.003275823289)n29:0.002237573121,Clytia_hemisphaerica@84736:0.00551339641)n28:0.001287400666,Clytia_hemisphaerica@84733:0.006800797076)n27:0.000860632446,Clytia_hemisphaerica@84737:0.007661429522)n26:0.002368384596,Clytia_hemisphaerica@84738:0.01002981412)n25:0.331457856,((((Hydractinia_symbiolongicarpus@4440705:0.1762116314,Podocoryna_carnea@4584255:0.1762116314)n34:0.02176827751,(Hydractinia_symbiolongicarpus@4449947:0.1762116314,Podocoryna_carnea@4584251:0.1762116314)n35:0.02176827751)n33:0.1247761197,(((((Apolemia_lanosa@3325625:0.03524785198,Apolemia_rubriversa@259068:0.03524785198)n40:0.01203901065,Apolemia_sp@3252048:0.04728686263)n39:0.1377541726,(Physalia_physalis@373667:0.1100823795,Rhizophysa_filiformis@2858320:0.1100823795)n41:0.07495865575)n38:0.01926354645,((((((((((Halistemma_rubrum@3685913:0.07259060865,(Physophora_gilmeri@3529290:0.07182769688,(Nanomia_bijuga@855970:0.06564985379,((Agalma_elegans@553423:0.04419740906,(Athorybia_rosacea@5053141:0.03177318612,Physophora_gilmeri@3529287:0.03177318612)n56:0.01242422294)n55:0.01829420811,(Agalma_elegans@624998:0.02154467931,Athorybia_rosacea@5053140:0.02154467931)n57:0.04094693786)n54:0.003158236621)n53:0.006177843089)n52:0.0007629117686)n51:0.01140472181,Lychnagalma_utricularia@1947540:0.08399533045)n50:0.0002071407744,(Physophora_gilmeri@3529289:0.053657509,(Lychnagalma_utricularia@1947539:0.04950895861,Lychnagalma_utricularia@1947537:0.04950895861)n59:0.004148550387)n58:0.03054496223)n49:0.00910695212,(Forskalia_asymmetrica@1175382:0.08352813879,(Cordagalma_sp@997652:0.07582863061,Cordagalma_sp@997655:0.07582863061)n61:0.007699508186)n60:0.009781284557)n48:0.008582974053,(Resomia_ornicephala@3039190:0.06322892296,(Frillagalma_vityazi@1674459:0.06289144613,(Frillagalma_vityazi@1674471:0.05944867322,Frillagalma_vityazi@1674465:0.05944867322)n64:0.003442772906)n63:0.000337476838)n62:0.03866347444)n47:0.01046771616,Erenna_richardi@1228720:0.1123601136)n46:0.009648193732,((Marrus_claudanielis@2533502:0.0401578877,Physonect_sp@2403193:0.0401578877)n66:0.03267309088,Stephalia_dilata@2796304:0.07283097858)n65:0.04917732871)n45:0.006881410511,(((Physonect_sp@2403194:0.001535279795,Physonect_sp@2403190:0.001535279795)n69:0.03862260791,((Marrus_claudanielis@2533485:0.02585812618,Marrus_claudanielis@2533498:0.02585812618)n71:0.01135461853,Marrus_claudanielis@2533505:0.03721274471)n70:0.002945142992)n68:0.03267309088,(Thermopalia_sp@3489987:0.002077862513,(Stephalia_dilata@2710327:0.002077858628,(Stephalia_dilata@2710331:0.002062084545,Stephalia_dilata@2710328:0.002062084545)n74:1.577408256e-05)n73:3.885205951e-09)n72:0.07075311607)n67:0.05605873922)n44:0.01930851045,((((((((Chuniphyes_multidentata@4352494:9.102235351e-07,Chuniphyes_multidentata@3777691:9.102235351e-07)n82:0.03879474495,Kephyes_ovata@2208050:0.03879565517)n81:0.003704127709,(Kephyes_ovata@2208056:0.03879565517,(Chuniphyes_multidentata@4352493:4.833148585e-07,Chuniphyes_multidentata@3777690:4.833148585e-07)n84:0.03879517186)n83:0.003704127709)n80:0.01509285676,Prayidae_D27SS7@2616064:0.05759263964)n79:0.008762970711,(Diphyes_dispar@4087830:0.0221180839,(Abylopsis_tetragona@417471:0.02193355062,((Abylopsis_tetragona@417473:0.005443912942,Abylopsis_tetragona@417468:0.005443912942)n88:0.01403264927,Abylopsis_tetragona@417470:0.01947656221)n87:0.002456988412)n86:0.0001845332767)n85:0.04423752646)n78:0.04129411329,Lilyopsis_fluoracantha@2297236:0.1076497236)n77:0.005100766897,(Prayidae_D27SS7@2558423:0.1076497236,((((Hippopodius_hippopus@1817546:0.06715076013,(Hippopodius_hippopus@1788055:0.01530843823,Hippopodius_hippopus@1817548:0.01530843823)n94:0.05184232189)n93:0.02188714553,Lilyopsis_fluoracantha@2219885:0.08903790565)n92:0.007631650575,((Lilyopsis_fluoracantha@2219884:0.001362864871,Lilyopsis_fluoracantha@2219882:0.001362864871)n96:0.08616294091,(Hippopodius_hippopus@1834382:0.08660559949,((Hippopodius_hippopus@1801650:0.02321207237,Hippopodius_hippopus@1801649:0.02321207237)n99:0.05555533582,Hippopodius_hippopus@1817549:0.07876740819)n98:0.007838191306)n97:0.0009202062923)n95:0.009143750445)n91:0.008143488757,(((((Lilyopsis_fluoracantha@2297239:8.027472369e-07,Lilyopsis_fluoracantha@2297242:8.027472369e-07)n104:0.0684603527,Lilyopsis_fluoracantha@2345287:0.06846115545)n103:0.00665613101,(Lilyopsis_fluoracantha@2249182:0.06898325404,Lilyopsis_fluoracantha@2249186:0.06898325404)n105:0.006134032414)n102:0.009499179639,Lilyopsis_fluoracantha@2249187:0.0846164661)n101:0.007882429627,Lilyopsis_fluoracantha@2249185:0.09249889572)n100:0.01231414926)n90:0.002836678657)n89:0.005100766897)n76:0.01089443958,((Prayidae_D27D2@3139001:0.06792302538,Prayidae_D27SS7@2558424:0.06792302538)n107:0.04832049653,(((((((Chelophyes_appendiculata@673967:0.004653786307,Chelophyes_appendiculata@673976:0.004653786307)n114:5.86522959e-07,Chelophyes_appendiculata@673975:0.00465437283)n113:0.009352907355,Chelophyes_appendiculata@759108:0.01400728019)n112:0.0203943269,((Abylopsis_tetragona@469712:0.0221180839,Diphyes_dispar@4206164:0.0221180839)n116:0.009452857619,((Abylopsis_tetragona@421669:0.0221180839,Diphyes_dispar@4235408:0.0221180839)n118:0.007557120685,(((Diphyes_dispar@4140931:0.005122691912,Diphyes_dispar@4206165:0.005122691912)n121:0.01540558342,Diphyes_dispar@4140937:0.02052827533)n120:0.001589808565,(Abylopsis_tetragona@406750:0.01855932388,Abylopsis_tetragona@406755:0.01855932388)n122:0.00355876002)n119:0.007557120685)n117:0.001895736933)n115:0.002830665564)n111:0.05250908571,(Kephyes_ovata@2041447:0.03879565517,((Chuniphyes_multidentata@4361052:6.784375641e-07,Chuniphyes_multidentata@3784000:6.784375641e-07)n125:0.03861623605,((Chuniphyes_multidentata@3784001:3.245002319e-07,Chuniphyes_multidentata@4361054:3.245002319e-07)n127:0.03709395044,(Chuniphyes_multidentata@4361053:1.858249797e-06,Chuniphyes_multidentata@3783999:1.858249797e-06)n128:0.03709241669)n126:0.001522639544)n124:0.000178740686)n123:0.04811503762)n110:0.02073903085,(((Hippopodius_hippopus@1834390:0.02342101017,Hippopodius_hippopus@1834396:0.02342101017)n131:0.06520988411,(Prayidae_D27SS7@2594204:0.07310026818,Prayidae_D27SS7@2603733:0.07310026818)n132:0.01553062609)n130:0.01881448712,((Hippopodius_hippopus@1834397:0.06715615314,(Prayidae_D27D2@3138996:0.05602137106,Prayidae_D27D2@3138997:0.05602137106)n135:0.01113478208)n134:0.02147474114,Prayidae_D27SS7@2598153:0.08863089427)n133:0.01881448712)n129:0.0002043422513)n109:0.005748054919,(Prayidae_D27D2@3139004:0.1076497236,((Abylopsis_tetragona@429495:0.0221180839,Diphyes_dispar@4289945:0.0221180839)n138:0.01228352318,Chelophyes_appendiculata@771109:0.03440160708)n137:0.07324811656)n136:0.005748054919)n108:0.002845743341)n106:0.007401408217)n75:0.02455329813)n43:0.01319330695,(((((((Bargmannia_amoena@3404408:0.005596050494,Bargmannia_amoena@4772669:0.005596050494)n145:0.00519728732,Bargmannia_amoena@3443743:0.01079333781)n144:0.00939002329,Bargmannia_elongata@1481595:0.0201833611)n143:0.008218259598,(Bargmannia_amoena@3424596:0.0201833611,Bargmannia_elongata@1481591:0.0201833611)n146:0.008218259598)n142:0.001670293118,Bargmannia_elongata@1481596:0.03007191382)n141:0.01301228142,Bargmannia_lata@3650534:0.04308419524)n140:0.03313965209,(Rudjakovia_sp@3932131:0.0711934734,Rudjakovia_sp@3948893:0.0711934734)n147:0.005030373929)n139:0.08516768787)n42:0.0429130465)n37:0.02715443085,(((Physalia_physalis@373666:0.1100823795,Rhizophysa_filiformis@2858312:0.1100823795)n150:0.09185274465,((((((((((Bargmannia_elongata@1306894:0.04308419524,Bargmannia_lata@3640832:0.04308419524)n160:0.09147125844,(Stephalia_dilata@2800823:0.002077862513,Thermopalia_sp@3500207:0.002077862513)n161:0.1324775912)n159:0.000801635326,(((Erenna_richardi@1272864:0.03025871732,Erenna_richardi@1272870:0.03025871732)n164:0.05112908685,Marrus_claudanielis@2458507:0.08138780417)n163:0.04062372548,((Erenna_richardi@1272867:0.1004438777,(Frillagalma_vityazi@1735992:0.06322892296,Resomia_ornicephala@3054045:0.06322892296)n167:0.03721495472)n166:0.02156442961,Marrus_claudanielis@2458505:0.1220083073)n165:3.222351811e-06)n162:0.01334555936)n158:0.004583269721,((Marrus_claudanielis@2482640:0.07283097858,Thermopalia_sp@3478856:0.07283097858)n169:0.04917732871,(Erenna_richardi@1272866:0.06873604008,(Frillagalma_vityazi@1735993:0.06322892296,Resomia_ornicephala@2953333:0.06322892296)n171:0.005507117119)n170:0.05327226721)n168:0.01793205144)n157:0.0008176416397,Frillagalma_vityazi@1735991:0.1407580004)n156:0.008913598512,(Marrus_claudanielis@2424683:0.1220083073,Frillagalma_vityazi@1692834:0.1220083073)n172:0.02766329159)n155:0.01171993632,(((Agalma_elegans@549856:0.02154467931,(Athorybia_rosacea@5063359:0.01200581508,Athorybia_rosacea@5063362:0.01200581508)n176:0.009538864235)n175:0.03192796439,(Halistemma_rubrum@3712281:0.04626123673,Halistemma_rubrum@3661857:0.04626123673)n177:0.007211406967)n174:0.03983677965,(Forskalia_asymmetrica@1160079:0.08704488419,Forskalia_asymmetrica@1160073:0.08704488419)n178:0.006264539163)n173:0.06808211186)n154:0.004246167684,(Forskalia_asymmetrica@1150261:0.1613915352,((Bargmannia_elongata@1410745:0.04308419524,Bargmannia_lata@3602893:0.04308419524)n181:0.03313965209,Rudjakovia_sp@3895044:0.07622384733)n180:0.08516768787)n179:0.004246167684)n153:0.0003591954663,Bargmannia_elongata@1351007:0.1659968984)n152:0.01386731982,(Physalia_physalis@362004:0.1100823795,Rhizophysa_filiformis@2901145:0.1100823795)n182:0.06978183867)n151:0.02207090597)n149:0.002369457558,Apolemia_sp@3299121:0.2043045817)n148:0.02715443085)n36:0.09129701605)n32:0.009677067934,Physalia_physalis@380554:0.3324330965)n31:0.009054573585)n24:0.03634040004,(((Hydra_vulgaris@37876:0.1342380752,((Hydra_vulgaris@34686:0.02081604712,((Hydra_vulgaris@34685:0.02081475052,Hydra_vulgaris@37098:0.02081475052)n189:5.402880027e-07,Hydra_vulgaris@20341:0.02081529081)n188:7.563075673e-07)n187:0.06852817278,(Hydra_vulgaris@37005:0.07120921206,(Hydra_vulgaris@30655:0.05566568217,Hydra_vulgaris@5426:0.05566568217)n191:0.01554352989)n190:0.01813500784)n186:0.04489385527)n185:0.02149858565,Hydra_vulgaris@11130:0.1557366608)n184:0.09633460333,((Ectopleura_larynx@4628862:0.04529304676,Ectopleura_larynx@4628853:0.04529304676)n193:0.1865506882,Ectopleura_larynx@4628858:0.231843735)n192:0.02022752916)n183:0.125756806)n23:0.1725360215,(Alatina_alata@4826464:0.5035941492,Alatina_alata@4826459:0.5035941492)n194:0.04676994241)n22:0.2197751426)n13:0.1924281777)n12:0.03743258812)n4:0.08924710356)n0;
```
