## Supplementary material for "Evolution of gene expression across species and specialized zooids in Siphonophora": Gene trees: 1e640a483864e235338ff1dd93e4b1b0.txt

```
(Nematostella_vectensis@47583:1,(Aiptasia_pallida@4040729:0.8867237436,(Alatina_alata@4828671:0.5503640916,((Ectopleura_larynx@4711881:0.2520712642,Hydra_vulgaris@9329:0.2520712642)n4:0.125756806,((Halistemma_rubrum@3720100:0.3227560286,Podocoryna_carnea@4548083:0.3227560286)n6:0.05359607407,(((Hydractinia_symbiolongicarpus@4410420:0.1762116314,(Podocoryna_carnea@4588193:0.1547697565,Podocoryna_carnea@4582265:0.1547697565)n10:0.02144187486)n9:0.1038596386,(Clytia_hemisphaerica@113888:0.2584994265,Clytia_hemisphaerica@113868:0.2584994265)n11:0.02157184347)n8:0.04061585844,(Physalia_physalis@324934:0.3185246635,(Physalia_physalis@324932:0.3087514587,((Physalia_physalis@343418:0.1100823795,Rhizophysa_filiformis@2922528:0.1100823795)n15:0.0942222022,(((Apolemia_lanosa@3383695:0.03524785198,Apolemia_rubriversa@230538:0.03524785198)n18:0.01203901065,Apolemia_sp@3271070:0.04728686263)n17:0.133308176,((((Bargmannia_amoena@4739573:0.0201833611,Bargmannia_elongata@1373242:0.0201833611)n22:0.02290083414,Bargmannia_lata@3627672:0.04308419524)n21:0.03313965209,Rudjakovia_sp@3874005:0.07622384733)n20:0.08516768787,((((((Agalma_elegans@591154:0.02154467931,Athorybia_rosacea@5031648:0.02154467931)n28:0.03192796439,Halistemma_rubrum@3743913:0.0534726437)n27:0.03983677965,(((Cordagalma_sp@1086158:0.07033466229,Nanomia_bijuga@780092:0.07033466229)n31:0.01458579068,(Lychnagalma_utricularia@1918036:0.053657509,Physophora_gilmeri@3546532:0.053657509)n32:0.03126294398)n30:0.004730994624,Forskalia_asymmetrica@1172390:0.0896514476)n29:0.003657975753)n26:0.008582974053,(Frillagalma_vityazi@1564375:0.06322892296,Resomia_ornicephala@2958366:0.06322892296)n33:0.03866347444)n25:0.02011590989,((Erenna_richardi@1209870:0.05786393029,(Physonect_sp@2347824:0.05365106568,(Marrus_claudanielis@2508904:0.0401578877,Physonect_sp@2347825:0.0401578877)n37:0.01349317798)n36:0.004212864604)n35:0.02352387388,(Stephalia_dilata@2756126:0.002077862513,Thermopalia_sp@3490226:0.002077862513)n38:0.07930994166)n34:0.04062050313)n24:0.02618992096,(Lilyopsis_fluoracantha@2223090:0.1076497236,((Hippopodius_hippopus@1773243:0.005105160603,Hippopodius_hippopus@1773242:0.005105160603)n41:0.09397053601,(Prayidae_D27D2@3125111:0.09887393421,(Prayidae_D27D2@3125121:0.09736001192,(Prayidae_D27SS7@2645279:0.09548817655,((Chuniphyes_multidentata@4301282:0.03879565517,Kephyes_ovata@2158267:0.03879565517)n46:0.04811503762,(Chelophyes_appendiculata@766372:0.03440160708,(Abylopsis_tetragona@484409:0.0221180839,Diphyes_dispar@4108113:0.0221180839)n48:0.01228352318)n47:0.05250908571)n45:0.008577483756)n44:0.001871835373)n43:0.001513922294)n42:0.0002017623971)n40:0.008574027033)n39:0.04054850461)n23:0.01319330695)n19:0.0192035034)n16:0.02370954311)n14:0.104446877)n13:0.009773204818)n12:0.002162464953)n7:0.05566497422)n5:0.001475967497)n3:0.1725360215)n2:0.336359652)n1:0.1132762564)n0;
```
