## Supplementary material for "Evolution of gene expression across species and specialized zooids in Siphonophora": Gene trees: 1e7300a11668060d8937c99382b9fbe5.txt

```
((Hydractinia_symbiolongicarpus@4406170:0.1762116314,Podocoryna_carnea@4517936:0.1762116314)n1:0.1465443972,(((Apolemia_lanosa@3341686:0.04728686263,(Apolemia_rubriversa@231499:0.03389146089,Apolemia_sp@3290564:0.03389146089)n5:0.01339540174)n4:0.1426240913,(Physalia_physalis@347827:0.1100823795,Rhizophysa_filiformis@2869895:0.1100823795)n6:0.07982857439)n3:0.01439362782,(((Bargmannia_amoena@4766637:0.04308419524,Bargmannia_lata@3642828:0.04308419524)n9:0.03313965209,Rudjakovia_sp@3862683:0.07622384733)n8:0.08516768787,(((((((Agalma_elegans@641052:0.02154467931,Athorybia_rosacea@5033297:0.02154467931)n16:0.03192796439,Halistemma_rubrum@3724014:0.0534726437)n15:0.01239138108,Nanomia_bijuga@894618:0.06586402478)n14:0.01813130568,Lychnagalma_utricularia@1954646:0.08399533045)n13:0.004673534971,(Cordagalma_sp@1079802:0.08352813879,Forskalia_asymmetrica@1124125:0.08352813879)n17:0.005140726634)n12:0.004640557923,Physophora_gilmeri@3568059:0.09330942335)n11:0.05488880491,((Frillagalma_vityazi@1521490:0.06322892296,Resomia_ornicephala@3053332:0.06322892296)n19:0.07787763043,(Erenna_richardi@1221280:0.1283432228,((Stephalia_dilata@2798074:0.002077862513,Thermopalia_sp@3486908:0.002077862513)n22:0.1206231002,(Marrus_claudanielis@2478050:0.120918732,(Physonect_sp@2395912:0.1157735402,(Prayidae_D27SS7@2601040:0.1076497236,((Hippopodius_hippopus@1756603:0.08863089427,Prayidae_D27D2@3214773:0.08863089427)n27:0.005127561775,((Chuniphyes_multidentata@3777358:0.03879565517,Kephyes_ovata@2113623:0.03879565517)n29:0.04811503762,(Chelophyes_appendiculata@674237:0.03440160708,(Abylopsis_tetragona@429454:0.0221180839,Diphyes_dispar@4234569:0.0221180839)n31:0.01228352318)n30:0.05250908571)n28:0.006847763258)n26:0.0138912676)n25:0.008123816548)n24:0.005145191789)n23:0.001782230703)n21:0.005642260094)n20:0.01276333062)n18:0.00709167486)n10:0.01319330695)n7:0.0429130465)n2:0.1184514469)n0;
```
