## Supplementary material for "Evolution of gene expression across species and specialized zooids in Siphonophora": Gene trees: 1e9052d590f7a3692b6f5a38096011fd.txt

```
(Nematostella_vectensis@62978:1,(Aiptasia_pallida@4020147:0.8867237436,((Alatina_alata@4809453:0.5503640916,((Clytia_hemisphaerica@115015:0.3598273952,(Ectopleura_larynx@4665029:0.2520712642,Hydra_vulgaris@23537:0.2520712642)n6:0.1077561311)n5:0.01800067492,((Hydractinia_symbiolongicarpus@4446433:0.1762116314,Podocoryna_carnea@4585577:0.1762116314)n8:0.1465443972,(((Apolemia_rubriversa@251936:0.04728686263,Apolemia_sp@3276737:0.04728686263)n11:0.13128112,(Physalia_physalis@361475:0.1100823795,Rhizophysa_filiformis@2853411:0.1100823795)n12:0.06848560309)n10:0.02573659912,(((Bargmannia_amoena@4789100:0.04308419524,(Bargmannia_elongata@1475445:0.04308191785,Bargmannia_lata@3641699:0.04308191785)n16:2.277394626e-06)n15:0.03313965209,Rudjakovia_sp@3937051:0.07622384733)n14:0.08516768787,((((((Agalma_elegans@600411:0.02154467931,Athorybia_rosacea@5044064:0.02154467931)n22:0.07176474404,Forskalia_asymmetrica@1156692:0.09330942335)n21:0.008582974053,(Cordagalma_sp@1071578:0.09431761893,((Halistemma_rubrum@3725366:0.06586402478,Nanomia_bijuga@953833:0.06586402478)n25:0.01617739258,((Lychnagalma_utricularia@1970869:0.053657509,Physophora_gilmeri@3529702:0.053657509)n27:0.02475115613,Resomia_ornicephala@3063534:0.07840866513)n26:0.003632752228)n24:0.01227620157)n23:0.007574778476)n20:0.01319128945,(Stephalia_dilata@2698403:0.002077862513,Thermopalia_sp@3470080:0.002077862513)n28:0.1130058243)n19:0.006924620447,Erenna_richardi@1243723:0.1220083073)n18:0.02618992096,(Marrus_claudanielis@2416142:0.1481967107,((Hippopodius_hippopus@1740718:0.08749581365,Lilyopsis_fluoracantha@2221679:0.08749581365)n31:0.02015390999,((Prayidae_D27D2@3190599:0.06792302538,Prayidae_D27SS7@2586973:0.06792302538)n33:0.03342453138,((Chuniphyes_multidentata@4299752:0.03879565517,Kephyes_ovata@2053341:0.03879565517)n35:0.04811503762,(Chelophyes_appendiculata@711271:0.03440160708,(Abylopsis_tetragona@415231:0.0221180839,Diphyes_dispar@4265105:0.0221180839)n37:0.01228352318)n36:0.05250908571)n34:0.01443686396)n32:0.00630216689)n30:0.04054698704)n29:1.517568722e-06)n17:0.01319330695)n13:0.0429130465)n9:0.1184514469)n7:0.05507204156)n4:0.1725360215)n3:0.1417203262,(Podocoryna_carnea@4560442:0.3558801152,Hydra_vulgaris@34758:0.3558801152)n38:0.3362043026)n2:0.1946393258)n1:0.1132762564)n0;
```
