## Supplementary material for "Evolution of gene expression across species and specialized zooids in Siphonophora": Gene trees: 1e696511ab45b8fc87e38a14f7b79a42.txt

```
(Ectopleura_larynx@4620442:0.3558801152,(((Apolemia_lanosa@3354085:0.03524785198,Apolemia_rubriversa@223129:0.03524785198)n3:0.1487480427,(Physalia_physalis@316913:0.1100823795,Rhizophysa_filiformis@2824036:0.1100823795)n4:0.07391351518)n2:0.02030868702,(((((Bargmannia_amoena@3409052:2.556880564e-07,Bargmannia_amoena@4784410:2.556880564e-07)n9:0.02018310542,Bargmannia_elongata@1354622:0.0201833611)n8:0.02290083414,Bargmannia_lata@3619760:0.04308419524)n7:0.03313965209,Rudjakovia_sp@3891842:0.07622384733)n6:0.08516768787,((((((((Agalma_elegans@513995:0.02154467931,Athorybia_rosacea@5113254:0.02154467931)n17:0.03192796439,Halistemma_rubrum@3728893:0.0534726437)n16:0.01239138108,Nanomia_bijuga@885039:0.06586402478)n15:0.01813130568,(Lychnagalma_utricularia@1932324:0.053657509,Physophora_gilmeri@3548642:0.053657509)n18:0.03033782146)n14:0.009314092894,Forskalia_asymmetrica@1096295:0.09330942335)n13:0.008582974053,Resomia_ornicephala@3028609:0.1018923974)n12:0.02011590989,(Erenna_richardi@1207636:0.08138780417,((Marrus_claudanielis@2434426:0.04270480633,(Stephalia_dilata@2723241:0.04129932292,Stephalia_dilata@2723240:0.04129932292)n22:0.00140548341)n21:0.03012617225,Physonect_sp@2366334:0.07283097858)n20:0.008556825586)n19:0.04062050313)n11:0.02618992096,(Prayidae_D27D2@3118763:0.1076497236,(Hippopodius_hippopus@1862159:0.1048213122,(Prayidae_D27SS7@2554871:0.0999961471,(((Chuniphyes_multidentata@4309432:0.001190001566,Chuniphyes_multidentata@3825707:0.001190001566)n28:0.03760565361,Kephyes_ovata@2111363:0.03879565517)n27:0.04811503762,(Chelophyes_appendiculata@667320:0.03440160708,((Abylopsis_tetragona@473435:0.0221180839,Diphyes_dispar@4085823:0.0221180839)n31:0.01194944841,(Abylopsis_tetragona@393081:0.0221180839,Diphyes_dispar@4294321:0.0221180839)n32:0.01194944841)n30:0.0003340747733)n29:0.05250908571)n26:0.01308545431)n25:0.004825165062)n24:0.002828411485)n23:0.04054850461)n10:0.01319330695)n5:0.0429130465)n1:0.1515755335)n0;
```
