## Supplementary material for "Evolution of gene expression across species and specialized zooids in Siphonophora": Gene trees: 1e988219a2e6154952c1cc064de3c944.txt

```
(Nematostella_vectensis@50069:1,(Aiptasia_pallida@4068538:0.8867237436,(Alatina_alata@4802018:0.5503640916,((((Apolemia_sp@3275435:0.04728686263,(Apolemia_rubriversa@215442:0.03524785198,(Apolemia_lanosa@3383926:0.03383303918,Apolemia_lanosa@3335896:0.03383303918)n8:0.001414812804)n7:0.01203901065)n6:0.1298634146,(Physalia_physalis@368267:0.1100823795,Rhizophysa_filiformis@2880617:0.1100823795)n9:0.0670678977)n5:0.02715430451,((((((Lychnagalma_utricularia@1978773:0.053657509,Physophora_gilmeri@3565444:0.053657509)n15:0.03965191435,(Forskalia_asymmetrica@1145793:0.09217278461,((Nanomia_bijuga@916350:0.06586402478,(((Agalma_elegans@612905:0.0151237081,Agalma_elegans@612907:0.0151237081)n21:0.006420971214,Athorybia_rosacea@5101950:0.02154467931)n20:0.03192796439,(Halistemma_rubrum@3712877:0.04173207746,Halistemma_rubrum@3653599:0.04173207746)n22:0.01174056624)n19:0.01239138108)n18:0.01440897324,Forskalia_asymmetrica@1145791:0.08027299802)n17:0.01189978659)n16:0.001136638738)n14:0.008582974053,(Cordagalma_sp@1076256:0.09032885165,(Frillagalma_vityazi@1626732:0.06322892296,Resomia_ornicephala@3004592:0.06322892296)n24:0.02709992868)n23:0.01156354575)n13:0.02011590989,((Stephalia_dilata@2792280:0.002077862513,Thermopalia_sp@3477216:0.002077862513)n26:0.07930994166,(((Erenna_richardi@1263246:0.04629991075,Marrus_claudanielis@2452901:0.04629991075)n29:0.006405413023,Physonect_sp@2347996:0.05270532377)n28:0.02201581407,(Marrus_claudanielis@2452903:0.0401578877,Physonect_sp@2347997:0.0401578877)n30:0.03456325014)n27:0.006666666329)n25:0.04062050313)n12:0.02618992096,((Hippopodius_hippopus@1792683:0.08863089427,(Prayidae_D27SS7@2592768:0.0867260338,(Prayidae_D27D2@3151784:0.06792302538,(Prayidae_D27SS7@2592787:0.04493463871,Prayidae_D27SS7@2592779:0.04493463871)n35:0.02298838667)n34:0.01880300842)n33:0.001904860473)n32:0.01901882937,((Chuniphyes_multidentata@3831290:0.03879565517,Kephyes_ovata@2136007:0.03879565517)n37:0.06160250208,((Chelophyes_appendiculata@762066:0.03440160708,(Diphyes_dispar@4257662:0.0221180839,(Abylopsis_tetragona@501384:0.02113038547,Abylopsis_tetragona@501383:0.02113038547)n41:0.0009876984263)n40:0.01228352318)n39:0.05118874812,(Lilyopsis_fluoracantha@2289887:0.07973467768,Lilyopsis_fluoracantha@2289904:0.07973467768)n42:0.005855677515)n38:0.01480780205)n36:0.007251566396)n31:0.04054850461)n11:0.01319330695,((Bargmannia_amoena@3390187:0.04150501266,(Bargmannia_lata@3606925:0.03737243242,Bargmannia_lata@3622405:0.03737243242)n45:0.004132580233)n44:0.001579182587,Bargmannia_elongata@1323180:0.04308419524)n43:0.11830734)n10:0.0429130465)n4:0.1735234885,((Podocoryna_carnea@4492271:0.1507847638,Podocoryna_carnea@4492272:0.1507847638)n47:0.2248802602,((Clytia_hemisphaerica@124778:0.3328460303,((Ectopleura_larynx@4694208:0.0510700049,Ectopleura_larynx@4694218:0.0510700049)n51:0.2010012593,Hydra_vulgaris@22801:0.2520712642)n50:0.08077476616)n49:0.01452664919,(Hydractinia_symbiolongicarpus@4457891:0.1762116314,Podocoryna_carnea@4578229:0.1762116314)n52:0.1711610481)n48:0.02829234449)n46:0.002163046172)n3:0.1725360215)n2:0.336359652)n1:0.1132762564)n0;
```
