## Supplementary material for "Evolution of gene expression across species and specialized zooids in Siphonophora": Gene trees: 1e2773381de710bce32266f575532db4.txt

```
((Ectopleura_larynx@4673782:0.2520712642,Hydra_vulgaris@11839:0.2520712642)n1:0.1038088511,((Hydractinia_symbiolongicarpus@4407639:0.1762116314,Podocoryna_carnea@4527079:0.1762116314)n3:0.1465443972,((Physalia_physalis@358275:0.1100823795,(Rhizophysa_filiformis@2881337:0.1077674903,Rhizophysa_filiformis@2881336:0.1077674903)n6:0.002314889238)n5:0.0942222022,(((Bargmannia_lata@3590847:0.1223179999,((((((((Halistemma_rubrum@3685205:0.0534726437,(Agalma_elegans@556729:0.02154467931,(Athorybia_rosacea@5108727:0.02091529542,Athorybia_rosacea@5108731:0.02091529542)n19:0.0006293838889)n18:0.03192796439)n17:0.01239138108,Nanomia_bijuga@957191:0.06586402478)n16:0.01813130568,(Physophora_gilmeri@3575710:0.053657509,(Lychnagalma_utricularia@1992387:0.02068688387,Lychnagalma_utricularia@1992391:0.02068688387)n21:0.03297062513)n20:0.03033782146)n15:0.009314092894,(Cordagalma_sp@1042837:0.08633370186,Cordagalma_sp@1087226:0.08633370186)n22:0.006975721485)n14:0.003047009491,(Cordagalma_sp@1057889:0.09330942335,(Forskalia_asymmetrica@1164471:0.08762025049,Nanomia_bijuga@957195:0.08762025049)n24:0.005689172854)n23:0.003047009491)n13:0.005535964562,(Frillagalma_vityazi@1510578:0.06322892296,Resomia_ornicephala@3039110:0.06322892296)n25:0.03866347444)n12:0.01768340362,(((((Bargmannia_amoena@3408704:5.162086813e-07,Bargmannia_amoena@4761976:5.162086813e-07)n30:0.0201828449,Bargmannia_elongata@1334274:0.0201833611)n29:0.05604048623,Rudjakovia_sp@3930908:0.07622384733)n28:0.04077413617,Physonect_sp@2366327:0.1169979835)n27:0.001492523997,((Erenna_richardi@1269948:0.04254538413,Marrus_claudanielis@2469842:0.04254538413)n32:0.03884242004,Thermopalia_sp@3509683:0.08138780417)n31:0.03710270333)n26:0.001085293526)n11:0.002390546751,(Bargmannia_amoena@3461910:0.0201833611,(Bargmannia_elongata@1432709:0.002948604768,Bargmannia_elongata@1432711:0.002948604768)n34:0.01723475634)n33:0.1017829867)n10:0.0003516521529)n9:0.03907353528,(((((Lilyopsis_fluoracantha@2343384:0.05909453168,Lilyopsis_fluoracantha@2333697:0.05909453168)n39:0.01429619305,Lilyopsis_fluoracantha@2330075:0.07339072473)n38:0.01656134692,Lilyopsis_fluoracantha@2214491:0.08995207165)n37:0.002980173414,((Lilyopsis_fluoracantha@2248593:0.07148844556,Lilyopsis_fluoracantha@2330078:0.07148844556)n41:0.01692382874,(Lilyopsis_fluoracantha@2248600:0.06576853639,Lilyopsis_fluoracantha@2330076:0.06576853639)n42:0.02264373791)n40:0.004519970767)n36:0.01471747858,((Hippopodius_hippopus@1834259:0.09992324388,((Prayidae_D27D2@3117787:0.09401818292,((Chuniphyes_multidentata@4359716:0.03879565517,(Kephyes_ovata@2038697:0.02846727845,Kephyes_ovata@2038701:0.02846727845)n49:0.01032837672)n48:0.04811503762,(((Abylopsis_tetragona@491703:0.0221180839,Diphyes_dispar@4200414:0.0221180839)n52:0.01228352318,Chelophyes_appendiculata@760165:0.03440160708)n51:0.01406734771,((Abylopsis_tetragona@491710:0.0221180839,Diphyes_dispar@4200405:0.0221180839)n54:0.01228352318,Chelophyes_appendiculata@760164:0.03440160708)n53:0.01406734771)n50:0.038441738)n47:0.007107490128)n46:0.005436530253,Prayidae_D27D2@3117788:0.09945471317)n45:0.0004685307046)n44:0.003013116741,Prayidae_D27SS7@2580231:0.1029363606)n43:0.004713363026)n35:0.05374181156)n8:0.0192035034,((Apolemia_rubriversa@242729:0.03261399481,Apolemia_sp@3306136:0.03261399481)n56:0.01467286781,(Apolemia_lanosa@3374248:0.04548400857,Apolemia_lanosa@3336144:0.04548400857)n57:0.001802854056)n55:0.133308176)n7:0.02370954311)n4:0.1184514469)n2:0.03312408662)n0;
```
