## Supplementary material for "Evolution of gene expression across species and specialized zooids in Siphonophora": Gene trees: 1eba35efdbc904b135085231d68017c9.txt

```
((Apolemia_lanosa@3383851:0.03524785198,Apolemia_rubriversa@269324:0.03524785198)n1:0.1453471866,(((Bargmannia_amoena@4737439:0.0201833611,Bargmannia_elongata@1443880:0.0201833611)n4:0.05604048623,Rudjakovia_sp@3920038:0.07622384733)n3:0.08516768787,(((((((((Agalma_elegans@555079:0.02154467931,Athorybia_rosacea@5035974:0.02154467931)n13:0.03192796439,Halistemma_rubrum@3720149:0.0534726437)n12:0.01239138108,Nanomia_bijuga@941169:0.06586402478)n11:0.01813130568,Physophora_gilmeri@3566587:0.08399533045)n10:0.009314092894,(Cordagalma_sp@999387:0.08352813879,Forskalia_asymmetrica@1097924:0.08352813879)n14:0.009781284557)n9:0.008582974053,(Frillagalma_vityazi@1541208:0.06322892296,Resomia_ornicephala@2998977:0.06322892296)n15:0.03866347444)n8:0.01208775297,Erenna_richardi@1255475:0.1139801504)n7:0.008028156925,Stephalia_dilata@2761159:0.1220083073)n6:0.02618992096,((Marrus_claudanielis@2453483:0.0401578877,Physonect_sp@2378724:0.0401578877)n17:0.1023965784,(Prayidae_D27SS7@2638419:0.1076497236,((Chuniphyes_multidentata@3786733:0.03879565517,Kephyes_ovata@2043849:0.03879565517)n20:0.04679005101,(Hippopodius_hippopus@1809561:0.08005429971,(Abylopsis_tetragona@432734:0.0221180839,Diphyes_dispar@4279981:0.0221180839)n22:0.05793621581)n21:0.005531406467)n19:0.02206401747)n18:0.03490474246)n16:0.005643762147)n5:0.01319330695)n2:0.0192035034)n0;
```
