## Supplementary material for "Evolution of gene expression across species and specialized zooids in Siphonophora": Gene trees: 1ed4ed1c7959707c924ea79d769d1a13.txt

```
(Nematostella_vectensis@51382:1,(Aiptasia_pallida@3996304:0.8867237436,(Alatina_alata@4842984:0.5503640916,(((Clytia_hemisphaerica@128084:0.2905736468,(Hydractinia_symbiolongicarpus@4486184:0.1762116314,Podocoryna_carnea@4567670:0.1762116314)n6:0.1143620154)n5:0.0657770787,(Ectopleura_larynx@4663569:0.2520712642,Hydra_vulgaris@14259:0.2520712642)n7:0.1042794614)n4:0.02147734463,(Rhizophysa_filiformis@2838583:0.2043045817,(Cordagalma_sp@999103:0.2025362189,((Apolemia_lanosa@3361705:0.1481904142,((((((((((((((Agalma_elegans@541469:0.009532497851,Agalma_elegans@541467:0.009532497851)n25:0.01201218146,Athorybia_rosacea@5114550:0.02154467931)n24:0.0435657933,Nanomia_bijuga@825475:0.06511047261)n23:0.0007535521605,Halistemma_rubrum@3655826:0.06586402478)n22:0.004659316792,(Nanomia_bijuga@810558:0.06586402478,Halistemma_rubrum@3655835:0.06586402478)n26:0.004659316792)n21:0.005913501691,Nanomia_bijuga@825476:0.07643684326)n20:0.007558487196,(Lychnagalma_utricularia@1952214:0.053657509,Physophora_gilmeri@3532592:0.053657509)n27:0.03033782146)n19:0.009314092894,(Cordagalma_sp@987443:0.08352813879,(Forskalia_asymmetrica@1089208:0.007907204502,Forskalia_asymmetrica@1089206:0.007907204502)n29:0.07562093429)n28:0.009781284557)n18:0.008582974053,(Frillagalma_vityazi@1497007:0.06322892296,Resomia_ornicephala@3049840:0.06322892296)n30:0.03866347444)n17:0.009337113359,Erenna_richardi@1256144:0.1112295108)n16:0.003502015834,Marrus_claudanielis@2498123:0.1147315266)n15:0.007276780701,(Thermopalia_sp@3471532:0.002077862513,(Stephalia_dilata@2807910:5.265569945e-06,Stephalia_dilata@2807906:5.265569945e-06)n32:0.002072596943)n31:0.1199304448)n14:0.01483510416,(Apolemia_rubriversa@216226:0.1291858121,(((Bargmannia_lata@3598051:0.01864828663,Bargmannia_lata@3633662:0.01864828663)n36:0.02443590861,(Bargmannia_elongata@1411366:0.0201833611,(Bargmannia_amoena@4730650:0.01824487498,Bargmannia_amoena@3450032:0.01824487498)n38:0.001938486123)n37:0.02290083414)n35:0.03313965209,Rudjakovia_sp@3926092:0.07622384733)n34:0.05296196475)n33:0.007657599365)n13:0.006014245873,Apolemia_rubriversa@216224:0.1428576573)n12:0.005332756832)n11:0.03240462445,((((Hippopodius_hippopus@1896713:0.06650867713,Prayidae_D27D2@3072460:0.06650867713)n42:0.02212221714,Prayidae_D27SS7@2608782:0.08863089427)n41:0.01432223435,Lilyopsis_fluoracantha@2343239:0.1029531286)n40:0.004696595022,((Chuniphyes_multidentata@3834861:0.005987568162,(Chuniphyes_multidentata@4312570:4.705081814e-06,Chuniphyes_multidentata@3834862:4.705081814e-06)n45:0.00598286308)n44:0.08092312463,((Diphyes_dispar@4199704:0.0221180839,(Abylopsis_tetragona@436770:0.02105409289,Abylopsis_tetragona@436771:0.02105409289)n48:0.001063991008)n47:0.01228352318,(Chelophyes_appendiculata@747364:0.0328049985,Chelophyes_appendiculata@747363:0.0328049985)n49:0.001596608578)n46:0.05250908571)n43:0.02073903085)n39:0.07294531496)n10:0.0219411803)n9:0.001768362805)n8:0.1735234885)n3:0.1725360215)n2:0.336359652)n1:0.1132762564)n0;
```
