## Supplementary material for "Evolution of gene expression across species and specialized zooids in Siphonophora": Gene trees: 1ee5a76a23fcc9f828fbf914a14285ca.txt

```
(Nematostella_vectensis@51898:1,(Aiptasia_pallida@4067101:0.8867237436,(Alatina_alata@4984385:0.5503640916,(Physalia_physalis@322976:0.3558801152,((Hydractinia_symbiolongicarpus@4449744:0.1762116314,Podocoryna_carnea@4608760:0.1762116314)n5:0.1406583092,((Ectopleura_larynx@4621585:0.2520712642,Hydra_vulgaris@37627:0.2520712642)n7:0.04549103872,(((Bargmannia_amoena@3405876:0.0201833611,Bargmannia_elongata@1439195:0.0201833611)n10:0.05604048623,(Bargmannia_lata@3604417:0.07153102012,Rudjakovia_sp@3955196:0.07153102012)n11:0.004692827214)n9:0.1280807344,((((Frillagalma_vityazi@1678908:0.06322892296,Resomia_ornicephala@2960708:0.06322892296)n15:0.03866347444,((((Agalma_elegans@560774:0.02154467931,Athorybia_rosacea@5010174:0.02154467931)n19:0.03192796439,Halistemma_rubrum@3709171:0.0534726437)n18:0.01239138108,(Nanomia_bijuga@893744:0.06149232805,Nanomia_bijuga@893735:0.06149232805)n20:0.004371696724)n17:0.02744539857,((Cordagalma_sp@1012776:0.08352813879,Forskalia_asymmetrica@1110721:0.08352813879)n22:0.004508390332,(Lychnagalma_utricularia@2000861:0.053657509,Physophora_gilmeri@3559117:0.053657509)n23:0.03437902013)n21:0.005272894225)n16:0.008582974053)n14:0.02011590989,(Erenna_richardi@1224430:0.08138780417,((Marrus_claudanielis@2460196:0.0401578877,Physonect_sp@2345637:0.0401578877)n26:0.03267309088,(Stephalia_dilata@2751142:0.002077862513,Thermopalia_sp@3507429:0.002077862513)n27:0.07075311607)n25:0.008556825586)n24:0.04062050313)n13:0.05675525748,((((Apolemia_lanosa@3329886:0.02965554209,(Apolemia_sp@3281482:0.02243806074,Apolemia_sp@3307037:0.02243806074)n32:0.007217481357)n31:0.01763132053,Apolemia_rubriversa@244246:0.04728686263)n30:0.1006331219,Rhizophysa_filiformis@2885572:0.1479199845)n29:0.02699823274,((Hippopodius_hippopus@1778167:0.08863089427,Prayidae_D27D2@3214136:0.08863089427)n34:0.01901882937,(Prayidae_D27SS7@2600190:0.1048185821,((Chuniphyes_multidentata@3821484:0.03879565517,Kephyes_ovata@2081731:0.03879565517)n37:0.06160250208,(Lilyopsis_fluoracantha@2322424:0.08801831544,(Chelophyes_appendiculata@754537:0.03440160708,(Abylopsis_tetragona@437322:0.0221180839,Diphyes_dispar@4238269:0.0221180839)n40:0.01228352318)n39:0.05361670835)n38:0.01237984181)n36:0.004420424834)n35:0.002831141563)n33:0.06726849363)n28:0.003845347508)n12:0.02554101693)n8:0.09325772117)n6:0.0193076377)n4:0.03901017464)n3:0.1944839764)n2:0.336359652)n1:0.1132762564)n0;
```
