## Supplementary material for "Evolution of gene expression across species and specialized zooids in Siphonophora": Gene trees: 1f3e573c95f3258e00ec93667bd9f7ae.txt

```
(Hydra_vulgaris@19343:0.3558801152,(((Apolemia_lanosa@3387536:0.04728686263,Apolemia_sp@3263001:0.04728686263)n3:0.1088988445,(Physalia_physalis@385222:0.1100823795,(Rhizophysa_filiformis@2930417:0.08741766082,Rhizophysa_filiformis@2820818:0.08741766082)n5:0.02266471868)n4:0.04610332764)n2:0.04811887457,((Thermopalia_sp@3496075:0.07896421545,Thermopalia_sp@3470255:0.07896421545)n7:0.0692340128,((Cordagalma_sp@1067439:0.09330942335,(Halistemma_rubrum@3676199:0.0534726437,(Athorybia_rosacea@5041648:0.05209497092,Athorybia_rosacea@5011068:0.05209497092)n11:0.001377672776)n10:0.03983677965)n9:0.03874108985,(Prayidae_D27SS7@2589470:0.1076497236,(Abylopsis_tetragona@405796:0.0221180839,(Diphyes_dispar@4258365:0.02162396243,Diphyes_dispar@4183183:0.02162396243)n14:0.0004941214703)n13:0.08553163974)n12:0.02440078955)n8:0.01614771506)n6:0.05610635346)n1:0.1515755335)n0;
```
