## Supplementary material for "Evolution of gene expression across species and specialized zooids in Siphonophora": Gene trees: 1f4ddbcc49d1ea4d50d19942f755d4fd.txt

```
(Rhizophysa_filiformis@2908612:0.2043045817,((Apolemia_rubriversa@212983:0.04728686263,Apolemia_sp@3308821:0.04728686263)n2:0.133308176,((((Bargmannia_amoena@4785415:0.0201833611,Bargmannia_elongata@1328495:0.0201833611)n6:0.02290083414,Bargmannia_lata@3608732:0.04308419524)n5:0.03313965209,Rudjakovia_sp@3913840:0.07622384733)n4:0.08516768787,(((((((Agalma_elegans@544552:0.02154467931,Athorybia_rosacea@5077163:0.02154467931)n13:0.03192796439,Halistemma_rubrum@3689612:0.0534726437)n12:0.03052268676,(Lychnagalma_utricularia@2019906:0.053657509,Physophora_gilmeri@3557418:0.053657509)n14:0.03033782146)n11:0.009314092894,Cordagalma_sp@1072448:0.09330942335)n10:0.008582974053,(Frillagalma_vityazi@1611152:0.06322892296,Resomia_ornicephala@3027507:0.06322892296)n15:0.03866347444)n9:0.02011590989,(Erenna_richardi@1222059:0.08138780417,(Stephalia_dilata@2764071:0.002077862513,Thermopalia_sp@3474269:0.002077862513)n17:0.07930994166)n16:0.04062050313)n8:0.02618992096,(Prayidae_D27D2@3186177:0.1076497236,(Hippopodius_hippopus@1744699:0.09698701651,((Chuniphyes_multidentata@4389189:0.03879565517,Kephyes_ovata@2109617:0.03879565517)n21:0.04811503762,(Abylopsis_tetragona@466954:0.0221180839,Diphyes_dispar@4258733:0.0221180839)n22:0.06479260889)n20:0.01007632372)n19:0.01066270713)n18:0.04054850461)n7:0.01319330695)n3:0.0192035034)n1:0.02370954311)n0;
```
