## Supplementary material for "Evolution of gene expression across species and specialized zooids in Siphonophora": Gene trees: 1f8e6c40235c8e147177500d54231a9c.txt

```
(Nematostella_vectensis@39128:1,(Aiptasia_pallida@4069453:0.8867237436,(Alatina_alata@4854852:0.5503640916,((Ectopleura_larynx@4682606:0.2520712642,Hydra_vulgaris@37796:0.2520712642)n4:0.125756806,(Podocoryna_carnea@4496549:0.3743187722,(Clytia_hemisphaerica@95016:0.3316319123,((Hydractinia_symbiolongicarpus@4483654:0.1762116314,Podocoryna_carnea@4521344:0.1762116314)n8:0.1465443972,((Physalia_physalis@377680:0.1100823795,Rhizophysa_filiformis@2866754:0.1100823795)n10:0.0942222022,(((Apolemia_lanosa@3356620:0.03412422466,(Apolemia_sp@3251238:0.03213224309,Apolemia_sp@3306737:0.03213224309)n14:0.001991981567)n13:0.01316263797,Apolemia_rubriversa@211785:0.04728686263)n12:0.133308176,((((Bargmannia_amoena@4722550:0.0201833611,Bargmannia_elongata@1483942:0.0201833611)n18:0.02290083414,(Bargmannia_lata@3644640:0.02426176629,Bargmannia_lata@3603802:0.02426176629)n19:0.01882242896)n17:0.03313965209,Rudjakovia_sp@3953948:0.07622384733)n16:0.08516768787,(Physonect_sp@2374210:0.1481982283,((Stephalia_dilata@2804833:0.002077862513,Thermopalia_sp@3466424:0.002077862513)n22:0.1445723359,(Erenna_richardi@1183170:0.1433433613,((((((Athorybia_rosacea@5014064:0.05983236725,Nanomia_bijuga@946665:0.05983236725)n29:0.00603165752,Halistemma_rubrum@3724557:0.06586402478)n28:0.01813130568,(Lychnagalma_utricularia@1966778:0.053657509,Physophora_gilmeri@3570685:0.053657509)n30:0.03033782146)n27:0.009314092894,(Cordagalma_sp@991762:0.08352813879,Forskalia_asymmetrica@1176556:0.08352813879)n31:0.009781284557)n26:0.008582974053,(Frillagalma_vityazi@1721971:0.06322892296,Resomia_ornicephala@3013243:0.06322892296)n32:0.03866347444)n25:0.03766583613,(Marrus_claudanielis@2467806:0.1318024041,((Prayidae_D27D2@3124993:0.06792302538,Prayidae_D27SS7@2598825:0.06792302538)n35:0.03972669827,(Hippopodius_hippopus@1892314:0.1054429608,((Chuniphyes_multidentata@4330136:0.03879565517,Kephyes_ovata@2093454:0.03879565517)n38:0.06160250208,(Lilyopsis_fluoracantha@2290934:0.09233869777,(Chelophyes_appendiculata@689731:0.03440160708,(Abylopsis_tetragona@457322:0.0221180839,Diphyes_dispar@4273483:0.0221180839)n41:0.01228352318)n40:0.05793709068)n39:0.008059459482)n37:0.005044803534)n36:0.002206762862)n34:0.02415268043)n33:0.007755829461)n24:0.003785127731)n23:0.003306837128)n21:0.001548029866)n20:0.01319330695)n15:0.0192035034)n11:0.02370954311)n9:0.1184514469)n7:0.008875883667)n6:0.04268685992)n5:0.003509297979)n3:0.1725360215)n2:0.336359652)n1:0.1132762564)n0;
```
