## Supplementary material for "Evolution of gene expression across species and specialized zooids in Siphonophora": Gene trees: 1f11f49e2b5614995218fe10231b7764.txt

```
(((((Bargmannia_amoena@4746595:3.766973488e-07,Bargmannia_amoena@3448729:3.766973488e-07)n4:0.02018298441,Bargmannia_elongata@1375026:0.0201833611)n3:0.02290083414,Bargmannia_lata@3631178:0.04308419524)n2:0.03313965209,Rudjakovia_sp@3917924:0.07622384733)n1:0.08516768787,((Forskalia_asymmetrica@1130458:0.07202614149,Forskalia_asymmetrica@1130459:0.07202614149)n6:0.02128328186,(((Agalma_elegans@532111:0.02154467931,Athorybia_rosacea@5075572:0.02154467931)n9:0.04431934546,Nanomia_bijuga@899700:0.06586402478)n8:0.01895299769,(Nanomia_bijuga@881974:0.06586402478,(Agalma_elegans@583335:0.02154467931,Athorybia_rosacea@5092839:0.02154467931)n11:0.04431934546)n10:0.01895299769)n7:0.008492400879)n5:0.06808211186)n0;
```
