## Supplementary material for "Evolution of gene expression across species and specialized zooids in Siphonophora": Gene trees: 1f030ff14f0162d31400ccd3bc729b8d.txt

```
(Nematostella_vectensis@58502:1,(Aiptasia_pallida@4046958:0.8867237436,(Alatina_alata@4938782:0.5503640916,((Clytia_hemisphaerica@92309:0.07510601403,Clytia_hemisphaerica@98355:0.07510601403)n4:0.3027220561,(Podocoryna_carnea@4584419:0.3757387053,((Ectopleura_larynx@4683193:0.2520712642,Hydra_vulgaris@21057:0.2520712642)n7:0.1038088511,((Hydractinia_symbiolongicarpus@4469212:0.1762116314,Podocoryna_carnea@4500818:0.1762116314)n9:0.1465443972,((Rhizophysa_filiformis@2823583:0.1100823795,(Physalia_physalis@368528:0.1046355736,Physalia_physalis@368526:0.1046355736)n12:0.005446805919)n11:0.0942222022,((Apolemia_lanosa@3350676:0.03524785198,Apolemia_rubriversa@288566:0.03524785198)n14:0.1453471866,(((((((((Cordagalma_sp@1058380:0.0860689481,(((Agalma_elegans@633179:0.02154467931,Athorybia_rosacea@5026683:0.02154467931)n26:0.03192796439,Halistemma_rubrum@3662618:0.0534726437)n25:0.03052268676,((Lychnagalma_utricularia@1961983:0.06498351975,Nanomia_bijuga@829934:0.06498351975)n28:0.01442247382,((Lychnagalma_utricularia@1961982:0.053657509,Physophora_gilmeri@3535142:0.053657509)n30:0.01877878943,Nanomia_bijuga@804500:0.07243629843)n29:0.006969695145)n27:0.004589336884)n24:0.00207361765)n23:0.007240475244,Forskalia_asymmetrica@1153627:0.09330942335)n22:0.008582974053,(Frillagalma_vityazi@1739267:0.06322892296,Resomia_ornicephala@2979558:0.06322892296)n31:0.03866347444)n21:0.01058805062,Erenna_richardi@1204237:0.112480448)n20:0.003374153179,Marrus_claudanielis@2522025:0.1158546012)n19:0.001162891357,(Stephalia_dilata@2805824:0.07584335159,Stephalia_dilata@2805830:0.07584335159)n32:0.04117414097)n18:0.004990814737,Thermopalia_sp@3505152:0.1220083073)n17:0.02618992096,(((Hippopodius_hippopus@1833309:0.06711952378,Prayidae_D27D2@3084390:0.06711952378)n35:0.02151137049,Prayidae_D27SS7@2638412:0.08863089427)n34:0.01901882937,((Chuniphyes_multidentata@3835767:0.03879565517,(Kephyes_ovata@2199793:0.002142525128,Kephyes_ovata@2199795:0.002142525128)n38:0.03665313004)n37:0.04811503762,((Chelophyes_appendiculata@762043:0.007704660111,Chelophyes_appendiculata@762041:0.007704660111)n40:0.02669694697,(Diphyes_dispar@4184479:0.0221180839,(Abylopsis_tetragona@425902:0.02061758538,Abylopsis_tetragona@507292:0.02061758538)n42:0.001500498516)n41:0.01228352318)n39:0.05250908571)n36:0.02073903085)n33:0.04054850461)n16:0.01319330695,(((Bargmannia_amoena@4728061:0.0201833611,Bargmannia_elongata@1395515:0.0201833611)n45:0.02290083414,Bargmannia_lata@3584622:0.04308419524)n44:0.03313965209,(Rudjakovia_sp@3916692:0.07060863721,Rudjakovia_sp@3854733:0.07060863721)n46:0.00561521012)n43:0.08516768787)n15:0.0192035034)n13:0.02370954311)n10:0.1184514469)n8:0.03312408662)n6:0.01985859004)n5:0.002089364902)n3:0.1725360215)n2:0.336359652)n1:0.1132762564)n0;
```
