## Supplementary material for "Evolution of gene expression across species and specialized zooids in Siphonophora": Gene trees: 1f48e4d98fc8bee5bb5ee04cb1073920.txt

```
(Nematostella_vectensis@62347:1,(Aiptasia_pallida@3980364:0.8867237436,(Alatina_alata@4903471:0.5503640916,((Hydra_vulgaris@21775:0.2520712642,(Ectopleura_larynx@4682859:0.2341012463,(Ectopleura_larynx@4682858:1.499978163e-06,Ectopleura_larynx@4682860:1.499978163e-06)n6:0.2340997464)n5:0.01797001782)n4:0.125756806,((Podocoryna_carnea@4515941:0.05159377535,Podocoryna_carnea@4502732:0.05159377535)n8:0.3245002353,((Rhizophysa_filiformis@2888714:0.2136121717,(Rhizophysa_filiformis@2888716:0.2051897368,((Physalia_physalis@373503:0.1100823795,(Rhizophysa_filiformis@2888717:1.338660426e-06,Rhizophysa_filiformis@2888715:1.338660426e-06)n14:0.1100810408)n13:0.0942222022,((((((((((Hippopodius_hippopus@1834217:0.06694225844,Prayidae_D27SS7@2543269:0.06694225844)n24:0.02168863583,Prayidae_D27D2@3142434:0.08863089427)n23:0.008016880554,(Hippopodius_hippopus@1834213:0.0959838868,(Hippopodius_hippopus@1834215:0.08863089427,Prayidae_D27D2@3142435:0.08863089427)n26:0.007352992528)n25:0.0006638880263)n22:0.00909277244,((Lilyopsis_fluoracantha@2273571:0.02596068687,Lilyopsis_fluoracantha@2279089:0.02596068687)n28:0.07146982782,Lilyopsis_fluoracantha@2273568:0.09743051469)n27:0.008310032579)n21:0.001909176377,((((((Chuniphyes_multidentata@4392866:1.193446365e-06,Chuniphyes_multidentata@3752732:1.193446365e-06)n34:0.03879446173,Kephyes_ovata@2065030:0.03879565517)n33:0.005487072795,(Kephyes_ovata@2065032:0.03879565517,((Chuniphyes_multidentata@4392865:2.368821479e-06,Chuniphyes_multidentata@3752731:2.368821479e-06)n37:0.006466709727,(Chuniphyes_multidentata@4392864:7.415116741e-07,Chuniphyes_multidentata@3752733:7.415116741e-07)n38:0.006468337037)n36:0.03232657662)n35:0.005487072795)n32:0.002901311406,Kephyes_ovata@2047189:0.04718403937)n31:0.001073354193,Kephyes_ovata@2047190:0.04825739357)n30:0.03865329922,((Chelophyes_appendiculata@732858:0.000378241449,Chelophyes_appendiculata@732846:0.000378241449)n40:0.03402336563,((((((((Diphyes_dispar@4115900:0.003741877095,Diphyes_dispar@4078316:0.003741877095)n48:0.0003376823561,Diphyes_dispar@4176031:0.004079559451)n47:0.004216226971,Diphyes_dispar@4238576:0.008295786422)n46:0.0005109093039,Diphyes_dispar@4180119:0.008806695726)n45:0.001294152542,Diphyes_dispar@4160234:0.01010084827)n44:0.003136941181,Diphyes_dispar@4115894:0.01323778945)n43:0.0004209378198,(Diphyes_dispar@4108384:0.0002265313685,Diphyes_dispar@4174232:0.0002265313685)n49:0.0134321959)n42:0.008459356631,(Abylopsis_tetragona@419517:0.02199728463,((Abylopsis_tetragona@413854:0.01345947165,Abylopsis_tetragona@434180:0.01345947165)n52:0.007307376833,Abylopsis_tetragona@434181:0.02076684849)n51:0.001230436147)n50:0.0001207992671)n41:0.01228352318)n39:0.05250908571)n29:0.02073903085)n20:0.02425717066,((((Frillagalma_vityazi@1503660:0.009723907888,Frillagalma_vityazi@1503654:0.009723907888)n56:0.05350501508,Resomia_ornicephala@2968431:0.06322892296)n55:0.05877938433,(Marrus_claudanielis@2483877:0.1107979861,(Erenna_richardi@1250694:0.08138780417,(((Marrus_claudanielis@2426121:0.0728291806,((Stephalia_dilata@2767551:0.002077862513,Thermopalia_sp@3465890:0.002077862513)n63:0.001659980335,(Stephalia_dilata@2767550:0.002077862513,Thermopalia_sp@3481026:0.002077862513)n64:0.001659980335)n62:0.06909133775)n61:1.797985383e-06,Physonect_sp@2402541:0.07283097858)n60:0.005147029969,(Marrus_claudanielis@2426120:0.07000042805,((Marrus_claudanielis@2498300:1.516914286e-06,Marrus_claudanielis@2498299:1.516914286e-06)n67:0.04015637079,Physonect_sp@2404393:0.0401578877)n66:0.02984254035)n65:0.007977580507)n59:0.003409795617)n58:0.0294101819)n57:0.01121032122)n54:0.007045802164,(Erenna_richardi@1250693:0.08138780417,Stephalia_dilata@2761317:0.08138780417)n68:0.04766630529)n53:0.002852784847)n19:0.01629133395,((((Lychnagalma_utricularia@1912945:1.213503266e-06,Lychnagalma_utricularia@1912944:1.213503266e-06)n72:0.05365629549,Physophora_gilmeri@3561467:0.053657509)n71:0.03033782146,(((Athorybia_rosacea@5011221:0.02154467931,(Agalma_elegans@593858:0.02125722604,(Agalma_elegans@593859:0.01189419462,Agalma_elegans@593857:0.01189419462)n77:0.009363031411)n76:0.000287453276)n75:0.03935083689,(Nanomia_bijuga@790989:0.06053563622,(Nanomia_bijuga@790991:0.05720290021,Nanomia_bijuga@790997:0.05720290021)n79:0.003332736011)n78:0.0003598799773)n74:0.004968508579,Halistemma_rubrum@3738545:0.06586402478)n73:0.01813130568)n70:0.009314092894,(Forskalia_asymmetrica@1131381:0.08352813879,(Cordagalma_sp@1057153:0.07792171539,Cordagalma_sp@1057154:0.07792171539)n81:0.005606423397)n80:0.009781284557)n69:0.05488880491)n18:0.01319330695,(((Bargmannia_lata@3616992:0.02719279192,(((Bargmannia_amoena@4750315:1.561771984e-06,Bargmannia_amoena@3404560:1.561771984e-06)n87:0.02626084973,((Bargmannia_amoena@4748281:9.152582351e-07,Bargmannia_amoena@3401992:9.152582351e-07)n89:0.02467257176,(Bargmannia_amoena@4768401:1.077448108e-06,Bargmannia_amoena@3450084:1.077448108e-06)n90:0.02467240957)n88:0.001588924487)n86:0.0002151775239,(Bargmannia_amoena@4754814:2.085137741e-06,Bargmannia_amoena@3419672:2.085137741e-06)n91:0.02647550389)n85:0.0007152028944)n84:0.01589140332,(Bargmannia_elongata@1400462:0.01004494618,Bargmannia_elongata@1400459:0.01004494618)n92:0.03303924907)n83:0.03313965209,(Rudjakovia_sp@3924567:0.075839146,(Rudjakovia_sp@3909539:0.07137422869,Rudjakovia_sp@3924566:0.07137422869)n94:0.004464917304)n93:0.0003847013354)n82:0.08516768787)n17:0.01086240883,((Apolemia_sp@3274420:0.04728686263,(Apolemia_rubriversa@288392:0.04642289868,Apolemia_rubriversa@288391:0.04642289868)n97:0.0008639639424)n96:0.1200083058,(Apolemia_rubriversa@288393:0.1436191671,Rhizophysa_filiformis@2888713:0.1436191671)n98:0.02367600129)n95:0.004958775614)n16:0.01132379687,Apolemia_lanosa@3345847:0.1835777409)n15:0.0207268408)n12:0.0008851550425)n11:0.008422434909)n10:0.1441194381,(((Clytia_hemisphaerica@123613:0.001703310513,Clytia_hemisphaerica@123614:0.001703310513)n101:0.009400542517,Clytia_hemisphaerica@123604:0.01110385303)n100:0.3419858504,(Clytia_hemisphaerica@123624:0.300948331,(Hydractinia_symbiolongicarpus@4428367:0.1762116314,Podocoryna_carnea@4526596:0.1762116314)n103:0.1247366996)n102:0.05214137246)n99:0.004641906274)n9:0.0183624009)n7:0.001734059537)n3:0.1725360215)n2:0.336359652)n1:0.1132762564)n0;
```
