## Supplementary material for "Evolution of gene expression across species and specialized zooids in Siphonophora": Gene trees: 1f71e13f16c210e95792b15f87d11a7e.txt

```
(Nematostella_vectensis@58277:1,(Aiptasia_pallida@4026281:0.8867237436,(Alatina_alata@4832171:0.5503640916,((Ectopleura_larynx@4671451:0.2520712642,Hydra_vulgaris@14002:0.2520712642)n4:0.125756806,((((Podocoryna_carnea@4550439:0.1129795851,Podocoryna_carnea@4516926:0.1129795851)n8:0.01423856946,Podocoryna_carnea@4516939:0.1272181546)n7:0.02871870064,Podocoryna_carnea@4583393:0.1559368552)n6:0.2122393138,((((Clytia_hemisphaerica@69495:0.08900333096,Clytia_hemisphaerica@69496:0.08900333096)n12:3.775645365e-07,(((Clytia_hemisphaerica@69497:0.03224163236,Clytia_hemisphaerica@69498:0.03224163236)n15:-1.054711873e-15,Clytia_hemisphaerica@69494:0.03224163236)n14:0.02421730735,Clytia_hemisphaerica@69499:0.05645893971)n13:0.03254476881)n11:0.1935875841,(Hydractinia_symbiolongicarpus@4424068:0.1762116314,Podocoryna_carnea@4502226:0.1762116314)n16:0.1063796612)n10:0.01191895958,((Physalia_physalis@381246:0.1100823795,(Rhizophysa_filiformis@2830787:0.07397755257,(Rhizophysa_filiformis@2830789:0.04789925454,Rhizophysa_filiformis@2830792:0.04789925454)n20:0.02607829803)n19:0.03610482693)n18:0.0942222022,((((Physonect_sp@2367361:0.136518675,(Hippopodius_hippopus@1763713:0.1076497236,(Lilyopsis_fluoracantha@2275229:0.1052449228,((((Chuniphyes_multidentata@3782274:1.792617675e-06,Chuniphyes_multidentata@4342606:1.792617675e-06)n30:0.03879386255,Kephyes_ovata@2065066:0.03879565517)n29:0.04811503762,(Abylopsis_tetragona@398056:0.03440160708,(Diphyes_dispar@4285508:0.02936122805,((Chelophyes_appendiculata@706078:0.005310245201,Diphyes_dispar@4285502:0.005310245201)n34:0.01303829741,(Chelophyes_appendiculata@706081:0.01834848146,Diphyes_dispar@4285506:0.01834848146)n35:6.114906866e-08)n33:0.01101268544)n32:0.005040379032)n31:0.05250908571)n28:0.009254304993,((Prayidae_D27D2@3180142:0.06792302538,Prayidae_D27SS7@2635963:0.06792302538)n37:0.02625291226,(Prayidae_D27D2@3180149:0.06792302538,Prayidae_D27SS7@2635966:0.06792302538)n38:0.02625291226)n36:0.001989060146)n27:0.009079924986)n26:0.002404800874)n25:0.02886895136)n24:0.01167955325,(Stephalia_dilata@2733876:0.1220083073,(Frillagalma_vityazi@1512258:0.1085592052,((((Cordagalma_sp@1083935:0.04852441674,(Forskalia_asymmetrica@1128965:0.03683244873,Physophora_gilmeri@3531366:0.03683244873)n45:0.01169196801)n44:0.04478500661,((Lychnagalma_utricularia@1934694:0.06691688067,(Athorybia_rosacea@5020170:0.02154467931,(Agalma_elegans@548598:0.01588193547,Agalma_elegans@548607:0.01588193547)n49:0.005662743845)n48:0.04537220135)n47:0.01707844979,(Halistemma_rubrum@3735395:0.06586402478,(Nanomia_bijuga@875455:0.06092056472,Nanomia_bijuga@875474:0.06092056472)n51:0.004943460058)n50:0.01813130568)n46:0.009314092894)n43:0.008582974053,(Frillagalma_vityazi@1512257:0.06322892296,Resomia_ornicephala@3029553:0.06322892296)n52:0.03866347444)n42:0.003543318927,((Forskalia_asymmetrica@1150446:0.1018923974,(Frillagalma_vityazi@1538838:0.06322892296,Resomia_ornicephala@2986516:0.06322892296)n55:0.03866347444)n54:0.002563248845,(Erenna_richardi@1248906:0.03767502441,Lychnagalma_utricularia@1937245:0.03767502441)n56:0.06678062184)n53:0.0009800700823)n41:0.003123488889)n40:0.01344910208)n39:0.02618992096)n23:0.01319330695,(((Bargmannia_amoena@3413128:0.04308419524,(Bargmannia_elongata@1344297:0.02475719293,Bargmannia_lata@3611155:0.02475719293)n60:0.01832700232)n59:0.01839527055,(Bargmannia_elongata@1344295:0.0201833611,((Bargmannia_amoena@4747925:1.653371763e-06,Bargmannia_amoena@3406642:1.653371763e-06)n63:0.01970765897,(Bargmannia_amoena@3399568:0.0004298517311,Bargmannia_amoena@4752370:0.0004298517311)n64:0.01927946061)n62:0.0004740487618)n61:0.04129610469)n58:0.01474438153,(Rudjakovia_sp@3930365:0.06806256129,Rudjakovia_sp@3907309:0.06806256129)n65:0.008161286048)n57:0.08516768787)n22:0.0192035034,((Apolemia_rubriversa@216406:0.04728686263,(Apolemia_sp@3266893:0.03961502197,Apolemia_sp@3281055:0.03961502197)n68:0.007671840661)n67:0.06772402219,(Apolemia_rubriversa@216405:0.04728686263,(Apolemia_sp@3291172:0.04389050971,Apolemia_sp@3256087:0.04389050971)n70:0.003396352913)n69:0.06772402219)n66:0.06558415379)n21:0.02370954311)n17:0.09020567051)n9:0.07366591683)n5:0.009651901119)n3:0.1725360215)n2:0.336359652)n1:0.1132762564)n0;
```
