## Supplementary material for "Evolution of gene expression across species and specialized zooids in Siphonophora": Gene trees: 1f82ae0ade0576d1de9451953687665e.txt

```
(Aiptasia_pallida@4003784:0.8867237436,(Alatina_alata@4957988:0.5503640916,((Clytia_hemisphaerica@69805:0.3490761935,((Ectopleura_larynx@4659605:0.05584201144,Ectopleura_larynx@4659596:0.05584201144)n5:0.1962292527,Hydra_vulgaris@8582:0.2520712642)n4:0.09700492934)n3:0.02875187667,((((((((Cordagalma_sp@1071358:0.1220083073,((((Erenna_richardi@1259925:0.06893246977,Forskalia_asymmetrica@1175739:0.06893246977)n17:0.00202157908,(Frillagalma_vityazi@1636902:0.06322892296,Resomia_ornicephala@3063498:0.06322892296)n18:0.007725125887)n16:0.003598226464,((Erenna_richardi@1259927:0.03198488839,Resomia_ornicephala@3063501:0.03198488839)n20:0.01687604992,Frillagalma_vityazi@1636904:0.04886093831)n19:0.02569133701)n15:0.02373427954,(Erenna_richardi@1259926:0.09758135466,((((Agalma_elegans@600284:0.02154467931,Athorybia_rosacea@5010687:0.02154467931)n25:0.04453893586,Forskalia_asymmetrica@1175740:0.06608361517)n24:0.01445219509,Nanomia_bijuga@947243:0.08053581026)n23:0.01277361309,((Lychnagalma_utricularia@1984462:0.053657509,Physophora_gilmeri@3544273:0.053657509)n27:0.01712745498,(Physophora_gilmeri@3534511:0.053657509,Lychnagalma_utricularia@1984461:0.053657509)n28:0.01712745498)n26:0.02252445937)n22:0.004271931315)n21:0.0007052001876)n14:0.02372175244)n13:0.02618992096,((Diphyes_dispar@4286303:0.08691069279,Kephyes_ovata@2174299:0.08691069279)n30:0.02073903085,(Prayidae_D27SS7@2642476:0.08863089427,(Hippopodius_hippopus@1766434:0.0882044374,(Hippopodius_hippopus@1766435:0.06021206515,Prayidae_D27D2@3077866:0.06021206515)n33:0.02799237225)n32:0.0004264568727)n31:0.01901882937)n29:0.04054850461)n12:0.008472142334,((Apolemia_rubriversa@206074:1.18139977e-06,Apolemia_rubriversa@206070:1.18139977e-06)n35:0.1457945823,(Apolemia_rubriversa@206073:0.1295270688,((((Bargmannia_amoena@4755267:6.492541083e-07,Bargmannia_amoena@3440216:6.492541083e-07)n40:0.02018271185,Bargmannia_elongata@1489475:0.0201833611)n39:0.02290083414,((Bargmannia_lata@3621410:0.03497100848,Bargmannia_lata@3610891:0.03497100848)n42:0.007565890029,Bargmannia_lata@3606051:0.04253689851)n41:0.0005472967357)n38:0.03313965209,Rudjakovia_sp@3890512:0.07622384733)n37:0.05330322145)n36:0.01626869492)n34:0.01087460689)n11:0.02392466802,Stephalia_dilata@2761876:0.1805950386)n10:0.02370954311,Rhizophysa_filiformis@2877306:0.2043045817)n9:0.01605502829,(Rhizophysa_filiformis@2823511:0.2043045817,(Apolemia_rubriversa@206076:0.1479005373,Apolemia_rubriversa@229261:0.1479005373)n44:0.05640404444)n43:0.01605502829)n8:0.01284091418,((Apolemia_rubriversa@236317:0.1554019108,(Apolemia_rubriversa@236314:0.05056859149,Apolemia_rubriversa@236318:0.05056859149)n47:0.1048333193)n46:0.02519312782,(((Bargmannia_elongata@1489052:0.07622384733,Rudjakovia_sp@3911248:0.07622384733)n50:0.06570778839,(Bargmannia_elongata@1456072:0.07622384733,Rudjakovia_sp@3929458:0.07622384733)n51:0.06570778839)n49:0.01945989948,(((Marrus_claudanielis@2496314:0.1481982283,(Chelophyes_appendiculata@712899:0.1373919006,(Forskalia_asymmetrica@1126986:0.1368037315,((((((Cordagalma_sp@1067696:0.08352813879,Forskalia_asymmetrica@1123465:0.08352813879)n62:0.009781284557,(Lychnagalma_utricularia@1914375:0.053657509,Physophora_gilmeri@3558274:0.053657509)n63:0.03965191435)n61:0.008582974053,(Frillagalma_vityazi@1558076:0.06322892296,(Resomia_ornicephala@3063500:0.05701478566,Resomia_ornicephala@3063499:0.05701478566)n65:0.006214137309)n64:0.03866347444)n60:0.01115300966,Erenna_richardi@1259920:0.1130454071)n59:0.008962900237,(Stephalia_dilata@2759861:0.002077862513,Thermopalia_sp@3472375:0.002077862513)n66:0.1199304448)n58:0.01044772758,((Erenna_richardi@1259923:7.903855751e-07,Erenna_richardi@1259922:7.903855751e-07)n68:0.08138701379,Stephalia_dilata@2715983:0.08138780417)n67:0.05106823071)n57:0.004347696588)n56:0.0005881691061)n55:0.01080632768)n54:0.0006841168801,(Lychnagalma_utricularia@1984064:0.1481982283,((((((Chelophyes_appendiculata@656185:0.03440160708,Diphyes_dispar@4122908:0.03440160708)n75:0.06599655017,Lilyopsis_fluoracantha@2212306:0.1003981572)n74:0.007251566396,Prayidae_D27D2@3237772:0.1076497236)n73:0.009576214834,(Lilyopsis_fluoracantha@2245562:0.1076497236,(Hippopodius_hippopus@1799537:0.099060327,(((Chuniphyes_multidentata@3817219:5.77163588e-07,Chuniphyes_multidentata@4389171:5.77163588e-07)n80:0.06921346901,(Prayidae_D27SS7@2626436:0.06792302538,((Prayidae_D27D2@3208426:0.05246252176,Prayidae_D27D2@3208424:0.05246252176)n83:0.004119187053,(Prayidae_D27D2@3208433:5.402286279e-07,Prayidae_D27D2@3208430:5.402286279e-07)n84:0.05658116858)n82:0.01134131656)n81:0.0012910208)n79:4.329833528e-07,((Chuniphyes_multidentata@4331597:7.30771572e-07,Chuniphyes_multidentata@3789481:7.30771572e-07)n86:0.05581153894,Prayidae_D27D2@3208428:0.05581226971)n85:0.01340220945)n78:0.02984584784)n77:0.008589396648)n76:0.009576214834)n72:0.01619552175,Cordagalma_sp@1067697:0.1334214602)n71:0.006156905347,Stephalia_dilata@2759858:0.1395783656)n70:0.008619862683)n69:0.0006841168801)n53:0.004012733106,((((Nanomia_bijuga@821154:0.06586402478,(Agalma_elegans@602670:0.0534726437,Halistemma_rubrum@3664786:0.0534726437)n91:0.01239138108)n90:0.008521156197,(Halistemma_rubrum@3741023:0.06586402478,Nanomia_bijuga@821152:0.06586402478)n92:0.008521156197)n89:0.009610149482,(Lychnagalma_utricularia@1926944:0.0779346081,Lychnagalma_utricularia@1977207:0.0779346081)n93:0.006060722356)n88:0.01789706695,(Frillagalma_vityazi@1657244:0.09074887235,Frillagalma_vityazi@1636901:0.09074887235)n94:0.01114352505)n87:0.05100268084)n52:0.008496456966)n48:0.0192035034)n45:0.05260548558)n7:0.08955550442,(Podocoryna_carnea@4513480:0.2844784039,(Hydractinia_symbiolongicarpus@4441153:0.1762116314,Podocoryna_carnea@4568007:0.1762116314)n96:0.1082667725)n95:0.03827762468)n6:0.05507204156)n2:0.1725360215)n1:0.336359652)n0;
```
