## Supplementary material for "Evolution of gene expression across species and specialized zooids in Siphonophora": Gene trees: 1f4562a9c0aee5471e07ae56f54ac674.txt

```
(Alatina_alata@4918801:0.5503640916,(Clytia_hemisphaerica@117664:0.3778280702,((Ectopleura_larynx@4645435:0.2520712642,Hydra_vulgaris@28778:0.2520712642)n3:0.1038088511,(((Hydractinia_symbiolongicarpus@4458459:0.08242987965,(Hydractinia_symbiolongicarpus@4458460:0.07135795731,(Hydractinia_symbiolongicarpus@4478008:0.05689801675,Hydractinia_symbiolongicarpus@4478010:0.05689801675)n8:0.01445994056)n7:0.01107192234)n6:0.08568550642,Hydractinia_symbiolongicarpus@4421584:0.1681153861)n5:0.1546406425,(Physalia_physalis@366581:0.2043045817,((((Bargmannia_amoena@3442814:0.0201833611,Bargmannia_elongata@1448023:0.0201833611)n13:0.02290083414,Bargmannia_lata@3641053:0.04308419524)n12:0.03313965209,Rudjakovia_sp@3910463:0.07622384733)n11:0.08516768787,((((((((Agalma_elegans@576946:0.02154467931,Athorybia_rosacea@5054560:0.02154467931)n21:0.03270597799,Nanomia_bijuga@943365:0.0542506573)n20:0.01161336747,Halistemma_rubrum@3722087:0.06586402478)n19:0.01813130568,(Lychnagalma_utricularia@1936450:0.053657509,Physophora_gilmeri@3567322:0.053657509)n22:0.03033782146)n18:0.009314092894,(Cordagalma_sp@990343:0.08352813879,Forskalia_asymmetrica@1179736:0.08352813879)n23:0.009781284557)n17:0.008582974053,((Frillagalma_vityazi@1540434:0.01233639888,Frillagalma_vityazi@1540433:0.01233639888)n25:0.05089252408,Resomia_ornicephala@3054044:0.06322892296)n24:0.03866347444)n16:0.02011590989,(Marrus_claudanielis@2451831:0.07283097858,(Stephalia_dilata@2804788:0.002077862513,Thermopalia_sp@3469373:0.002077862513)n27:0.07075311607)n26:0.04917732871)n15:0.02618992096,(Lilyopsis_fluoracantha@2220233:0.1076497236,((Prayidae_D27D2@3240428:0.06792302538,Prayidae_D27SS7@2590108:0.06792302538)n30:0.03088030418,(Hippopodius_hippopus@1796289:0.09652463112,((Chuniphyes_multidentata@4323630:0.03879565517,Kephyes_ovata@2048226:0.03879565517)n33:0.04811503762,(Chelophyes_appendiculata@757592:0.03440160708,(Abylopsis_tetragona@445509:0.0221180839,Diphyes_dispar@4213561:0.0221180839)n35:0.01228352318)n34:0.05250908571)n32:0.009613938331)n31:0.002278698432)n29:0.008846394091)n28:0.04054850461)n14:0.01319330695)n10:0.0429130465)n9:0.1184514469)n4:0.03312408662)n2:0.02194795495)n1:0.1725360215)n0;
```
