## Supplementary material for "Evolution of gene expression across species and specialized zooids in Siphonophora": Gene trees: 1f6878f9eb79f593af5cc96013bef0e8.txt

```
(Nematostella_vectensis@39975:1,(Aiptasia_pallida@4068435:0.8867237436,(Alatina_alata@4823653:0.5503640916,(Ectopleura_larynx@4679840:0.3778280702,(Podocoryna_carnea@4595027:0.3760333363,((Clytia_hemisphaerica@137192:0.02086452528,Clytia_hemisphaerica@137193:0.02086452528)n6:0.3268758096,((Hydractinia_symbiolongicarpus@4423296:0.1762116314,Podocoryna_carnea@4543486:0.1762116314)n8:0.1465443972,((((Bargmannia_elongata@1341768:0.0582654407,Rudjakovia_sp@3929189:0.0582654407)n12:0.01795840664,Bargmannia_lata@3647790:0.07622384733)n11:0.0004634755822,(Rudjakovia_sp@3929188:0.07622384733,(Bargmannia_amoena@4723645:0.02018761492,(Bargmannia_amoena@3442778:0.0201833611,Bargmannia_elongata@1341770:0.0201833611)n15:4.253813745e-06)n14:0.05603623242)n13:0.0004634755822)n10:0.1039077157,((Forskalia_asymmetrica@1179764:0.1481982283,(((Frillagalma_vityazi@1687515:0.06322892296,Resomia_ornicephala@2974850:0.06322892296)n20:0.03866347444,Physophora_gilmeri@3538571:0.1018923974)n19:0.03267244896,((Frillagalma_vityazi@1687508:0.1137825368,(((Kephyes_ovata@2042848:0.03879565517,((Chuniphyes_multidentata@3752136:1.397308713e-05,Chuniphyes_multidentata@4342502:1.397308713e-05)n27:0.03878167478,(Chuniphyes_multidentata@3752135:0.03879561239,(Chuniphyes_multidentata@4342500:1.520184069e-05,Chuniphyes_multidentata@3752134:1.520184069e-05)n29:0.03878041055)n28:3.54797855e-08)n26:7.302722815e-09)n25:0.04811503762,(Chelophyes_appendiculata@769939:0.03440160708,(Abylopsis_tetragona@476269:0.0221180839,Diphyes_dispar@4156131:0.0221180839)n31:0.01228352318)n30:0.05250908571)n24:0.02073903085,((((Hippopodius_hippopus@1876526:0.07286849428,Lilyopsis_fluoracantha@2217513:0.07286849428)n35:0.01702211549,Prayidae_D27D2@3156651:0.08989060977)n34:0.01583714005,Prayidae_D27SS7@2552252:0.1057277498)n33:4.506290376e-06,(Prayidae_D27D2@3156653:0.06792302538,Prayidae_D27SS7@2552253:0.06792302538)n36:0.03780923073)n32:0.001917467539)n23:0.006132813173)n22:0.01946432133,(Halistemma_rubrum@3677280:0.09330942335,((Cordagalma_sp@1071236:0.07973949563,Nanomia_bijuga@938470:0.07973949563)n39:0.01276420619,(((Agalma_elegans@510523:0.02154467931,Athorybia_rosacea@5029304:0.02154467931)n42:5.014433029e-06,Physophora_gilmeri@3574237:0.02154969374)n41:0.06244563671,Nanomia_bijuga@938472:0.08399533045)n40:0.00850837137)n38:0.0008057215242)n37:0.0399374348)n21:0.001317988207)n18:0.0136333819)n17:0.003780056361,(Apolemia_rubriversa@230952:0.148235117,((Stephalia_dilata@2724124:0.002077862513,(Thermopalia_sp@3502895:4.330489732e-05,Thermopalia_sp@3502894:4.330489732e-05)n46:0.002034557616)n45:0.1201648488,(Marrus_claudanielis@2423786:0.1205207104,(Erenna_richardi@1221120:0.105820337,(Marrus_claudanielis@2423779:0.1040135373,((Apolemia_lanosa@3345039:0.03524785198,Apolemia_rubriversa@230951:0.03524785198)n51:0.05608020797,Marrus_claudanielis@2423792:0.09132805995)n50:0.01268547733)n49:0.001806799745)n48:0.01470037341)n47:0.001722000832)n44:0.02599240569)n43:0.003743167656)n16:0.02861675399)n9:0.14216099)n7:0.02498430624)n5:0.02829300147)n4:0.00179473386)n3:0.1725360215)n2:0.336359652)n1:0.1132762564)n0;
```
