## Supplementary material for "Evolution of gene expression across species and specialized zooids in Siphonophora": Gene trees: 1f11871e9fb2475dc058b1f212761508.txt

```
(Clytia_hemisphaerica@66988:0.3778280702,((Hydractinia_symbiolongicarpus@4477475:0.1762116314,Podocoryna_carnea@4552050:0.1762116314)n2:0.1465443972,((Bargmannia_elongata@1384259:0.07622384733,Rudjakovia_sp@3872749:0.07622384733)n4:0.1043711913,(Apolemia_rubriversa@260615:0.1579422483,(((((Agalma_elegans@538881:0.09330942335,((Cordagalma_sp@989433:0.07963690226,Nanomia_bijuga@811583:0.07963690226)n12:0.006005910405,Physophora_gilmeri@3545983:0.08564281267)n11:0.00766661068)n10:0.008582974053,Resomia_ornicephala@3058404:0.1018923974)n9:0.01209228924,Erenna_richardi@1253190:0.1139846866)n8:0.008023620657,Stephalia_dilata@2759222:0.1220083073)n7:0.02618992096,(((Hippopodius_hippopus@1884325:0.08301122567,Prayidae_D27D2@3232948:0.08301122567)n15:0.0056196686,Prayidae_D27SS7@2599661:0.08863089427)n14:0.01901882937,((Chuniphyes_multidentata@3834379:0.03879565517,Kephyes_ovata@2086120:0.03879565517)n17:0.04811503762,(Abylopsis_tetragona@476127:0.03440160708,Chelophyes_appendiculata@660552:0.03440160708)n18:0.05250908571)n16:0.02073903085)n13:0.04054850461)n6:0.009744020007)n5:0.02265279034)n3:0.14216099)n1:0.05507204156)n0;
```
