## Supplementary material for "Evolution of gene expression across species and specialized zooids in Siphonophora": Gene trees: 1f939949b1f2c6b2d770f44f8e08a8d4.txt

```
(Nematostella_vectensis@61119:1,(Aiptasia_pallida@4004639:0.8867237436,(Alatina_alata@4901888:0.5503640916,(((Clytia_hemisphaerica@110930:0.2979079533,((((((((Physophora_gilmeri@3543960:0.053657509,(Lychnagalma_utricularia@1911054:0.04872577345,Lychnagalma_utricularia@1911055:0.04872577345)n14:0.004931735549)n13:0.03965191435,(((Cordagalma_sp@1069687:0.05480685443,(Nanomia_bijuga@959550:0.04806917214,Nanomia_bijuga@959551:0.04806917214)n18:0.006737682289)n17:0.0139890634,Forskalia_asymmetrica@1128423:0.06879591783)n16:0.02278127532,((Nanomia_bijuga@959547:0.05647819342,(Athorybia_rosacea@5111268:0.05059018069,(Agalma_elegans@552295:0.02154467931,Athorybia_rosacea@5111267:0.02154467931)n22:0.02904550138)n21:0.005888012736)n20:0.009385831353,Halistemma_rubrum@3700999:0.06586402478)n19:0.02571316838)n15:0.001732230192)n12:0.008582974053,(Frillagalma_vityazi@1531406:0.06322892296,Resomia_ornicephala@3028354:0.06322892296)n23:0.03866347444)n11:0.01464825379,Stephalia_dilata@2810318:0.1165406512)n10:0.005467656109,(Erenna_richardi@1271154:0.08138780417,(Marrus_claudanielis@2508184:0.0401578877,Physonect_sp@2358402:0.0401578877)n25:0.04122991647)n24:0.04062050313)n9:0.02618992096,((Prayidae_D27D2@3118724:0.06792302538,Prayidae_D27SS7@2591630:0.06792302538)n27:0.03972669827,(Lilyopsis_fluoracantha@2275924:0.1061004002,(Hippopodius_hippopus@1905507:0.1051646544,(Hippopodius_hippopus@1905508:0.09768973134,(((Chuniphyes_multidentata@3745170:0.03879565517,Kephyes_ovata@2126718:0.03879565517)n33:0.04811503762,(Chelophyes_appendiculata@661959:0.03440160708,(Abylopsis_tetragona@428419:0.0221180839,Diphyes_dispar@4255389:0.0221180839)n35:0.01228352318)n34:0.05250908571)n32:0.006934880371,Chelophyes_appendiculata@768470:0.09384557316)n31:0.003844158178)n30:0.007474923092)n29:0.0009357457627)n28:0.00154932345)n26:0.04054850461)n8:0.05610635346,(Physalia_physalis@381962:0.2037184905,(Apolemia_rubriversa@290630:0.1753628183,(Physalia_physalis@383994:0.1100823795,Rhizophysa_filiformis@2924371:0.1100823795)n38:0.06528043883)n37:0.02835567215)n36:0.0005860912208)n7:0.04708321812,Physalia_physalis@381960:0.2513877998)n6:0.04652015345)n5:0.05840213032,((Bargmannia_amoena@3440965:0.0201833611,Bargmannia_elongata@1436165:0.0201833611)n40:0.05604048623,(Bargmannia_lata@3620027:0.06926807399,Rudjakovia_sp@3869210:0.06926807399)n41:0.006955773348)n39:0.2800862363)n4:0.02151798657,((Podocoryna_carnea@4513171:0.1448676481,Podocoryna_carnea@4574819:0.1448676481)n43:0.2320534794,((Hydractinia_symbiolongicarpus@4432608:0.1762116314,Podocoryna_carnea@4556992:0.1762116314)n45:0.1796684838,(Hydra_vulgaris@13227:0.2520712642,(Ectopleura_larynx@4714968:0.2378471286,Ectopleura_larynx@4714966:0.2378471286)n47:0.01422413558)n46:0.1038088511)n44:0.02104101224)n42:0.0009069427021)n3:0.1725360215)n2:0.336359652)n1:0.1132762564)n0;
```
