## Supplementary material for "Evolution of gene expression across species and specialized zooids in Siphonophora": Gene trees: 1fbc3b945c5bcb894931dfc67f191f58.txt

```
(Hydra_vulgaris@23543:0.3558801152,(Hydractinia_symbiolongicarpus@4420271:0.3227560286,((((((Agalma_elegans@632774:0.06586402478,(Halistemma_rubrum@3705953:0.05210138109,Nanomia_bijuga@795335:0.05210138109)n8:0.01376264369)n7:0.01813130568,(Lychnagalma_utricularia@1916910:0.053657509,Physophora_gilmeri@3525072:0.053657509)n9:0.03033782146)n6:0.01603098005,Frillagalma_vityazi@1738151:0.1000263105)n5:0.001866086897,Resomia_ornicephala@2957546:0.1018923974)n4:0.02011590989,Stephalia_dilata@2726620:0.1220083073)n3:0.1214699655,(((((Diphyes_dispar@4121899:0.0909842785,(Lilyopsis_fluoracantha@2339013:0.06372797936,Lilyopsis_fluoracantha@2222546:0.06372797936)n15:0.02725629914)n14:0.009413878747,Kephyes_ovata@2205935:0.1003981572)n13:0.007251566396,Prayidae_D27D2@3068573:0.1076497236)n12:0.04054850461,(Stephalia_dilata@2803185:0.002077862513,Thermopalia_sp@3474726:0.002077862513)n16:0.1461203657)n11:0.09270147125,((((Apolemia_lanosa@3359407:0.04728686263,Apolemia_sp@3274064:0.04728686263)n20:0.1081814066,(Physalia_physalis@353113:0.1100823795,Rhizophysa_filiformis@2940908:0.1100823795)n21:0.04538588976)n19:0.04883631244,((((((Agalma_elegans@579360:0.02154467931,Athorybia_rosacea@5051172:0.02154467931)n27:0.03192796439,Halistemma_rubrum@3721082:0.0534726437)n26:0.03052268676,Physophora_gilmeri@3547605:0.08399533045)n25:0.02518497676,(Marrus_claudanielis@2418577:0.0401578877,Physonect_sp@2357450:0.0401578877)n28:0.06902241951)n24:0.01282800008,Thermopalia_sp@3504473:0.1220083073)n23:0.02618992096,(Prayidae_D27SS7@2570088:0.1076497236,(Prayidae_D27D2@3210444:0.1023715147,(Abylopsis_tetragona@392283:0.08691069279,Kephyes_ovata@2034968:0.08691069279)n31:0.01546082186)n30:0.00527820899)n29:0.04054850461)n22:0.05610635346)n18:0.03260528045,(Physalia_physalis@369371:0.1100823795,Rhizophysa_filiformis@2904905:0.1100823795)n32:0.1268274827)n17:0.003989837348)n10:0.002578573306)n2:0.07927775579)n1:0.03312408662)n0;
```
