## Supplementary material for "Evolution of gene expression across species and specialized zooids in Siphonophora": Gene trees: 1ff1b2211c216310478672808ff4a03e.txt

```
((((Alatina_alata@4866642:0.5503640916,((Podocoryna_carnea@4489693:0.2559500787,Podocoryna_carnea@4544094:0.2559500787)n5:0.2800772754,((((((Clytia_hemisphaerica@79292:2.660965701e-06,Clytia_hemisphaerica@79291:2.660965701e-06)n11:9.318329358e-07,Clytia_hemisphaerica@79293:3.592798637e-06)n10:0.2231469653,(Athorybia_rosacea@5035630:0.2043045817,(Bargmannia_lata@3623153:0.1972813514,(Rhizophysa_filiformis@2886427:0.1972137016,(Bargmannia_elongata@1444202:0.1960232519,((Stephalia_dilata@2801227:0.1805950386,((Apolemia_rubriversa@280671:0.08752678869,(Apolemia_sp@3253805:0.08074883655,(Apolemia_sp@3267459:0.08069496403,Nanomia_bijuga@872392:0.08069496403)n21:5.38725199e-05)n20:0.006777952143)n19:8.6911957e-05,Frillagalma_vityazi@1725732:0.08761370065)n18:0.09298133796)n17:0.01542724569,(Rudjakovia_sp@3958064:0.1960204842,((((((Bargmannia_amoena@3398187:0.1341638053,Nanomia_bijuga@822106:0.1341638053)n28:0.0005377237832,Frillagalma_vityazi@1725729:0.1347015291)n27:0.02491745514,((Cordagalma_sp@996293:0.09330942335,(Forskalia_asymmetrica@1141476:0.09308318874,Halistemma_rubrum@3678842:0.09308318874)n31:0.0002262346091)n30:0.02869888395,((Lychnagalma_utricularia@1951038:0.053657509,Physophora_gilmeri@3546198:0.053657509)n33:0.02518071442,Marrus_claudanielis@2427814:0.07883822342)n32:0.04317008388)n29:0.0376106769)n26:0.00177255101,Resomia_ornicephala@2946842:0.1613915352)n25:0.03183702197,(Bargmannia_amoena@4739857:0.1871059178,((((Hippopodius_hippopus@1757258:0.08863089427,Prayidae_D27SS7@2662169:0.08863089427)n38:0.01901882937,(((Lilyopsis_fluoracantha@2238361:0.07524618431,((Abylopsis_tetragona@392261:0.0221180839,Diphyes_dispar@4234994:0.0221180839)n43:0.01228352318,(Chelophyes_appendiculata@773940:0.03000532445,Chelophyes_appendiculata@773939:0.03000532445)n44:0.004396282628)n42:0.04084457722)n41:0.02514192022,Kephyes_ovata@2090822:0.1003881045)n40:1.005271984e-05,(Chuniphyes_multidentata@4368962:6.897106397e-05,Chuniphyes_multidentata@3815848:6.897106397e-05)n45:0.1003291862)n39:0.007251566396)n37:0.05374181156,((Marrus_claudanielis@2427813:0.09147185868,Rudjakovia_sp@3958065:0.09147185868)n47:0.0417133339,Stephalia_dilata@2801228:0.1331851926)n46:0.02820634263)n36:0.0174119373,Rhizophysa_filiformis@2886428:0.1788034725)n35:0.008302445263)n34:0.006122639403)n24:0.002590732217,Erenna_richardi@1248326:0.1958192894)n23:0.0002011947721)n22:1.800126527e-06)n16:9.676366153e-07)n15:0.001190449702)n14:6.764975721e-05)n13:0.007023230323)n12:0.01884597639)n9:0.0282541282,(Hydractinia_symbiolongicarpus@4418940:0.1762116314,Podocoryna_carnea@4565509:0.1762116314)n48:0.0751930549)n8:0.07238703033,Ectopleura_larynx@4651440:0.3237917166)n7:0.05403635354,Hydra_vulgaris@8236:0.3778280702)n6:0.1581992839)n4:0.01433673755)n3:0.4496359084,(Aiptasia_pallida@4026808:0.4480999303,Nematostella_vectensis@48531:0.4480999303)n49:0.5519000697)n2:1.009197968,((Aiptasia_pallida@3989994:0.4954696358,Nematostella_vectensis@46990:0.4954696358)n51:0.5045303642,(((Clytia_hemisphaerica@131882:2.141661911e-06,Clytia_hemisphaerica@131881:2.141661911e-06)n54:0.3778259285,(Podocoryna_carnea@4526007:0.3727128148,(((((((((((Chuniphyes_multidentata@3842144:2.42116539e-06,Chuniphyes_multidentata@4385125:2.42116539e-06)n66:0.03879323401,Kephyes_ovata@2186618:0.03879565517)n65:0.04811503762,((Abylopsis_tetragona@473037:0.0221180839,Diphyes_dispar@4246467:0.0221180839)n68:0.01228352318,(Chelophyes_appendiculata@679923:0.02924371132,Chelophyes_appendiculata@679921:0.02924371132)n69:0.005157895759)n67:0.05250908571)n64:0.02073903085,(Hippopodius_hippopus@1745939:0.08863089427,(Prayidae_D27D2@3172610:0.06792302538,Prayidae_D27SS7@2561691:0.06792302538)n71:0.0207078689)n70:0.01901882937)n63:0.04054850461,(((Forskalia_asymmetrica@1087644:0.0822391803,Lychnagalma_utricularia@2019902:0.0822391803)n74:0.01107024305,((Agalma_elegans@514023:0.02154467931,Athorybia_rosacea@5067774:0.02154467931)n76:0.04431934546,(Nanomia_bijuga@893621:0.06140755704,Nanomia_bijuga@785264:0.06140755704)n77:0.004456467732)n75:0.02744539857)n73:0.008582974053,((Cordagalma_sp@1052585:0.07313006838,Frillagalma_vityazi@1546251:0.07313006838)n79:0.008586150546,Resomia_ornicephala@3049162:0.08171621893)n78:0.02017617848)n72:0.04630583085)n62:0.003552114765,(((((Bargmannia_amoena@4739855:2.457082209e-05,Bargmannia_amoena@3398184:2.457082209e-05)n84:0.01170423888,(Bargmannia_amoena@4739858:2.385848403e-06,Bargmannia_amoena@3398185:2.385848403e-06)n85:0.01172642385)n83:0.008454551406,Bargmannia_elongata@1444203:0.0201833611)n82:0.02290083414,Bargmannia_lata@3631182:0.04308419524)n81:0.03313965209,Rudjakovia_sp@3847966:0.07622384733)n80:0.07552649569)n61:0.003132160655,Erenna_richardi@1246479:0.1548825037)n60:0.006509031532,(Stephalia_dilata@2687936:0.002077862513,Thermopalia_sp@3514105:0.002077862513)n86:0.1593136727)n59:0.0192035034,((Apolemia_lanosa@3360872:0.03524785198,Apolemia_rubriversa@294703:0.03524785198)n88:0.01203901065,(Apolemia_sp@3269158:0.04198696796,Apolemia_sp@3255903:0.04198696796)n89:0.005299894665)n87:0.133308176)n58:0.02370954311,(Physalia_physalis@381287:0.1100823795,Rhizophysa_filiformis@2911685:0.1100823795)n90:0.0942222022)n57:0.1184514469,(Hydractinia_symbiolongicarpus@4465845:0.1762116314,Podocoryna_carnea@4604796:0.1762116314)n91:0.1465443972)n56:0.04995678619)n55:0.005115255372)n53:0.1725360215,Alatina_alata@4792315:0.5503640916)n52:0.4496359084)n50:1.009197968)n1:0.2955799377,((Aiptasia_pallida@4067439:0.8867237436,Podocoryna_carnea@4563866:0.8867237436)n93:1.095510387,((Apolemia_rubriversa@299379:1,((Aiptasia_pallida@4043491:0.7186052397,(Nematostella_vectensis@41834:0.6138793724,Nematostella_vectensis@47220:0.6138793724)n98:0.1047258673)n97:0.2389176143,((Aiptasia_pallida@3967552:0.6241780482,(Nematostella_vectensis@61041:0.3620860005,Podocoryna_carnea@4573128:0.3620860005)n101:0.2620920477)n100:0.2787441485,((((((((Athorybia_rosacea@5020264:0.0534726437,Halistemma_rubrum@3668102:0.0534726437)n109:0.07852403671,(((Chelophyes_appendiculata@656062:0.03440160708,Diphyes_dispar@4273314:0.03440160708)n112:0.05250908571,Kephyes_ovata@2036576:0.08691069279)n111:0.02073903085,Prayidae_D27SS7@2616159:0.1076497236)n110:0.02434695676)n108:0.00840972198,(Frillagalma_vityazi@1509616:0.06322892296,Resomia_ornicephala@2972446:0.06322892296)n113:0.07717747942)n107:0.007791825869,(Marrus_claudanielis@2453073:0.07283097858,(Stephalia_dilata@2789402:0.002485602238,Stephalia_dilata@2789403:0.002485602238)n115:0.07034537635)n114:0.07536724967)n106:0.1745578004,(Podocoryna_carnea@4523290:0.1762116314,(Hydractinia_symbiolongicarpus@4401160:0.1390958807,Hydractinia_symbiolongicarpus@4468250:0.1390958807)n117:0.03711575071)n116:0.1465443972)n105:0.03312408662,Ectopleura_larynx@4669301:0.3558801152)n104:0.02194795495,(Clytia_hemisphaerica@114465:1.813599964e-06,Clytia_hemisphaerica@114466:1.813599964e-06)n118:0.3778262566)n103:0.2120134362,((Aiptasia_pallida@4022319:0.4941110253,Aiptasia_pallida@4045190:0.4941110253)n120:0.06806407779,(Aiptasia_pallida@4030493:0.1571018795,Nematostella_vectensis@59961:0.1571018795)n121:0.4050732236)n119:0.02766640331)n102:0.3130806903)n99:0.05460065731)n96:0.04247714606)n95:0.7274270907,((((((((((((((Chuniphyes_multidentata@3825219:6.069581071e-06,Chuniphyes_multidentata@4319441:6.069581071e-06)n135:0.03878958559,Kephyes_ovata@2023754:0.03879565517)n134:0.06160250208,(((Abylopsis_tetragona@420623:0.0221180839,Diphyes_dispar@4117234:0.0221180839)n138:0.01228352318,Chelophyes_appendiculata@683345:0.03440160708)n137:0.05499656541,(Lilyopsis_fluoracantha@2259615:0.08488032445,Lilyopsis_fluoracantha@2259635:0.08488032445)n139:0.004517848044)n136:0.01099998475)n133:0.004334784249,Prayidae_D27SS7@2641351:0.1047329415)n132:0.001927141214,Prayidae_D27D2@3185624:0.1066600827)n131:0.0009896409334,Hippopodius_hippopus@1767777:0.1076497236)n130:0.04054850461,(Thermopalia_sp@3500071:0.002077862513,(Stephalia_dilata@2728533:0.002077730428,Stephalia_dilata@2728546:0.002077730428)n141:1.320849446e-07)n140:0.1461203657)n129:0.01319330695,(((Marrus_claudanielis@2438345:0.1208146649,((Frillagalma_vityazi@1562342:0.1018923974,(Resomia_ornicephala@3011904:0.1012846487,(((((Halistemma_rubrum@3677818:0.05584074908,Nanomia_bijuga@916591:0.05584074908)n152:0.0100232757,(Agalma_elegans@520643:0.02154467931,(Athorybia_rosacea@5063049:0.02028017599,Athorybia_rosacea@5063048:0.02028017599)n154:0.001264503325)n153:0.04431934546)n151:0.019819892,((Forskalia_asymmetrica@1155427:0.05948782778,(Lychnagalma_utricularia@2009201:0.0594660398,Lychnagalma_utricularia@2009203:0.0594660398)n157:2.178797137e-05)n156:0.004650280428,Physophora_gilmeri@3575506:0.0641381082)n155:0.02154580858)n150:0.007625506569,Cordagalma_sp@996562:0.09330942335)n149:0.004332579643,Resomia_ornicephala@3011905:0.09764200299)n148:0.003642645746)n147:0.0006077486641)n146:0.01401583598,((((Bargmannia_amoena@3454990:3.567414289e-06,Bargmannia_amoena@4776175:3.567414289e-06)n161:0.02017979369,Bargmannia_elongata@1350862:0.0201833611)n160:0.02290083414,Bargmannia_lata@3643903:0.04308419524)n159:0.03313965209,Rudjakovia_sp@3923645:0.07622384733)n158:0.03968438605)n145:0.004906431559)n144:1.624788859e-05,Erenna_richardi@1213732:0.1208309128)n143:0.01422913198,Physonect_sp@2376380:0.1350600448)n142:0.02633149039)n128:0.0192035034,((Apolemia_lanosa@3317814:0.03524785198,Apolemia_rubriversa@213666:0.03524785198)n163:0.01203901065,Apolemia_sp@3273079:0.04728686263)n162:0.133308176)n127:0.02370954311,(Physalia_physalis@355001:0.1100823795,Rhizophysa_filiformis@2871421:0.1100823795)n164:0.0942222022)n126:0.124695247,(Clytia_hemisphaerica@110353:0.2942750651,(Hydractinia_symbiolongicarpus@4444692:0.1762116314,Podocoryna_carnea@4530745:0.1762116314)n166:0.1180634337)n165:0.03472476361)n125:0.0488282415,(Ectopleura_larynx@4617921:0.2520712642,Hydra_vulgaris@20107:0.2520712642)n167:0.125756806)n124:0.1725360215,Alatina_alata@4814982:0.5503640916)n123:0.5096266689,(Podocoryna_carnea@4596598:1,(((Aiptasia_pallida@3984027:0.3890504301,(Nematostella_vectensis@50943:0.02199315288,Nematostella_vectensis@52044:0.02199315288)n172:0.3670572773)n171:0.2305255786,(Alatina_alata@4818314:0.5503640916,((Ectopleura_larynx@4676515:0.2520712642,Hydra_vulgaris@12870:0.2520712642)n175:0.125756806,((Clytia_hemisphaerica@72196:2.66704535e-06,Clytia_hemisphaerica@72197:2.66704535e-06)n177:0.3432659913,(Rhizophysa_filiformis@2887259:0.2043045817,((((Bargmannia_lata@3597319:0.04308419524,(Bargmannia_elongata@1452156:0.0201833611,((Bargmannia_amoena@4779731:4.017873493e-05,Bargmannia_amoena@3401420:4.017873493e-05)n185:0.01388723042,(Bargmannia_amoena@4779730:0.0002032425552,Bargmannia_amoena@3401421:0.0002032425552)n186:0.0137241666)n184:0.006255951947)n183:0.02290083414)n182:0.03313965209,Rudjakovia_sp@3892488:0.07622384733)n181:0.08516768787,((((Prayidae_D27D2@3213548:0.06792302538,Prayidae_D27SS7@2550324:0.06792302538)n190:0.03972669827,((Hippopodius_hippopus@1796646:0.09109611859,Lilyopsis_fluoracantha@2323850:0.09109611859)n192:0.01022736632,(((Chuniphyes_multidentata@3757980:0.0001885581719,Chuniphyes_multidentata@4331832:0.0001885581719)n195:0.038607097,Kephyes_ovata@2193722:0.03879565517)n194:0.04811503762,((Abylopsis_tetragona@415180:0.0221180839,Diphyes_dispar@4207844:0.0221180839)n197:0.01228352318,(Chelophyes_appendiculata@673071:0.03281549427,Chelophyes_appendiculata@673070:0.03281549427)n198:0.001586112811)n196:0.05250908571)n193:0.01441279211)n191:0.006326238742)n189:0.03775492659,((Frillagalma_vityazi@1572614:0.07839386299,((Nanomia_bijuga@981107:0.06547291604,(Halistemma_rubrum@3654756:0.02882745921,Halistemma_rubrum@3739000:0.02882745921)n203:0.03664545684)n202:0.0003911087312,(Agalma_elegans@596917:0.02154467931,(Athorybia_rosacea@5047846:0.02083010946,Athorybia_rosacea@5035513:0.02083010946)n205:0.0007145698541)n204:0.04431934546)n201:0.01252983821)n200:0.02349853441,(((Cordagalma_sp@997019:0.09330942335,Lychnagalma_utricularia@2005841:0.09330942335)n208:5.105843016e-05,Resomia_ornicephala@3028081:0.09336048178)n207:0.002267269447,(Forskalia_asymmetrica@1180459:0.07257763861,Forskalia_asymmetrica@1126884:0.07257763861)n209:0.02305011262)n206:0.006264646176)n199:0.04351225283)n188:0.002793578019,((Marrus_claudanielis@2518499:0.07283097858,((Stephalia_dilata@2762192:0.002077862513,Thermopalia_sp@3499270:0.002077862513)n213:0.03242627587,(Thermopalia_sp@3494661:0.002077862513,Stephalia_dilata@2762195:0.002077862513)n214:0.03242627587)n212:0.0383268402)n211:0.008556825586,(Erenna_richardi@1219164:0.06796848247,Erenna_richardi@1219163:0.06796848247)n215:0.0134193217)n210:0.06681042408)n187:0.01319330695)n180:0.0192035034,(Apolemia_rubriversa@219438:0.03524785198,(Apolemia_lanosa@3326458:0.02674544458,Apolemia_lanosa@3326701:0.02674544458)n217:0.008502407403)n216:0.1453471866)n179:0.02370954311)n178:0.1389640767)n176:0.0345594118)n174:0.1725360215)n173:0.06921191705)n170:0.3699512915,(Aiptasia_pallida@4010651:0.3870423185,Nematostella_vectensis@56005:0.3870423185)n218:0.6024849817)n169:0.01047269982)n168:0.05999076053)n122:0.6674363302)n94:0.2548070402)n92:0.3225437745)n0;
```
