## Supplementary material for "Evolution of gene expression across species and specialized zooids in Siphonophora": Gene trees: 2a0e93b0755625d9aa909a7e727fb783.txt

```
(Nematostella_vectensis@44143:1,(Aiptasia_pallida@3995134:0.8867237436,(Alatina_alata@4865009:0.5503640916,(Clytia_hemisphaerica@90987:0.3778280702,((Podocoryna_carnea@4560443:0.1615905241,Podocoryna_carnea@4596889:0.1615905241)n5:0.2148189302,((Hydractinia_symbiolongicarpus@4412707:0.1762116314,Podocoryna_carnea@4569715:0.1762116314)n7:0.1796684838,(((Ectopleura_larynx@4672996:0.102937317,Ectopleura_larynx@4672992:0.102937317)n10:0.1491339471,Hydra_vulgaris@11153:0.2520712642)n9:0.09482695873,(Rhizophysa_filiformis@2904633:0.2043045817,(Physalia_physalis@363652:0.1974032471,((Apolemia_rubriversa@237197:0.04728686263,Apolemia_sp@3276286:0.04728686263)n14:0.133308176,(((Bargmannia_amoena@3394112:0.0201833611,(Bargmannia_elongata@1316012:0.01877855138,Bargmannia_elongata@1316027:0.01877855138)n18:0.001404809727)n17:0.05604048623,Rudjakovia_sp@3875093:0.07622384733)n16:0.08516768787,(((Prayidae_D27D2@3127278:0.1076497236,((Hippopodius_hippopus@1805949:0.08863089427,Prayidae_D27SS7@2592273:0.08863089427)n23:0.01749142634,(Lilyopsis_fluoracantha@2248756:0.1003981572,(Kephyes_ovata@2194136:0.08691069279,((Abylopsis_tetragona@470943:0.0221180839,Diphyes_dispar@4150313:0.0221180839)n27:0.01228352318,(Chelophyes_appendiculata@747511:0.02778292221,Chelophyes_appendiculata@747512:0.02778292221)n28:0.006618684874)n26:0.05250908571)n25:0.01348746446)n24:0.00572416337)n22:0.001527403026)n21:0.03411023349,((((Chelophyes_appendiculata@690966:0.03440160708,(Abylopsis_tetragona@452158:0.0221180839,(Diphyes_dispar@4239405:0.01766369511,Diphyes_dispar@4239404:0.01766369511)n34:0.004454388786)n33:0.01228352318)n32:0.05250908571,Chuniphyes_multidentata@3814280:0.08691069279)n31:0.02027841292,((Lilyopsis_fluoracantha@2275334:0.09211414488,Prayidae_D27SS7@2648706:0.09211414488)n36:0.009121334835,Prayidae_D27D2@3165949:0.1012354797)n35:0.005953625996)n30:0.0004606179357,(Hippopodius_hippopus@1760292:0.09114760902,Hippopodius_hippopus@1760287:0.09114760902)n37:0.01650211462)n29:0.03411023349)n20:0.006438271125,((((Erenna_richardi@1255836:0.04614723632,Marrus_claudanielis@2425424:0.04614723632)n41:0.01499765697,(Stephalia_dilata@2743221:0.002077862513,Thermopalia_sp@3493153:0.002077862513)n42:0.05906703078)n40:0.02024291088,Physonect_sp@2407144:0.08138780417)n39:0.04062050313,((((((Frillagalma_vityazi@1712387:0.02538929987,Frillagalma_vityazi@1712389:0.02538929987)n48:0.0378396231,Resomia_ornicephala@2991785:0.06322892296)n47:0.03659674134,((Agalma_elegans@537679:0.06586402478,Nanomia_bijuga@941330:0.06586402478)n50:0.03361057541,((((Halistemma_rubrum@3679337:0.01996809945,Halistemma_rubrum@3704431:0.01996809945)n54:0.04589592532,(Nanomia_bijuga@941328:0.04719979988,(Agalma_elegans@537677:0.0471970404,Agalma_elegans@537678:0.0471970404)n56:2.759486052e-06)n55:0.01866422489)n53:0.01813130568,Lychnagalma_utricularia@2006846:0.08399533045)n52:0.009314092894,Forskalia_asymmetrica@1170688:0.09330942335)n51:0.006165176837)n49:0.0003510641194)n46:0.002066733097,Cordagalma_sp@1070922:0.1018923974)n45:0.007218293013,Marrus_claudanielis@2425428:0.1091106904)n44:1.67473479e-06,Physonect_sp@2407145:0.1091123651)n43:0.01289594215)n38:0.02618992096)n19:0.01319330695)n15:0.0192035034)n13:0.01680820852)n12:0.006901334585)n11:0.1425936412)n8:0.00898189233)n6:0.02052933903)n4:0.001418615913)n3:0.1725360215)n2:0.336359652)n1:0.1132762564)n0;
```
