## Supplementary material for "Evolution of gene expression across species and specialized zooids in Siphonophora": Gene trees: 2a1b12c980cf9f9f58dc177a0f593cfc.txt

```
((Physalia_physalis@368876:0.1100823795,Rhizophysa_filiformis@2866157:0.1100823795)n1:0.0942222022,((Apolemia_rubriversa@236081:0.04728686263,Apolemia_sp@3282023:0.04728686263)n3:0.133308176,((Bargmannia_elongata@1283944:0.07622384733,Rudjakovia_sp@3868739:0.07622384733)n5:0.08516768787,((((((((Agalma_elegans@634402:0.02154467931,Athorybia_rosacea@5065385:0.02154467931)n13:0.03192796439,Halistemma_rubrum@3707191:0.0534726437)n12:0.01239138108,Nanomia_bijuga@831127:0.06586402478)n11:0.01813130568,(Lychnagalma_utricularia@1926790:0.053657509,Physophora_gilmeri@3571358:0.053657509)n14:0.03033782146)n10:0.007103168973,((Lychnagalma_utricularia@1933010:0.053657509,Physophora_gilmeri@3527216:0.053657509)n16:0.03033782146,(((Agalma_elegans@569126:0.02154467931,Athorybia_rosacea@5017185:0.02154467931)n19:0.0411537948,Nanomia_bijuga@837417:0.06269847412)n18:0.003165550659,Halistemma_rubrum@3683238:0.06586402478)n17:0.01813130568)n15:0.007103168973)n9:0.0107588693,(((Erenna_richardi@1186929:0.05167793696,Physonect_sp@2356805:0.05167793696)n22:0.02970986721,(Stephalia_dilata@2711003:0.002077862513,Thermopalia_sp@3468002:0.002077862513)n23:0.07930994166)n21:0.004845027067,Frillagalma_vityazi@1551657:0.08623283124)n20:0.01562453749)n8:0.02015093857,Resomia_ornicephala@2994458:0.1220083073)n7:0.02618992096,(Forskalia_asymmetrica@1179258:0.1411430893,(Cordagalma_sp@1002545:0.1306525599,(Lilyopsis_fluoracantha@2279209:0.1076497236,(((Hippopodius_hippopus@1883760:0.06410588311,Prayidae_D27D2@3078468:0.06410588311)n29:0.02452501116,Prayidae_D27SS7@2612368:0.08863089427)n28:0.0120430998,((Chuniphyes_multidentata@4344931:0.03879565517,Kephyes_ovata@2052102:0.03879565517)n31:0.04811503762,(Chelophyes_appendiculata@714502:0.03440160708,(Abylopsis_tetragona@390546:0.0221180839,Diphyes_dispar@4262225:0.0221180839)n33:0.01228352318)n32:0.05250908571)n30:0.01376330128)n27:0.00697572957)n26:0.0230028363)n25:0.01049052939)n24:0.007055138926)n6:0.01319330695)n4:0.0192035034)n2:0.02370954311)n0;
```
