## Supplementary material for "Evolution of gene expression across species and specialized zooids in Siphonophora": Gene trees: 2a1f6e47c28196e407311df6cdfefb65.txt

```
((Physalia_physalis@361361:0.1100823795,Rhizophysa_filiformis@2891687:0.1100823795)n1:0.0942222022,(((Apolemia_lanosa@3336201:0.04728686263,(Apolemia_rubriversa@295281:0.02834606866,Apolemia_sp@3281571:0.02834606866)n5:0.01894079397)n4:0.1215035166,((((Chuniphyes_multidentata@3780648:0.03879565517,Kephyes_ovata@2086736:0.03879565517)n9:0.06160250208,Lilyopsis_fluoracantha@2251170:0.1003981572)n8:0.004942371404,(Prayidae_D27D2@3178608:0.06792302538,Prayidae_D27SS7@2573556:0.06792302538)n10:0.03741750328)n7:0.002309194993,Hippopodius_hippopus@1747906:0.1076497236)n6:0.0611406556)n3:0.01180465936,((Stephalia_dilata@2776749:0.002077862513,Thermopalia_sp@3511677:0.002077862513)n12:0.1593136727,((((Bargmannia_amoena@4758365:0.0201833611,Bargmannia_elongata@1421796:0.0201833611)n16:0.02290083414,Bargmannia_lata@3622538:0.04308419524)n15:0.03313965209,Rudjakovia_sp@3894775:0.07622384733)n14:0.07839956071,((Erenna_richardi@1260499:0.08138780417,(Marrus_claudanielis@2531843:0.0401578877,Physonect_sp@2352966:0.0401578877)n19:0.04122991647)n18:0.04062050313,((Frillagalma_vityazi@1567057:0.06322892296,Resomia_ornicephala@3062801:0.06322892296)n21:0.03866347444,((Cordagalma_sp@988347:0.08352813879,Forskalia_asymmetrica@1118526:0.08352813879)n23:0.009781284557,((Lychnagalma_utricularia@1998579:0.053657509,Physophora_gilmeri@3527032:0.053657509)n25:0.03033782146,(Nanomia_bijuga@809443:0.06586402478,(Agalma_elegans@623612:0.02154467931,Athorybia_rosacea@5051522:0.02154467931)n27:0.04431934546)n26:0.01813130568)n24:0.009314092894)n22:0.008582974053)n20:0.02011590989)n17:0.03261510075)n13:0.006768127163)n11:0.0192035034)n2:0.02370954311)n0;
```
