## Supplementary material for "Evolution of gene expression across species and specialized zooids in Siphonophora": Gene trees: 2a4a122a17e5f1be2c1423ecb4ebe597.txt

```
(((Nematostella_vectensis@40523:5.269281896e-06,Nematostella_vectensis@55793:5.269281896e-06)n2:0.1016571656,Nematostella_vectensis@56977:0.1016624349)n1:0.8983375651,(Aiptasia_pallida@4025400:0.8867237436,(Alatina_alata@4823764:0.5503640916,((Hydra_vulgaris@22765:0.2520712642,(Ectopleura_larynx@4687572:0.2059391917,Ectopleura_larynx@4687574:0.2059391917)n7:0.04613207248)n6:0.125756806,(((Hydractinia_symbiolongicarpus@4479523:0.1762116314,Podocoryna_carnea@4512169:0.1762116314)n10:0.1263674515,(Clytia_hemisphaerica@93869:0.275160092,Clytia_hemisphaerica@93868:0.275160092)n11:0.02741899088)n9:0.03817046729,(((((((Apolemia_lanosa@3314689:0.03524785198,Apolemia_rubriversa@284632:0.03524785198)n18:0.01203901065,Apolemia_sp@3289147:0.04728686263)n17:0.00923212348,(Apolemia_sp@3271856:0.04728686263,Apolemia_rubriversa@216328:0.04728686263)n19:0.00923212348)n16:0.04300280132,(Apolemia_lanosa@3314690:0.04728686263,(Apolemia_rubriversa@289451:0.04115562849,Apolemia_sp@3271858:0.04115562849)n21:0.006131234141)n20:0.0522349248)n15:0.01438971684,((Apolemia_lanosa@3314693:0.04339620847,Apolemia_sp@3289152:0.04339620847)n23:0.003890654154,Apolemia_rubriversa@278704:0.04728686263)n22:0.06662464164)n14:0.05819411092,(Physalia_physalis@345702:0.1100823795,(Rhizophysa_filiformis@2850294:0.1013789851,Rhizophysa_filiformis@2850298:0.1013789851)n25:0.008703394437)n24:0.06202323569)n13:0.03219896652,((((((((Agalma_elegans@550521:0.02154467931,Athorybia_rosacea@5094441:0.02154467931)n33:0.03231403989,(Nanomia_bijuga@912080:0.009084298965,Nanomia_bijuga@912081:0.009084298965)n34:0.04477442023)n32:0.01200530558,Halistemma_rubrum@3678738:0.06586402478)n31:0.02744539857,(Cordagalma_sp@1038504:0.08212855944,(Lychnagalma_utricularia@1976684:0.053657509,Physophora_gilmeri@3562977:0.053657509)n36:0.02847105044)n35:0.01118086391)n30:0.008582974053,(Forskalia_asymmetrica@1128457:0.08763401926,(Frillagalma_vityazi@1643424:0.06322892296,Resomia_ornicephala@2985372:0.06322892296)n38:0.0244050963)n37:0.01425837814)n29:0.02011590989,((Erenna_richardi@1205992:0.07390684724,(Physonect_sp@2355928:0.0401578877,((Marrus_claudanielis@2518390:0.01994098602,Marrus_claudanielis@2518371:0.01994098602)n43:0.01921847062,(Marrus_claudanielis@2518372:0.03519355292,Marrus_claudanielis@2518378:0.03519355292)n44:0.003965903718)n42:0.0009984310597)n41:0.03374895953)n40:0.007480956935,(Thermopalia_sp@3467703:0.002077862513,(Stephalia_dilata@2764783:4.810444127e-06,(Stephalia_dilata@2764771:4.262915571e-06,Stephalia_dilata@2764776:4.262915571e-06)n47:5.475285555e-07)n46:0.002073052069)n45:0.07930994166)n39:0.04062050313)n28:0.02499907028,(((Bargmannia_elongata@1405332:0.0201833611,((Bargmannia_amoena@4779037:3.287428067e-06,Bargmannia_amoena@3455777:3.287428067e-06)n52:0.01071771846,(Bargmannia_amoena@4739906:6.477581162e-06,Bargmannia_amoena@3416792:6.477581162e-06)n53:0.01071452831)n51:0.009462355216)n50:0.02290083414,(Bargmannia_lata@3599319:0.04127737397,Bargmannia_lata@3642997:0.04127737397)n54:0.001806821279)n49:0.03313965209,Rudjakovia_sp@3916043:0.07622384733)n48:0.07078353024)n27:0.01438415763,((((((Abylopsis_tetragona@455964:0.03440160708,Chelophyes_appendiculata@670711:0.03440160708)n60:0.01313725605,(Chelophyes_appendiculata@766720:0.03440160708,(Diphyes_dispar@4279944:0.0221180839,(Abylopsis_tetragona@455965:0.02023863865,Abylopsis_tetragona@455966:0.02023863865)n63:0.001879445246)n62:0.01228352318)n61:0.01313725605)n59:0.03937182966,(((Chuniphyes_multidentata@3744841:3.090778421e-06,Chuniphyes_multidentata@4321532:3.090778421e-06)n66:0.03879256439,Kephyes_ovata@2137451:0.03879565517)n65:0.02392684104,(Kephyes_ovata@2137452:0.03879565517,((Chuniphyes_multidentata@3744843:3.855976052e-06,Chuniphyes_multidentata@4321533:3.855976052e-06)n69:4.355561558e-06,(Chuniphyes_multidentata@3744842:3.767136122e-06,Chuniphyes_multidentata@4321531:3.767136122e-06)n70:4.444401488e-06)n68:0.03878744363)n67:0.02392684104)n64:0.02418819658)n58:0.02073903085,(Prayidae_D27D2@3192789:0.06792302538,Prayidae_D27SS7@2625155:0.06792302538)n71:0.03972669827)n57:0.003978654731,Prayidae_D27D2@3192788:0.1116283784)n56:0.0229379687,(((((((Abylopsis_tetragona@428316:0.0221180839,Diphyes_dispar@4279480:0.0221180839)n78:0.01228352318,Chelophyes_appendiculata@677794:0.03440160708)n77:0.03331985817,((Chuniphyes_multidentata@4384902:2.80351754e-06,Chuniphyes_multidentata@3754956:2.80351754e-06)n80:0.04539778154,(Chuniphyes_multidentata@3754957:3.286127235e-06,Chuniphyes_multidentata@4384901:3.286127235e-06)n81:0.04539729893)n79:0.0223208802)n76:0.01918922754,Kephyes_ovata@2137453:0.08691069279)n75:0.02073903085,(((Hippopodius_hippopus@1800666:0.08269318471,Prayidae_D27SS7@2586736:0.08269318471)n84:0.005937709567,Prayidae_D27D2@3192792:0.08863089427)n83:0.01271461385,(Prayidae_D27D2@3100582:0.09950665965,(Hippopodius_hippopus@1800669:0.08866460963,Lilyopsis_fluoracantha@2241827:0.08866460963)n86:0.01084205001)n85:0.001838848477)n82:0.006304215519)n74:0.001456853447,((Hippopodius_hippopus@1800668:0.09185038266,Hippopodius_hippopus@1800671:0.09185038266)n88:0.01579934099,((Chuniphyes_multidentata@4384899:2.638434837e-06,Chuniphyes_multidentata@3754949:2.638434837e-06)n90:0.03879301674,Kephyes_ovata@2137454:0.03879565517)n89:0.06885406847)n87:0.001456853447)n73:0.02075095131,((Hippopodius_hippopus@1780113:0.08719418541,Lilyopsis_fluoracantha@2265221:0.08719418541)n92:0.02045553824,(((Prayidae_D27D2@3096354:0.06792302538,Prayidae_D27SS7@2606173:0.06792302538)n95:0.02235317649,(((Chuniphyes_multidentata@4376409:2.822957165e-06,Chuniphyes_multidentata@3840764:2.822957165e-06)n98:0.03879283221,Kephyes_ovata@2137456:0.03879565517)n97:0.02906339131,(((Abylopsis_tetragona@485267:0.0221180839,Diphyes_dispar@4091950:0.0221180839)n101:0.01228352318,(Chelophyes_appendiculata@733179:0.03128631421,Chelophyes_appendiculata@733177:0.03128631421)n102:0.003115292869)n100:0.02436870867,(Prayidae_D27D2@3096359:0.05204725928,Prayidae_D27D2@3096356:0.05204725928)n103:0.006723056472)n99:0.009088730738)n96:0.02241715538)n94:0.007356297825,Prayidae_D27D2@3096358:0.09763249969)n93:0.01001722396)n91:0.02220780476)n72:0.004708818666)n55:0.02682518814)n26:0.0429130465)n12:0.1364449684)n8:0.03707852002)n5:0.1725360215)n4:0.336359652)n3:0.1132762564)n0;
```
