## Supplementary material for "Evolution of gene expression across species and specialized zooids in Siphonophora": Gene trees: 2a7cd68e0566c05681ad266437e5b515.txt

```
((Nematostella_vectensis@50970:0.2784010933,Nematostella_vectensis@50969:0.2784010933)n1:0.7215989067,(Aiptasia_pallida@3970650:0.8867237436,((Hydractinia_symbiolongicarpus@4405105:0.1762116314,(Podocoryna_carnea@4517044:0.1539952421,Podocoryna_carnea@4517046:0.1539952421)n5:0.02221638932)n4:0.3741524602,((Alatina_alata@4886129:0.4460401142,(Hydra_vulgaris@23446:0.3558801152,(Rhizophysa_filiformis@2869760:0.2043045817,((((Prayidae_D27SS7@2624503:0.08432543807,((Prayidae_D27D2@3132479:0.0108041928,Prayidae_D27D2@3132481:0.0108041928)n15:0.07099456506,((((Chuniphyes_multidentata@3780749:8.303527707e-07,Chuniphyes_multidentata@4339861:8.303527707e-07)n19:0.01529171088,Chuniphyes_multidentata@3780748:0.01529254123)n18:0.02350311394,Kephyes_ovata@2026244:0.03879565517)n17:0.03629353419,(((Chelophyes_appendiculata@654664:0.01136745566,Chelophyes_appendiculata@654670:0.01136745566)n22:0.02303415142,(Abylopsis_tetragona@438062:0.0221180839,Diphyes_dispar@4161980:0.0221180839)n23:0.01228352318)n21:0.03171025977,((Hippopodius_hippopus@1898900:0.01429432329,Hippopodius_hippopus@1898897:0.01429432329)n25:0.05068048638,(Hippopodius_hippopus@1898902:0.05486788448,Lilyopsis_fluoracantha@2265485:0.05486788448)n26:0.01010692519)n24:0.001137057175)n20:0.008977322517)n16:0.006709568502)n14:0.002526680204)n13:0.02332428557,(Prayidae_D27SS7@2645261:0.06792302538,(Prayidae_D27D2@3116612:0.06683985722,(Prayidae_D27D2@3116610:0.05997604151,Prayidae_D27D2@3116613:0.05997604151)n29:0.006863815716)n28:0.001083168152)n27:0.03972669827)n12:0.05374181156,(Erenna_richardi@1208553:0.1419592644,(((Marrus_claudanielis@2425982:0.07162290397,(((Bargmannia_amoena@4724387:1.359929521e-06,Bargmannia_amoena@3421981:1.359929521e-06)n36:0.02018200118,Bargmannia_elongata@1386988:0.0201833611)n35:0.02290083414,(Bargmannia_lata@3642419:0.03689524192,Bargmannia_lata@3598967:0.03689524192)n37:0.006188953326)n34:0.02853870872)n33:0.02247426671,Stephalia_dilata@2698750:0.09409717068)n32:0.03055914784,(((((((((Agalma_elegans@565812:0.02046757731,Agalma_elegans@534433:0.02046757731)n46:0.001077102004,Athorybia_rosacea@5018227:0.02154467931)n45:0.04431934546,(Halistemma_rubrum@3742391:0.05844053573,Nanomia_bijuga@963905:0.05844053573)n47:0.007423489045)n44:0.01813130568,((Lychnagalma_utricularia@1948926:0.004656479531,Lychnagalma_utricularia@1948803:0.004656479531)n49:0.04900102946,Physophora_gilmeri@3537490:0.053657509)n48:0.03033782146)n43:0.00828936373,Stephalia_dilata@2698754:0.09228469419)n42:0.006770495565,Forskalia_asymmetrica@1107687:0.09905518975)n41:0.006373164416,(Frillagalma_vityazi@1684322:0.06322892296,Resomia_ornicephala@2983884:0.06322892296)n50:0.0421994312)n40:0.007739553707,Cordagalma_sp@1058931:0.1131679079)n39:0.008840399424,Marrus_claudanielis@2425984:0.1220083073)n38:0.002648011226)n31:0.01730294592)n30:0.01943227077)n11:0.0192035034,(Apolemia_rubriversa@228190:0.04728686263,(Apolemia_lanosa@3313831:0.03388400345,(Apolemia_sp@3260042:0.03342758822,(Apolemia_sp@3306827:0.02623081499,Apolemia_sp@3269152:0.02623081499)n54:0.007196773239)n53:0.0004564152288)n52:0.01340285917)n51:0.133308176)n10:0.02370954311)n9:0.1515755335)n8:0.09015999901)n7:0.08531821458,((((((((((Diphyes_dispar@4133153:0.0221180839,(Abylopsis_tetragona@501864:0.02072825008,Abylopsis_tetragona@505074:0.02072825008)n65:0.001389833819)n64:0.01228352318,(Chelophyes_appendiculata@652193:0.03200278074,Chelophyes_appendiculata@652194:0.03200278074)n66:0.002398826346)n63:0.06599655017,((Lilyopsis_fluoracantha@2338576:0.01762993783,Lilyopsis_fluoracantha@2338583:0.01762993783)n68:0.0758261973,Lilyopsis_fluoracantha@2338592:0.09345613513)n67:0.006942022122)n62:0.007251566396,(Hippopodius_hippopus@1759141:0.07860573018,Kephyes_ovata@2170486:0.07860573018)n69:0.02904399346)n61:0.04054850461,(Agalma_elegans@598885:0.1220083073,((Stephalia_dilata@2736792:0.002077862513,Thermopalia_sp@3507550:0.002077862513)n72:1.124768967e-06,(Stephalia_dilata@2736791:0.002077862513,Thermopalia_sp@3507549:0.002077862513)n73:1.124768967e-06)n71:0.11992932)n70:0.02618992096)n60:0.01319330695,(Bargmannia_elongata@1393327:0.04308419524,Bargmannia_lata@3580112:0.04308419524)n74:0.11830734)n59:0.02137048225,((((((Agalma_elegans@527452:0.02154467931,Athorybia_rosacea@5076998:0.02154467931)n80:0.04431934546,Nanomia_bijuga@778537:0.06586402478)n79:0.02744539857,Cordagalma_sp@1086777:0.09330942335)n78:0.02869888395,Thermopalia_sp@3468399:0.1220083073)n77:0.02618992096,(Lilyopsis_fluoracantha@2341967:0.1076497236,(Prayidae_D27SS7@2616173:0.06936006851,(Kephyes_ovata@2170489:0.06103860515,Kephyes_ovata@2170485:0.06103860515)n83:0.008321463355)n82:0.03828965514)n81:0.04054850461)n76:0.01319330695,Rudjakovia_sp@3938128:0.1613915352)n75:0.02137048225)n58:0.03569867644,((Diphyes_dispar@4230578:0.01883584028,Diphyes_dispar@4135009:0.01883584028)n85:0.08156231696,Lilyopsis_fluoracantha@2334219:0.1003981572)n84:0.1180625366)n57:0.1593673763,(((Clytia_hemisphaerica@99750:0.003853075063,Clytia_hemisphaerica@99751:0.003853075063)n88:0.005388005824,Clytia_hemisphaerica@99752:0.009241080887)n87:0.1560098773,(Clytia_hemisphaerica@99767:0.1103587707,(Clytia_hemisphaerica@99765:0.01067122927,(Clytia_hemisphaerica@99766:0.006190046851,Clytia_hemisphaerica@99764:0.006190046851)n91:0.004481182414)n90:0.09968754141)n89:0.05489218749)n86:0.212577112)n56:0.05505974791,Alatina_alata@4970256:0.4328878181)n55:0.09847051074)n6:0.01900576283)n3:0.336359652)n2:0.1132762564)n0;
```
