## Supplementary material for "Evolution of gene expression across species and specialized zooids in Siphonophora": Gene trees: 2a9a60ae1ae8c2676dcc53dd4343c17b.txt

```
(Rhizophysa_filiformis@2895684:0.2043045817,(Apolemia_rubriversa@298105:0.1805950386,((Bargmannia_elongata@1310139:0.07622384733,Rudjakovia_sp@3892640:0.07622384733)n3:0.08516768787,((Marrus_claudanielis@2483412:0.0401578877,Physonect_sp@2412286:0.0401578877)n5:0.1080403406,(Stephalia_dilata@2762785:0.1468865276,(((((Chelophyes_appendiculata@747120:0.0818233849,Lilyopsis_fluoracantha@2306750:0.0818233849)n11:0.01857477234,Chuniphyes_multidentata@3804546:0.1003981572)n10:0.004371783364,Prayidae_D27SS7@2608688:0.1047699406)n9:0.002879783033,Prayidae_D27D2@3155792:0.1076497236)n8:0.0362347382,(Erenna_richardi@1256106:0.1220083073,((Frillagalma_vityazi@1685919:0.06322892296,Resomia_ornicephala@3058411:0.06322892296)n14:0.03866347444,((Cordagalma_sp@1065982:0.08352813879,Forskalia_asymmetrica@1091138:0.08352813879)n16:0.009781284557,((Lychnagalma_utricularia@2010410:0.053657509,Physophora_gilmeri@3570097:0.053657509)n18:0.03033782146,(Nanomia_bijuga@881186:0.06586402478,(Halistemma_rubrum@3651385:0.0534726437,(Agalma_elegans@517077:0.02154467931,Athorybia_rosacea@5051122:0.02154467931)n21:0.03192796439)n20:0.01239138108)n19:0.01813130568)n17:0.009314092894)n15:0.008582974053)n13:0.02011590989)n12:0.02187615455)n7:0.003002065773)n6:0.001311700639)n4:0.01319330695)n2:0.0192035034)n1:0.02370954311)n0;
```
