## Supplementary material for "Evolution of gene expression across species and specialized zooids in Siphonophora": Gene trees: 2a9f4ba747e74acc8e99dce9b466d8e2.txt

```
(Nematostella_vectensis@58275:1,(Alatina_alata@4826634:0.5503640916,(((Ectopleura_larynx@4705198:0.2520712642,Hydra_vulgaris@8242:0.2520712642)n4:0.0937439733,(Clytia_hemisphaerica@113876:0.3255377131,Clytia_hemisphaerica@113938:0.3255377131)n5:0.02027752434)n3:0.03201283271,(Podocoryna_carnea@4575143:0.3747684344,((Hydractinia_symbiolongicarpus@4424750:0.1762116314,Podocoryna_carnea@4545127:0.1762116314)n8:0.1465443972,((Physalia_physalis@339625:0.1100823795,Rhizophysa_filiformis@2928334:0.1100823795)n10:0.0942222022,(((Apolemia_lanosa@3366184:0.03524785198,(Apolemia_rubriversa@233617:0.03027630091,Apolemia_rubriversa@233620:0.03027630091)n14:0.004971551073)n13:0.01203901065,Apolemia_sp@3266280:0.04728686263)n12:0.133308176,(((((((((Cordagalma_sp@1070008:0.06368281361,Physonect_sp@2357958:0.06368281361)n23:0.02234491273,(Lychnagalma_utricularia@2017493:0.08399533045,((Halistemma_rubrum@3714687:0.04748210023,Halistemma_rubrum@3654460:0.04748210023)n26:0.01838192455,(Agalma_elegans@591767:0.06541412946,(Agalma_elegans@591766:0.06120913296,(Nanomia_bijuga@890421:0.05890293746,Nanomia_bijuga@887000:0.05890293746)n29:0.002306195499)n28:0.0042049965)n27:0.0004498953117)n25:0.01813130568)n24:0.002032395885)n22:0.006360961576,Forskalia_asymmetrica@1116888:0.09238868792)n21:0.005665163842,(Frillagalma_vityazi@1603522:0.06322892296,Resomia_ornicephala@3013464:0.06322892296)n30:0.03482492879)n20:0.0118710977,Erenna_richardi@1269600:0.1099249495)n19:0.009612788095,(Stephalia_dilata@2719470:0.002077862513,Thermopalia_sp@3465373:0.002077862513)n31:0.117459875)n18:0.002470569744,Marrus_claudanielis@2458101:0.1220083073)n17:0.02618992096,(Marrus_claudanielis@2458100:0.1455995312,(Frillagalma_vityazi@1705190:0.1414646942,((Prayidae_D27D2@3191154:0.1076497236,((Hippopodius_hippopus@1757353:0.08863089427,Prayidae_D27SS7@2598429:0.08863089427)n37:0.01351797655,((Chelophyes_appendiculata@751912:0.03440160708,(Abylopsis_tetragona@505006:0.0221180839,Diphyes_dispar@4215265:0.0221180839)n40:0.01228352318)n39:0.05250908571,(Chuniphyes_multidentata@3799121:0.03879565517,(Kephyes_ovata@2128046:0.03455850951,Kephyes_ovata@2128047:0.03455850951)n42:0.004237145658)n41:0.04811503762)n38:0.01523817804)n36:0.005500852817)n35:0.002908566722,(((Hippopodius_hippopus@1757348:0.01320037652,Hippopodius_hippopus@1757356:0.01320037652)n45:0.07543051776,Prayidae_D27SS7@2594734:0.08863089427)n44:0.01901882937,(Kephyes_ovata@2106133:0.1003981572,Lilyopsis_fluoracantha@2316183:0.1003981572)n46:0.007251566396)n43:0.002908566722)n34:0.03090640388)n33:0.004134836963)n32:0.002598697048)n16:0.01319330695,(((Bargmannia_amoena@4784115:0.0201833611,Bargmannia_elongata@1323328:0.0201833611)n49:0.02290083414,(Bargmannia_lata@3577806:0.03295015378,Bargmannia_lata@3602816:0.03295015378)n50:0.01013404146)n48:0.03313965209,Rudjakovia_sp@3942445:0.07622384733)n47:0.08516768787)n15:0.0192035034)n11:0.02370954311)n9:0.1184514469)n7:0.05201240578)n6:0.003059635782)n2:0.1725360215)n1:0.4496359084)n0;
```
