## Supplementary material for "Evolution of gene expression across species and specialized zooids in Siphonophora": Gene trees: 2a023d8cc09a051611c7f7896d420d7d.txt

```
((Aiptasia_pallida@4038996:0.5164838079,(Aiptasia_pallida@4020371:0.1621930462,Aiptasia_pallida@3993282:0.1621930462)n2:0.3542907617)n1:0.3702399357,((Athorybia_rosacea@5071343:0.3778280702,(Ectopleura_larynx@4647705:0.3777174545,(((Ectopleura_larynx@4695243:0.2520712642,Hydra_vulgaris@13994:0.2520712642)n8:0.07865215868,(((Clytia_hemisphaerica@89015:0.2106800809,((Hydractinia_symbiolongicarpus@4402328:0.0693544366,Hydractinia_symbiolongicarpus@4402399:0.0693544366)n13:0.1068571948,(Podocoryna_carnea@4497217:0.135297277,Podocoryna_carnea@4513246:0.135297277)n14:0.04091435444)n12:0.03446844945)n11:0.0178056716,((Halistemma_rubrum@3729588:0.1689424991,(Apolemia_rubriversa@208534:0.1680941554,(((Apolemia_sp@3307539:0.07953336394,Resomia_ornicephala@2945665:0.07953336394)n20:0.01468022834,(Bargmannia_elongata@1348817:0.04308419524,Bargmannia_lata@3631634:0.04308419524)n21:0.05112939704)n19:0.06675673602,(Apolemia_lanosa@3358886:0.03524785198,(Apolemia_rubriversa@224830:0.03361194281,Apolemia_rubriversa@224831:0.03361194281)n23:0.001635909168)n22:0.1257224763)n18:0.007123827125)n17:0.0008483437077)n16:0.01165253947,Rudjakovia_sp@3899489:0.1805950386)n15:0.04789071385)n10:0.1005303107,((Hydractinia_symbiolongicarpus@4464388:0.1762116314,Podocoryna_carnea@4588115:0.1762116314)n25:0.1144362558,(Clytia_hemisphaerica@114259:0.2759667386,((Physalia_physalis@323255:0.1100823795,Rhizophysa_filiformis@2894310:0.1100823795)n28:0.0942222022,(Apolemia_rubriversa@274131:0.1805950386,(((Bargmannia_amoena@4754309:0.0201833611,Bargmannia_elongata@1321951:0.0201833611)n32:0.05604048623,Rudjakovia_sp@3952636:0.07622384733)n31:0.08516768787,((((((Cordagalma_sp@1000458:0.08187923757,(Agalma_elegans@579852:0.06586402478,(Nanomia_bijuga@786649:0.05771287042,(Halistemma_rubrum@3692516:0.04418927618,Halistemma_rubrum@3690814:0.04418927618)n41:0.01352359424)n40:0.008151154358)n39:0.0160152128)n38:0.01143018578,(Forskalia_asymmetrica@1131018:0.08502009241,Physophora_gilmeri@3530556:0.08502009241)n42:0.008289330942)n37:0.008582974053,(Frillagalma_vityazi@1575922:0.06322892296,Resomia_ornicephala@2988313:0.06322892296)n43:0.03866347444)n36:0.009881963223,(Erenna_richardi@1276096:0.0158953067,Erenna_richardi@1276081:0.0158953067)n44:0.09587905392)n35:0.01023394667,(Marrus_claudanielis@2445367:0.07283097858,Stephalia_dilata@2754215:0.07283097858)n45:0.04917732871)n34:0.02618992096,(((Hippopodius_hippopus@1834763:0.06719708478,Prayidae_D27D2@3131866:0.06719708478)n48:0.0214338095,Prayidae_D27SS7@2561650:0.08863089427)n47:0.01901882937,((Chuniphyes_multidentata@4307820:0.03879565517,Kephyes_ovata@2031511:0.03879565517)n50:0.04811503762,(Chelophyes_appendiculata@705692:0.03440160708,(Abylopsis_tetragona@490644:0.0221180839,Diphyes_dispar@4234142:0.0221180839)n52:0.01228352318)n51:0.05250908571)n49:0.02073903085)n46:0.04054850461)n33:0.01319330695)n30:0.0192035034)n29:0.02370954311)n27:0.07166215686)n26:0.01468114863)n24:0.03836817595)n9:0.001707359678)n7:0.04595184584,((Bargmannia_elongata@1345260:0.08380637178,(((Chuniphyes_multidentata@4304114:5.109988348e-07,Chuniphyes_multidentata@3771019:5.109988348e-07)n57:0.03879514417,(Kephyes_ovata@2162149:0.03842441314,Kephyes_ovata@2070769:0.03842441314)n58:0.0003712420359)n56:0.04145009402,(Apolemia_sp@3280443:0.01872598118,(Kephyes_ovata@2040440:0.01825653693,Kephyes_ovata@2040441:0.01825653693)n60:0.0004694442494)n59:0.06151976801)n55:0.003560622586)n54:0.09678866683,Prayidae_D27SS7@2651030:0.1805950386)n53:0.1960802301)n6:0.001042185787)n5:0.0001106157052)n4:0.1725360215,Alatina_alata@4939133:0.5503640916)n3:0.336359652)n0;
```
