## Supplementary material for "Evolution of gene expression across species and specialized zooids in Siphonophora": Gene trees: 2a63fc1e34491e678c2d1583db36511d.txt

```
(Nematostella_vectensis@39367:1,(Aiptasia_pallida@4058053:0.8867237436,(Alatina_alata@4997619:0.5503640916,(Clytia_hemisphaerica@102612:0.3778280702,(((Ectopleura_larynx@4697180:0.2520712642,Hydra_vulgaris@16609:0.2520712642)n6:0.07927633957,(Hydractinia_symbiolongicarpus@4481870:0.1762116314,Podocoryna_carnea@4552379:0.1762116314)n7:0.1551359723)n5:0.02453251149,(((Physalia_physalis@369549:0.1100823795,Rhizophysa_filiformis@2826000:0.1100823795)n10:0.07164178586,(((((Cordagalma_sp@1031543:0.09330942335,Halistemma_rubrum@3663431:0.09330942335)n15:0.02118960476,((Erenna_richardi@1195719:0.08138780417,(Marrus_claudanielis@2485159:0.07283097858,Stephalia_dilata@2810700:0.07283097858)n18:0.008556825586)n17:0.03235548569,((Forskalia_asymmetrica@1116424:0.1048323128,Stephalia_dilata@2810699:0.1048323128)n20:0.004548836408,Resomia_ornicephala@2958457:0.1093811492)n19:0.004362140653)n16:0.0007557382581)n14:0.007509279182,Lychnagalma_utricularia@1985899:0.1220083073)n13:0.02618992096,((((Hippopodius_hippopus@1807306:0.08144120006,Prayidae_D27D2@3111023:0.08144120006)n24:0.007189694212,Prayidae_D27SS7@2654698:0.08863089427)n23:0.01319339243,((Kephyes_ovata@2127196:0.03879565517,(Chuniphyes_multidentata@4318605:0.02821907888,Chuniphyes_multidentata@4318606:0.02821907888)n27:0.01057657629)n26:0.04811503762,(Abylopsis_tetragona@481775:0.03440160708,(Chelophyes_appendiculata@690659:0.03023978626,Diphyes_dispar@4164289:0.03023978626)n29:0.004161820824)n28:0.05250908571)n25:0.01491359391)n22:0.00582543694,(Lilyopsis_fluoracantha@2277969:0.09899039955,Lilyopsis_fluoracantha@2273463:0.09899039955)n30:0.008659324094)n21:0.04054850461)n12:0.01319330695,(Bargmannia_elongata@1456339:0.07622384733,(Rudjakovia_sp@3868181:0.07040398425,Rudjakovia_sp@3947425:0.07040398425)n32:0.00581986308)n31:0.08516768787)n11:0.02033263016)n9:0.02258041634,(Apolemia_lanosa@3315469:0.04728686263,(Apolemia_sp@3256085:0.02466670807,(Apolemia_rubriversa@250291:0.02466661552,Apolemia_rubriversa@257263:0.02466661552)n35:9.255826123e-08)n34:0.02262015455)n33:0.1570177191)n8:0.1515755335)n4:0.02194795495)n3:0.1725360215)n2:0.336359652)n1:0.1132762564)n0;
```
