## Supplementary material for "Evolution of gene expression across species and specialized zooids in Siphonophora": Gene trees: 2a76d4491e6a23a789465a202030bb72.txt

```
(Nematostella_vectensis@58280:1,(Alatina_alata@4988112:0.5503640916,(((((Clytia_hemisphaerica@101436:0.06204815,Clytia_hemisphaerica@101435:0.06204815)n6:0.1050496029,((Clytia_hemisphaerica@101439:0.07315348519,Clytia_hemisphaerica@101433:0.07315348519)n8:0.04471980635,(((Clytia_hemisphaerica@101438:0.04507554011,Clytia_hemisphaerica@101440:0.04507554011)n11:-5.689893001e-15,Clytia_hemisphaerica@101437:0.04507554011)n10:0.05213534139,Clytia_hemisphaerica@101434:0.0972108815)n9:0.02066241004)n7:0.04922446138)n5:0.1189925772,(Hydra_vulgaris@21097:0.2520712642,(Ectopleura_larynx@4691178:0.1737454156,Ectopleura_larynx@4716501:0.1737454156)n13:0.0783258486)n12:0.03401906595)n4:0.05344948749,(Hydractinia_symbiolongicarpus@4463707:0.1762116314,(Podocoryna_carnea@4556677:0.1115266147,Podocoryna_carnea@4588163:0.1115266147)n15:0.06468501674)n14:0.1633281862)n3:0.03828825257,((((Apolemia_lanosa@3336668:0.03524785198,Apolemia_rubriversa@284339:0.03524785198)n19:0.1290343767,(Physalia_physalis@337399:0.1100823795,Rhizophysa_filiformis@2818576:0.1100823795)n20:0.05419984919)n18:0.04002235301,(((((((Bargmannia_amoena@4726098:0.0006905845448,Bargmannia_amoena@3423916:0.0006905845448)n27:0.01949277656,Bargmannia_elongata@1311932:0.0201833611)n26:0.002422822027,(Bargmannia_elongata@1465461:0.0201833611,(Bargmannia_amoena@3454945:3.736650169e-06,Bargmannia_amoena@4755201:3.736650169e-06)n29:0.02017962445)n28:0.002422822027)n25:0.02047801211,Bargmannia_lata@3597382:0.04308419524)n24:0.03313965209,(Rudjakovia_sp@3962146:0.06493632103,Rudjakovia_sp@3963943:0.06493632103)n30:0.0112875263)n23:0.02569352773,((Erenna_richardi@1250035:0.08138780417,((Physonect_sp@2383945:0.0401578877,(Marrus_claudanielis@2513796:0.02603272921,((Marrus_claudanielis@2513802:0.006298482423,Marrus_claudanielis@2513797:0.006298482423)n37:0.0153117095,Marrus_claudanielis@2513799:0.02161019192)n36:0.004422537295)n35:0.01412515849)n34:0.03267309088,(((Stephalia_dilata@2705342:0.002077862513,Thermopalia_sp@3484847:0.002077862513)n40:0.03524820402,(Stephalia_dilata@2705339:0.002077862513,Thermopalia_sp@3474102:0.002077862513)n41:0.03524820402)n39:0.02976993702,(Stephalia_dilata@2705337:0.002077862513,Thermopalia_sp@3472400:0.002077862513)n42:0.06501814104)n38:0.005734975031)n33:0.008556825586)n32:0.00434127019,Stephalia_dilata@2705340:0.08572907436)n31:0.01618830071)n22:0.05947416014,(((((((Halistemma_rubrum@3670621:0.0534726437,(Agalma_elegans@523331:0.02154467931,(Athorybia_rosacea@5045454:0.01833812522,Athorybia_rosacea@5045452:0.01833812522)n51:0.003206554092)n50:0.03192796439)n49:0.01239138108,Nanomia_bijuga@865022:0.06586402478)n48:0.01813130568,((Lychnagalma_utricularia@2005275:0.03898548122,Lychnagalma_utricularia@2005265:0.03898548122)n53:0.01467202778,(Physophora_gilmeri@3565418:0.04242772563,Physophora_gilmeri@3565419:0.04242772563)n54:0.01122978336)n52:0.03033782146)n47:0.004059452851,Cordagalma_sp@1007711:0.08805478331)n46:0.005254640043,(Forskalia_asymmetrica@1139697:0.08795704805,Forskalia_asymmetrica@1139703:0.08795704805)n55:0.005352375302)n45:0.008582974053,((Frillagalma_vityazi@1710202:0.01599445583,Frillagalma_vityazi@1710204:0.01599445583)n57:0.04723446713,Resomia_ornicephala@2979361:0.06322892296)n56:0.03866347444)n44:0.04630583085,((Prayidae_D27D2@3150637:0.1076497236,((Lilyopsis_fluoracantha@2259386:0.1003981572,(((Chuniphyes_multidentata@3765929:5.710573661e-06,Chuniphyes_multidentata@4349445:5.710573661e-06)n64:0.0387899446,((Kephyes_ovata@2182155:5.073964304e-06,Kephyes_ovata@2182152:5.073964304e-06)n66:0.01796775227,Kephyes_ovata@2182151:0.01797282623)n65:0.02082282894)n63:0.04811503762,((Chelophyes_appendiculata@671931:0.01503528934,Chelophyes_appendiculata@671932:0.01503528934)n68:0.01936631774,(Abylopsis_tetragona@488493:0.0221180839,(Diphyes_dispar@4078353:0.0141131912,Diphyes_dispar@4074184:0.0141131912)n70:0.008004892702)n69:0.01228352318)n67:0.05250908571)n62:0.01348746446)n61:0.004887242891,(Prayidae_D27SS7@2550996:0.1018000694,(Hippopodius_hippopus@1836199:0.08863089427,Prayidae_D27SS7@2550997:0.08863089427)n72:0.01316917508)n71:0.003485330782)n60:0.002364323505)n59:0.002999952826,(((Hippopodius_hippopus@1836200:0.0009612771743,Hippopodius_hippopus@1836203:0.0009612771743)n75:0.05512753421,Hippopodius_hippopus@1841066:0.05608881139)n74:0.03254208288,Prayidae_D27D2@3150632:0.08863089427)n73:0.0220187822)n58:0.03754855179)n43:0.01319330695)n21:0.0429130465)n17:0.02944019923,(((Apolemia_lanosa@3368838:0.04728686263,Apolemia_sp@3255649:0.04728686263)n78:0.06606452518,(Apolemia_rubriversa@284337:0.04728686263,Apolemia_sp@3307480:0.04728686263)n79:0.06606452518)n77:0.09095319391,((Physalia_physalis@387558:0.03118483242,Physalia_physalis@387559:0.03118483242)n81:0.07889754708,Rhizophysa_filiformis@2818581:0.1100823795)n80:0.0942222022)n76:0.02944019923)n16:0.1440832892)n2:0.1725360215)n1:0.4496359084)n0;
```
