## Supplementary material for "Evolution of gene expression across species and specialized zooids in Siphonophora": Gene trees: 2a95af175bdb21c2170aa97424e6efed.txt

```
((Physalia_physalis@348949:0.1100823795,Rhizophysa_filiformis@2834135:0.1100823795)n1:0.0942222022,(Thermopalia_sp@3512369:0.1805950386,(((((Bargmannia_amoena@4748793:0.0201833611,Bargmannia_elongata@1313386:0.0201833611)n7:0.02290083414,Bargmannia_lata@3628801:0.04308419524)n6:0.03313965209,Rudjakovia_sp@3885043:0.07622384733)n5:0.08516768787,Physonect_sp@2346028:0.1613915352)n4:0.003604753425,(Marrus_claudanielis@2458772:0.149823874,(((((((((Agalma_elegans@625209:0.02154467931,Athorybia_rosacea@5099146:0.02154467931)n17:0.03192796439,Halistemma_rubrum@3704091:0.0534726437)n16:0.01239138108,Nanomia_bijuga@791897:0.06586402478)n15:0.02210518749,(Forskalia_asymmetrica@1171238:0.07740281519,(Lychnagalma_utricularia@1941591:0.053657509,Physophora_gilmeri@3566854:0.053657509)n19:0.0237453062)n18:0.01056639707)n14:0.005340211087,Cordagalma_sp@1048714:0.09330942335)n13:0.008582974053,Frillagalma_vityazi@1592307:0.1018923974)n12:0.02011590989,Erenna_richardi@1276272:0.1220083073)n11:0.01859382691,(Apolemia_lanosa@3385125:0.04728686263,(Apolemia_rubriversa@281109:0.03422328837,Apolemia_sp@3289266:0.03422328837)n21:0.01306357426)n20:0.09331527158)n10:0.006063833741,(Lilyopsis_fluoracantha@2223325:0.1076497236,(Hippopodius_hippopus@1759575:0.09763860511,((Prayidae_D27D2@3115762:0.06792302538,Prayidae_D27SS7@2633196:0.06792302538)n25:0.02756533639,((Chuniphyes_multidentata@3839189:0.03879565517,Kephyes_ovata@2096893:0.03879565517)n27:0.04811503762,(Chelophyes_appendiculata@737390:0.03440160708,(Abylopsis_tetragona@450747:0.0221180839,Diphyes_dispar@4127426:0.0221180839)n29:0.01228352318)n28:0.05250908571)n26:0.008577668977)n24:0.00215024334)n23:0.01001111854)n22:0.0390162443)n9:0.003157906085)n8:0.0151724146)n3:0.01559874997)n2:0.02370954311)n0;
```
