## Supplementary material for "Evolution of gene expression across species and specialized zooids in Siphonophora": Gene trees: 2a717f601d387d0ef704d9366205adae.txt

```
(Alatina_alata@4939420:0.5503640916,(Clytia_hemisphaerica@82790:0.3778280702,((Ectopleura_larynx@4634871:0.2520712642,Hydra_vulgaris@13268:0.2520712642)n3:0.1038088511,((Hydractinia_symbiolongicarpus@4403167:0.1762116314,Podocoryna_carnea@4572377:0.1762116314)n5:0.1465443972,(((Apolemia_lanosa@3336147:0.03524785198,Apolemia_rubriversa@211843:0.03524785198)n8:0.139351905,Rhizophysa_filiformis@2921243:0.174599757)n7:0.02970482468,(((Bargmannia_amoena@4785783:0.0201833611,Bargmannia_elongata@1344572:0.0201833611)n11:0.02290083414,Bargmannia_lata@3587054:0.04308419524)n10:0.11830734,(Marrus_claudanielis@2541987:0.1481982283,(((((((Agalma_elegans@517007:0.02154467931,Athorybia_rosacea@5017092:0.02154467931)n19:0.01442667983,(Agalma_elegans@517005:0.02154467931,Athorybia_rosacea@5087634:0.02154467931)n20:0.01442667983)n18:0.02989266564,Nanomia_bijuga@883868:0.06586402478)n17:0.01813130568,Lychnagalma_utricularia@1916933:0.08399533045)n16:0.009314092894,Forskalia_asymmetrica@1173016:0.09330942335)n15:0.008582974053,(Frillagalma_vityazi@1679141:0.06322892296,(Resomia_ornicephala@2962376:0.05486771478,Resomia_ornicephala@2962371:0.05486771478)n22:0.008361208184)n21:0.03866347444)n14:0.04141285114,((Hippopodius_hippopus@1864245:0.08863089427,Prayidae_D27SS7@2593201:0.08863089427)n24:0.01901882937,(Prayidae_D27D2@3247724:0.1039299674,((Chuniphyes_multidentata@3794865:0.03879565517,(Kephyes_ovata@2049907:0.02241019885,Kephyes_ovata@2049908:0.02241019885)n28:0.01638545632)n27:0.04811503762,(Chelophyes_appendiculata@702450:0.03440160708,(Abylopsis_tetragona@472534:0.0221180839,Diphyes_dispar@4116793:0.0221180839)n30:0.01228352318)n29:0.05250908571)n26:0.01701927456)n25:0.003719756292)n23:0.0356555249)n13:0.004892979708)n12:0.01319330695)n9:0.0429130465)n6:0.1184514469)n4:0.03312408662)n2:0.02194795495)n1:0.1725360215)n0;
```
