## Supplementary material for "Evolution of gene expression across species and specialized zooids in Siphonophora": Gene trees: 2a979db869e6e8a80f9dfa23bf435615.txt

```
((Diphyes_dispar@4225904:0.08691069279,Kephyes_ovata@2158498:0.08691069279)n1:0.06128753546,((Resomia_ornicephala@3059807:0.09345487877,(((Halistemma_rubrum@3668166:0.0534726437,((Agalma_elegans@631675:0.02154467931,Athorybia_rosacea@5077307:0.02154467931)n8:0.02656014583,Agalma_elegans@593697:0.04810482514)n7:0.005367818556)n6:0.01239138108,Nanomia_bijuga@914946:0.06586402478)n5:0.0228341925,(Agalma_elegans@509754:0.0534726437,Halistemma_rubrum@3677144:0.0534726437)n9:0.03522557358)n4:0.004756661487)n3:0.008437518636,(Lychnagalma_utricularia@1937620:0.053657509,Physophora_gilmeri@3556490:0.053657509)n10:0.04823488841)n2:0.04630583085)n0;
```
