## Supplementary material for "Evolution of gene expression across species and specialized zooids in Siphonophora": Gene trees: 2a2048ecf2c4f36a9c84358151d4df74.txt

```
(Nematostella_vectensis@51157:1,(Aiptasia_pallida@3996241:0.8867237436,(Alatina_alata@4823273:0.5503640916,((Clytia_hemisphaerica@137449:0.3521254867,((Physalia_physalis@334404:0.1100823795,Rhizophysa_filiformis@2908522:0.1100823795)n6:0.0942222022,(((((Bargmannia_amoena@4775781:0.0201833611,Bargmannia_elongata@1396353:0.0201833611)n11:0.02290083414,Bargmannia_lata@3581697:0.04308419524)n10:0.03313965209,Rudjakovia_sp@3850642:0.07622384733)n9:0.08516768787,(((((((((Agalma_elegans@535904:0.02154467931,Athorybia_rosacea@5101788:0.02154467931)n20:0.0351146988,Nanomia_bijuga@796011:0.05665937811)n19:0.009204646668,Halistemma_rubrum@3732882:0.06586402478)n18:0.01813130568,(Physophora_gilmeri@3571885:0.053657509,(Lychnagalma_utricularia@2013980:0.04115429631,Lychnagalma_utricularia@2013979:0.04115429631)n22:0.01250321268)n21:0.03033782146)n17:0.009314092894,(Cordagalma_sp@1064646:0.08352813879,Forskalia_asymmetrica@1176289:0.08352813879)n23:0.009781284557)n16:0.0053887498,Resomia_ornicephala@3028680:0.09869817315)n15:0.003194224254,(Frillagalma_vityazi@1648927:0.01330606207,Frillagalma_vityazi@1648928:0.01330606207)n24:0.08858633533)n14:0.02011590989,((Erenna_richardi@1230881:0.06784852148,(Stephalia_dilata@2807085:0.002077862513,Thermopalia_sp@3474795:0.002077862513)n27:0.06577065896)n26:0.01353928269,(Marrus_claudanielis@2532414:0.0401578877,(Physonect_sp@2361656:0.03402491281,Physonect_sp@2361657:0.03402491281)n29:0.006132974889)n28:0.04122991647)n25:0.04062050313)n13:0.02618992096,(((Hippopodius_hippopus@1757127:0.06883374354,Prayidae_D27D2@3183951:0.06883374354)n32:0.01979715073,Prayidae_D27SS7@2641688:0.08863089427)n31:0.01901882937,(Chuniphyes_multidentata@3775316:0.1003981572,(Lilyopsis_fluoracantha@2301069:0.08499392166,(Chelophyes_appendiculata@707340:0.03440160708,(Abylopsis_tetragona@468488:0.0221180839,Diphyes_dispar@4149070:0.0221180839)n36:0.01228352318)n35:0.05059231458)n34:0.01540423558)n33:0.007251566396)n30:0.04054850461)n12:0.01319330695)n8:0.0192035034,(Apolemia_lanosa@3350729:0.04728686263,(Apolemia_sp@3299951:0.03125852347,(Apolemia_rubriversa@214821:0.02748889616,Apolemia_rubriversa@214829:0.02748889616)n39:0.003769627307)n38:0.01602833916)n37:0.133308176)n7:0.02370954311)n5:0.147820905)n4:0.02570258344,(Podocoryna_carnea@4521209:0.376693723,((Ectopleura_larynx@4663276:0.2520712642,Hydra_vulgaris@15308:0.2520712642)n42:0.1038088511,(Hydractinia_symbiolongicarpus@4448718:0.1762116314,Podocoryna_carnea@4507140:0.1762116314)n43:0.1796684838)n41:0.02081360776)n40:0.001134347189)n3:0.1725360215)n2:0.336359652)n1:0.1132762564)n0;
```
