## Supplementary material for "Evolution of gene expression across species and specialized zooids in Siphonophora": Gene trees: 2a3984ce5f425f551bcda2f9cbd798fe.txt

```
(Nematostella_vectensis@56745:1,(Aiptasia_pallida@4048456:0.8867237436,(Alatina_alata@4955708:0.5503640916,(((Ectopleura_larynx@4617066:0.2520712642,Hydra_vulgaris@12895:0.2520712642)n5:0.1038088511,((((((((((Agalma_elegans@545968:0.02154467931,Athorybia_rosacea@5059558:0.02154467931)n15:0.03650955211,Nanomia_bijuga@849397:0.05805423142)n14:0.007809793352,Halistemma_rubrum@3667836:0.06586402478)n13:0.01813130568,(Lychnagalma_utricularia@1987375:0.053657509,Physophora_gilmeri@3549529:0.053657509)n16:0.03033782146)n12:0.01789706695,((Cordagalma_sp@1015544:0.08352813879,Forskalia_asymmetrica@1140930:0.08352813879)n18:0.01360958832,(Frillagalma_vityazi@1572141:0.06322892296,Resomia_ornicephala@2943927:0.06322892296)n19:0.03390880415)n17:0.004754670286)n11:0.02011590989,(((Erenna_richardi@1265272:0.0373295034,Thermopalia_sp@3499712:0.0373295034)n22:0.0170337493,Marrus_claudanielis@2485887:0.0543632527)n21:0.02702455147,Physonect_sp@2394885:0.08138780417)n20:0.04062050313)n10:0.03938322791,((Bargmannia_elongata@1370230:0.04308419524,(Bargmannia_lata@3623595:0.03824839261,Bargmannia_lata@3647542:0.03824839261)n25:0.004835802638)n24:0.03313965209,Rudjakovia_sp@3871335:0.07622384733)n23:0.08516768787)n9:0.007824938356,((Apolemia_lanosa@3315020:0.03524785198,Apolemia_rubriversa@278657:0.03524785198)n27:0.01203901065,Apolemia_sp@3266203:0.04728686263)n26:0.1219296109)n8:0.01137856504,((Prayidae_D27D2@3170583:0.06792302538,Prayidae_D27SS7@2655342:0.06792302538)n29:0.03972669827,(Hippopodius_hippopus@1784834:0.105238152,((Chuniphyes_multidentata@4380755:0.03879565517,Kephyes_ovata@2118278:0.03879565517)n32:0.06160250208,(Lilyopsis_fluoracantha@2319617:0.08262578856,(Chelophyes_appendiculata@706089:0.03440160708,(Abylopsis_tetragona@423786:0.0221180839,Diphyes_dispar@4188094:0.0221180839)n35:0.01228352318)n34:0.04822418148)n33:0.01777236869)n31:0.004839994742)n30:0.002411571655)n28:0.07294531496)n7:0.02370954311,(Physalia_physalis@364014:0.1100823795,(Rhizophysa_filiformis@2903826:0.09799476293,Rhizophysa_filiformis@2903825:0.09799476293)n37:0.01208761658)n36:0.0942222022)n6:0.1515755335)n4:0.02194795495,((Podocoryna_carnea@4515307:0.2005990557,Podocoryna_carnea@4501907:0.2005990557)n39:0.1759457659,(Clytia_hemisphaerica@65519:0.345572966,(Hydractinia_symbiolongicarpus@4418339:0.1762116314,Podocoryna_carnea@4607429:0.1762116314)n41:0.1693613346)n40:0.03097185549)n38:0.001283248634)n3:0.1725360215)n2:0.336359652)n1:0.1132762564)n0;
```
