## Supplementary material for "Evolution of gene expression across species and specialized zooids in Siphonophora": Gene trees: 2a68129994c77bf86d3d7dff59373176.txt

```
(Nematostella_vectensis@57862:1,(Aiptasia_pallida@3991531:0.8867237436,(Alatina_alata@4856774:0.5503640916,(((Clytia_hemisphaerica@88359:2.820715545e-06,Clytia_hemisphaerica@88361:2.820715545e-06)n5:2.524323523e-06,Clytia_hemisphaerica@88360:5.345039069e-06)n4:0.3778227251,(Podocoryna_carnea@4553608:0.376088818,(((Hydractinia_symbiolongicarpus@4476892:0.1762116314,Podocoryna_carnea@4569359:0.1762116314)n9:0.1465443972,(((Physalia_physalis@344825:0.1100823795,Rhizophysa_filiformis@2876839:0.1100823795)n12:0.009281810292,(Rhizophysa_filiformis@2876840:0.1100823795,Physalia_physalis@344828:0.1100823795)n13:0.009281810292)n11:0.08494039191,((Apolemia_lanosa@3320976:0.04728686263,(Apolemia_rubriversa@263776:0.01244692915,Apolemia_sp@3270442:0.01244692915)n16:0.03483993348)n15:0.133308176,((Rudjakovia_sp@3907171:0.1270216387,(((((((Halistemma_rubrum@3738063:0.06586402478,((Agalma_elegans@603977:0.01400618776,Agalma_elegans@603981:0.01400618776)n27:0.04564009661,(Nanomia_bijuga@939746:0.0596136594,(Nanomia_bijuga@939749:0.05915772653,(Athorybia_rosacea@5034739:0.05258914036,Nanomia_bijuga@939752:0.05258914036)n30:0.006568586167)n29:0.0004559328684)n28:3.262497167e-05)n26:0.006217740405)n25:0.01813130568,(Physophora_gilmeri@3535584:0.053657509,(Lychnagalma_utricularia@1917247:0.04759656177,Lychnagalma_utricularia@1917239:0.04759656177)n32:0.006060947226)n31:0.03033782146)n24:0.009314092894,Cordagalma_sp@996463:0.09330942335)n23:0.003216395107,(Frillagalma_vityazi@1555381:0.06322892296,Resomia_ornicephala@2992406:0.06322892296)n33:0.03329689549)n22:0.005366578947,Forskalia_asymmetrica@1096387:0.1018923974)n21:0.02011590989,((Marrus_claudanielis@2521020:0.0401578877,(Physonect_sp@2374694:0.03513751928,Physonect_sp@2354942:0.03513751928)n36:0.005020368424)n35:0.07840169796,((Erenna_richardi@1242678:0.08138780417,(Marrus_claudanielis@2521022:0.0401578877,Physonect_sp@2374695:0.0401578877)n39:0.04122991647)n38:0.01598030545,(Physonect_sp@2374696:0.09736721768,((Physonect_sp@2374697:0.07283097858,(Thermopalia_sp@3495472:0.002077862513,(Stephalia_dilata@2765393:2.229510862e-05,(Stephalia_dilata@2765399:1.903891299e-05,Stephalia_dilata@2765392:1.903891299e-05)n45:3.256195629e-06)n44:0.002055567405)n43:0.07075311607)n42:0.02453003605,(Stephalia_dilata@2765391:0.07283097858,(Marrus_claudanielis@2521024:0.0401578877,Physonect_sp@2374693:0.0401578877)n47:0.03267309088)n46:0.02453003605)n41:6.203046405e-06)n40:8.919386703e-07)n37:0.02119147605)n34:0.003448721633)n20:0.004155614915,((((Bargmannia_amoena@3392090:4.199841942e-06,Bargmannia_amoena@4785494:4.199841942e-06)n51:1.529799926e-06,Marrus_claudanielis@2521014:5.729641869e-06)n50:0.008929868746,Bargmannia_elongata@1422843:0.008935598388)n49:0.02204758623,Bargmannia_lata@3587536:0.03098318462)n48:0.09518073759)n19:0.0008577164877)n18:0.03436989651,(((((Kephyes_ovata@2144838:0.08691069279,(Abylopsis_tetragona@408014:0.04499538011,(Chuniphyes_multidentata@4375686:0.04499537431,(Chuniphyes_multidentata@4375679:0.03634700316,(Chuniphyes_multidentata@4375700:1.902735896e-06,Chuniphyes_multidentata@3749612:1.902735896e-06)n60:0.03634510042)n59:0.008648371156)n58:5.796473988e-09)n57:0.04191531268)n56:0.02073903085,(Hippopodius_hippopus@1821331:0.0878845355,(((Hippopodius_hippopus@1852520:0.07674190834,(Hippopodius_hippopus@1870654:0.02802519014,Hippopodius_hippopus@1870655:0.02802519014)n65:0.0487167182)n64:0.003601511999,((Hippopodius_hippopus@1880945:0.07084370907,Hippopodius_hippopus@1852522:0.07084370907)n67:0.006671715758,Hippopodius_hippopus@1852513:0.07751542483)n66:0.002827995512)n63:0.003359102919,Hippopodius_hippopus@1821337:0.08370252326)n62:0.004182012242)n61:0.01976518814)n55:0.03176819383,(Prayidae_D27D2@3103018:0.1076497236,((Chuniphyes_multidentata@4306174:6.225346589e-07,Chuniphyes_multidentata@3793071:6.225346589e-07)n70:0.09940592513,Chuniphyes_multidentata@3768595:0.09940654766)n69:0.008243175983)n68:0.03176819383)n54:0.003154722746,((Chelophyes_appendiculata@696379:0.07442451037,(((Chuniphyes_multidentata@4340181:8.134199889e-07,Chuniphyes_multidentata@3800457:8.134199889e-07)n75:0.06760085926,(Chuniphyes_multidentata@3793067:0.06342647027,(Chuniphyes_multidentata@3793059:8.460955232e-07,Chuniphyes_multidentata@4368434:8.460955232e-07)n77:0.06342562417)n76:0.004175202414)n74:0.0004790013804,Chuniphyes_multidentata@3800272:0.06808067406)n73:0.006343836305)n72:0.01248618242,Kephyes_ovata@2131092:0.08691069279)n71:0.05566194743)n53:0.01350842851,(((Prayidae_D27D2@3112348:0.06792302538,Prayidae_D27SS7@2655692:0.06792302538)n80:0.0207078689,(Hippopodius_hippopus@1836095:0.04020752782,Hippopodius_hippopus@1836096:0.04020752782)n81:0.04842336645)n79:0.01901882937,(((Chelophyes_appendiculata@656620:0.03440160708,(Abylopsis_tetragona@472334:0.0221180839,Diphyes_dispar@4175224:0.0221180839)n85:0.01228352318)n84:0.05250908571,(Kephyes_ovata@2131077:0.03879565517,((Chuniphyes_multidentata@3793056:0.001273212118,Chuniphyes_multidentata@4306166:0.001273212118)n88:0.03750955291,((Chuniphyes_multidentata@4306157:1.946574427e-06,Chuniphyes_multidentata@3793070:1.946574427e-06)n90:0.01532964735,Chuniphyes_multidentata@3793062:0.01533159393)n89:0.0234511711)n87:1.289014056e-05)n86:0.04811503762)n83:0.01348746446,(Lilyopsis_fluoracantha@2217974:0.0700501981,Lilyopsis_fluoracantha@2217988:0.0700501981)n91:0.03034795915)n82:0.007251566396)n78:0.04843134509)n52:0.005310466473)n17:0.0192035034)n14:0.02370954311)n10:0.1184514469)n8:0.03312408662,(Hydra_vulgaris@506:0.2520712642,(Ectopleura_larynx@4682818:0.218056682,Ectopleura_larynx@4682821:0.218056682)n93:0.0340145822)n92:0.1038088511)n7:0.02020870283)n6:0.001739252119)n3:0.1725360215)n2:0.336359652)n1:0.1132762564)n0;
```
