## Supplementary material for "Evolution of gene expression across species and specialized zooids in Siphonophora": Gene trees: 2aa785eb36958f587330cb2914442478.txt

```
(Alatina_alata@4830905:0.5503640916,(Ectopleura_larynx@4620862:0.3558801152,((Hydractinia_symbiolongicarpus@4433541:0.1762116314,Podocoryna_carnea@4581352:0.1762116314)n3:0.1465443972,((((((((((Agalma_elegans@635880:0.02154467931,Athorybia_rosacea@5029524:0.02154467931)n13:0.04130529814,Nanomia_bijuga@870141:0.06284997745)n12:0.003014047327,Halistemma_rubrum@3662100:0.06586402478)n11:0.02208641177,(Cordagalma_sp@997828:0.08289292627,(Lychnagalma_utricularia@1930417:0.053657509,Physophora_gilmeri@3573614:0.053657509)n15:0.02923541728)n14:0.005057510273)n10:0.005358986801,Forskalia_asymmetrica@1170783:0.09330942335)n9:0.008582974053,(Frillagalma_vityazi@1605397:0.06322892296,Resomia_ornicephala@2956897:0.06322892296)n16:0.03866347444)n8:0.02011590989,Erenna_richardi@1192813:0.1220083073)n7:0.01278467955,(Apolemia_rubriversa@286728:0.1299816752,Stephalia_dilata@2791964:0.1299816752)n17:0.004811311623)n6:0.0222437138,((Bargmannia_amoena@4736373:0.0201833611,Bargmannia_elongata@1456016:0.0201833611)n19:0.05604048623,Rudjakovia_sp@3873280:0.07622384733)n18:0.08081285331)n5:0.02355833796,((((Hippopodius_hippopus@1827214:0.03736880338,Hippopodius_hippopus@1827218:0.03736880338)n23:0.03702398823,Prayidae_D27D2@3147993:0.07439279161)n22:0.01423810266,Prayidae_D27SS7@2561324:0.08863089427)n21:0.01901882937,((Lilyopsis_fluoracantha@2313388:0.0752430368,Lilyopsis_fluoracantha@2266240:0.0752430368)n25:0.02515512045,((Chuniphyes_multidentata@3776133:0.03879565517,Kephyes_ovata@2205485:0.03879565517)n27:0.04811503762,(Chelophyes_appendiculata@698280:0.03440160708,(Abylopsis_tetragona@438190:0.0221180839,Diphyes_dispar@4160715:0.0221180839)n29:0.01228352318)n28:0.05250908571)n26:0.01348746446)n24:0.007251566396)n20:0.07294531496)n4:0.14216099)n2:0.03312408662)n1:0.1944839764)n0;
```
