## Supplementary material for "Evolution of gene expression across species and specialized zooids in Siphonophora": Gene trees: 2aad8831a75c56050cce37312bff7bb2.txt

```
(Nematostella_vectensis@61446:1,(Aiptasia_pallida@4067869:0.8867237436,((Ectopleura_larynx@4663391:0.2520712642,Hydra_vulgaris@27101:0.2520712642)n3:0.125756806,((Physalia_physalis@325421:0.2043045817,(((Apolemia_lanosa@3318911:0.04728686263,(Apolemia_rubriversa@289893:0.03617285523,Apolemia_sp@3274848:0.03617285523)n9:0.0111140074)n8:0.1030853735,Rhizophysa_filiformis@2940721:0.1503722362)n7:0.02084071594,((Bargmannia_amoena@3458942:0.04308419524,Bargmannia_lata@3631667:0.04308419524)n11:0.11830734,(((((((((Agalma_elegans@533978:0.02154467931,Athorybia_rosacea@5065332:0.02154467931)n20:0.03192796439,Halistemma_rubrum@3702100:0.0534726437)n19:0.03983677965,(Forskalia_asymmetrica@1155736:0.04907774975,Forskalia_asymmetrica@1117510:0.04907774975)n21:0.0442316736)n18:0.008582974053,(Frillagalma_vityazi@1601612:0.06322892296,Resomia_ornicephala@2944385:0.06322892296)n22:0.03866347444)n17:0.004444630326,Stephalia_dilata@2734723:0.1063370277)n16:0.005447297737,Erenna_richardi@1214782:0.1117843255)n15:0.006232803256,Nanomia_bijuga@938668:0.1180171287)n14:0.003991178576,(Cordagalma_sp@986643:0.09330942335,(Lychnagalma_utricularia@1998411:0.053657509,Physophora_gilmeri@3524018:0.053657509)n24:0.03965191435)n23:0.02869888395)n13:0.02618992096,((((Chuniphyes_multidentata@4315308:0.03879565517,Kephyes_ovata@2040371:0.03879565517)n28:0.05537315458,Prayidae_D27SS7@2633997:0.09416880975)n27:0.01348059816,(Hippopodius_hippopus@1872928:0.1038567081,((Lilyopsis_fluoracantha@2338367:0.04851999024,Lilyopsis_fluoracantha@2338371:0.04851999024)n31:0.05187816701,(Abylopsis_tetragona@505265:0.03440160708,Chelophyes_appendiculata@713204:0.03440160708)n32:0.06599655017)n30:0.003458550863)n29:0.003792699803)n26:3.157307912e-07,(Prayidae_D27D2@3136645:0.1030543497,Prayidae_D27D2@3128713:0.1030543497)n33:0.004595373937)n25:0.04054850461)n12:0.01319330695)n10:0.009821416889)n6:0.03309162961)n5:0.0980664543,(Podocoryna_carnea@4572580:0.2991042616,(Clytia_hemisphaerica@135409:0.2628338609,(Hydractinia_symbiolongicarpus@4479644:0.1762116314,Podocoryna_carnea@4537418:0.1762116314)n36:0.08662222953)n35:0.03627040068)n34:0.00326677441)n4:0.07545703415)n2:0.5088956734)n1:0.1132762564)n0;
```
