## Supplementary material for "Evolution of gene expression across species and specialized zooids in Siphonophora": Gene trees: 2ad9e04b1e4f2ef49904fb08ece00587.txt

```
(Alatina_alata@4899267:0.5503640916,((Ectopleura_larynx@4646019:0.2520712642,Hydra_vulgaris@23447:0.2520712642)n2:0.125756806,((Clytia_hemisphaerica@112550:0.2874246809,(Hydractinia_symbiolongicarpus@4441417:0.1762116314,Podocoryna_carnea@4570786:0.1762116314)n5:0.1112130495)n4:0.0231072259,(Physalia_physalis@386895:0.2043045817,((((Apolemia_lanosa@3314878:0.03524785198,Apolemia_rubriversa@269284:0.03524785198)n10:0.01203901065,Apolemia_sp@3261901:0.04728686263)n9:0.1200046595,((Bargmannia_amoena@4753331:0.0201833611,Bargmannia_elongata@1433020:0.0201833611)n12:0.05604048623,Rudjakovia_sp@3927344:0.07622384733)n11:0.09106767476)n8:0.01330351651,((((((((Agalma_elegans@571253:0.02154467931,Athorybia_rosacea@5014670:0.02154467931)n20:0.04431934546,(Halistemma_rubrum@3706309:0.06169826869,Nanomia_bijuga@882629:0.06169826869)n21:0.004165756089)n19:0.01813130568,Physophora_gilmeri@3556977:0.08399533045)n18:0.009314092894,((Cordagalma_sp@1006141:0.07320385611,Lychnagalma_utricularia@2007716:0.07320385611)n23:0.01704317955,Forskalia_asymmetrica@1113268:0.09024703566)n22:0.003062387689)n17:0.008582974053,(Frillagalma_vityazi@1626584:0.06322892296,Resomia_ornicephala@2997549:0.06322892296)n24:0.03866347444)n16:0.006449383559,Erenna_richardi@1209038:0.108341781)n15:0.01366652634,((Marrus_claudanielis@2419938:0.0401578877,Physonect_sp@2345596:0.0401578877)n26:0.03267309088,(Thermopalia_sp@3477548:0.03327839798,Thermopalia_sp@3477542:0.03327839798)n27:0.03955258061)n25:0.04917732871)n14:0.02618992096,(Lilyopsis_fluoracantha@2337893:0.1076497236,((Prayidae_D27D2@3076928:0.06792302538,Prayidae_D27SS7@2626663:0.06792302538)n30:0.02793287978,(Hippopodius_hippopus@1863674:0.09394176441,((Chuniphyes_multidentata@4377567:0.03879565517,Kephyes_ovata@2169798:0.03879565517)n33:0.04811503762,(Chelophyes_appendiculata@733516:0.03440160708,(Abylopsis_tetragona@464197:0.0221180839,Diphyes_dispar@4272718:0.0221180839)n35:0.01228352318)n34:0.05250908571)n32:0.007031071617)n31:0.001914140745)n29:0.01179381849)n28:0.04054850461)n13:0.03239681035)n7:0.02370954311)n6:0.1062273251)n3:0.06729616337)n1:0.1725360215)n0;
```
