## Supplementary material for "Evolution of gene expression across species and specialized zooids in Siphonophora": Gene trees: 2ada75e7c53e93f51371f4567c43e375.txt

```
(Nematostella_vectensis@53711:1,((Alatina_alata@4869965:0.5503640916,(Clytia_hemisphaerica@82536:0.3778280702,(Podocoryna_carnea@4501186:0.3758429485,((Hydractinia_symbiolongicarpus@4443446:0.1762116314,Podocoryna_carnea@4577333:0.1762116314)n6:0.1796684838,((Ectopleura_larynx@4671183:0.2520712642,Hydra_vulgaris@28264:0.2520712642)n8:0.08503750241,(((((((Cordagalma_sp@1030940:0.08352813879,Forskalia_asymmetrica@1176302:0.08352813879)n15:0.01055854096,(Resomia_ornicephala@2965825:0.09297443805,(((Lychnagalma_utricularia@1981981:0.053657509,Physophora_gilmeri@3558035:0.053657509)n19:0.03033782146,(Halistemma_rubrum@3735934:0.06586402478,((Agalma_elegans@511741:0.02154467931,Athorybia_rosacea@5060363:0.02154467931)n22:0.04386394401,(Nanomia_bijuga@839439:0.06491208424,(Nanomia_bijuga@839421:0.05899828324,Nanomia_bijuga@839418:0.05899828324)n24:0.005913801007)n23:0.0004965390733)n21:0.0004554014579)n20:0.01813130568)n18:0.001886016435,Resomia_ornicephala@2965826:0.08588134689)n17:0.007093091161)n16:0.001112241702)n14:0.007805717649,Frillagalma_vityazi@1617915:0.1018923974)n13:0.04630583085,(((Erenna_richardi@1207552:5.252879287e-06,Erenna_richardi@1207553:5.252879287e-06)n27:0.08138255129,((Marrus_claudanielis@2458187:0.07283097858,(Stephalia_dilata@2755209:0.002077862513,(Thermopalia_sp@3476825:6.844416468e-06,Thermopalia_sp@3476826:6.844416468e-06)n31:0.002071018097)n30:0.07075311607)n29:0.008298011148,Marrus_claudanielis@2458186:0.08112898973)n28:0.000258814438)n26:0.06417315899,(((Prayidae_D27SS7@2561297:0.1043919661,(Lilyopsis_fluoracantha@2258968:0.1003981572,((Chuniphyes_multidentata@4330779:0.03879565517,Kephyes_ovata@2161734:0.03879565517)n37:0.04811503762,((Chelophyes_appendiculata@695978:0.0002612810477,Chelophyes_appendiculata@695976:0.0002612810477)n39:0.03414032603,(Abylopsis_tetragona@392596:0.0221180839,(Diphyes_dispar@4171839:0.02211794496,Diphyes_dispar@4171838:0.02211794496)n41:1.389374555e-07)n40:0.01228352318)n38:0.05250908571)n36:0.01348746446)n35:0.003993808893)n34:0.003257757504,(Hippopodius_hippopus@1753718:0.08863089427,Prayidae_D27D2@3084395:0.08863089427)n42:0.01901882937)n33:0.002137325494,(((Diphyes_dispar@4127155:0.1043851662,Prayidae_D27SS7@2652719:0.1043851662)n45:0.003264285532,Prayidae_D27D2@3084396:0.1076494518)n44:2.718700039e-07,Hippopodius_hippopus@1753717:0.1076497236)n43:0.002137325494)n32:0.03577391402)n25:0.002637265093)n12:0.01319330695,(Bargmannia_elongata@1305555:0.07622384733,((Bargmannia_lata@3597422:0.04308419524,(Bargmannia_amoena@4766646:8.354049474e-06,(Bargmannia_amoena@4766647:3.733094196e-06,Bargmannia_amoena@3431287:3.733094196e-06)n50:4.620955278e-06)n49:0.0430758412)n48:0.02154092963,((Bargmannia_lata@3616509:0.05709389269,(Rudjakovia_sp@3858523:1.663502853e-06,Rudjakovia_sp@3926103:1.663502853e-06)n53:0.05709222918)n52:0.007154893251,(Bargmannia_amoena@3443615:5.792920292e-06,Bargmannia_amoena@4786255:5.792920292e-06)n54:0.06424299302)n51:0.0003763389406)n47:0.01159872246)n46:0.08516768787)n11:0.0192035034,((Apolemia_lanosa@3316327:0.03524785198,Apolemia_rubriversa@271473:0.03524785198)n56:0.01203901065,(Apolemia_sp@3268224:0.03785695703,Apolemia_sp@3275005:0.03785695703)n57:0.009429905601)n55:0.133308176)n10:0.02370954311,(Rhizophysa_filiformis@2910297:0.1100823795,(Physalia_physalis@366013:0.09672443778,Physalia_physalis@370778:0.09672443778)n59:0.01335794173)n58:0.0942222022)n9:0.1328041849)n7:0.01877134865)n5:0.01996283325)n4:0.001985121691)n3:0.1725360215)n2:0.336359652,(Aiptasia_pallida@3975967:0.8294847417,Aiptasia_pallida@3998211:0.8294847417)n60:0.05723900193)n1:0.1132762564)n0;
```
