## Supplementary material for "Evolution of gene expression across species and specialized zooids in Siphonophora": Gene trees: 2adcf3404b2cb44bd7ca77f8cc4ad259.txt

```
((Aiptasia_pallida@3993084:0.9072668488,(Nematostella_vectensis@50442:0.8211953919,Nematostella_vectensis@50441:0.8211953919)n2:0.08607145691)n1:0.09273315116,(Alatina_alata@4862187:0.5503640916,((Ectopleura_larynx@4646746:0.2520712642,Hydra_vulgaris@18272:0.2520712642)n5:0.125756806,(Podocoryna_carnea@4536580:0.3763375654,((Clytia_hemisphaerica@67856:1.65325376e-06,Clytia_hemisphaerica@67857:1.65325376e-06)n8:0.357983793,((Hydractinia_symbiolongicarpus@4477111:0.1762116314,Podocoryna_carnea@4587627:0.1762116314)n10:0.1465443972,(((((Apolemia_lanosa@3361073:0.03524785198,Apolemia_rubriversa@284746:0.03524785198)n15:0.004773955892,(Apolemia_rubriversa@284748:0.03524785198,Apolemia_lanosa@3363749:0.03524785198)n16:0.004773955892)n14:0.005920678783,Apolemia_rubriversa@284749:0.04594248665)n13:0.1115992151,((Physalia_physalis@368758:0.02379154604,Physalia_physalis@368759:0.02379154604)n18:0.08629083347,((Rhizophysa_filiformis@2911573:0.03071052313,Rhizophysa_filiformis@2911577:0.03071052313)n20:0.07256867895,(Rhizophysa_filiformis@2911572:0.02607681495,Rhizophysa_filiformis@2911571:0.02607681495)n21:0.07720238713)n19:0.00680317743)n17:0.04745932229)n12:0.04676287991,((((((((Lychnagalma_utricularia@1999939:0.053657509,Physophora_gilmeri@3537603:0.053657509)n29:0.03033782146,(Athorybia_rosacea@5078697:0.06586402478,((Halistemma_rubrum@3651672:0.06001441171,Nanomia_bijuga@868607:0.06001441171)n32:0.005304751634,(Halistemma_rubrum@3651673:0.05810879714,(Nanomia_bijuga@868619:0.003801126259,Nanomia_bijuga@868616:0.003801126259)n34:0.05430767088)n33:0.007210366198)n31:0.0005448614354)n30:0.01813130568)n28:0.009314092894,(Forskalia_asymmetrica@1104428:0.0924506535,(Cordagalma_sp@1084796:0.08352813879,Forskalia_asymmetrica@1104427:0.08352813879)n36:0.008922514713)n35:0.0008587698442)n27:0.008582974053,(Resomia_ornicephala@2979194:0.06322892296,(Frillagalma_vityazi@1540071:0.05283033181,Frillagalma_vityazi@1540073:0.05283033181)n38:0.01039859115)n37:0.03866347444)n26:0.003936472922,((Erenna_richardi@1219227:0.05400708792,(Physonect_sp@2391942:0.05074765346,Physonect_sp@2349741:0.05074765346)n41:0.003259434463)n40:0.02738071625,((Stephalia_dilata@2689695:0.002077862513,Thermopalia_sp@3509123:0.002077862513)n43:0.06977600625,((Stephalia_dilata@2689694:0.002077862513,Thermopalia_sp@3472800:0.002077862513)n45:2.044545939e-06,(Thermopalia_sp@3480191:0.002077862513,(Stephalia_dilata@2689696:4.103312194e-06,Stephalia_dilata@2689693:4.103312194e-06)n47:0.002073759201)n46:2.044545939e-06)n44:0.06977396171)n42:0.009533935403)n39:0.02444106615)n25:0.01617943697,Marrus_claudanielis@2468553:0.1220083073)n24:0.02618992096,(Hippopodius_hippopus@1832465:0.1076497236,(Prayidae_D27D2@3155156:0.1058607585,(Lilyopsis_fluoracantha@2322052:0.1057885262,(Prayidae_D27SS7@2617843:0.1050303055,(Lilyopsis_fluoracantha@2235115:0.1003981572,((((Chuniphyes_multidentata@3775528:3.696884109e-06,Chuniphyes_multidentata@4365558:3.696884109e-06)n56:0.004841832424,(Chuniphyes_multidentata@3775527:1.32748946e-06,Chuniphyes_multidentata@4365559:1.32748946e-06)n57:0.004844201818)n55:0.03395012586,Kephyes_ovata@2044606:0.03879565517)n54:0.04811503762,((Abylopsis_tetragona@460505:0.03440160708,Chelophyes_appendiculata@699869:0.03440160708)n59:0.001532385911,(Abylopsis_tetragona@460510:0.03440160708,(Chelophyes_appendiculata@699868:0.02053688592,Diphyes_dispar@4289762:0.02053688592)n61:0.01386472117)n60:0.001532385911)n58:0.0509766998)n53:0.01348746446)n52:0.004632148284)n51:0.0007582206861)n50:7.223232113e-05)n49:0.001788965105)n48:0.04054850461)n23:0.01319330695,(((Bargmannia_amoena@3390472:3.70218955e-06,Bargmannia_amoena@4783741:3.70218955e-06)n64:0.04308049306,(Bargmannia_elongata@1445750:0.03809837688,Bargmannia_lata@3637393:0.03809837688)n65:0.004985818363)n63:0.03313965209,(Rudjakovia_sp@3851790:0.07585546645,(Rudjakovia_sp@3950136:0.06967344478,Rudjakovia_sp@3950137:0.06967344478)n67:0.006182021668)n66:0.0003683808854)n62:0.08516768787)n22:0.0429130465)n11:0.1184514469)n9:0.03522941761)n7:0.01835211915)n6:0.001490504798)n4:0.1725360215)n3:0.4496359084)n0;
```
