## Supplementary material for "Evolution of gene expression across species and specialized zooids in Siphonophora": Gene trees: 2af4a60c48cadd3c9790d93e86fe3749.txt

```
(((((((((((((((((((Abylopsis_tetragona@396414:0.02784671509,(Chelophyes_appendiculata@748764:0.01076594783,Chelophyes_appendiculata@748757:0.01076594783)n19:0.01708076726)n18:0.006554891992,Diphyes_dispar@4092110:0.03440160708)n17:0.0006755810301,(Chelophyes_appendiculata@748753:0.03440160708,Diphyes_dispar@4092113:0.03440160708)n20:0.0006755810301)n16:0.01021174337,Chelophyes_appendiculata@748762:0.04528893149)n15:0.0416217613,(Chuniphyes_multidentata@4391746:0.03879565517,Kephyes_ovata@2138255:0.03879565517)n21:0.04811503762)n14:0.01012226626,(Prayidae_D27D2@3125925:0.06792302538,Prayidae_D27SS7@2590503:0.06792302538)n22:0.02910993368)n13:0.01061676459,Lilyopsis_fluoracantha@2317781:0.1076497236)n12:0.01365595407,((Lilyopsis_fluoracantha@2317782:0.09743594989,Lilyopsis_fluoracantha@2220666:0.09743594989)n24:0.01021377376,((Hippopodius_hippopus@1846392:0.008684615922,Hippopodius_hippopus@1846394:0.008684615922)n26:0.07994627835,((Prayidae_D27D2@3125921:0.02132304558,Prayidae_D27D2@3125923:0.02132304558)n28:0.0465999798,Prayidae_D27SS7@2590504:0.06792302538)n27:0.0207078689)n25:0.01901882937)n23:0.01365595407)n11:0.01232065442,Stephalia_dilata@2713502:0.1336263321)n10:7.061800701e-07,Marrus_claudanielis@2477163:0.1336270383)n9:0.01457118994,(((((((((Lychnagalma_utricularia@1995113:0.053657509,Physophora_gilmeri@3565400:0.053657509)n37:0.03033782146,(((Agalma_elegans@535662:0.02154467931,Athorybia_rosacea@5064088:0.02154467931)n40:0.03192796439,Halistemma_rubrum@3663363:0.0534726437)n39:0.01239138108,(Nanomia_bijuga@848708:0.0603129094,Nanomia_bijuga@848711:0.0603129094)n41:0.005551115376)n38:0.01813130568)n36:0.005533167367,Cordagalma_sp@1070416:0.08952849782)n35:0.003780925527,Forskalia_asymmetrica@1172584:0.09330942335)n34:0.005635508832,Resomia_ornicephala@2941847:0.09894493218)n33:0.002947465221,Frillagalma_vityazi@1715286:0.1018923974)n32:0.01144251984,Erenna_richardi@1221248:0.1133349172)n31:0.00386658482,(Marrus_claudanielis@2477166:0.0401578877,Physonect_sp@2363184:0.0401578877)n42:0.07704361436)n30:0.004806805237,(Thermopalia_sp@3470284:0.002077862513,(Stephalia_dilata@2748708:0.00172495723,Stephalia_dilata@2748707:0.00172495723)n44:0.0003529052834)n43:0.1199304448)n29:0.02618992096)n8:0.01319330695,((Bargmannia_lata@3645010:0.04308419524,(Bargmannia_amoena@3391305:0.03482906614,((Bargmannia_amoena@4724463:1.781263106e-06,Bargmannia_amoena@3405230:1.781263106e-06)n49:0.02018157984,Bargmannia_elongata@1436487:0.0201833611)n48:0.01464570503)n47:0.008255129108)n46:0.03313965209,Rudjakovia_sp@3880934:0.07622384733)n45:0.08516768787)n7:0.0192035034,(Apolemia_lanosa@3359566:0.03524785198,(Apolemia_rubriversa@209984:0.03254406245,Apolemia_rubriversa@209983:0.03254406245)n51:0.002703789531)n50:0.1453471866)n6:0.02370954311,((Physalia_physalis@321518:0.02893214245,Physalia_physalis@321519:0.02893214245)n53:0.08115023706,((Rhizophysa_filiformis@2895151:0.01205304543,Rhizophysa_filiformis@2895166:0.01205304543)n55:0.09597090344,Rhizophysa_filiformis@2895161:0.1080239489)n54:0.002058430636)n52:0.0942222022)n5:0.1515755335,((Ectopleura_larynx@4640649:0.2520712642,Hydra_vulgaris@6235:0.2520712642)n57:0.0867590441,(Hydractinia_symbiolongicarpus@4467565:0.1762116314,Podocoryna_carnea@4513926:0.1762116314)n58:0.1626186769)n56:0.01704980696)n4:0.02194795495,Clytia_hemisphaerica@91624:0.3778280702)n3:0.1725360215,Alatina_alata@4814343:0.5503640916)n2:0.4496359084,(Aiptasia_pallida@4003269:0.3798297605,Nematostella_vectensis@50288:0.3798297605)n59:0.6201702395)n1:0.8644613716,(Podocoryna_carnea@4515950:1.134661098,((Aiptasia_pallida@4025953:0.4751176628,Nematostella_vectensis@52017:0.4751176628)n62:0.5248823372,(Alatina_alata@4819922:0.5503640916,((((Hydractinia_symbiolongicarpus@4437292:0.1762116314,Podocoryna_carnea@4558349:0.1762116314)n67:0.1497981853,(Clytia_hemisphaerica@81242:0.3011783381,((Clytia_hemisphaerica@81263:2.419455592e-06,Clytia_hemisphaerica@81265:2.419455592e-06)n70:0.07597535773,Clytia_hemisphaerica@81264:0.07597777718)n69:0.2252005609)n68:0.02483147856)n66:0.01188826032,(Hydra_vulgaris@2235:0.2520712642,(Ectopleura_larynx@4685660:0.2323244158,Ectopleura_larynx@4685658:0.2323244158)n72:0.01974684832)n71:0.08582681283)n65:0.03992999318,((((Apolemia_lanosa@3362220:0.03524785198,Apolemia_rubriversa@205159:0.03524785198)n76:0.01203901065,Apolemia_sp@3281242:0.04728686263)n75:0.133308176,(((((((Erenna_richardi@1197799:0.04829406205,Physonect_sp@2372135:0.04829406205)n83:1.443581285e-06,Marrus_claudanielis@2437670:0.04829550563)n82:0.03309229854,(Stephalia_dilata@2754901:0.002077862513,Thermopalia_sp@3506622:0.002077862513)n84:0.07930994166)n81:0.03614755941,(Marrus_claudanielis@2437671:0.1162350226,((((Nanomia_bijuga@927968:0.06586402478,((Agalma_elegans@539462:0.02154467931,Athorybia_rosacea@5059190:0.02154467931)n91:0.03192796439,(Halistemma_rubrum@3722029:0.04707346663,(Halistemma_rubrum@3722028:0.03976995678,Halistemma_rubrum@3654623:0.03976995678)n93:0.007303509857)n92:0.006399177064)n90:0.01239138108)n89:0.01866790463,(Erenna_richardi@1197798:0.07725662592,(Lychnagalma_utricularia@1933698:0.053657509,Physophora_gilmeri@3556503:0.053657509)n95:0.02359911692)n94:0.007275303485)n88:0.01318698261,(Forskalia_asymmetrica@1177762:0.08352813879,(Cordagalma_sp@1070399:0.07705406749,Cordagalma_sp@1070401:0.07705406749)n97:0.006474071302)n96:0.01419077323)n87:0.01010611222,((Frillagalma_vityazi@1725006:0.06322892296,Resomia_ornicephala@2941846:0.06322892296)n99:0.007491443353,(Resomia_ornicephala@2941854:0.06322892296,Frillagalma_vityazi@1725004:0.06322892296)n100:0.007491443353)n98:0.03710465792)n86:0.008409998376)n85:0.001300340971)n80:0.004472943714,(Marrus_claudanielis@2437666:0.0401578877,Physonect_sp@2407178:0.0401578877)n101:0.0818504196)n79:0.02953444864,((((Bargmannia_amoena@4723165:2.998559037e-06,Bargmannia_amoena@3413005:2.998559037e-06)n105:0.07622084877,Rudjakovia_sp@3934945:0.07622384733)n104:0.003049845965,(Rudjakovia_sp@3934944:0.07622384733,((Bargmannia_amoena@3423194:9.877134172e-07,Bargmannia_amoena@4777381:9.877134172e-07)n108:0.02018237339,Bargmannia_elongata@1288530:0.0201833611)n107:0.05604048623)n106:0.003049845965)n103:0.004654230944,Rudjakovia_sp@3921892:0.08392792424)n102:0.0676148317)n78:0.009848779268,(((Hippopodius_hippopus@1755424:0.05371407642,Hippopodius_hippopus@1755425:0.05371407642)n111:0.03491681786,((Prayidae_D27D2@3106885:2.661963484e-06,Prayidae_D27D2@3106881:2.661963484e-06)n113:0.007160051688,Prayidae_D27D2@3106882:0.007162713652)n112:0.08146818062)n110:0.01901882937,(Prayidae_D27SS7@2570176:0.105053303,((Lilyopsis_fluoracantha@2232183:7.092017634e-07,Lilyopsis_fluoracantha@2232181:7.092017634e-07)n116:0.1046368777,(Lilyopsis_fluoracantha@2232180:0.1003981572,((Chelophyes_appendiculata@767441:0.03440160708,((Diphyes_dispar@4244154:1.020546107e-06,Diphyes_dispar@4199559:1.020546107e-06)n121:0.02211706335,(Abylopsis_tetragona@403661:0.02054703171,Abylopsis_tetragona@403660:0.02054703171)n122:0.001571052193)n120:0.01228352318)n119:0.05250908571,(Kephyes_ovata@2051754:0.03879565517,((Chuniphyes_multidentata@3750123:2.292669537e-06,Chuniphyes_multidentata@4337294:2.292669537e-06)n125:0.02121754708,(Chuniphyes_multidentata@4337288:1.010660179e-06,Chuniphyes_multidentata@3750122:1.010660179e-06)n126:0.02121882909)n124:0.01757581542)n123:0.04811503762)n118:0.01348746446)n117:0.004239429653)n115:0.0004157161094)n114:0.002596420634)n109:0.05374181156)n77:0.0192035034)n74:0.02370954311,(Physalia_physalis@359008:0.1100823795,(Rhizophysa_filiformis@2830870:0.1094617431,(Rhizophysa_filiformis@2830872:0.1037100624,Rhizophysa_filiformis@2830871:0.1037100624)n129:0.005751680743)n128:0.0006206364027)n127:0.0942222022)n73:0.1735234885)n64:0.1725360215)n63:0.4496359084)n61:0.1346610977)n60:0.7298002739)n0;
```
