## Supplementary material for "Evolution of gene expression across species and specialized zooids in Siphonophora": Gene trees: 2b0f7468efa0ec36c9803abcd03792bd.txt

```
(Alatina_alata@4939785:0.5503640916,((Ectopleura_larynx@4644344:0.2520712642,Hydra_vulgaris@5156:0.2520712642)n2:0.1038088511,((Hydractinia_symbiolongicarpus@4445847:0.1762116314,Podocoryna_carnea@4564457:0.1762116314)n4:0.1465443972,((Physalia_physalis@305767:0.1100823795,Rhizophysa_filiformis@2884551:0.1100823795)n6:0.0942222022,(((Apolemia_lanosa@3369782:0.03524785198,Apolemia_rubriversa@270572:0.03524785198)n9:0.01203901065,Apolemia_sp@3262380:0.04728686263)n8:0.133308176,(((((Bargmannia_amoena@4758364:0.0201833611,(Bargmannia_elongata@1430476:0.01827347082,Bargmannia_elongata@1430473:0.01827347082)n15:0.001909890281)n14:0.02290083414,Bargmannia_lata@3584658:0.04308419524)n13:0.03313965209,Rudjakovia_sp@3920598:0.07622384733)n12:0.06836993413,((((Bargmannia_amoena@4732039:0.0201833611,(Bargmannia_elongata@1291254:0.01952329122,Bargmannia_elongata@1291261:0.01952329122)n20:0.0006600698833)n19:0.04748587962,Rudjakovia_sp@3903680:0.06766924073)n18:0.008554606607,Bargmannia_lata@3633418:0.07622384733)n17:0.02528524102,Rudjakovia_sp@3945979:0.1015090884)n16:0.0430846931)n11:0.01679775375,(((((((((((((Agalma_elegans@522060:0.02154467931,Athorybia_rosacea@5022446:0.02154467931)n33:0.03845473917,Nanomia_bijuga@837280:0.05999941848)n32:0.005864606298,Halistemma_rubrum@3720180:0.06586402478)n31:0.01813130568,(Physophora_gilmeri@3552013:0.053657509,(Lychnagalma_utricularia@1990369:0.05002555358,Lychnagalma_utricularia@1990372:0.05002555358)n35:0.003631955414)n34:0.03033782146)n30:0.009314092894,(Cordagalma_sp@1029209:0.08352813879,Forskalia_asymmetrica@1142116:0.08352813879)n36:0.009781284557)n29:0.002305900208,Frillagalma_vityazi@1685866:0.09561532356)n28:0.006277073845,(Resomia_ornicephala@3047449:0.009986476715,Resomia_ornicephala@3047450:0.009986476715)n37:0.09190592069)n27:0.001801530054,(Frillagalma_vityazi@1634080:0.1018923974,(((((Agalma_elegans@534085:0.02154467931,Athorybia_rosacea@5093961:0.02154467931)n43:0.03600046434,Nanomia_bijuga@873869:0.05754514365)n42:0.008318881126,Halistemma_rubrum@3695605:0.06586402478)n41:0.01813130568,(Lychnagalma_utricularia@2018636:0.053657509,Physophora_gilmeri@3565485:0.053657509)n44:0.03033782146)n40:0.009314092894,(Cordagalma_sp@982400:0.08352813879,Forskalia_asymmetrica@1142117:0.08352813879)n45:0.009781284557)n39:0.008582974053)n38:0.001801530054)n26:0.006817345024,Erenna_richardi@1218336:0.1105112725)n25:0.005924639011,(Stephalia_dilata@2810589:0.002077862513,Thermopalia_sp@3485361:0.002077862513)n46:0.114358049)n24:0.003147234057,(Marrus_claudanielis@2471002:0.08013134452,Marrus_claudanielis@2471001:0.08013134452)n47:0.03945180103)n23:0.002425161748,Physonect_sp@2382426:0.1220083073)n22:0.02618992096,((Chelophyes_appendiculata@720947:0.03440160708,(Abylopsis_tetragona@430380:0.0221180839,Diphyes_dispar@4275706:0.0221180839)n50:0.01228352318)n49:0.07324811656,((Chuniphyes_multidentata@3753314:0.03879565517,Kephyes_ovata@2125755:0.03879565517)n52:0.0449230734,(Prayidae_D27SS7@2632235:0.0664013486,((Lilyopsis_fluoracantha@2263024:0.0435096921,Lilyopsis_fluoracantha@2213146:0.0435096921)n55:0.02228492182,((Hippopodius_hippopus@1821821:0.05091543776,(Lilyopsis_fluoracantha@2213145:0.02537784381,Lilyopsis_fluoracantha@2263026:0.02537784381)n58:0.02553759395)n57:0.008918440594,(Prayidae_D27D2@3143992:2.0422357e-06,Prayidae_D27D2@3143996:2.0422357e-06)n59:0.05983183612)n56:0.005960735556)n54:0.0006067346892)n53:0.01731737997)n51:0.02393099507)n48:0.04054850461)n21:0.01319330695)n10:0.0192035034)n7:0.02370954311)n5:0.1184514469)n3:0.03312408662)n1:0.1944839764)n0;
```
