## Supplementary material for "Evolution of gene expression across species and specialized zooids in Siphonophora": Gene trees: 2b2a60b87ac28e4ce9a6d020d57d501c.txt

```
(Nematostella_vectensis@58603:1,((Alatina_alata@4854528:0.5503640916,(((Ectopleura_larynx@4715680:0.0690968494,Ectopleura_larynx@4715673:0.0690968494)n5:0.1829744148,Hydra_vulgaris@9509:0.2520712642)n4:0.125756806,(Podocoryna_carnea@4527840:0.3777546046,(Podocoryna_carnea@4518628:0.3770175037,((Hydractinia_symbiolongicarpus@4459031:0.1762116314,Podocoryna_carnea@4603233:0.1762116314)n9:0.1884707581,(((Clytia_hemisphaerica@124681:1e-08,Clytia_hemisphaerica@124682:1e-08)n12:2.720058301e-06,Clytia_hemisphaerica@124683:2.730058301e-06)n11:0.3498721335,((Physalia_physalis@357516:0.1676618614,((((((Prayidae_D27D2@3222774:0.1481982283,(Erenna_richardi@1232904:0.1308295081,(((Cordagalma_sp@1021161:0.08352813879,Forskalia_asymmetrica@1148982:0.08352813879)n24:0.01836425861,(Frillagalma_vityazi@1698490:0.09670635315,(Frillagalma_vityazi@1698489:0.06322892296,Resomia_ornicephala@3025974:0.06322892296)n26:0.03347743019)n25:0.005186044248)n23:0.02060512514,(Nanomia_bijuga@968843:0.1212122823,(((((Agalma_elegans@642747:0.03392104569,(Hippopodius_hippopus@1812978:0.0147281347,Hippopodius_hippopus@1910827:0.0147281347)n33:0.01919291098)n32:0.009842287748,Athorybia_rosacea@5106178:0.04376333343)n31:0.04234603767,Nanomia_bijuga@968837:0.0861093711)n30:0.01165305329,Halistemma_rubrum@3742762:0.09776242439)n29:0.01614766406,(Physophora_gilmeri@3571959:0.053657509,(Lychnagalma_utricularia@1919267:0.04441742626,Lychnagalma_utricularia@1919264:0.04441742626)n35:0.009240082735)n34:0.06025257945)n28:0.007302193859)n27:0.001285240232)n22:0.008331985535)n21:0.01736872018)n20:1.445064024e-06,(Rhizophysa_filiformis@2921462:0.04558928303,(Thermopalia_sp@3508437:0.002077862513,(Stephalia_dilata@2701360:1.272940531e-05,(Stephalia_dilata@2701353:1.100871432e-05,Stephalia_dilata@2701361:1.100871432e-05)n39:1.720690989e-06)n38:0.002065133108)n37:0.04351142052)n36:0.1026103903)n19:0.000634321926,(Physonect_sp@2381294:0.0401578877,(Marrus_claudanielis@2478118:0.03968119361,(Marrus_claudanielis@2478114:0.03602773751,Marrus_claudanielis@2478122:0.03602773751)n42:0.003653456103)n41:0.0004766940881)n40:0.1086761075)n18:0.003367272213,(Marrus_claudanielis@2478119:0.1481982283,((((((Chuniphyes_multidentata@3817929:6.646204339e-06,Chuniphyes_multidentata@4336599:6.646204339e-06)n49:0.04794176333,(Lilyopsis_fluoracantha@2223623:0.04739495627,Prayidae_D27SS7@2661956:0.04739495627)n50:0.0005534532677)n48:0.005096103673,Kephyes_ovata@2085247:0.05304451321)n47:0.04861673899,((Abylopsis_tetragona@398197:0.03440160708,Chelophyes_appendiculata@764981:0.03440160708)n52:0.0268987994,(Chelophyes_appendiculata@764984:0.03440160708,(Abylopsis_tetragona@398193:0.0221180839,Diphyes_dispar@4282861:0.0221180839)n54:0.01228352318)n53:0.0268987994)n51:0.04036084571)n46:0.005988471446,(Prayidae_D27D2@3222775:0.09396142749,Prayidae_D27D2@3222773:0.09396142749)n55:0.01368829615)n45:0.001727079936,(Prayidae_D27D2@3222772:0.1076497236,((Hippopodius_hippopus@1812976:0.08863089427,Prayidae_D27SS7@2661955:0.08863089427)n58:0.0190103013,Lilyopsis_fluoracantha@2228864:0.1076411956)n57:8.528073084e-06)n56:0.001727079936)n44:0.03882142468)n43:0.004003039203)n17:0.00631748976,((((Bargmannia_amoena@4784021:5.88767109e-06,Bargmannia_amoena@3407840:5.88767109e-06)n62:0.02017747343,Bargmannia_elongata@1430947:0.0201833611)n61:0.03613124472,(Rudjakovia_sp@3945696:0.05625960686,(Rudjakovia_sp@3945697:0.05568877787,(Rudjakovia_sp@3945698:0.05139413683,Rudjakovia_sp@3960951:0.05139413683)n65:0.004294641034)n64:0.0005708289921)n63:5.499896134e-05)n60:0.01990924151,Bargmannia_lata@3641034:0.07622384733)n59:0.08229490988)n16:0.00498196378,(Rhizophysa_filiformis@2921459:0.04037096335,Rhizophysa_filiformis@2921456:0.04037096335)n66:0.1231297576)n15:0.00416114042)n14:0.03664272029,(Apolemia_lanosa@3379482:0.04728686263,((Apolemia_rubriversa@214145:4.302490726e-06,Apolemia_rubriversa@214141:4.302490726e-06)n69:0.02562227756,Apolemia_sp@3267172:0.02562658005)n68:0.02166028257)n67:0.1570177191)n13:0.1455702819)n10:0.0148075259)n8:0.01233511418)n7:0.0007371008706)n6:7.346561592e-05)n3:0.1725360215)n2:0.336359652,(Aiptasia_pallida@4018433:0.7843796409,Aiptasia_pallida@4068700:0.7843796409)n70:0.1023441027)n1:0.1132762564)n0;
```
