## Supplementary material for "Evolution of gene expression across species and specialized zooids in Siphonophora": Gene trees: 2b6c1519d2412138294f85b8cf3d54ea.txt

```
(Physalia_physalis@326101:0.2043045817,((Apolemia_lanosa@3314007:0.04728686263,(Apolemia_rubriversa@303791:0.03130119677,(Apolemia_sp@3255484:0.02702473642,Apolemia_sp@3281376:0.02702473642)n4:0.004276460344)n3:0.01598566586)n2:0.133308176,(((((Bargmannia_amoena@4785100:0.0201833611,Bargmannia_elongata@1421310:0.0201833611)n9:0.02290083414,Bargmannia_lata@3622537:0.04308419524)n8:0.03313965209,Rudjakovia_sp@3889841:0.07622384733)n7:0.08516768787,((Thermopalia_sp@3493123:0.002077862513,(Stephalia_dilata@2693365:0.002067309327,Stephalia_dilata@2693366:0.002067309327)n12:1.055318575e-05)n11:0.1461203657,(((((Lychnagalma_utricularia@2009230:0.053657509,Physophora_gilmeri@3520105:0.053657509)n17:0.04823488841,Resomia_ornicephala@2953106:0.1018923974)n16:0.02802442212,((Hippopodius_hippopus@1757409:0.08863089427,(Prayidae_D27D2@3104356:0.08824755963,(Prayidae_D27D2@3104357:0.08408062714,Prayidae_D27D2@3068587:0.08408062714)n21:0.004166932499)n20:0.0003833346386)n19:0.01901882937,(Lilyopsis_fluoracantha@2302138:0.0989577739,Prayidae_D27SS7@2547929:0.0989577739)n22:0.008691949746)n18:0.02226709588)n15:0.006322397063,(Physonect_sp@2373908:0.1207065139,Lilyopsis_fluoracantha@2257986:0.1207065139)n23:0.01553270268)n14:0.01098499803,(((((Agalma_elegans@635847:0.02154467931,Athorybia_rosacea@5041301:0.02154467931)n28:0.03192796439,Halistemma_rubrum@3712424:0.0534726437)n27:0.03052268676,Lychnagalma_utricularia@2009221:0.08399533045)n26:0.01789706695,(Frillagalma_vityazi@1730354:0.06322892296,Resomia_ornicephala@3057412:0.06322892296)n29:0.03866347444)n25:0.01560739431,((Erenna_richardi@1208944:0.08138780417,(Marrus_claudanielis@2534134:0.0401578877,Physonect_sp@2405126:0.0401578877)n32:0.04122991647)n31:0.02526446121,(Prayidae_D27SS7@2547928:0.06792302538,(Prayidae_D27D2@3104350:0.06296355589,Prayidae_D27D2@3187950:0.06296355589)n34:0.004959469484)n33:0.03872924001)n30:0.01084752633)n24:0.02972442291)n13:0.0009740136376)n10:0.01319330695)n6:0.01890119222,((((Bargmannia_amoena@4781328:0.0201833611,Bargmannia_elongata@1419224:0.0201833611)n38:0.02290083414,Bargmannia_lata@3624034:0.04308419524)n37:0.03313965209,Rudjakovia_sp@3887628:0.07622384733)n36:0.08516768787,((Stephalia_dilata@2810400:0.002077862513,Thermopalia_sp@3503588:0.002077862513)n40:0.1461203657,(Physonect_sp@2372291:0.1411114033,(Erenna_richardi@1277964:0.1368272922,((((((Agalma_elegans@640640:0.02154467931,Athorybia_rosacea@5087455:0.02154467931)n48:0.03192796439,Halistemma_rubrum@3728455:0.0534726437)n47:0.03052268676,(Lychnagalma_utricularia@1930941:0.053657509,Physophora_gilmeri@3555051:0.053657509)n49:0.03033782146)n46:0.01092613778,Frillagalma_vityazi@1720695:0.09492146823)n45:0.00697092917,(Cordagalma_sp@1071273:0.09233518198,Resomia_ornicephala@3060122:0.09233518198)n50:0.009557215419)n44:0.02933221216,(((Hippopodius_hippopus@1801596:0.07810630294,Prayidae_D27D2@3200022:0.07810630294)n53:0.01052459134,Prayidae_D27SS7@2622017:0.08863089427)n52:0.01901882937,(Lilyopsis_fluoracantha@2313358:0.1003981572,((Chuniphyes_multidentata@4315965:0.03879565517,Kephyes_ovata@2144022:0.03879565517)n56:0.04811503762,(Abylopsis_tetragona@420676:0.0221180839,Diphyes_dispar@4290528:0.0221180839)n57:0.06479260889)n55:0.01348746446)n54:0.007251566396)n51:0.02357488592)n43:0.00560268263)n42:0.004284111099)n41:0.007086824959)n39:0.01319330695)n35:0.01890119222)n5:0.0003023111812)n1:0.02370954311)n0;
```
