## Supplementary material for "Evolution of gene expression across species and specialized zooids in Siphonophora": Gene trees: 2b7d7821af7515db6a2dd9a1dc732369.txt

```
((Nematostella_vectensis@48069:0.8369234696,Nematostella_vectensis@64842:0.8369234696)n1:0.1630765304,(Aiptasia_pallida@3972445:0.8867237436,((Alatina_alata@4914003:0.4487884294,(((Hydractinia_symbiolongicarpus@4421115:0.1762116314,Podocoryna_carnea@4529019:0.1762116314)n7:0.1465443972,((((Apolemia_lanosa@3381097:0.03524785198,(Apolemia_rubriversa@253669:0.03220861219,Apolemia_rubriversa@253672:0.03220861219)n12:0.003039239794)n11:0.01203901065,Apolemia_sp@3268134:0.04728686263)n10:0.133308176,((((Bargmannia_amoena@4722864:0.0201833611,Bargmannia_elongata@1478079:0.0201833611)n16:0.02290083414,Bargmannia_lata@3641521:0.04308419524)n15:0.03313965209,Rudjakovia_sp@3884568:0.07622384733)n14:0.08516768787,(((((((Halistemma_rubrum@3661700:0.06586402478,((Agalma_elegans@607103:0.02154467931,Athorybia_rosacea@5093056:0.02154467931)n25:0.03845570507,(Nanomia_bijuga@839383:0.05962056791,(Nanomia_bijuga@839379:0.05594114598,Nanomia_bijuga@839380:0.05594114598)n27:0.003679421934)n26:0.0003798164701)n24:0.005863640394)n23:0.01813130568,(Lychnagalma_utricularia@1949181:0.053657509,Physophora_gilmeri@3572083:0.053657509)n28:0.03033782146)n22:0.009314092894,Cordagalma_sp@995687:0.09330942335)n21:0.005751441366,Frillagalma_vityazi@1623362:0.09906086472)n20:0.002831532687,(Forskalia_asymmetrica@1145947:0.08493711913,(Resomia_ornicephala@3043935:0.07096427483,Resomia_ornicephala@3043940:0.07096427483)n30:0.01397284431)n29:0.01695527827)n19:0.02011590989,(Erenna_richardi@1260212:0.08138780417,((Physonect_sp@2405364:0.0401578877,(Marrus_claudanielis@2531970:0.03990393994,(Marrus_claudanielis@2531963:0.03384711316,Marrus_claudanielis@2531969:0.03384711316)n35:0.00605682678)n34:0.0002539477623)n33:0.03267309088,(Thermopalia_sp@3488838:0.002077862513,(Stephalia_dilata@2723172:3.247830551e-06,Stephalia_dilata@2723169:3.247830551e-06)n37:0.002074614683)n36:0.07075311607)n32:0.008556825586)n31:0.04062050313)n18:0.02618992096,(Hippopodius_hippopus@1870734:0.1076497236,((Prayidae_D27D2@3212552:0.01553990852,Prayidae_D27D2@3212551:0.01553990852)n40:0.0846991425,(((Lilyopsis_fluoracantha@2210783:0.06097754543,Lilyopsis_fluoracantha@2286427:0.06097754543)n43:0.02390060093,Prayidae_D27SS7@2545311:0.08487814635)n42:0.009987468676,((Chuniphyes_multidentata@3787437:0.03879565517,Kephyes_ovata@2206998:0.03879565517)n45:0.04811503762,((Chelophyes_appendiculata@654271:0.02962727664,(Diphyes_dispar@4200252:0.02766858373,Diphyes_dispar@4200257:0.02766858373)n48:0.001958692909)n47:0.004774330438,Abylopsis_tetragona@420510:0.03440160708)n46:0.05250908571)n44:0.007954922238)n41:0.005373435996)n39:0.00741067262)n38:0.04054850461)n17:0.01319330695)n13:0.0192035034)n9:0.02370954311,(Physalia_physalis@356989:0.1100823795,(Rhizophysa_filiformis@2935466:0.1095767868,(Rhizophysa_filiformis@2935464:0.1043710845,Rhizophysa_filiformis@2935467:0.1043710845)n51:0.005205702252)n50:0.0005055927222)n49:0.0942222022)n8:0.1184514469)n6:0.06420683693,(Podocoryna_carnea@4560492:1.42282536e-06,Podocoryna_carnea@4560493:1.42282536e-06)n52:0.3869614427)n5:0.0618255639)n4:0.1015756622,(Clytia_hemisphaerica@126058:0.3778280702,(Ectopleura_larynx@4671837:0.2520712642,Hydra_vulgaris@5121:0.2520712642)n54:0.125756806)n53:0.1725360215)n3:0.336359652)n2:0.1132762564)n0;
```
