## Supplementary material for "Evolution of gene expression across species and specialized zooids in Siphonophora": Gene trees: 2b8ae456f6ec1ea8fe46a0572413a6c4.txt

```
((Nematostella_vectensis@50434:8.83254265e-06,Nematostella_vectensis@56209:8.83254265e-06)n1:0.9999911675,(Aiptasia_pallida@3985883:0.8867237436,((Alatina_alata@4932793:0.1575830131,Alatina_alata@4932798:0.1575830131)n4:0.3927810786,((Ectopleura_larynx@4652740:0.2520712642,Hydra_vulgaris@28945:0.2520712642)n6:0.125756806,((Clytia_hemisphaerica@133599:0.3037951672,(((Rhizophysa_filiformis@2883336:0.02698084129,Rhizophysa_filiformis@2883333:0.02698084129)n11:0.1773237404,(((Apolemia_rubriversa@238103:0.1384729376,((((Bargmannia_amoena@3431069:1.085247495e-06,Bargmannia_amoena@4728840:1.085247495e-06)n18:0.02018227586,Bargmannia_elongata@1432332:0.0201833611)n17:0.02290083414,Bargmannia_lata@3635185:0.04308419524)n16:0.03313965209,Rudjakovia_sp@3877874:0.07622384733)n15:0.06224909031)n14:0.04212210096,((((Prayidae_D27D2@3156869:0.102023084,((((Chelophyes_appendiculata@713427:0.03440160708,Diphyes_dispar@4138200:0.03440160708)n26:0.05250908571,(Chuniphyes_multidentata@4302345:1.425149599e-06,Chuniphyes_multidentata@3750633:1.425149599e-06)n27:0.08690926764)n25:0.0118020429,(Prayidae_D27SS7@2650954:0.09216311174,Prayidae_D27SS7@2654042:0.09216311174)n28:0.006549623948)n24:0.001416517555,Prayidae_D27SS7@2605001:0.1001292532)n23:0.001893830769)n22:0.005626639632,Hippopodius_hippopus@1781300:0.1076497236)n21:0.007142695439,((Chelophyes_appendiculata@753967:0.03440160708,(Diphyes_dispar@4256112:0.03171608375,Diphyes_dispar@4251155:0.03171608375)n31:0.00268552333)n30:0.07324811656,Prayidae_D27D2@3156871:0.1076497236)n29:0.007142695439)n20:0.03340580917,(Stephalia_dilata@2690100:0.002077862513,Thermopalia_sp@3507640:0.002077862513)n32:0.1461203657)n19:0.03239681035)n13:0.007256107987,((Stephalia_dilata@2690091:0.1220083073,(Thermopalia_sp@3494564:0.1156918637,((Erenna_richardi@1231787:0.08138780417,(Marrus_claudanielis@2514462:0.06921233458,Marrus_claudanielis@2514458:0.06921233458)n38:0.01217546959)n37:0.02792908702,((((Cordagalma_sp@990390:0.03154568854,Halistemma_rubrum@3674091:0.03154568854)n42:0.06176373481,(Lychnagalma_utricularia@1942683:0.053657509,Physophora_gilmeri@3532247:0.053657509)n43:0.03965191435)n41:0.007397587751,((Lychnagalma_utricularia@1942686:0.053657509,(Physophora_gilmeri@3532364:0.05111990501,Physophora_gilmeri@3532363:0.05111990501)n46:0.002537603982)n45:0.03965191435,((Halistemma_rubrum@3663820:0.06586402478,(Nanomia_bijuga@875734:0.05159204718,(Agalma_elegans@621952:0.02154467931,Athorybia_rosacea@5082907:0.02154467931)n50:0.03004736787)n49:0.01427197759)n48:0.0251474367,(Forskalia_asymmetrica@1091497:0.08688946195,Forskalia_asymmetrica@1091500:0.08688946195)n51:0.004121999523)n47:0.002297961873)n44:0.007397587751)n40:0.001185386302,((Frillagalma_vityazi@1667703:0.0595609655,Frillagalma_vityazi@1719326:0.0595609655)n53:0.003667957465,(Resomia_ornicephala@2944072:0.0515424187,Resomia_ornicephala@2944073:0.0515424187)n54:0.01168650426)n52:0.03866347444)n39:0.007424493792)n36:0.006374972538)n35:0.006316443564)n34:0.05858673131,Apolemia_rubriversa@238102:0.1805950386)n33:0.007256107987)n12:0.01645343512)n10:0.008297358426,(Forskalia_asymmetrica@1091498:0.2043045817,Rhizophysa_filiformis@2883334:0.2043045817)n55:0.008297358426)n9:0.09119322703)n8:0.01608511416,(Hydractinia_symbiolongicarpus@4427497:0.1762116314,(Podocoryna_carnea@4488886:0.1554617829,Podocoryna_carnea@4553765:0.1554617829)n57:0.02074984849)n56:0.1436686499)n7:0.05794778885)n5:0.1725360215)n3:0.336359652)n2:0.1132762564)n0;
```
