## Supplementary material for "Evolution of gene expression across species and specialized zooids in Siphonophora": Gene trees: 2b9e844efda3994bdc0d1cfc3bceef9e.txt

```
((Aiptasia_pallida@4006369:1,Nematostella_vectensis@54016:1)n1:1.997466109,((Nematostella_vectensis@59010:1,(((Alatina_alata@4979785:0.2989778371,(Alatina_alata@4891155:0.151228668,Alatina_alata@4934851:0.151228668)n7:0.1477491691)n6:0.2495111854,Alatina_alata@4825865:0.5484890225)n5:0.3382347211,((Ectopleura_larynx@4626192:0.2520712642,(Hydra_vulgaris@23954:0.09527790795,Hydra_vulgaris@38107:0.09527790795)n10:0.1567933562)n9:0.5324452053,(((Hydractinia_symbiolongicarpus@4455001:0.5873933996,(Apolemia_sp@3281671:0.4617938308,((((((((Chuniphyes_multidentata@4323636:1.040035394e-06,Chuniphyes_multidentata@3816722:1.040035394e-06)n22:0.03879461514,(Kephyes_ovata@2151800:0.02100874798,Kephyes_ovata@2151806:0.02100874798)n23:0.01778690719)n21:0.04811503762,((Diphyes_dispar@4184575:0.005775206322,Diphyes_dispar@4175999:0.005775206322)n25:0.02862640076,(Chelophyes_appendiculata@747035:0.03200955188,Chelophyes_appendiculata@742262:0.03200955188)n26:0.002392055202)n24:0.05250908571)n20:0.04176221092,(Kephyes_ovata@2151799:0.1278514417,((((((Hippopodius_hippopus@1748550:0.07277640439,Prayidae_D27D2@3171105:0.07277640439)n33:0.01585448988,Prayidae_D27SS7@2554292:0.08863089427)n32:0.01901882937,Kephyes_ovata@2206815:0.1076497236)n31:0.00364410768,((Kephyes_ovata@2206816:0.1054397107,(((Abylopsis_tetragona@454235:0.02755591917,Chelophyes_appendiculata@705580:0.02755591917)n38:0.00684568791,Diphyes_dispar@4171221:0.03440160708)n37:0.05390033224,Hippopodius_hippopus@1875008:0.08830193932)n36:0.01713777141)n35:0.002210012911,(Prayidae_D27SS7@2554299:0.04507416116,Prayidae_D27SS7@2554300:0.04507416116)n39:0.06257556248)n34:0.00364410768)n30:0.009621883509,(Prayidae_D27D2@3171111:0.08863089427,Hippopodius_hippopus@1875007:0.08863089427)n40:0.03228482056)n29:0.001188113623,Hippopodius_hippopus@1875006:0.1221038285)n28:0.00574761325)n27:0.0008214620006)n19:0.0519221349,((((Resomia_ornicephala@3012671:0.1018923974,(Physophora_gilmeri@3557179:0.07669136275,(Physophora_gilmeri@3569451:0.06600041574,Physophora_gilmeri@3534043:0.06600041574)n46:0.01069094701)n45:0.02520103465)n44:0.01587822653,(Apolemia_rubriversa@268322:0.09323245934,Apolemia_rubriversa@219995:0.09323245934)n47:0.02453816458)n43:0.01132694958,((Cordagalma_sp@1045870:0.1220083073,(((Erenna_richardi@1225959:0.07217261288,(Frillagalma_vityazi@1723541:0.06322892296,(Resomia_ornicephala@3054866:0.04989032321,(Resomia_ornicephala@3054865:0.03932518313,Resomia_ornicephala@2984619:0.03932518313)n55:0.01056514008)n54:0.01333859975)n53:0.008943689916)n52:0.01301563637,(Forskalia_asymmetrica@1156201:0.06766930386,Forskalia_asymmetrica@1130388:0.06766930386)n56:0.01751894539)n51:0.02513848217,((((Physophora_gilmeri@3571224:0.1018923974,(Athorybia_rosacea@5096565:0.0962379332,((Lychnagalma_utricularia@2014514:0.08399533045,Nanomia_bijuga@968561:0.08399533045)n63:0.01197659439,(((Resomia_ornicephala@3043742:0.0832092305,(Nanomia_bijuga@968555:0.0818800091,(Nanomia_bijuga@968552:0.06586402478,((Agalma_elegans@601958:0.02154467931,(Athorybia_rosacea@5096564:0.02097623147,Athorybia_rosacea@5105212:0.02097623147)n71:0.0005684478436)n70:0.03192796439,Halistemma_rubrum@3689938:0.0534726437)n69:0.01239138108)n68:0.01601598432)n67:0.001329221401)n66:2.644530578e-06,Lychnagalma_utricularia@1943916:0.08321187503)n65:0.0007839144035,((Agalma_elegans@601961:0.02154467931,(Athorybia_rosacea@5015464:0.0203804656,Athorybia_rosacea@5015465:0.0203804656)n74:0.001164213713)n73:0.06245065114,Lychnagalma_utricularia@1998548:0.08399533045)n72:4.589789437e-07)n64:0.01197613541)n62:0.0002660083551)n61:0.005654464204)n60:0.003364637454,Erenna_richardi@1251902:0.1052570349)n59:6.435063975e-05,(((Athorybia_rosacea@5096562:0.05350943048,Lychnagalma_utricularia@1911202:0.05350943048)n77:0.03048589997,(Halistemma_rubrum@3689936:0.06586402478,Nanomia_bijuga@968553:0.06586402478)n78:0.01813130568)n76:0.0168954037,(Lychnagalma_utricularia@1943751:0.053657509,Physophora_gilmeri@3531325:0.053657509)n79:0.04723322516)n75:0.004430651337)n58:0.005001204616,(Forskalia_asymmetrica@1130389:0.05870184307,((Forskalia_asymmetrica@1129963:0.0273691887,Forskalia_asymmetrica@1129962:0.0273691887)n82:0.01163115354,(Forskalia_asymmetrica@1168189:0.034870807,Forskalia_asymmetrica@1143841:0.034870807)n83:0.004129535237)n81:0.01970150084)n80:0.05162074704)n57:4.141307528e-06)n50:0.01168157588)n49:0.004753243909,((Apolemia_rubriversa@219991:0.1036557743,(Rudjakovia_sp@3948191:0.1036554553,((((((((Bargmannia_amoena@3423933:1.053508091e-06,Bargmannia_amoena@4751822:1.053508091e-06)n94:0.002720716586,(Bargmannia_amoena@4753673:2.271758836e-06,Bargmannia_amoena@3406665:2.271758836e-06)n95:0.002719498335)n93:0.01746159101,Bargmannia_elongata@1365983:0.0201833611)n92:0.01056134689,((Bargmannia_amoena@4720088:1.033964903e-06,Bargmannia_amoena@3405024:1.033964903e-06)n97:0.02018232714,Bargmannia_elongata@1365985:0.0201833611)n96:0.01056134689)n91:0.01233948725,Bargmannia_lata@3647556:0.04308419524)n90:0.03313965209,Rudjakovia_sp@3945465:0.07622384733)n89:0.009233771268,(Bargmannia_lata@3614210:0.07622384733,Rudjakovia_sp@3948190:0.07622384733)n98:0.009233771268)n88:0.01819668341,Rudjakovia_sp@3945464:0.103654302)n87:1.153307321e-06)n86:3.190038626e-07)n85:0.01578483422,(Bargmannia_elongata@1316485:0.1009901886,(Bargmannia_elongata@1365980:0.07622384733,Rudjakovia_sp@3924421:0.07622384733)n100:0.02476634131)n99:0.01845041991)n84:0.007320942659)n48:0.002336022299)n42:0.03604504091,Physophora_gilmeri@3535171:0.1651426144)n41:0.0154524242)n18:0.03767459849,(Bargmannia_elongata@1473948:0.07622384733,Rudjakovia_sp@3853191:0.07622384733)n101:0.1420457898)n17:0.1154681699,((((((((Prayidae_D27D2@3223353:0.1236493881,(((((Aiptasia_pallida@4027773:0.06158516855,(((Clytia_hemisphaerica@90889:1e-08,Clytia_hemisphaerica@90888:1e-08)n117:1.336055651e-06,Clytia_hemisphaerica@90887:1.346055651e-06)n116:0.0005060567778,(Clytia_hemisphaerica@90890:0.0004295623193,Clytia_hemisphaerica@90905:0.0004295623193)n118:7.784051406e-05)n115:0.06107776572)n114:0.01575997994,Podocoryna_carnea@4575317:0.0773451485)n113:0.02307072698,Resomia_ornicephala@3012676:0.1004158755)n112:0.008596354599,Apolemia_rubriversa@291310:0.1090122301)n111:0.01336154162,((Forskalia_asymmetrica@1143839:0.08575892733,(Resomia_ornicephala@3012673:0.08490644428,(((Agalma_elegans@570147:0.02154467931,Athorybia_rosacea@5093545:0.02154467931)n124:0.04431934546,(Halistemma_rubrum@3681271:0.04277575979,Nanomia_bijuga@800222:0.04277575979)n125:0.02308826498)n123:0.01138714409,Resomia_ornicephala@3014071:0.07725116886)n122:0.007655275416)n121:0.0008524830538)n120:0.01613347007,Physophora_gilmeri@3571200:0.1018923974)n119:0.0204813743)n110:0.001275616359)n109:0.006578864661,(((Bargmannia_amoena@4786894:1.335590886e-06,Bargmannia_amoena@3413983:1.335590886e-06)n128:0.05159908569,(Rudjakovia_sp@3885196:0.04500012431,Rudjakovia_sp@3948192:0.04500012431)n129:0.006600296966)n127:0.02462342605,Bargmannia_elongata@1463067:0.07622384733)n126:0.05400440539)n108:0.008951311482,(Prayidae_D27SS7@2554290:0.1076497236,(((Diphyes_dispar@4096117:0.08691069279,Kephyes_ovata@2038226:0.08691069279)n133:0.01507419447,Hippopodius_hippopus@1894033:0.1019848873)n132:0.003804782385,(Hippopodius_hippopus@1894032:0.06888216386,Kephyes_ovata@2163789:0.06888216386)n134:0.03690750579)n131:0.001860053995)n130:0.03152984056)n107:0.04281452454,(Prayidae_D27SS7@2662223:0.06792302538,Prayidae_D27D2@3223354:0.06792302538)n135:0.1140710634)n106:0.0327890902,(Hippopodius_hippopus@1800128:0.08863089427,Prayidae_D27SS7@2557064:0.08863089427)n136:0.1261522847)n105:0.0171686597,(Prayidae_D27D2@3195390:0.1076497236,((Diphyes_dispar@4231671:0.1005216714,(Hippopodius_hippopus@1894031:0.08863089427,Prayidae_D27SS7@2617931:0.08863089427)n140:0.01189077708)n139:0.000291244753,Prayidae_D27SS7@2573820:0.1008129161)n138:0.006836807536)n137:0.124302115)n104:0.03338615352,Prayidae_D27SS7@2573821:0.2653379922)n103:0.002324080961,(Prayidae_D27SS7@2617932:0.2400301477,(((Hippopodius_hippopus@1781939:0.07101874969,Prayidae_D27SS7@2598305:0.07101874969)n144:0.01761214458,Prayidae_D27D2@3184364:0.08863089427)n143:0.09947802776,(((Kephyes_ovata@2156538:0.08691069279,((Chuniphyes_multidentata@4321782:1.913948375e-06,Chuniphyes_multidentata@3788533:1.913948375e-06)n149:0.05261747328,((Diphyes_dispar@4223298:0.0221180839,(Abylopsis_tetragona@488153:0.02029953558,Abylopsis_tetragona@473076:0.02029953558)n152:0.001818548319)n151:0.01228352318,(Chelophyes_appendiculata@652983:0.03440079749,(Chelophyes_appendiculata@673220:0.0343909844,(Chelophyes_appendiculata@758880:0.01903169137,(Chelophyes_appendiculata@700373:0.01756200519,Chelophyes_appendiculata@669551:0.01756200519)n156:0.001469686181)n155:0.01535929302)n154:9.813092533e-06)n153:8.095923982e-07)n150:0.01821778015)n148:0.03429130556)n147:0.02073903085,(Prayidae_D27SS7@2598318:0.06792302538,(Prayidae_D27D2@3184366:0.04728485797,Prayidae_D27D2@3184365:0.04728485797)n158:0.0206381674)n157:0.03972669827)n146:0.03760890403,(Kephyes_ovata@2156541:0.1076497236,Prayidae_D27SS7@2603562:0.1076497236)n159:0.03760890403)n145:0.04285029436)n142:0.05192122562)n141:0.02763192548)n102:0.06607573389)n16:0.09280639331,(Apolemia_rubriversa@225558:0.1805950386,Nanomia_bijuga@968549:0.1805950386)n160:0.2459491617)n15:0.03524963046)n14:0.1255995688)n13:0.03888971085,((Podocoryna_carnea@4512164:0.1762116314,(Hydractinia_symbiolongicarpus@4411583:0.1005786393,Hydractinia_symbiolongicarpus@4426409:0.1005786393)n163:0.07563299209)n162:0.2016164388,((((Clytia_hemisphaerica@131289:0.07300494265,Clytia_hemisphaerica@131288:0.07300494265)n167:0.0880066977,Clytia_hemisphaerica@131285:0.1610116403)n166:4.415805804e-05,(Clytia_hemisphaerica@131286:0.1276783483,Clytia_hemisphaerica@131284:0.1276783483)n168:0.03337745012)n165:0.1635492058,(((Clytia_hemisphaerica@93728:0.08960118441,Clytia_hemisphaerica@93729:0.08960118441)n171:0.0008405425776,(Clytia_hemisphaerica@93730:0.0904399704,Clytia_hemisphaerica@93731:0.0904399704)n172:1.756587933e-06)n170:0.181831372,((((Clytia_hemisphaerica@119392:0.04268535707,Clytia_hemisphaerica@119393:0.04268535707)n176:0.04021563424,((((Clytia_hemisphaerica@119389:0.01435357445,(Clytia_hemisphaerica@119386:0.0064880224,(Clytia_hemisphaerica@119390:0.006486176514,((Clytia_hemisphaerica@119395:1e-08,Clytia_hemisphaerica@119380:1e-08)n184:3.086550807e-06,Clytia_hemisphaerica@119379:3.096550807e-06)n183:0.006483079963)n182:1.845886023e-06)n181:0.007865552047)n180:0.01874048219,Clytia_hemisphaerica@119387:0.03309405663)n179:0.0192107845,Clytia_hemisphaerica@119394:0.05230484113)n178:0.01924297068,Clytia_hemisphaerica@119382:0.07154781181)n177:0.0113531795)n175:0.03558400708,((((Clytia_hemisphaerica@133978:0.02354640592,Clytia_hemisphaerica@133976:0.02354640592)n188:0.02710600351,Clytia_hemisphaerica@133977:0.05065240943)n187:0.03140483616,Clytia_hemisphaerica@133974:0.08205724559)n186:0.002854583763,Clytia_hemisphaerica@133982:0.08491182936)n185:0.03357316903)n174:0.06963081561,Clytia_hemisphaerica@90891:0.188115814)n173:0.08415728495)n169:0.05233190522)n164:0.053223066)n161:0.2484550403)n12:0.1054556836,((Clytia_hemisphaerica@92734:0.1433095198,((Clytia_hemisphaerica@92737:0.06018962797,Clytia_hemisphaerica@92736:0.06018962797)n192:0.06935582395,Clytia_hemisphaerica@92735:0.1295454519)n191:0.01376406787)n190:0.2345185504,(Hydractinia_symbiolongicarpus@4473747:0.1909810396,(Hydractinia_symbiolongicarpus@4407488:0.1190724368,(Hydractinia_symbiolongicarpus@4423009:0.1012898612,Hydractinia_symbiolongicarpus@4434553:0.1012898612)n195:0.01778257557)n194:0.07190860284)n193:0.1868470306)n189:0.3539107239)n11:0.05277767546)n8:0.1022072741)n4:0.1132762564)n3:0.9857240513,(Nematostella_vectensis@43200:1,Aiptasia_pallida@4038294:1)n196:0.9857240513)n2:1.011742058)n0;
```
