## Supplementary material for "Evolution of gene expression across species and specialized zooids in Siphonophora": Gene trees: 2b015d0d18e9e8fa39b82b4ff4e4612c.txt

```
(Nematostella_vectensis@62936:1,(Aiptasia_pallida@4025081:0.8867237436,(Alatina_alata@4870849:0.5503640916,(((Hydractinia_symbiolongicarpus@4466721:0.1762116314,Podocoryna_carnea@4559012:0.1762116314)n5:0.1465443972,((Physalia_physalis@344640:0.287604774,Physalia_physalis@344649:0.287604774)n7:0.02703827435,((Rhizophysa_filiformis@2918905:0.1100823795,(Physalia_physalis@344646:0.1041080473,Physalia_physalis@344645:0.1041080473)n10:0.005974332191)n9:0.0942222022,(((Rudjakovia_sp@3935046:0.07622384733,((Bargmannia_amoena@4757804:0.0201833611,Bargmannia_elongata@1461839:0.0201833611)n15:0.02290083414,(Bargmannia_lata@3606400:0.03908823237,Bargmannia_lata@3606425:0.03908823237)n16:0.003995962876)n14:0.03313965209)n13:0.05570650482,((Apolemia_lanosa@3380450:0.006495775462,Apolemia_lanosa@3346163:0.006495775462)n18:0.1248087357,(Cordagalma_sp@1043763:0.12967922,((((Apolemia_lanosa@3331716:0.08470102063,((((Agalma_elegans@520795:0.02154467931,Athorybia_rosacea@5026279:0.02154467931)n27:0.03007549863,Nanomia_bijuga@927033:0.05162017794)n26:0.01424384684,Halistemma_rubrum@3715045:0.06586402478)n25:0.01813130568,(((Physophora_gilmeri@3524130:0.053657509,(Lychnagalma_utricularia@1955905:0.02499889716,Lychnagalma_utricularia@1916956:0.02499889716)n31:0.02865861183)n30:0.002624198104,((Lychnagalma_utricularia@1966951:0.04440674499,((Lychnagalma_utricularia@1966954:0.03868269668,Lychnagalma_utricularia@1954446:0.03868269668)n35:7.23987221e-05,(Lychnagalma_utricularia@1936525:0.0222495714,Lychnagalma_utricularia@1936524:0.0222495714)n36:0.01650552401)n34:0.005651649581)n33:0.009250764009,Physophora_gilmeri@3524625:0.053657509)n32:0.002624198104)n29:0.02300068993,(Physophora_gilmeri@3524131:0.06971414336,Physophora_gilmeri@3524132:0.06971414336)n37:0.009568253667)n28:0.004712933427)n24:0.0007056901765)n23:0.004755369899,(Resomia_ornicephala@3037609:0.08418073238,(Frillagalma_vityazi@1522931:0.06322892296,Resomia_ornicephala@3037611:0.06322892296)n39:0.02095180942)n38:0.005275658147)n22:0.009831521148,(Stephalia_dilata@2778286:0.002077862513,Thermopalia_sp@3514962:0.002077862513)n40:0.09721004916)n21:0.0173665171,(((Chuniphyes_multidentata@4388469:0.03879565517,Kephyes_ovata@2137850:0.03879565517)n43:0.04811503762,(Chelophyes_appendiculata@727072:0.03440160708,(Abylopsis_tetragona@402331:0.0221180839,Diphyes_dispar@4272648:0.0221180839)n45:0.01228352318)n44:0.05250908571)n42:0.02073903085,((Prayidae_D27D2@3212451:0.06792302538,Prayidae_D27SS7@2558081:0.06792302538)n47:0.02690634505,(Hippopodius_hippopus@1855653:0.09352364259,(Lilyopsis_fluoracantha@2320708:0.08360045407,(Hippopodius_hippopus@1863650:0.07563773647,Hippopodius_hippopus@1813528:0.07563773647)n50:0.007962717602)n49:0.009923188519)n48:0.001305727831)n46:0.01282035322)n41:0.009004705137)n20:0.01302479121)n19:0.001625291192)n17:0.0006258409738)n12:0.04866468645,Apolemia_rubriversa@209745:0.1805950386)n11:0.02370954311)n8:0.1103384667)n6:0.008112980244)n4:0.05507204156,(Clytia_hemisphaerica@133180:0.3525383281,(Ectopleura_larynx@4715842:0.2520712642,(Hydra_vulgaris@10506:0.2249717169,Hydra_vulgaris@32255:0.2249717169)n53:0.02709954727)n52:0.1004670639)n51:0.02528974208)n3:0.1725360215)n2:0.336359652)n1:0.1132762564)n0;
```
