## Supplementary material for "Evolution of gene expression across species and specialized zooids in Siphonophora": Gene trees: 2b52f29391eec8f0681085b1580878f3.txt

```
(Alatina_alata@4811196:0.5503640916,(((Clytia_hemisphaerica@129882:0.296985973,(Ectopleura_larynx@4618671:0.2520712642,Hydra_vulgaris@13646:0.2520712642)n4:0.04491470881)n3:0.04352091809,(Hydractinia_symbiolongicarpus@4450213:0.1762116314,Podocoryna_carnea@4601988:0.1762116314)n5:0.1642952597)n2:0.03732117911,((Physalia_physalis@368711:0.1100823795,Rhizophysa_filiformis@2838643:0.1100823795)n7:0.0942222022,((Apolemia_lanosa@3342703:0.03524785198,Apolemia_rubriversa@254392:0.03524785198)n9:0.1453471866,((((Bargmannia_amoena@4739865:0.0201833611,Bargmannia_elongata@1469760:0.0201833611)n13:0.03382734074,Rudjakovia_sp@3906094:0.05401070184)n12:0.02221314549,Bargmannia_lata@3603101:0.07622384733)n11:0.08516768787,((((((Chelophyes_appendiculata@772014:0.03440160708,Diphyes_dispar@4099228:0.03440160708)n19:0.05250908571,(Chuniphyes_multidentata@4355503:0.03879565517,Kephyes_ovata@2048326:0.03879565517)n20:0.04811503762)n18:0.01348746446,Lilyopsis_fluoracantha@2266995:0.1003981572)n17:0.004205591421,Prayidae_D27D2@3195715:0.1046037487)n16:0.003045974975,Hippopodius_hippopus@1836924:0.1076497236)n15:0.04054850461,(Stephalia_dilata@2691983:0.1220083073,(Erenna_richardi@1186943:0.1115006968,((Frillagalma_vityazi@1494681:0.06322892296,Resomia_ornicephala@2976076:0.06322892296)n24:0.03866347444,(Cordagalma_sp@1080441:0.09330942335,(Forskalia_asymmetrica@1094203:0.082860333,(Agalma_elegans@524687:0.0534726437,Halistemma_rubrum@3716689:0.0534726437)n27:0.02938768931)n26:0.01044909035)n25:0.008582974053)n23:0.009608299357)n22:0.01050761054)n21:0.02618992096)n14:0.01319330695)n10:0.0192035034)n8:0.02370954311)n6:0.1735234885)n1:0.1725360215)n0;
```
