## Supplementary material for "Evolution of gene expression across species and specialized zooids in Siphonophora": Gene trees: 02b1089153fbbc75ac7aa9d97de59fa5.txt

```
(Nematostella_vectensis@58475:1,(Alatina_alata@4814698:0.5503640916,(Clytia_hemisphaerica@136743:0.3778280702,(Podocoryna_carnea@4547004:0.376057668,(((Ectopleura_larynx@4635441:0.2520712642,Hydra_vulgaris@15169:0.2520712642)n6:0.077461737,(Hydractinia_symbiolongicarpus@4469967:0.1762116314,Podocoryna_carnea@4554666:0.1762116314)n7:0.1533213698)n5:0.02634711406,((Apolemia_lanosa@3318124:0.04728686263,(Apolemia_rubriversa@294244:0.03190461555,Apolemia_sp@3266198:0.03190461555)n10:0.01538224707)n9:0.1570177191,(((((Bargmannia_amoena@4736259:0.0201833611,Bargmannia_elongata@1360501:0.0201833611)n15:0.02290083414,Bargmannia_lata@3649600:0.04308419524)n14:0.03313965209,Rudjakovia_sp@3917628:0.07622384733)n13:0.08516768787,(((((((((Agalma_elegans@631262:0.02154467931,Athorybia_rosacea@5034961:0.02154467931)n24:0.03192796439,Halistemma_rubrum@3716153:0.0534726437)n23:0.0315214452,(Cordagalma_sp@1025778:0.08265565061,Nanomia_bijuga@829972:0.08265565061)n25:0.002338438285)n22:0.004798846652,(Lychnagalma_utricularia@1912714:0.053657509,Physophora_gilmeri@3547917:0.053657509)n26:0.03613542655)n21:0.003516487799,Forskalia_asymmetrica@1139218:0.09330942335)n20:0.008582974053,(Frillagalma_vityazi@1512021:0.06322892296,Resomia_ornicephala@3041964:0.06322892296)n27:0.03866347444)n19:0.01002906783,Erenna_richardi@1279764:0.1119214652)n18:0.01008684207,((Marrus_claudanielis@2495184:0.0401578877,Physonect_sp@2407419:0.0401578877)n29:0.04974158129,(Marrus_claudanielis@2495186:0.07283097858,(Stephalia_dilata@2759909:0.002077862513,Thermopalia_sp@3511842:0.002077862513)n31:0.07075311607)n30:0.0170684904)n28:0.03210883831)n17:0.02618992096,((Hippopodius_hippopus@1824455:0.08863089427,(Prayidae_D27SS7@2617138:0.0831445525,(Prayidae_D27D2@3130214:0.06792302538,Prayidae_D27SS7@2617139:0.06792302538)n35:0.01522152713)n34:0.005486341769)n33:0.01901882937,(Lilyopsis_fluoracantha@2341218:0.1003981572,((Chuniphyes_multidentata@3811176:0.03879565517,Kephyes_ovata@2030831:0.03879565517)n38:0.04811503762,(Chelophyes_appendiculata@767553:0.03440160708,(Abylopsis_tetragona@439062:0.0221180839,Diphyes_dispar@4155581:0.0221180839)n40:0.01228352318)n39:0.05250908571)n37:0.01348746446)n36:0.007251566396)n32:0.04054850461)n16:0.01319330695)n12:0.02580835797,(Physalia_physalis@351994:0.1848593186,(Physalia_physalis@377152:0.1100823795,(Rhizophysa_filiformis@2906359:0.09849904376,Rhizophysa_filiformis@2906368:0.09849904376)n43:0.01158333575)n42:0.07477693906)n41:0.002340574611)n11:0.01710468853)n8:0.1515755335)n4:0.02017755279)n3:0.001770402159)n2:0.1725360215)n1:0.4496359084)n0;
```
