## Supplementary material for "Evolution of gene expression across species and specialized zooids in Siphonophora": Gene trees: 2b5963359980c564a6ce3eb0624a6e4b.txt

```
(Rudjakovia_sp@3879319:0.1613915352,((((Agalma_elegans@534562:0.02154467931,Athorybia_rosacea@5054170:0.02154467931)n4:0.03192796439,Halistemma_rubrum@3661506:0.0534726437)n3:0.0484197537,(Forskalia_asymmetrica@1175384:0.08820224896,Frillagalma_vityazi@1500540:0.08820224896)n5:0.01369014844)n2:0.04630583085,(Marrus_claudanielis@2441736:0.1428822263,(Prayidae_D27D2@3096301:0.1076497236,(((Chuniphyes_multidentata@4382045:1.077459065e-06,Chuniphyes_multidentata@3810463:1.077459065e-06)n10:0.03879457771,Kephyes_ovata@2094110:0.03879565517)n9:0.04811503762,(Diphyes_dispar@4122651:0.0221180839,(Abylopsis_tetragona@473575:0.01991931476,Abylopsis_tetragona@473577:0.01991931476)n12:0.002198769143)n11:0.06479260889)n8:0.02073903085)n7:0.03523250262)n6:0.005316001988)n1:0.01319330695)n0;
```
