## Supplementary material for "Evolution of gene expression across species and specialized zooids in Siphonophora": Gene trees: 2ba2b405003901990589f86ac3204750.txt

```
(Nematostella_vectensis@46340:1,(Aiptasia_pallida@3989064:0.8867237436,(Alatina_alata@4968562:0.5503640916,((Ectopleura_larynx@4661731:0.2520712642,Hydra_vulgaris@12078:0.2520712642)n4:0.125756806,(Podocoryna_carnea@4578558:0.3742032725,((Clytia_hemisphaerica@115408:0.2970827,(Hydractinia_symbiolongicarpus@4460396:0.1762116314,Podocoryna_carnea@4498948:0.1762116314)n8:0.1208710686)n7:0.03892913532,((Physalia_physalis@346412:0.1100823795,Rhizophysa_filiformis@2912382:0.1100823795)n10:0.0942222022,((Apolemia_lanosa@3370335:0.04728686263,Apolemia_sp@3302596:0.04728686263)n12:0.133308176,((((Bargmannia_amoena@3448227:0.0201833611,Bargmannia_elongata@1419402:0.0201833611)n16:0.02290083414,Bargmannia_lata@3645982:0.04308419524)n15:0.03313965209,Rudjakovia_sp@3960438:0.07622384733)n14:0.08516768787,((((((((((Agalma_elegans@535144:0.02154467931,Athorybia_rosacea@5035023:0.02154467931)n26:0.03192796439,Halistemma_rubrum@3652150:0.0534726437)n25:0.01239138108,Nanomia_bijuga@936595:0.06586402478)n24:0.02074549594,Forskalia_asymmetrica@1162961:0.08660952072)n23:0.00669990263,(Cordagalma_sp@1059195:0.08296077392,(Lychnagalma_utricularia@1979398:0.053657509,Physophora_gilmeri@3551223:0.053657509)n28:0.02930326493)n27:0.01034864942)n22:0.008582974053,(Frillagalma_vityazi@1494824:0.06322892296,Resomia_ornicephala@3034162:0.06322892296)n29:0.03866347444)n21:0.008108142503,Erenna_richardi@1269661:0.1100005399)n20:0.006652493022,(Stephalia_dilata@2798121:0.002077862513,Thermopalia_sp@3495097:0.002077862513)n30:0.1145751704)n19:0.005355274369,Marrus_claudanielis@2470918:0.1220083073)n18:0.02618992096,((Hippopodius_hippopus@1815132:0.08863089427,(Prayidae_D27D2@3126558:0.06792302538,Prayidae_D27SS7@2637822:0.06792302538)n33:0.0207078689)n32:0.01901882937,((Chuniphyes_multidentata@4386589:0.03879565517,Kephyes_ovata@2170874:0.03879565517)n35:0.04811503762,((Chelophyes_appendiculata@755973:0.01977091754,(Abylopsis_tetragona@437906:0.01977067493,Abylopsis_tetragona@437905:0.01977067493)n38:2.426178329e-07)n37:0.01463068954,Diphyes_dispar@4250357:0.03440160708)n36:0.05250908571)n34:0.02073903085)n31:0.04054850461)n17:0.01319330695)n13:0.0192035034)n11:0.02370954311)n9:0.1317072536)n6:0.0381914372)n5:0.003624797696)n3:0.1725360215)n2:0.336359652)n1:0.1132762564)n0;
```
