## Supplementary material for "Evolution of gene expression across species and specialized zooids in Siphonophora": Gene trees: 2ba227db8949686fcefb0875d06e7865.txt

```
(Nematostella_vectensis@44210:1,(Aiptasia_pallida@4026296:0.8867237436,(Alatina_alata@4982566:0.5503640916,(Ectopleura_larynx@4699941:0.3778280702,((Clytia_hemisphaerica@127278:0.3089350931,(Hydractinia_symbiolongicarpus@4414090:0.1762116314,Podocoryna_carnea@4555699:0.1762116314)n6:0.1327234617)n5:0.03025716077,((Physalia_physalis@347977:0.1100823795,(Rhizophysa_filiformis@2835495:0.01686586249,Rhizophysa_filiformis@2835493:0.01686586249)n9:0.09321651701)n8:0.0942222022,(((Apolemia_lanosa@3324214:0.03524785198,Apolemia_rubriversa@275351:0.03524785198)n12:0.01203901065,Apolemia_sp@3297320:0.04728686263)n11:0.133308176,((((Bargmannia_amoena@4720102:0.0201833611,Bargmannia_elongata@1393485:0.0201833611)n16:0.05604048623,(Bargmannia_lata@3610123:0.05729483971,Rudjakovia_sp@3927393:0.05729483971)n17:0.01892900763)n15:0.01150365135,(Bargmannia_lata@3623352:0.07622384733,Rudjakovia_sp@3927392:0.07622384733)n18:0.01150365135)n14:0.07366403652,((((Stephalia_dilata@2689229:0.002077862513,Thermopalia_sp@3479340:0.002077862513)n22:0.1102941315,(Marrus_claudanielis@2439791:0.1120384957,((((Cordagalma_sp@1086080:0.08352813879,Forskalia_asymmetrica@1137967:0.08352813879)n27:0.009781284557,((Physophora_gilmeri@3565401:0.08123779044,(((Athorybia_rosacea@5067009:0.0534726437,Halistemma_rubrum@3743297:0.0534726437)n32:0.01239138108,Nanomia_bijuga@887196:0.06586402478)n31:0.01429321256,(Nanomia_bijuga@961344:0.06586402478,((Athorybia_rosacea@5081861:0.01230148402,Athorybia_rosacea@5111721:0.01230148402)n35:0.009243195287,(Agalma_elegans@509241:0.02027963336,Agalma_elegans@638215:0.02027963336)n36:0.001265045955)n34:0.04431934546)n33:0.01429321256)n30:0.001080553106)n29:0.002757540014,Lychnagalma_utricularia@1962053:0.08399533045)n28:0.009314092894)n26:0.008582974053,(Frillagalma_vityazi@1553542:0.06322892296,Resomia_ornicephala@3057753:0.06322892296)n37:0.03866347444)n25:0.008121008884,((Erenna_richardi@1205054:0.08138780417,Marrus_claudanielis@2439790:0.08138780417)n39:0.01577440765,Erenna_richardi@1205053:0.09716221183)n38:0.01285119446)n24:0.002025089457)n23:0.0003334982387)n21:0.009636313315,Physonect_sp@2357936:0.1220083073)n20:0.02618992096,(Hippopodius_hippopus@1891868:0.1076497236,((Prayidae_D27D2@3110011:0.06792302538,Prayidae_D27SS7@2563987:0.06792302538)n42:0.03653996133,(Lilyopsis_fluoracantha@2254205:0.1003981572,((Chelophyes_appendiculata@681136:0.03440160708,(Abylopsis_tetragona@427011:0.0221180839,Diphyes_dispar@4297876:0.0221180839)n46:0.01228352318)n45:0.05250908571,(Kephyes_ovata@2054180:0.03879565517,(Chuniphyes_multidentata@4311839:0.03466512826,Chuniphyes_multidentata@4311838:0.03466512826)n48:0.004130526915)n47:0.04811503762)n44:0.01348746446)n43:0.00406482946)n41:0.003186736937)n40:0.04054850461)n19:0.01319330695)n13:0.0192035034)n10:0.02370954311)n7:0.1348876722)n4:0.03863581628)n3:0.1725360215)n2:0.336359652)n1:0.1132762564)n0;
```
