## Supplementary material for "Evolution of gene expression across species and specialized zooids in Siphonophora": Gene trees: 2bb93fced86e28b3b7ee72ceec9041d4.txt

```
(Nematostella_vectensis@48086:1,(Aiptasia_pallida@3975398:0.8867237436,(Alatina_alata@4909039:0.5503640916,(Clytia_hemisphaerica@126556:0.3778280702,((Ectopleura_larynx@4615803:0.2520712642,Hydra_vulgaris@16708:0.2520712642)n5:0.1038088511,((Hydractinia_symbiolongicarpus@4423031:0.1762116314,Podocoryna_carnea@4606268:0.1762116314)n7:0.1465443972,((((Apolemia_lanosa@3325148:0.03524785198,Apolemia_rubriversa@212471:0.03524785198)n11:0.01203901065,Apolemia_sp@3279598:0.04728686263)n10:0.1398361614,(Physalia_physalis@328222:0.1100823795,Rhizophysa_filiformis@2869818:0.1100823795)n12:0.07704064455)n9:0.01718155765,(((Bargmannia_amoena@4721446:0.06261185217,(Bargmannia_lata@3622799:0.04600047483,Rudjakovia_sp@3869034:0.04600047483)n16:0.01661137735)n15:0.01361199516,Bargmannia_elongata@1413649:0.07622384733)n14:0.08516768787,(((Erenna_richardi@1281051:0.1125560299,((((((Agalma_elegans@640910:0.02154467931,Athorybia_rosacea@5076527:0.02154467931)n25:0.04431680183,Nanomia_bijuga@879031:0.06586148114)n24:2.543631458e-06,Halistemma_rubrum@3720890:0.06586402478)n23:0.01813130568,(Physophora_gilmeri@3541536:0.08142128838,(Lychnagalma_utricularia@1952237:0.053657509,Physophora_gilmeri@3541535:0.053657509)n27:0.02776377939)n26:0.002574042071)n22:0.009314092894,Forskalia_asymmetrica@1152299:0.09330942335)n21:0.008582974053,((Frillagalma_vityazi@1602499:0.06322892296,Resomia_ornicephala@3011736:0.06322892296)n29:0.03560401273,((Cordagalma_sp@1070586:0.05544411224,Frillagalma_vityazi@1602498:0.05544411224)n31:0.00917545256,Resomia_ornicephala@3011734:0.0646195648)n30:0.0342133709)n28:0.003059461703)n20:0.01066363248)n19:0.009452277418,Marrus_claudanielis@2540325:0.1220083073)n18:0.02618992096,(Stephalia_dilata@2736464:0.1433391354,((Hippopodius_hippopus@1833078:0.08863089427,Prayidae_D27D2@3218139:0.08863089427)n34:0.03094213159,(Prayidae_D27D2@3218138:0.1076497236,(Hippopodius_hippopus@1833079:0.1074573888,(Prayidae_D27SS7@2653348:0.1039761058,(Lilyopsis_fluoracantha@2275340:0.1003981572,((Chuniphyes_multidentata@4357995:0.03879565517,Kephyes_ovata@2155099:0.03879565517)n40:0.04811503762,(Abylopsis_tetragona@470791:0.03440160708,Chelophyes_appendiculata@740728:0.03440160708)n41:0.05250908571)n39:0.01348746446)n38:0.00357794857)n37:0.003481283001)n36:0.0001923348251)n35:0.01192330222)n33:0.02376610949)n32:0.004859092904)n17:0.01319330695)n13:0.0429130465)n8:0.1184514469)n6:0.03312408662)n4:0.02194795495)n3:0.1725360215)n2:0.336359652)n1:0.1132762564)n0;
```
