## Supplementary material for "Evolution of gene expression across species and specialized zooids in Siphonophora": Gene trees: 2bb167c23c06a6b1f1f4d850c9e6deee.txt

```
(((Aiptasia_pallida@4032805:0.1877652554,Nematostella_vectensis@60199:0.1877652554)n2:0.3126859409,(Aiptasia_pallida@4017730:0.3641723553,(Nematostella_vectensis@62010:2.003928696e-06,Nematostella_vectensis@64635:2.003928696e-06)n4:0.3641703514)n3:0.136278841)n1:0.4995488037,((((Podocoryna_carnea@4498067:0.1414942665,Podocoryna_carnea@4498066:0.1414942665)n8:0.1812617621,((Physalia_physalis@382590:0.2043045817,((Cordagalma_sp@1047162:0.1220083073,Marrus_claudanielis@2478776:0.1220083073)n12:0.02618992096,(((Chuniphyes_multidentata@3844702:0.03879565517,Kephyes_ovata@2108206:0.03879565517)n15:0.06885406847,(Hippopodius_hippopus@1891308:0.08863089427,(Prayidae_D27D2@3077147:0.06792302538,Prayidae_D27SS7@2645918:0.06792302538)n17:0.0207078689)n16:0.01901882937)n14:0.03804031749,(((Chelophyes_appendiculata@718699:0.03440160708,Diphyes_dispar@4157255:0.03440160708)n20:0.05250908571,(Chuniphyes_multidentata@4373970:0.03879565517,Kephyes_ovata@2144222:0.03879565517)n21:0.04811503762)n19:0.02073903085,(Prayidae_D27D2@3077149:0.06792302538,Prayidae_D27SS7@2586783:0.06792302538)n22:0.03972669827)n18:0.03804031749)n13:0.002508187118)n11:0.05610635346)n10:0.05399936032,((Physalia_physalis@346399:0.1100823795,Rhizophysa_filiformis@2932833:0.1100823795)n24:0.0942222022,(((Apolemia_lanosa@3360223:0.04728686263,Apolemia_sp@3281854:0.04728686263)n27:0.02663712576,(Apolemia_lanosa@3360217:0.04728686263,(Apolemia_rubriversa@241024:0.03656677839,Apolemia_sp@3290871:0.03656677839)n29:0.01072008424)n28:0.02663712576)n26:0.1066710502,((((((((((Nanomia_bijuga@885645:0.03822371655,Nanomia_bijuga@845902:0.03822371655)n39:0.006768174434,Nanomia_bijuga@974564:0.04499189098)n38:0.02087213379,((Agalma_elegans@612959:0.02154467931,Athorybia_rosacea@5030503:0.02154467931)n41:0.03192796439,(Halistemma_rubrum@3684203:0.05055671305,Halistemma_rubrum@3684204:0.05055671305)n42:0.002915930651)n40:0.01239138108)n37:0.01813130568,(Lychnagalma_utricularia@1958107:0.053657509,Physophora_gilmeri@3539083:0.053657509)n43:0.03033782146)n36:0.004831026669,Cordagalma_sp@1003610:0.08882635712)n35:0.004483066225,((Cordagalma_sp@1082835:0.06325207461,Cordagalma_sp@1076066:0.06325207461)n45:0.02027606418,Forskalia_asymmetrica@1114706:0.08352813879)n44:0.009781284557)n34:0.003943279618,Cordagalma_sp@1003609:0.09725270297)n33:0.004639694435,(Frillagalma_vityazi@1570585:0.06322892296,(Resomia_ornicephala@2974314:0.05582643332,Resomia_ornicephala@2953345:0.05582643332)n47:0.007402489642)n46:0.03866347444)n32:0.01869598046,(((((Bargmannia_amoena@3401646:0.0201833611,Bargmannia_elongata@1429103:0.0201833611)n52:0.02290083414,Bargmannia_lata@3646166:0.04308419524)n51:0.03313965209,Rudjakovia_sp@3931071:0.07622384733)n50:0.03096664431,(Stephalia_dilata@2693918:0.002077862513,Thermopalia_sp@3473266:0.002077862513)n53:0.1051126291)n49:0.008171679765,(Erenna_richardi@1274115:0.08138780417,Physonect_sp@2379869:0.08138780417)n54:0.03397436723)n48:0.005226206461)n31:0.04080315734,(Prayidae_D27D2@3113005:0.1076497236,((((Lilyopsis_fluoracantha@2284294:0.02841586885,(Lilyopsis_fluoracantha@2284287:9.178280823e-07,Lilyopsis_fluoracantha@2284293:9.178280823e-07)n60:0.02841495102)n59:0.01635517696,(Lilyopsis_fluoracantha@2328111:0.03998224112,Lilyopsis_fluoracantha@2284284:0.03998224112)n61:0.004788804691)n58:0.05562711144,(((Chelophyes_appendiculata@742239:0.03440160708,(Abylopsis_tetragona@485731:0.0221180839,Diphyes_dispar@4193555:0.0221180839)n65:0.01228352318)n64:0.007680228697,(Diphyes_dispar@4085284:0.03440160708,Chelophyes_appendiculata@698866:0.03440160708)n66:0.007680228697)n63:0.04482885701,(Kephyes_ovata@2040048:0.03879565517,(Chuniphyes_multidentata@4328764:0.03427413139,Chuniphyes_multidentata@4331032:0.03427413139)n68:0.004521523785)n67:0.04811503762)n62:0.01348746446)n57:0.003277155178,((Hippopodius_hippopus@1785075:0.04689258326,Hippopodius_hippopus@1905688:0.04689258326)n70:0.05529508076,(Hippopodius_hippopus@1909597:0.08863089427,Prayidae_D27SS7@2645223:0.08863089427)n71:0.01355676974)n69:0.00148764841)n56:0.003974411218)n55:0.05374181156)n30:0.0192035034)n25:0.02370954311)n23:0.05399936032)n9:0.06445208658)n7:0.05507204156,(((((Ectopleura_larynx@4659110:0.09274706863,Ectopleura_larynx@4674591:0.09274706863)n76:0.04988270728,Ectopleura_larynx@4636372:0.1426297759)n75:0.08721068021,Ectopleura_larynx@4626702:0.2298404561)n74:0.02223080804,Hydra_vulgaris@14456:0.2520712642)n73:0.1123627483,(Clytia_hemisphaerica@115661:0.3357413851,(Clytia_hemisphaerica@115671:0.06666044663,Clytia_hemisphaerica@115662:0.06666044663)n78:0.2690809385)n77:0.02869262732)n72:0.01339405774)n6:0.1725360215,(Alatina_alata@4867990:0.5372895278,((Alatina_alata@4945221:0.3296206957,Alatina_alata@4959236:0.3296206957)n81:0.07361012112,(Alatina_alata@4853384:0.1798927622,Alatina_alata@4918874:0.1798927622)n82:0.2233380546)n80:0.1340587111)n79:0.01307456381)n5:0.4496359084)n0;
```
