## Supplementary material for "Evolution of gene expression across species and specialized zooids in Siphonophora": Gene trees: 2bc0d40058cf9b6521fc7a71e60e6789.txt

```
(Nematostella_vectensis@39478:1,(Aiptasia_pallida@3966495:0.8867237436,(Alatina_alata@4864613:0.5503640916,(Hydra_vulgaris@22033:0.3558801152,((((Apolemia_lanosa@3367627:0.03524785198,Apolemia_rubriversa@284496:0.03524785198)n7:0.152397342,(Physalia_physalis@349299:0.1100823795,Rhizophysa_filiformis@2893876:0.1100823795)n8:0.07756281446)n6:0.01665938775,(((((((((Agalma_elegans@574162:0.02154467931,Athorybia_rosacea@5050003:0.02154467931)n17:0.03192796439,Halistemma_rubrum@3701448:0.0534726437)n16:0.02723088415,(Cordagalma_sp@1034877:0.07380128749,Nanomia_bijuga@942046:0.07380128749)n18:0.006902240351)n15:0.00554833389,Lychnagalma_utricularia@1982958:0.08625186173)n14:0.007057561614,Forskalia_asymmetrica@1135585:0.09330942335)n13:0.01977950918,((Erenna_richardi@1187068:0.08138780417,Marrus_claudanielis@2519888:0.08138780417)n20:0.00893669755,(Frillagalma_vityazi@1628240:0.06322892296,Resomia_ornicephala@2944012:0.06322892296)n21:0.02709557876)n19:0.0227644308)n12:0.008919374771,(Stephalia_dilata@2753656:0.002077862513,Thermopalia_sp@3482641:0.002077862513)n22:0.1199304448)n11:0.01267574749,((Bargmannia_amoena@4729198:0.0201833611,Bargmannia_elongata@1332106:0.0201833611)n24:0.05604048623,(Rudjakovia_sp@3898032:0.06939976427,Rudjakovia_sp@3865858:0.06939976427)n25:0.006824083065)n23:0.05846020745)n10:0.02670748043,(((Hippopodius_hippopus@1818470:0.06041643293,Prayidae_D27D2@3102248:0.06041643293)n28:0.02821446134,Prayidae_D27SS7@2588002:0.08863089427)n27:0.01901882937,(Lilyopsis_fluoracantha@2294359:0.1003981572,(((Chuniphyes_multidentata@3834736:9.68436999e-07,Chuniphyes_multidentata@4387881:9.68436999e-07)n32:0.03879468673,Kephyes_ovata@2097741:0.03879565517)n31:0.04811503762,(Chelophyes_appendiculata@668940:0.03440160708,(Abylopsis_tetragona@451967:0.0221180839,Diphyes_dispar@4152910:0.0221180839)n34:0.01228352318)n33:0.05250908571)n30:0.01348746446)n29:0.007251566396)n26:0.05374181156)n9:0.0429130465)n5:0.1184514469,(Podocoryna_carnea@4576074:0.3174383533,(Hydractinia_symbiolongicarpus@4469884:0.1762116314,Podocoryna_carnea@4562662:0.1762116314)n36:0.1412267219)n35:0.005317675339)n4:0.03312408662)n3:0.1944839764)n2:0.336359652)n1:0.1132762564)n0;
```
