## Supplementary material for "Evolution of gene expression across species and specialized zooids in Siphonophora": Gene trees: 2bc20ae1169e71d422f020ba69a74da4.txt

```
((Nematostella_vectensis@45572:0.01243813899,Nematostella_vectensis@64860:0.01243813899)n1:0.987561861,(Aiptasia_pallida@4041464:0.8867237436,(Alatina_alata@4991347:0.5503640916,((Clytia_hemisphaerica@111763:1.345585103e-06,Clytia_hemisphaerica@111764:1.345585103e-06)n5:0.3778267246,(Podocoryna_carnea@4602812:0.376462258,(((Hydractinia_symbiolongicarpus@4412588:0.1762116314,Podocoryna_carnea@4500571:0.1762116314)n9:0.1577626214,(Hydra_vulgaris@25226:0.2520712642,(Ectopleura_larynx@4634514:0.2346075483,Ectopleura_larynx@4634517:0.2346075483)n11:0.01746371585)n10:0.0819029886)n8:0.02190586246,((((Apolemia_lanosa@3363170:0.03524785198,Apolemia_rubriversa@275310:0.03524785198)n15:0.01203901065,Apolemia_sp@3253862:0.04728686263)n14:0.133308176,((((((Frillagalma_vityazi@1584599:0.0173262677,Frillagalma_vityazi@1584597:0.0173262677)n21:0.04590265527,Resomia_ornicephala@2952203:0.06322892296)n20:0.03866347444,(Frillagalma_vityazi@1584598:0.0995564917,(((((Agalma_elegans@643798:0.02154467931,Athorybia_rosacea@5015971:0.02154467931)n27:0.0406686403,(Nanomia_bijuga@867778:0.0578392588,Nanomia_bijuga@967609:0.0578392588)n28:0.004374060815)n26:0.003650705163,Halistemma_rubrum@3689666:0.06586402478)n25:0.01813130568,(Physophora_gilmeri@3533096:0.053657509,(Lychnagalma_utricularia@1995538:0.04909585971,(Lychnagalma_utricularia@1995544:0.03672167846,Lychnagalma_utricularia@1995540:0.03672167846)n31:0.01237418125)n30:0.004561649288)n29:0.03033782146)n24:0.004031545994,((Cordagalma_sp@1026898:0.04139914036,Resomia_ornicephala@2952205:0.04139914036)n33:0.03072984814,Forskalia_asymmetrica@1149097:0.0721289885)n32:0.01589788795)n23:0.01152961525)n22:0.002335905705)n19:0.02011590989,(Erenna_richardi@1187998:0.08138780417,((Marrus_claudanielis@2525753:0.0401578877,Physonect_sp@2382363:0.0401578877)n36:0.040760926,(((Marrus_claudanielis@2525754:0.0401578877,Physonect_sp@2381941:0.0401578877)n39:0.03267309088,(Thermopalia_sp@3506916:0.002077862513,(Stephalia_dilata@2689203:0.002077834467,(Stephalia_dilata@2689209:6.094648269e-06,Stephalia_dilata@2689207:6.094648269e-06)n42:0.002071739818)n41:2.804649469e-08)n40:0.07075311607)n38:0.004583948109,(Marrus_claudanielis@2525760:0.0401578877,Physonect_sp@2375509:0.0401578877)n43:0.03725703899)n37:0.003503887002)n35:0.0004689904752)n34:0.04062050313)n18:0.02618992096,((((Hippopodius_hippopus@1796038:0.1005183336,Lilyopsis_fluoracantha@2265544:0.1005183336)n47:0.003342869287,Kephyes_ovata@2194258:0.1038612029)n46:0.00378852071,Prayidae_D27SS7@2645106:0.1076497236)n45:0.0261491164,((Prayidae_D27D2@3181258:0.06792302538,Prayidae_D27SS7@2621857:0.06792302538)n49:0.03972669827,((Hippopodius_hippopus@1900860:0.103536605,(((Chuniphyes_multidentata@3811476:2.416109895e-06,Chuniphyes_multidentata@4298084:2.416109895e-06)n54:0.03879323906,(Kephyes_ovata@2103333:0.03496484013,Kephyes_ovata@2103332:0.03496484013)n55:0.003830815038)n53:0.04811503762,(((Chelophyes_appendiculata@733326:0.009414633883,Chelophyes_appendiculata@733324:0.009414633883)n58:0.02113451755,Diphyes_dispar@4140724:0.03054915143)n57:0.00385245565,(Abylopsis_tetragona@403699:0.03372398501,(Abylopsis_tetragona@403704:0.02769985122,Abylopsis_tetragona@403689:0.02769985122)n60:0.006024133783)n59:0.0006776220743)n56:0.05250908571)n52:0.01662591223)n51:0.003137468757,Prayidae_D27D2@3181257:0.1066740738)n50:0.0009756498641)n48:0.0261491164)n44:0.01439938821)n17:0.01319330695,((((Bargmannia_amoena@3428209:3.099537401e-06,Bargmannia_amoena@4775931:3.099537401e-06)n64:0.02018026157,Bargmannia_elongata@1488848:0.0201833611)n63:0.02290083414,Bargmannia_lata@3621215:0.04308419524)n62:0.03313965209,(Rudjakovia_sp@3848543:0.07544229362,(Rudjakovia_sp@3871273:0.06730837081,Rudjakovia_sp@3874392:0.06730837081)n66:0.008133922806)n65:0.0007815537128)n61:0.08516768787)n16:0.0192035034)n13:0.02370954311,(Rhizophysa_filiformis@2911817:0.1100823795,(((Physalia_physalis@343679:0.0007164601371,Physalia_physalis@343691:0.0007164601371)n70:0.0441421529,Physalia_physalis@343694:0.04485861304)n69:1.133413894e-05,(Physalia_physalis@386580:2.502386055e-06,Physalia_physalis@386577:2.502386055e-06)n71:0.04486744479)n68:0.06521243233)n67:0.0942222022)n12:0.1515755335)n7:0.02058214275)n6:0.001365812196)n4:0.1725360215)n3:0.336359652)n2:0.1132762564)n0;
```
