## Supplementary material for "Evolution of gene expression across species and specialized zooids in Siphonophora": Gene trees: 2bd3d8b1b93795b1bf3123c5d3880adf.txt

```
((Physalia_physalis@374674:0.1100823795,Rhizophysa_filiformis@2836607:0.1100823795)n1:0.0942222022,((Bargmannia_lata@3593048:0.07622384733,Rudjakovia_sp@3928527:0.07622384733)n3:0.08516768787,((((((Agalma_elegans@620538:0.02154467931,Athorybia_rosacea@5082814:0.02154467931)n9:0.03192796439,Halistemma_rubrum@3733530:0.0534726437)n8:0.03052268676,(Nanomia_bijuga@799178:0.07355576629,Physophora_gilmeri@3542812:0.07355576629)n10:0.01043956416)n7:0.009314092894,Forskalia_asymmetrica@1096853:0.09330942335)n6:0.008582974053,(Frillagalma_vityazi@1630167:0.06322892296,Resomia_ornicephala@2983872:0.06322892296)n11:0.03866347444)n5:0.04630583085,((Marrus_claudanielis@2525442:0.07283097858,Thermopalia_sp@3493567:0.07283097858)n13:0.06660986551,(((Hippopodius_hippopus@1808995:0.0756239064,Prayidae_D27SS7@2641761:0.0756239064)n16:0.01300698787,Prayidae_D27D2@3220604:0.08863089427)n15:0.01901882937,(Chelophyes_appendiculata@740941:0.03440160708,(Abylopsis_tetragona@457246:0.0221180839,Diphyes_dispar@4294917:0.0221180839)n18:0.01228352318)n17:0.07324811656)n14:0.03179112045)n12:0.008757384165)n4:0.01319330695)n2:0.0429130465)n0;
```
