## Supplementary material for "Evolution of gene expression across species and specialized zooids in Siphonophora": Gene trees: 2bea9a22e3a5203557b672c39ce43227.txt

```
(Nematostella_vectensis@49294:1,(Aiptasia_pallida@4015688:0.8867237436,(Alatina_alata@4799287:0.5503640916,((((((Apolemia_lanosa@3359537:0.04728686263,Apolemia_sp@3274763:0.04728686263)n8:0.133308176,((Agalma_elegans@547825:0.0534726437,(Athorybia_rosacea@5061746:0.05287635628,Halistemma_rubrum@3660720:0.05287635628)n11:0.0005962874214)n10:0.09472558456,((Diphyes_dispar@4153537:0.1076497236,Prayidae_D27D2@3074581:0.1076497236)n13:0.02429295025,(Erenna_richardi@1182755:0.09475513712,(Erenna_richardi@1241350:0.08138780417,(Stephalia_dilata@2720307:0.002077862513,Thermopalia_sp@3471639:0.002077862513)n16:0.07930994166)n15:0.01336733295)n14:0.03718753677)n12:0.01625555436)n9:0.03239681035)n7:0.01848673338,(Apolemia_sp@3262842:0.1805950386,Diphyes_dispar@4110819:0.1805950386)n17:0.01848673338)n6:0.005222809726,Rhizophysa_filiformis@2888511:0.2043045817)n5:0.1735234885,(Clytia_hemisphaerica@137677:0.3669652797,(Hydra_vulgaris@2383:0.3558801152,(Podocoryna_carnea@4579860:0.1762116314,(Hydractinia_symbiolongicarpus@4400971:0.1650901855,Hydractinia_symbiolongicarpus@4461085:0.1650901855)n21:0.01112144585)n20:0.1796684838)n19:0.01108516445)n18:0.0108627905)n4:0.1633519794,(((Clytia_hemisphaerica@100725:0.2935623508,Clytia_hemisphaerica@100720:0.2935623508)n24:0.07177726068,((Ectopleura_larynx@4691488:0.2876834656,(((Nanomia_bijuga@977099:0.1481982283,((Halistemma_rubrum@3706697:0.08399533045,Physophora_gilmeri@3547908:0.08399533045)n31:0.03580741005,(Lilyopsis_fluoracantha@2223841:0.1003981572,(Kephyes_ovata@2051757:0.08691069279,((Abylopsis_tetragona@389670:0.0221180839,Diphyes_dispar@4168466:0.0221180839)n35:0.007326404574,(Abylopsis_tetragona@451562:0.0221180839,Diphyes_dispar@4185784:0.0221180839)n36:0.007326404574)n34:0.05746620432)n33:0.01348746446)n32:0.01940458326)n30:0.02839548775)n29:0.1054470387,(((((((Agalma_elegans@528821:0.0534726437,Halistemma_rubrum@3735751:0.0534726437)n43:0.02894379705,((Stephalia_dilata@2743448:0.002077862513,Thermopalia_sp@3477788:0.002077862513)n45:0.05005851302,(Stephalia_dilata@2694336:0.002077862513,Thermopalia_sp@3515628:0.002077862513)n46:0.05005851302)n44:0.03028006522)n42:0.01239423425,(Marrus_claudanielis@2432144:0.0401578877,Physonect_sp@2353452:0.0401578877)n47:0.0546527873)n41:0.01429500302,Athorybia_rosacea@5074211:0.109105678)n40:0.01290262928,(Cordagalma_sp@1073472:0.09330942335,Nanomia_bijuga@817402:0.09330942335)n48:0.02869888395)n39:0.05858673131,(Apolemia_lanosa@3336240:0.1350860624,Apolemia_lanosa@3311831:0.1350860624)n49:0.04550897624)n38:0.02495127333,(Apolemia_lanosa@3331553:0.2043045817,((((((Chelophyes_appendiculata@666703:0.08691069279,((Kephyes_ovata@2163268:0.0739471934,(Diphyes_dispar@4120565:0.06794979454,Diphyes_dispar@4152121:0.06794979454)n59:0.005997398861)n58:0.01205438981,(Abylopsis_tetragona@389724:0.0221180839,Diphyes_dispar@4257555:0.0221180839)n60:0.06388349931)n57:0.0009091095773)n56:0.02073903085,((Hippopodius_hippopus@1799551:0.09319700455,(Lilyopsis_fluoracantha@2239079:0.06539874869,(Lilyopsis_fluoracantha@2267308:0.01098974869,Lilyopsis_fluoracantha@2267309:0.01098974869)n64:0.054409)n63:0.02779825586)n62:0.004875253682,(Prayidae_D27D2@3228985:0.09342479741,((Prayidae_D27D2@3130103:0.06775845896,Prayidae_D27D2@3228983:0.06775845896)n67:0.0164079956,Prayidae_D27D2@3228984:0.08416645456)n66:0.009258342855)n65:0.004647460818)n61:0.009577465414)n55:0.05374181156,((((Halistemma_rubrum@3679222:0.0534726437,(Athorybia_rosacea@5079976:0.02154467931,(Agalma_elegans@549294:0.01950023834,Agalma_elegans@549293:0.01950023834)n73:0.002044440968)n72:0.03192796439)n71:0.03052268676,Physophora_gilmeri@3565373:0.08399533045)n70:0.03801297684,(((Frillagalma_vityazi@1668853:0.06322892296,Resomia_ornicephala@3038592:0.06322892296)n76:0.02426935168,(Stephalia_dilata@2751342:0.002077862513,Thermopalia_sp@3466694:0.002077862513)n77:0.08542041213)n75:0.00241305285,(Physonect_sp@2381193:0.0759386478,Physonect_sp@2381196:0.0759386478)n78:0.01397267969)n74:0.03209697981)n69:0.02401650022,(((Bargmannia_amoena@4754117:0.0201833611,Bargmannia_elongata@1481285:0.0201833611)n81:0.02290083414,Bargmannia_lata@3632298:0.04308419524)n80:0.01448150312,((Bargmannia_amoena@4767214:0.0201833611,Bargmannia_elongata@1481286:0.0201833611)n83:0.02290083414,Bargmannia_lata@3640249:0.04308419524)n82:0.01448150312)n79:0.08845910915)n68:0.01536672769)n54:0.01436235152,(Physalia_physalis@378193:0.1100823795,((Rhizophysa_filiformis@2841375:0.07845397631,Rhizophysa_filiformis@2850196:0.07845397631)n86:0.01162619717,(Rhizophysa_filiformis@2850218:0.05489529775,Rhizophysa_filiformis@2850222:0.05489529775)n87:0.03518487573)n85:0.02000220603)n84:0.06567150722)n53:0.01149721256,Apolemia_sp@3289490:0.1872510993)n52:0.004991237369,Apolemia_sp@3249843:0.1922423367)n51:0.01206224506)n50:0.001241730224)n37:0.04809895506)n28:0.01089185426,(Halistemma_rubrum@3736601:0.1220083073,Stephalia_dilata@2778762:0.1220083073)n88:0.142528814)n27:0.02314634433)n26:0.06819664964,Podocoryna_carnea@4532097:0.3558801152)n25:0.00945949628)n23:0.01248845867,(Hydra_vulgaris@22547:0.3691636238,((Hydra_vulgaris@18364:0.2260141528,Hydra_vulgaris@31102:0.2260141528)n91:0.03308731665,((Hydra_vulgaris@5212:0.1361591923,Hydra_vulgaris@32104:0.1361591923)n93:0.06574480941,Hydra_vulgaris@7088:0.2019040017)n92:0.05719746775)n90:0.1100621543)n89:0.008664446417)n22:0.1633519794)n3:0.009184042105)n2:0.336359652)n1:0.1132762564)n0;
```
