## Supplementary material for "Evolution of gene expression across species and specialized zooids in Siphonophora": Gene trees: 2c04dad77dc222d02e11a574c700f8bd.txt

```
(Nematostella_vectensis@47034:1,(Aiptasia_pallida@4059282:0.8867237436,((Alatina_alata@4968176:0.5503640916,Hydra_vulgaris@2599:0.5503640916)n3:0.2866058918,(Podocoryna_carnea@4553239:0.832953006,(((((Clytia_hemisphaerica@117201:0.05515056694,Clytia_hemisphaerica@117200:0.05515056694)n9:0.2634390511,(Ectopleura_larynx@4655293:0.2520712642,Hydra_vulgaris@18746:0.2520712642)n10:0.06651835392)n8:0.02462446613,((((Bargmannia_amoena@3438501:0.0201833611,Bargmannia_elongata@1473156:0.0201833611)n14:0.02290083414,Bargmannia_lata@3589067:0.04308419524)n13:0.1252348651,(Physalia_physalis@373539:0.1659493384,((Stephalia_dilata@2707880:0.002077862513,Thermopalia_sp@3513621:0.002077862513)n17:0.1394455746,((Physalia_physalis@359623:0.1154060109,Rudjakovia_sp@3947044:0.1154060109)n19:0.02506016483,((((((Abylopsis_tetragona@437761:0.0221180839,Diphyes_dispar@4135430:0.0221180839)n25:0.01228352318,Chelophyes_appendiculata@776716:0.03440160708)n24:0.05250908571,(Chuniphyes_multidentata@4307248:0.03879565517,Kephyes_ovata@2045800:0.03879565517)n26:0.04811503762)n23:0.01604888756,((Lilyopsis_fluoracantha@2305194:0.08027384426,Prayidae_D27SS7@2645120:0.08027384426)n28:0.005092605339,Prayidae_D27D2@3105645:0.0853664496)n27:0.01759313075)n22:0.004690143297,Hippopodius_hippopus@1852539:0.1076497236)n21:0.022430895,((((((((Agalma_elegans@612756:0.02154467931,Athorybia_rosacea@5082511:0.02154467931)n36:0.04431934546,(Halistemma_rubrum@3657566:0.0541927579,Nanomia_bijuga@920495:0.0541927579)n37:0.01167126688)n35:0.01964497878,(Lychnagalma_utricularia@2000668:0.08468364058,(Forskalia_asymmetrica@1145708:0.07889666189,(Lychnagalma_utricularia@2000670:0.053657509,Physophora_gilmeri@3560247:0.053657509)n40:0.02523915289)n39:0.00578697869)n38:0.0008253629768)n34:0.007800419793,(Cordagalma_sp@1008878:0.08903645013,Cordagalma_sp@1057281:0.08903645013)n41:0.00427297322)n33:0.003907614667,Resomia_ornicephala@2971355:0.09721703802)n32:0.004675359386,Frillagalma_vityazi@1604626:0.1018923974)n31:0.02011590989,(Erenna_richardi@1232782:0.08138780417,Marrus_claudanielis@2520500:0.08138780417)n42:0.04062050313)n30:0.006416902139,((Marrus_claudanielis@2520498:0.1126556156,Physalia_physalis@359630:0.1126556156)n44:0.003895527303,Physonect_sp@2347926:0.1165511429)n43:0.01187406654)n29:0.001655409211)n20:0.01038555705)n18:0.001057261462)n16:0.02442590122)n15:0.002369721976)n12:0.03598552135,((Apolemia_lanosa@3313951:0.03934262897,Apolemia_sp@3300980:0.03934262897)n46:0.007944233657,Apolemia_rubriversa@246376:0.04728686263)n45:0.1570177191)n11:0.1389095025)n7:0.03461398596,Podocoryna_carnea@4608078:0.3778280702)n6:0.424674235,((Alatina_alata@4948481:0.5503640916,(Ectopleura_larynx@4687840:0.3558801152,(Hydractinia_symbiolongicarpus@4424426:0.1762116314,Podocoryna_carnea@4569638:0.1762116314)n50:0.1796684838)n49:0.1944839764)n48:0.1962344932,(Alatina_alata@4938789:0.5503640916,(Ectopleura_larynx@4717418:0.3778280702,(Clytia_hemisphaerica@68721:0.3578242506,((Physalia_physalis@376508:0.1100823795,(Rhizophysa_filiformis@2925941:0.04228818887,Rhizophysa_filiformis@2925942:0.04228818887)n56:0.06779419063)n55:0.0942222022,(((Bargmannia_amoena@4756395:0.0201833611,Bargmannia_elongata@1434858:0.0201833611)n59:0.05604048623,Rudjakovia_sp@3949657:0.07622384733)n58:0.08516768787,(Cordagalma_sp@1015806:0.159997793,(Cordagalma_sp@1015805:0.1481982283,((Physophora_gilmeri@3568356:0.08399533045,((Agalma_elegans@583105:0.02154467931,Athorybia_rosacea@5030625:0.02154467931)n65:0.04431934546,(Halistemma_rubrum@3700520:0.05874178875,(Nanomia_bijuga@869651:0.05371645752,Nanomia_bijuga@869650:0.05371645752)n67:0.005025331231)n66:0.007122236024)n64:0.01813130568)n63:0.05435674943,(((Erenna_richardi@1246328:0.08138780417,Marrus_claudanielis@2531064:0.08138780417)n70:0.04062050313,Frillagalma_vityazi@1581415:0.1220083073)n69:0.01206886054,(Forskalia_asymmetrica@1145030:0.1192913979,(Hippopodius_hippopus@1779123:0.1076497236,(Prayidae_D27SS7@2569161:0.1061078105,(((Kephyes_ovata@2175777:0.06974518551,Kephyes_ovata@2175778:0.06974518551)n76:0.03065297173,Lilyopsis_fluoracantha@2226952:0.1003981572)n75:0.005589098944,(Prayidae_D27D2@3245292:0.103861182,((Chuniphyes_multidentata@4332983:0.03879565517,Kephyes_ovata@2203934:0.03879565517)n79:0.06160250208,(Lilyopsis_fluoracantha@2314410:0.08074812905,(Chelophyes_appendiculata@740742:0.03440160708,(Abylopsis_tetragona@490298:0.0221180839,Diphyes_dispar@4215325:0.0221180839)n82:0.01228352318)n81:0.04634652197)n80:0.0196500282)n78:0.003463024738)n77:0.002126074206)n74:0.0001205543181)n73:0.001541913134)n72:0.01164167427)n71:0.01478576992)n68:0.004274912044)n62:0.009846148373)n61:0.01179956472)n60:0.001393742232)n57:0.0429130465)n54:0.1535196689)n53:0.02000381957)n52:0.1725360215)n51:0.1962344932)n47:0.05590372035)n5:0.03045070083)n4:0.004016977484)n2:0.04975376014)n1:0.1132762564)n0;
```
