## Supplementary material for "Evolution of gene expression across species and specialized zooids in Siphonophora": Gene trees: 2c4eb0ec6836b7136e8fc66094b234ff.txt

```
(Clytia_hemisphaerica@111970:0.3778280702,((((Ectopleura_larynx@4718350:0.2520712642,Hydra_vulgaris@6331:0.2520712642)n4:0.07647424786,(Hydractinia_symbiolongicarpus@4422954:0.1762116314,Podocoryna_carnea@4541973:0.1762116314)n5:0.1523338806)n3:0.009025357511,((Physalia_physalis@356820:0.1100823795,Rhizophysa_filiformis@2904320:0.1100823795)n7:0.1921274259,Physalia_physalis@339345:0.3022098054)n6:0.03536106416)n2:0.0183092457,(((Apolemia_lanosa@3370240:0.03524785198,Apolemia_rubriversa@286368:0.03524785198)n10:0.01203901065,Apolemia_sp@3306433:0.04728686263)n9:0.133308176,((((Bargmannia_amoena@4751306:0.0201833611,Bargmannia_elongata@1491693:0.0201833611)n14:0.02290083414,Bargmannia_lata@3614437:0.04308419524)n13:0.03313965209,Rudjakovia_sp@3861755:0.07622384733)n12:0.08516768787,((((((((Agalma_elegans@578458:0.02154467931,Athorybia_rosacea@5017686:0.02154467931)n22:0.03192796439,Halistemma_rubrum@3691727:0.0534726437)n21:0.01239138108,Nanomia_bijuga@946899:0.06586402478)n20:0.01813130568,(Lychnagalma_utricularia@1958800:0.053657509,Physophora_gilmeri@3536934:0.053657509)n23:0.03033782146)n19:0.009314092894,(Cordagalma_sp@1003454:0.08352813879,Forskalia_asymmetrica@1154599:0.08352813879)n24:0.009781284557)n18:0.008582974053,(Frillagalma_vityazi@1545256:0.06322892296,Resomia_ornicephala@3001870:0.06322892296)n25:0.03866347444)n17:0.02011590989,(Erenna_richardi@1224620:0.08138780417,(Marrus_claudanielis@2473662:0.07283097858,(Physonect_sp@2411816:0.06289261734,(Stephalia_dilata@2791190:0.002077862513,Thermopalia_sp@3513638:0.002077862513)n29:0.06081475483)n28:0.009938361244)n27:0.008556825586)n26:0.04062050313)n16:0.02618992096,(((((((Chelophyes_appendiculata@774259:0.03440160708,(Diphyes_dispar@4079113:0.0221180839,(Abylopsis_tetragona@499104:0.02076607382,Abylopsis_tetragona@438447:0.02076607382)n38:0.001352010077)n37:0.01228352318)n36:0.05250908571,(Chuniphyes_multidentata@4398557:0.03879565517,Kephyes_ovata@2057620:0.03879565517)n39:0.04811503762)n35:0.01348746446,Lilyopsis_fluoracantha@2291886:0.1003981572)n34:0.002889785468,Prayidae_D27SS7@2626432:0.1032879427)n33:0.004361780928,(Hippopodius_hippopus@1838853:0.08863089427,Prayidae_D27D2@3105909:0.08863089427)n40:0.01901882937)n32:0.02148853329,(((Chuniphyes_multidentata@3813605:0.03879565517,Kephyes_ovata@2200873:0.03879565517)n43:0.06570941078,(Lilyopsis_fluoracantha@2278484:0.09754641411,Prayidae_D27SS7@2584013:0.09754641411)n44:0.006958651842)n42:0.003144657696,Hippopodius_hippopus@1850799:0.1076497236)n41:0.02148853329)n31:0.003586751665,(Prayidae_D27SS7@2584008:0.1076497236,((Hippopodius_hippopus@1798636:0.08863089427,Prayidae_D27D2@3105910:0.08863089427)n47:0.01528480332,((Chuniphyes_multidentata@4298856:0.03879565517,Kephyes_ovata@2036592:0.03879565517)n49:0.04811503762,(Chelophyes_appendiculata@753196:0.03440160708,(Abylopsis_tetragona@497528:0.0221180839,Diphyes_dispar@4219613:0.0221180839)n51:0.01228352318)n50:0.05250908571)n48:0.01700500481)n46:0.003734026046)n45:0.02507528495)n30:0.01547321966)n15:0.01319330695)n11:0.0192035034)n8:0.1752850766)n1:0.02194795495)n0;
```
