## Supplementary material for "Evolution of gene expression across species and specialized zooids in Siphonophora": Gene trees: 2c4efe255f6b624490cae42609158049.txt

```
(Nematostella_vectensis@59960:1,(Aiptasia_pallida@4020117:0.8867237436,(Alatina_alata@4847477:0.5503640916,((Ectopleura_larynx@4639481:0.2520712642,Hydra_vulgaris@3518:0.2520712642)n4:0.125756806,((Hydractinia_symbiolongicarpus@4456281:0.1762116314,Podocoryna_carnea@4567784:0.1762116314)n6:0.1618300739,(Clytia_hemisphaerica@73400:0.3307963089,((Physalia_physalis@368265:0.1100823795,Rhizophysa_filiformis@2864411:0.1100823795)n9:0.0942222022,(((Apolemia_lanosa@3363325:0.01719658545,Apolemia_sp@3260973:0.01719658545)n12:0.03009027718,Apolemia_rubriversa@235295:0.04728686263)n11:0.133308176,((Bargmannia_elongata@1396052:0.07622384733,Rudjakovia_sp@3908958:0.07622384733)n14:0.08516768787,((((((((((Agalma_elegans@584201:0.02154467931,Athorybia_rosacea@5085027:0.02154467931)n24:0.03685353345,Nanomia_bijuga@859700:0.05839821276)n23:0.007465812013,Halistemma_rubrum@3719527:0.06586402478)n22:0.01813130568,(Lychnagalma_utricularia@1927733:0.053657509,Physophora_gilmeri@3541321:0.053657509)n25:0.03033782146)n21:0.009314092894,(Cordagalma_sp@1029433:0.08352813879,Forskalia_asymmetrica@1145537:0.08352813879)n26:0.009781284557)n20:0.008582974053,(Frillagalma_vityazi@1682280:0.06322892296,Resomia_ornicephala@2976177:0.06322892296)n27:0.03866347444)n19:0.0117105451,Erenna_richardi@1268997:0.1136029425)n18:0.002452054125,(Marrus_claudanielis@2502004:0.0401578877,Physonect_sp@2360957:0.0401578877)n28:0.07589710892)n17:0.005953310673,(Stephalia_dilata@2755749:0.002077862513,Thermopalia_sp@3488440:0.002077862513)n29:0.1199304448)n16:0.02618992096,((Hippopodius_hippopus@1822146:0.08863089427,Prayidae_D27D2@3164155:0.08863089427)n31:0.01901882937,(Prayidae_D27SS7@2581156:0.1058055468,(Lilyopsis_fluoracantha@2340051:0.1003981572,((Chuniphyes_multidentata@4387341:0.03879565517,Kephyes_ovata@2148650:0.03879565517)n35:0.04811503762,(Diphyes_dispar@4196210:0.03440160708,(Abylopsis_tetragona@450746:0.02675518029,Chelophyes_appendiculata@724080:0.02675518029)n37:0.007646426788)n36:0.05250908571)n34:0.01348746446)n33:0.005407389537)n32:0.00184417686)n30:0.04054850461)n15:0.01319330695)n13:0.0192035034)n10:0.02370954311)n8:0.1264917272)n7:0.007245396467)n5:0.03978636482)n3:0.1725360215)n2:0.336359652)n1:0.1132762564)n0;
```
