## Supplementary material for "Evolution of gene expression across species and specialized zooids in Siphonophora": Gene trees: 2c10c74d1ceb09fa3f9729fdd578d82b.txt

```
(Nematostella_vectensis@41069:1,(Aiptasia_pallida@3971160:0.8867237436,(Alatina_alata@4920373:0.5503640916,((((Clytia_hemisphaerica@90578:1e-08,Clytia_hemisphaerica@90586:1e-08)n6:0.1073160463,Clytia_hemisphaerica@90585:0.1073160563)n5:5.571441024e-05,((((((Clytia_hemisphaerica@90588:1e-08,Clytia_hemisphaerica@90593:1e-08)n12:0.005578856076,Clytia_hemisphaerica@90592:0.005578866076)n11:0.07930437625,Clytia_hemisphaerica@90580:0.08488324233)n10:0.02167281728,((((((((Clytia_hemisphaerica@90577:0.01798648228,Clytia_hemisphaerica@90587:0.01798648228)n20:0.01801844723,Clytia_hemisphaerica@90582:0.03600492951)n19:0.01795896809,Clytia_hemisphaerica@90579:0.0539638976)n18:0.0180047948,Clytia_hemisphaerica@90584:0.0719686924)n17:0.01796669619,Clytia_hemisphaerica@90583:0.08993538859)n16:0.01630615128,Clytia_hemisphaerica@90589:0.1062415399)n15:2.775557562e-17,Clytia_hemisphaerica@90581:0.1062415399)n14:0.0001249622396,Clytia_hemisphaerica@90591:0.1063665021)n13:0.0001895574939)n9:0.0008139344755,Clytia_hemisphaerica@90590:0.1073699941)n8:1.10762146e-06,Clytia_hemisphaerica@90594:0.1073711017)n7:6.690488669e-07)n4:0.2704562994,((Ectopleura_larynx@4639979:0.2520712642,Hydra_vulgaris@15321:0.2520712642)n22:0.1038088511,((Hydractinia_symbiolongicarpus@4415232:0.1762116314,(Podocoryna_carnea@4490632:0.02823523722,Podocoryna_carnea@4563799:0.02823523722)n25:0.1479763942)n24:0.1465443972,(((((Erenna_richardi@1207544:0.1220083073,((Marrus_claudanielis@2469850:0.0401578877,Physonect_sp@2366618:0.0401578877)n32:0.0772996803,((Physonect_sp@2365924:0.07283097858,((Stephalia_dilata@2734461:0.002077862513,Thermopalia_sp@3480649:0.002077862513)n36:0.01943910249,(Stephalia_dilata@2734462:0.002077862513,Thermopalia_sp@3480650:0.002077862513)n37:0.01943910249)n35:0.05131401358)n34:0.03828821803,((((Forskalia_asymmetrica@1161899:0.07777257798,((((Agalma_elegans@566593:0.02154467931,Athorybia_rosacea@5031761:0.02154467931)n45:0.004302721176,(Agalma_elegans@566596:0.02154467931,Athorybia_rosacea@5031759:0.02154467931)n46:0.004302721176)n44:0.02762524321,(Halistemma_rubrum@3717765:0.04841093827,Halistemma_rubrum@3738868:0.04841093827)n47:0.005061705427)n43:0.01239138108,(Nanomia_bijuga@888403:0.009682839134,Nanomia_bijuga@888401:0.009682839134)n48:0.05618118564)n42:0.0119085532)n41:0.01553684537,(Cordagalma_sp@1073941:0.08749700191,((Lychnagalma_utricularia@2014632:0.053657509,Physophora_gilmeri@3557064:0.053657509)n51:0.01485375205,((Physophora_gilmeri@3563533:0.02971612256,Physophora_gilmeri@3523292:0.02971612256)n53:0.02394138644,(Lychnagalma_utricularia@1958711:0.04047739265,Lychnagalma_utricularia@1958716:0.04047739265)n54:0.01318011634)n52:0.01485375205)n50:0.01898574087)n49:0.005812421441)n40:0.006407029144,((Physophora_gilmeri@3564915:0.08449263464,(Forskalia_asymmetrica@1161905:0.0009909153737,Forskalia_asymmetrica@1161891:0.0009909153737)n57:0.08350171927)n56:0.008816788705,Cordagalma_sp@1008800:0.09330942335)n55:0.006407029144)n39:0.004016804167,((Frillagalma_vityazi@1697340:0.06322892296,Resomia_ornicephala@2984917:0.06322892296)n59:0.005840024887,Marrus_claudanielis@2469861:0.06906894785)n58:0.03466430881)n38:0.00738593996)n33:0.006338371376)n31:0.004550739301)n30:0.02618992096,((Lilyopsis_fluoracantha@2273390:0.1051677268,(Hippopodius_hippopus@1822552:0.1032013713,((Chuniphyes_multidentata@3796611:0.03879565517,Kephyes_ovata@2053204:0.03879565517)n64:0.04811503762,(((Chelophyes_appendiculata@772668:0.01494790373,Chelophyes_appendiculata@772666:0.01494790373)n67:0.01212350298,(Chelophyes_appendiculata@772670:0.01849301218,Chelophyes_appendiculata@772673:0.01849301218)n68:0.008578394527)n66:0.007330200371,(Abylopsis_tetragona@451329:0.0221180839,(Diphyes_dispar@4131840:0.01122139973,Diphyes_dispar@4131841:0.01122139973)n70:0.01089668417)n69:0.01228352318)n65:0.05250908571)n63:0.0162906785)n62:0.001966355492)n61:0.002481996859,(Prayidae_D27SS7@2587247:0.06792302538,(Prayidae_D27D2@3141207:0.06149145157,(Prayidae_D27D2@3083076:0.05132576412,Prayidae_D27D2@3141208:0.05132576412)n73:0.01016568746)n72:0.006431573802)n71:0.03972669827)n60:0.04054850461)n29:0.01336577541,(Apolemia_rubriversa@217322:0.1524218253,(Apolemia_lanosa@3357741:0.03524785198,Apolemia_rubriversa@217324:0.03524785198)n75:0.1171739733)n74:0.009142178361)n28:0.01903103494,((Bargmannia_amoena@4737293:0.01750663018,Bargmannia_amoena@3437332:0.01750663018)n77:0.05871721716,(Rudjakovia_sp@3876900:0.07584108459,((Bargmannia_lata@3642150:0.04892942888,Rudjakovia_sp@3922997:0.04892942888)n80:0.01454114224,(Rudjakovia_sp@3944651:0.06298269224,(Bargmannia_elongata@1398424:0.04308419524,Bargmannia_lata@3623739:0.04308419524)n82:0.01989849699)n81:0.0004878788812)n79:0.01237051347)n78:0.0003827627447)n76:0.1043711913)n27:0.02370954311,((((Physalia_physalis@352588:0.1100823795,Rhizophysa_filiformis@2827373:0.1100823795)n86:0.03611669146,(Rhizophysa_filiformis@2827372:0.1100823795,Physalia_physalis@352590:0.1100823795)n87:0.03611669146)n85:0.008974867003,(Physalia_physalis@352589:0.1100823795,Rhizophysa_filiformis@2827384:0.1100823795)n88:0.04509155847)n84:0.04181087533,Rhizophysa_filiformis@2884858:0.1969848133)n83:0.007319768407)n26:0.1184514469)n23:0.03312408662)n21:0.02194795495)n3:0.1725360215)n2:0.336359652)n1:0.1132762564)n0;
```
