## Supplementary material for "Evolution of gene expression across species and specialized zooids in Siphonophora": Gene trees: 2c31dbcbdc925166718f74598b393f98.txt

```
(Nematostella_vectensis@51221:1,(Alatina_alata@4997662:0.5503640916,(Clytia_hemisphaerica@84903:0.3778280702,(Podocoryna_carnea@4496696:0.3765290322,((Hydractinia_symbiolongicarpus@4472049:0.1762116314,Podocoryna_carnea@4494579:0.1762116314)n5:0.1796684838,((Ectopleura_larynx@4694695:0.2520712642,Hydra_vulgaris@29039:0.2520712642)n7:0.06852720521,((Apolemia_lanosa@3361055:0.03524785198,Apolemia_rubriversa@209263:0.03524785198)n9:0.1690567297,((((Marrus_claudanielis@2433972:0.0401578877,Physonect_sp@2372242:0.0401578877)n13:0.1080403406,((Stephalia_dilata@2773008:0.1170031491,((((Prayidae_D27D2@3152194:0.01963625344,Prayidae_D27D2@3152196:0.01963625344)n19:0.04828677194,Prayidae_D27SS7@2636544:0.06792302538)n18:0.03784425342,((Chuniphyes_multidentata@4352182:0.03879565517,Kephyes_ovata@2081985:0.03879565517)n21:0.06160250208,(Lilyopsis_fluoracantha@2223957:0.09273174699,(Chelophyes_appendiculata@728080:0.03440160708,(Abylopsis_tetragona@485518:0.0339943161,(Abylopsis_tetragona@450015:0.0221180839,Diphyes_dispar@4218402:0.0221180839)n25:0.01187623221)n24:0.0004072909773)n23:0.05833013991)n22:0.007666410255)n20:0.005369121545)n17:0.001882444851,(Hippopodius_hippopus@1828584:0.09937144354,Hippopodius_hippopus@1828582:0.09937144354)n26:0.008278280104)n16:0.00935342546)n15:0.02464113226,Stephalia_dilata@2773010:0.1416442814)n14:0.006553946893)n12:0.01319330695,(((Bargmannia_amoena@4731233:1.729312375e-06,Bargmannia_amoena@3400962:1.729312375e-06)n29:0.02018163179,Bargmannia_elongata@1326134:0.0201833611)n28:0.05604048623,(Rudjakovia_sp@3894443:0.0740550614,Rudjakovia_sp@3959374:0.0740550614)n30:0.002168785932)n27:0.08516768787)n11:0.02326410857,(Physalia_physalis@327130:0.1100823795,(Rhizophysa_filiformis@2837009:0.09697256508,Rhizophysa_filiformis@2837010:0.09697256508)n32:0.01310981443)n31:0.07457326427)n10:0.01964893793)n8:0.1162938877)n6:0.03528164585)n4:0.02064891698)n3:0.001299037971)n2:0.1725360215)n1:0.4496359084)n0;
```
