## Supplementary material for "Evolution of gene expression across species and specialized zooids in Siphonophora": Gene trees: 2c806a16fc06210915d2144d2a632f2b.txt

```
(Nematostella_vectensis@59526:1,(Aiptasia_pallida@4009862:0.8867237436,(Alatina_alata@4856506:0.5503640916,(Clytia_hemisphaerica@94838:0.3778280702,(Podocoryna_carnea@4510262:0.3766599101,((Ectopleura_larynx@4639795:0.2520712642,Hydra_vulgaris@14571:0.2520712642)n6:0.1038088511,(((Apolemia_lanosa@3354152:0.04728686263,(Apolemia_rubriversa@218964:0.03489073089,Apolemia_sp@3252943:0.03489073089)n10:0.01239613174)n9:0.133308176,((Erenna_richardi@1200600:0.08138780417,(Stephalia_dilata@2717808:0.002077862513,Thermopalia_sp@3495114:0.002077862513)n13:0.07930994166)n12:0.08000373104,(Nanomia_bijuga@876671:0.1606537702,((Cordagalma_sp@1085636:0.08352813879,Forskalia_asymmetrica@1137079:0.08352813879)n16:0.07213967618,((Physonect_sp@2388667:0.0401578877,(Marrus_claudanielis@2480876:0.03546434374,Marrus_claudanielis@2480883:0.03546434374)n19:0.004693543964)n18:0.1146606004,((((Bargmannia_amoena@3407312:0.0201833611,Bargmannia_elongata@1462766:0.0201833611)n23:0.02290083414,Bargmannia_lata@3593824:0.04308419524)n22:0.03313965209,Rudjakovia_sp@3855651:0.07622384733)n21:0.07218728514,((((((Agalma_elegans@565905:0.1220083073,(Athorybia_rosacea@5044003:0.005928993519,Marrus_claudanielis@2480887:0.005928993519)n30:0.1160793138)n29:0.008211268803,((Chelophyes_appendiculata@760743:0.07447897222,Halistemma_rubrum@3662205:0.07447897222)n32:0.03569648087,Nanomia_bijuga@876674:0.1101754531)n31:0.020044123)n28:0.01028556266,(Lychnagalma_utricularia@1985222:0.053657509,Physophora_gilmeri@3568662:0.053657509)n33:0.08684762976)n27:0.003714875193,(Frillagalma_vityazi@1510037:0.06322892296,Resomia_ornicephala@3027888:0.06322892296)n34:0.08099109099)n26:0.003342680324,((Frillagalma_vityazi@1510034:4.124494699e-06,Marrus_claudanielis@2480881:4.124494699e-06)n36:0.1220041828,Resomia_ornicephala@3027887:0.1220083073)n35:0.02555438698)n25:0.000635533977,(Prayidae_D27SS7@2576518:0.1076497236,(((Hippopodius_hippopus@1858528:0.02697539177,Hippopodius_hippopus@1858531:0.02697539177)n40:0.0616555025,Prayidae_D27D2@3149486:0.08863089427)n39:0.0189532188,((Hippopodius_hippopus@1858534:0.1066975335,Hippopodius_hippopus@1872863:0.1066975335)n42:5.854502646e-06,((Prayidae_D27D2@3149487:0.1062704633,((Chuniphyes_multidentata@3754611:0.03879565517,Kephyes_ovata@2130423:0.03879565517)n46:0.06160250208,(Lilyopsis_fluoracantha@2265001:0.08816963038,(Chelophyes_appendiculata@760746:0.03440160708,(Abylopsis_tetragona@447330:0.0221180839,Diphyes_dispar@4085185:0.0221180839)n49:0.01228352318)n48:0.0537680233)n47:0.01222852686)n45:0.005872306084)n44:2.819922694e-07,Prayidae_D27D2@3149485:0.1062707453)n43:0.0004326426747)n41:0.0008807250749)n38:6.561057055e-05)n37:0.04054850461)n24:0.0002129042209)n20:0.006407355588)n17:0.0008493269036)n15:0.004985955223)n14:0.0007377650168)n11:0.0192035034)n8:0.14216099,(Physalia_physalis@309615:0.3218985306,(Physalia_physalis@309616:0.3017038131,((Hydractinia_symbiolongicarpus@4443043:0.1762116314,Podocoryna_carnea@4606804:0.1762116314)n53:0.04456266001,((Physalia_physalis@360026:0.1100823795,(Rhizophysa_filiformis@2922742:0.1061887895,Rhizophysa_filiformis@2922728:0.1061887895)n56:0.003893590024)n55:0.04876041201,Physalia_physalis@309609:0.1588427915)n54:0.06193149989)n52:0.08092952168)n51:0.02019471753)n50:0.0008574979831)n7:0.03312408662)n5:0.0207797949)n4:0.001168160044)n3:0.1725360215)n2:0.336359652)n1:0.1132762564)n0;
```
