## Supplementary material for "Evolution of gene expression across species and specialized zooids in Siphonophora": Gene trees: 2c839bf3e17e3171f87fcd3bfe0dbbf2.txt

```
(Nematostella_vectensis@39196:1,(Aiptasia_pallida@4050663:0.8867237436,(Alatina_alata@4802694:0.5503640916,((Clytia_hemisphaerica@95125:0.3497485081,(Ectopleura_larynx@4688033:0.2520712642,Hydra_vulgaris@21401:0.2520712642)n5:0.09767724397)n4:0.02807956204,(Podocoryna_carnea@4590017:0.3738718075,(Podocoryna_carnea@4585095:0.3227560286,((Apolemia_rubriversa@265828:0.1805950386,(((((((Lychnagalma_utricularia@1973151:0.053657509,Physophora_gilmeri@3522654:0.053657509)n16:0.03033782146,((Agalma_elegans@572794:0.02154467931,Athorybia_rosacea@5017687:0.02154467931)n18:0.04431934546,(Halistemma_rubrum@3712446:0.0639825967,(Nanomia_bijuga@938589:0.05779138244,Nanomia_bijuga@938591:0.05779138244)n20:0.006191214258)n19:0.001881428072)n17:0.01813130568)n15:0.005770837743,(Cordagalma_sp@1072490:0.001393250856,Cordagalma_sp@1072489:0.001393250856)n21:0.08837291734)n14:0.003543255151,Forskalia_asymmetrica@1123893:0.09330942335)n13:0.008582974053,((Frillagalma_vityazi@1589950:1.396073262e-06,Frillagalma_vityazi@1589949:1.396073262e-06)n23:0.06322752689,(Resomia_ornicephala@3004564:0.004010210207,Resomia_ornicephala@3004563:0.004010210207)n24:0.05921871276)n22:0.03866347444)n12:0.02011590989,((Marrus_claudanielis@2428823:0.0401578877,Physonect_sp@2402791:0.0401578877)n26:0.03267309088,(Thermopalia_sp@3482388:0.002077862513,(Stephalia_dilata@2765359:0.00207785724,Stephalia_dilata@2765357:0.00207785724)n28:5.272875032e-09)n27:0.07075311607)n25:0.04917732871)n11:0.03938322791,((((Bargmannia_amoena@4776898:0.0201833611,Bargmannia_elongata@1372989:0.0201833611)n32:0.02290083414,Bargmannia_lata@3641530:0.04308419524)n31:0.03313965209,Rudjakovia_sp@3928831:0.07622384733)n30:0.07924213823,((Hippopodius_hippopus@1789309:0.1021571905,Lilyopsis_fluoracantha@2300012:0.1021571905)n34:0.005492533113,((Prayidae_D27D2@3167565:0.06792302538,Prayidae_D27SS7@2632910:0.06792302538)n36:0.03436541552,((Chuniphyes_multidentata@4319560:0.03879565517,Kephyes_ovata@2113060:0.03879565517)n38:0.04811503762,(Chelophyes_appendiculata@757486:0.03440160708,(Abylopsis_tetragona@450074:0.0221180839,Diphyes_dispar@4084761:0.0221180839)n40:0.01228352318)n39:0.05250908571)n37:0.0153777481)n35:0.005361282751)n33:0.04781626192)n29:0.005925549646)n10:0.0192035034)n9:0.02370954311,(Physalia_physalis@326383:0.1100823795,(Rhizophysa_filiformis@2847662:0.1006339489,Rhizophysa_filiformis@2847664:0.1006339489)n42:0.009448430621)n41:0.0942222022)n8:0.1184514469)n7:0.05111577889)n6:0.003956262672)n3:0.1725360215)n2:0.336359652)n1:0.1132762564)n0;
```
