## Supplementary material for "Evolution of gene expression across species and specialized zooids in Siphonophora": Gene trees: 2c903e670ad116efbbc2429b7508926a.txt

```
(Aiptasia_pallida@4025844:0.8867237436,(((Alatina_alata@4848269:0.2187031236,Alatina_alata@4917949:0.2187031236)n3:0.331660968,Podocoryna_carnea@4596342:0.5503640916)n2:0.03632605349,(((Alatina_alata@4984465:0.3132596989,Alatina_alata@4918886:0.3132596989)n6:0.1622808379,(Alatina_alata@4988691:0.2050465733,Alatina_alata@4980671:0.2050465733)n7:0.2704939635)n5:0.0748235548,((((Podocoryna_carnea@4504893:0.04916066436,Podocoryna_carnea@4504895:0.04916066436)n11:0.1601071285,Podocoryna_carnea@4511983:0.2092677929)n10:0.1685602773,(((((Agalma_elegans@529365:0.02154467931,Athorybia_rosacea@5038114:0.02154467931)n16:0.03192796439,Halistemma_rubrum@3661264:0.0534726437)n15:0.1271223949,(((Apolemia_lanosa@3334018:0.03524785198,Apolemia_rubriversa@228028:0.03524785198)n19:0.01203901065,Apolemia_sp@3273386:0.04728686263)n18:0.1031895227,(Stephalia_dilata@2731250:0.002077862513,Thermopalia_sp@3498301:0.002077862513)n20:0.1483985228)n17:0.03011865328)n14:0.02370954311,Rhizophysa_filiformis@2842261:0.2043045817)n13:0.1310224664,((Ectopleura_larynx@4657011:0.2520712642,Hydra_vulgaris@577:0.2520712642)n22:0.06433475967,(Clytia_hemisphaerica@119451:0.2862147955,Clytia_hemisphaerica@77932:0.2862147955)n23:0.03019122828)n21:0.01892102432)n12:0.04250102202)n9:0.05426825901,(Abylopsis_tetragona@506392:0.3778280702,(((Apolemia_lanosa@3366350:0.04728686263,Apolemia_sp@3261884:0.04728686263)n27:0.1570177191,(Physalia_physalis@361233:0.1100823795,Rhizophysa_filiformis@2856917:0.1100823795)n28:0.0942222022)n26:0.1033776436,Clytia_hemisphaerica@71924:0.3076822253)n25:0.07014584487)n24:0.05426825901)n8:0.1182677625)n4:0.03632605349)n1:0.3000335985)n0;
```
