## Supplementary material for "Evolution of gene expression across species and specialized zooids in Siphonophora": Gene trees: 2c1834c7458a9b7885b1c3e40c99b4ef.txt

```
(Nematostella_vectensis@57310:1,(Aiptasia_pallida@4065596:0.8867237436,(Alatina_alata@4795041:0.5503640916,(((Ectopleura_larynx@4651129:0.06189001994,Ectopleura_larynx@4651128:0.06189001994)n5:0.1901812442,Hydra_vulgaris@10361:0.2520712642)n4:0.125756806,((Podocoryna_carnea@4575129:0.1521193836,Podocoryna_carnea@4544409:0.1521193836)n7:0.22417821,((Clytia_hemisphaerica@76739:1.152345613e-06,Clytia_hemisphaerica@76738:1.152345613e-06)n9:0.3489960921,((Hydractinia_symbiolongicarpus@4450154:0.1762116314,Podocoryna_carnea@4572062:0.1762116314)n11:0.1465443972,((Physalia_physalis@327395:0.1100823795,(Rhizophysa_filiformis@2890503:0.05955351765,Rhizophysa_filiformis@2890504:0.05955351765)n14:0.05052886185)n13:0.0942222022,((((Apolemia_lanosa@3327687:0.0426891912,(Apolemia_sp@3295590:0.03761329493,Apolemia_sp@3302113:0.03761329493)n19:0.005075896268)n18:0.004597671425,Apolemia_rubriversa@241393:0.04728686263)n17:0.1207794043,((Bargmannia_lata@3639151:0.04308419524,((Bargmannia_amoena@4736041:0.001188325925,Bargmannia_amoena@3431767:0.001188325925)n23:0.01899503518,(Bargmannia_elongata@1462265:0.01807689315,Bargmannia_elongata@1462264:0.01807689315)n24:0.002106467953)n22:0.02290083414)n21:0.1080301931,Bargmannia_elongata@1462266:0.1511143883)n20:0.01695187859)n16:0.01252877172,((((Erenna_richardi@1272471:0.1109783482,(Stephalia_dilata@2774158:0.1095134663,((((((Agalma_elegans@628810:0.02154467931,Athorybia_rosacea@5010962:0.02154467931)n35:0.04088578795,Nanomia_bijuga@845003:0.06243046726)n34:0.003433557518,Halistemma_rubrum@3658240:0.06586402478)n33:0.01813130568,((Lychnagalma_utricularia@2001143:0.01191476972,Lychnagalma_utricularia@2001142:0.01191476972)n37:0.04174273928,Physophora_gilmeri@3520221:0.053657509)n36:0.03033782146)n32:0.009314092894,(Cordagalma_sp@1007358:0.08352813879,Forskalia_asymmetrica@1177873:0.08352813879)n38:0.009781284557)n31:0.006851578171,((Frillagalma_vityazi@1637424:0.0721318104,Stephalia_dilata@2774159:0.0721318104)n40:1.962891471e-06,Resomia_ornicephala@3042006:0.0721337733)n39:0.02802722822)n30:0.009352464753)n29:0.001464881973)n28:0.004493785989,Thermopalia_sp@3496378:0.1154721342)n27:0.006536173063,(Marrus_claudanielis@2474106:0.0401578877,(Physonect_sp@2354307:0.03832994619,Physonect_sp@2357469:0.03832994619)n42:0.001827941507)n41:0.0818504196)n26:0.02618992096,(((((((Abylopsis_tetragona@419064:0.0221180839,Diphyes_dispar@4221092:0.0221180839)n49:0.06479260889,(Kephyes_ovata@2034944:0.03879565517,((Chuniphyes_multidentata@4369685:1.794500709e-06,Chuniphyes_multidentata@3749233:1.794500709e-06)n52:0.03148111501,(Chuniphyes_multidentata@3759642:2.026793474e-06,Chuniphyes_multidentata@4352909:2.026793474e-06)n53:0.03148088272)n51:0.007312745659)n50:0.04811503762)n48:0.005541889434,Prayidae_D27SS7@2649281:0.09245258222)n47:0.009188826076,Hippopodius_hippopus@1781162:0.1016414083)n46:0.004545222759,Prayidae_D27D2@3156098:0.1061866311)n45:0.001463092584,Prayidae_D27SS7@2594728:0.1076497236)n44:0.02590735624,(Hippopodius_hippopus@1854778:0.1089730779,(Prayidae_D27D2@3190162:0.1076497236,((Prayidae_D27SS7@2594729:0.1040256787,(Lilyopsis_fluoracantha@2278373:0.1003981572,(((Chelophyes_appendiculata@750684:0.03440160708,(Diphyes_dispar@4113909:0.0221180839,(Abylopsis_tetragona@390435:0.01899543275,Abylopsis_tetragona@390432:0.01899543275)n63:0.003122651146)n62:0.01228352318)n61:0.001587809983,(((Chelophyes_appendiculata@750685:0.02142115086,Chelophyes_appendiculata@750679:0.02142115086)n66:0.01213374127,Diphyes_dispar@4171204:0.03355489213)n65:0.0008467149474,Abylopsis_tetragona@498198:0.03440160708)n64:0.001587809983)n60:0.05092127572,((Chuniphyes_multidentata@3745857:1.487829391e-06,Chuniphyes_multidentata@4391469:1.487829391e-06)n68:0.03879416734,(Kephyes_ovata@2116170:0.03879550097,Kephyes_ovata@2039101:0.03879550097)n69:1.541980362e-07)n67:0.04811503762)n59:0.01348746446)n58:0.003627521434)n57:0.0007997390317,(Lilyopsis_fluoracantha@2278372:0.103358717,(Hippopodius_hippopus@1854781:0.08863089427,Prayidae_D27SS7@2594725:0.08863089427)n71:0.01472782276)n70:0.001466700681)n56:0.002824305931)n55:0.001323354261)n54:0.02458400198)n43:0.01464114837)n25:0.03239681035)n15:0.02370954311)n12:0.1184514469)n10:0.0262412158)n8:0.02730034921)n6:0.001530476551)n3:0.1725360215)n2:0.336359652)n1:0.1132762564)n0;
```
