## Supplementary material for "Evolution of gene expression across species and specialized zooids in Siphonophora": Gene trees: 2c9481d605c8fdc42a61c90a050729c5.txt

```
(Nematostella_vectensis@49852:1,(Aiptasia_pallida@3997824:0.8867237436,(Ectopleura_larynx@4638826:0.3558801152,(Podocoryna_carnea@4596604:0.3227560286,((((((Apolemia_lanosa@3325192:0.03524785198,Apolemia_rubriversa@221012:0.03524785198)n9:0.09862596476,(((Bargmannia_amoena@3445779:0.0201833611,Bargmannia_elongata@1435684:0.0201833611)n12:0.02290083414,Bargmannia_lata@3627783:0.04308419524)n11:0.03313965209,Rudjakovia_sp@3937839:0.07622384733)n10:0.05764996941)n8:0.007974768924,(((Chuniphyes_multidentata@4389165:0.03879565517,Kephyes_ovata@2179117:0.03879565517)n15:0.05655129166,(Diphyes_dispar@4269615:0.08576557591,Hippopodius_hippopus@1828179:0.08576557591)n16:0.009581370921)n14:0.01230277681,Prayidae_D27D2@3172339:0.1076497236)n13:0.03419886202)n7:0.008284367789,((Erenna_richardi@1202047:0.06425859415,(Marrus_claudanielis@2481019:0.0401578877,Physonect_sp@2353342:0.0401578877)n19:0.02410070645)n18:0.01712921002,(Stephalia_dilata@2775469:0.002077862513,Thermopalia_sp@3506819:0.002077862513)n20:0.07930994166)n17:0.06874514928)n6:0.03046208515,Physophora_gilmeri@3543406:0.1805950386)n5:0.02370954311,(Rhizophysa_filiformis@2886268:0.176172515,(Halistemma_rubrum@3669755:0.0534726437,(Agalma_elegans@565917:0.02154467931,Athorybia_rosacea@5021618:0.02154467931)n23:0.03192796439)n22:0.1226998713)n21:0.0281320667)n4:0.1184514469)n3:0.03312408662)n2:0.5308436284)n1:0.1132762564)n0;
```
