## Supplementary material for "Evolution of gene expression across species and specialized zooids in Siphonophora": Gene trees: 2c4258631e81d333cb59665bc4bdea62.txt

```
(Nematostella_vectensis@39890:1,(Aiptasia_pallida@4012213:0.8867237436,(Alatina_alata@4883657:0.5503640916,(((Clytia_hemisphaerica@78372:0.3262435055,(Hydra_vulgaris@21188:0.2520712642,(Ectopleura_larynx@4663067:0.2303701902,Ectopleura_larynx@4663066:0.2303701902)n7:0.02170107397)n6:0.07417224132)n5:0.04063785312,(((Apolemia_lanosa@3384805:0.04728686263,(Apolemia_rubriversa@229891:0.02370491447,Apolemia_sp@3301320:0.02370491447)n11:0.02358194816)n10:0.133308176,((((Bargmannia_amoena@3414764:0.0201833611,Bargmannia_elongata@1321692:0.0201833611)n15:0.02290083414,Bargmannia_lata@3618062:0.04308419524)n14:0.03313965209,Rudjakovia_sp@3901569:0.07622384733)n13:0.08516768787,(((((((Agalma_elegans@584482:0.02154467931,Athorybia_rosacea@5099911:0.02154467931)n22:0.04431934546,(Halistemma_rubrum@3683037:0.05929731984,(Nanomia_bijuga@894912:0.05506388909,Nanomia_bijuga@894910:0.05506388909)n24:0.004233430746)n23:0.006566704937)n21:0.01813130568,(Lychnagalma_utricularia@1956155:0.053657509,(Physophora_gilmeri@3532649:0.04770294594,Physophora_gilmeri@3532650:0.04770294594)n26:0.005954563052)n25:0.03033782146)n20:0.009314092894,(Forskalia_asymmetrica@1168368:0.08352813879,(Cordagalma_sp@1072015:0.07699863353,Cordagalma_sp@1077226:0.07699863353)n28:0.006529505265)n27:0.009781284557)n19:0.008582974053,(Frillagalma_vityazi@1555327:0.06322892296,Resomia_ornicephala@3002044:0.06322892296)n29:0.03866347444)n18:0.02011590989,((Erenna_richardi@1189736:0.05203545194,(Marrus_claudanielis@2494466:0.04651860804,Marrus_claudanielis@2494471:0.04651860804)n32:0.005516843903)n31:0.02935235223,((Stephalia_dilata@2717264:0.002077862513,Thermopalia_sp@3474283:0.002077862513)n34:0.07581489819,(Stephalia_dilata@2776488:0.002077862513,Thermopalia_sp@3509094:0.002077862513)n35:0.07581489819)n33:0.00349504347)n30:0.04062050313)n17:0.02618992096,((Prayidae_D27SS7@2638749:0.09893102381,((Prayidae_D27D2@3081968:0.09292503751,(Lilyopsis_fluoracantha@2280136:0.08586482451,Lilyopsis_fluoracantha@2302013:0.08586482451)n40:0.007060213005)n39:0.003457856059,(Kephyes_ovata@2155512:0.08691069279,(Chuniphyes_multidentata@4303134:0.08475369639,(Chelophyes_appendiculata@734622:0.03440160708,(Abylopsis_tetragona@477499:0.0221180839,Diphyes_dispar@4081512:0.0221180839)n44:0.01228352318)n43:0.05035208931)n42:0.002156996402)n41:0.009472200783)n38:0.002548130233)n37:0.008718699837,(Hippopodius_hippopus@1828505:0.09268165653,Hippopodius_hippopus@1828495:0.09268165653)n45:0.01496806712)n36:0.04054850461)n16:0.01319330695)n12:0.0192035034)n9:0.02370954311,((Rhizophysa_filiformis@2890004:0.02119185109,Rhizophysa_filiformis@2890005:0.02119185109)n47:0.08889052842,(Physalia_physalis@364071:0.09985854835,Physalia_physalis@364069:0.09985854835)n48:0.01022383115)n46:0.0942222022)n8:0.1625767769)n4:0.01094671157,(Podocoryna_carnea@4592497:0.3731491883,(Hydractinia_symbiolongicarpus@4424360:0.1762116314,Podocoryna_carnea@4605574:0.1762116314)n50:0.1969375569)n49:0.00467888188)n3:0.1725360215)n2:0.336359652)n1:0.1132762564)n0;
```
