## Supplementary material for "Evolution of gene expression across species and specialized zooids in Siphonophora": Gene trees: 2cbdc2d7920d77165f5d1324b2c174ab.txt

```
((Nematostella_vectensis@53950:0.8668957434,Nematostella_vectensis@46619:0.8668957434)n1:0.1331042566,(Aiptasia_pallida@3979651:0.8867237436,(((Alatina_alata@4827499:0.3336542813,Alatina_alata@4971206:0.3336542813)n5:0.1752342071,Alatina_alata@4874604:0.5088884884)n4:0.04147560322,((((Hydra_vulgaris@4837:0.1828315711,Hydra_vulgaris@33647:0.1828315711)n9:0.02344082609,Hydra_vulgaris@21278:0.2062723972)n8:0.05094194412,Hydra_vulgaris@32475:0.2572143413)n7:0.1206137288,(((Clytia_hemisphaerica@129551:0.01301069849,(Clytia_hemisphaerica@129553:0.003533439078,Clytia_hemisphaerica@129552:0.003533439078)n13:0.009477259415)n12:0.3038118462,(Hydractinia_symbiolongicarpus@4470277:0.1762116314,Podocoryna_carnea@4501686:0.1762116314)n14:0.1406109133)n11:0.04373141793,(((((((((((Halistemma_rubrum@3701950:0.05822445739,Nanomia_bijuga@824434:0.05822445739)n25:0.007639567389,(Agalma_elegans@539730:0.02154467931,(Athorybia_rosacea@5108139:0.02066619587,Athorybia_rosacea@5108141:0.02066619587)n27:0.0008784834446)n26:0.04431934546)n24:0.02327169823,(Forskalia_asymmetrica@1165020:0.08874877794,((Forskalia_asymmetrica@1167389:0.07012243191,Forskalia_asymmetrica@1107295:0.07012243191)n30:0.01412487628,Forskalia_asymmetrica@1103650:0.08424730818)n29:0.004501469757)n28:0.0003869450617)n23:0.004173700347,((Physophora_gilmeri@3557986:0.053657509,(Lychnagalma_utricularia@1957879:0.04411059101,Lychnagalma_utricularia@2016115:0.04411059101)n33:0.009546917984)n32:0.01617840123,(Cordagalma_sp@1002199:0.0651333288,Cordagalma_sp@1008891:0.0651333288)n34:0.004702581423)n31:0.02347351312)n22:0.03698226161,(((Stephalia_dilata@2711182:0.002077862513,Thermopalia_sp@3511136:0.002077862513)n37:0.1171566785,(((Chuniphyes_multidentata@3816085:1.636429836e-06,Chuniphyes_multidentata@4298673:1.636429836e-06)n40:0.03879401874,(Kephyes_ovata@2134495:0.009105065607,Kephyes_ovata@2134496:0.009105065607)n41:0.02969058956)n39:0.06885406847,((Diphyes_dispar@4286408:0.1056387902,((Prayidae_D27SS7@2563111:0.003611439421,Prayidae_D27SS7@2646141:0.003611439421)n45:0.02943928696,Prayidae_D27SS7@2563112:0.03305072638)n44:0.07258806382)n43:2.590237264e-07,(Prayidae_D27D2@3102207:0.09786573117,(Prayidae_D27D2@3153580:0.08506679438,Prayidae_D27D2@3153579:0.08506679438)n47:0.01279893679)n46:0.007773318052)n42:0.002010674424)n38:0.01158481737)n36:0.005957354666,Stephalia_dilata@2711187:0.1251918957)n35:0.005099789276)n21:0.0179065433,Marrus_claudanielis@2498266:0.1481982283)n20:0.01319330695,(((Bargmannia_amoena@3390553:1.761764334e-06,Bargmannia_amoena@4724033:1.761764334e-06)n50:0.07622208557,(Bargmannia_elongata@1288063:0.06103255242,Rudjakovia_sp@3903111:0.06103255242)n51:0.01519129491)n49:0.03821794391,((Bargmannia_amoena@4742447:1.545258921e-06,Bargmannia_amoena@3417592:1.545258921e-06)n53:0.02018181585,Bargmannia_elongata@1361242:0.0201833611)n52:0.09425843014)n48:0.04694974397)n19:0.0192035034,(Apolemia_rubriversa@268156:0.03524785198,(Apolemia_lanosa@3313141:0.03515931755,(Apolemia_lanosa@3341053:0.0328593114,Apolemia_lanosa@3327906:0.0328593114)n56:0.002300006151)n55:8.853442526e-05)n54:0.1453471866)n18:0.02370954311,(((Rhizophysa_filiformis@2898249:0.06220189015,Rhizophysa_filiformis@2898255:0.06220189015)n59:0.009756659476,Rhizophysa_filiformis@2898250:0.07195854963)n58:0.03812382988,(Physalia_physalis@376333:0.1097863312,(Physalia_physalis@339773:0.1064931715,Physalia_physalis@372447:0.1064931715)n61:0.003293159744)n60:0.0002960482742)n57:0.0942222022)n17:0.05263636532,((((Rudjakovia_sp@3914441:0.07622384733,(Bargmannia_lata@3597978:0.04308419524,((Bargmannia_amoena@4752326:1.194757403e-06,Bargmannia_amoena@3440171:1.194757403e-06)n68:0.03956770624,(Bargmannia_amoena@3408681:1.38258755e-06,Bargmannia_amoena@4749131:1.38258755e-06)n69:0.03956751841)n67:0.003515294243)n66:0.03313965209)n65:0.08516768787,((((((Chuniphyes_multidentata@3820472:1.758992036e-06,Chuniphyes_multidentata@4335440:1.758992036e-06)n75:0.03879389618,Kephyes_ovata@2145023:0.03879565517)n74:0.05047845737,(Prayidae_D27D2@3120309:0.0171719024,Prayidae_D27D2@3120308:0.0171719024)n76:0.07210221014)n73:0.01837561111,Prayidae_D27SS7@2591169:0.1076497236)n72:0.03798605433,(Marrus_claudanielis@2525614:0.1340538225,(((Erenna_richardi@1209742:0.1057223973,((((Agalma_elegans@560615:0.07855675647,Physophora_gilmeri@3556586:0.07855675647)n84:0.005438573986,(Nanomia_bijuga@969771:0.06586402478,(Halistemma_rubrum@3676396:0.04063177535,Halistemma_rubrum@3676397:0.04063177535)n86:0.02523224942)n85:0.01813130568)n83:0.009314092894,Cordagalma_sp@1027549:0.09330942335)n82:0.008582974053,(Frillagalma_vityazi@1581118:0.09205422141,Frillagalma_vityazi@1581120:0.09205422141)n87:0.009838175988)n81:0.00382999986)n80:0.002030510676,(Cordagalma_sp@1086201:0.07105333678,Erenna_richardi@1209743:0.07105333678)n88:0.03669957116)n79:0.01425539936,Marrus_claudanielis@2525598:0.1220083073)n78:0.01204551524)n77:0.01158195543)n71:0.002562450284,(Stephalia_dilata@2714999:0.002077862513,(Thermopalia_sp@3514220:2.483239321e-06,Thermopalia_sp@3514219:2.483239321e-06)n90:0.002075379274)n89:0.1461203657)n70:0.01319330695)n64:0.0192035034,((Apolemia_lanosa@3323251:0.0380826649,Apolemia_sp@3305423:0.0380826649)n92:0.009204197726,Apolemia_rubriversa@213424:0.04728686263)n91:0.133308176)n63:0.02370954311,(Rhizophysa_filiformis@2915942:0.1100823795,(Physalia_physalis@372452:0.09863365587,Physalia_physalis@372451:0.09863365587)n94:0.01144872364)n93:0.0942222022)n62:0.05263636532)n16:0.02366936022,((((((Erenna_richardi@1270267:0.06959349677,(Stephalia_dilata@2692885:0.025317063,Stephalia_dilata@2692884:0.025317063)n101:0.04427643377)n100:0.0117943074,Marrus_claudanielis@2481069:0.08138780417)n99:0.04062050313,(((((Halistemma_rubrum@3684618:0.02801135522,Halistemma_rubrum@3684614:0.02801135522)n106:0.002591469599,Halistemma_rubrum@3684615:0.03060282482)n105:0.02286981888,(Athorybia_rosacea@5037353:0.02154467931,(Agalma_elegans@591325:0.02030979052,Agalma_elegans@591326:0.02030979052)n108:0.001234888796)n107:0.03192796439)n104:0.0484197537,(Frillagalma_vityazi@1608688:0.06322892296,(Resomia_ornicephala@3001701:0.05485960964,Resomia_ornicephala@3001699:0.05485960964)n110:0.008369313325)n109:0.03866347444)n103:0.01733157539,Marrus_claudanielis@2481068:0.1192239728)n102:0.002784334509)n98:0.02941205532,(((Hippopodius_hippopus@1893913:0.09633480417,(Kephyes_ovata@2192759:0.07751714506,Prayidae_D27SS7@2550562:0.07751714506)n114:0.01881765911)n113:0.01131491948,(Lilyopsis_fluoracantha@2245364:0.1003981572,((Abylopsis_tetragona@449832:0.0221180839,(Diphyes_dispar@4258754:0.005575525428,Diphyes_dispar@4258023:0.005575525428)n118:0.01654255847)n117:0.018198159,(Abylopsis_tetragona@449834:0.0221180839,(Diphyes_dispar@4258026:0.0163399102,Diphyes_dispar@4087776:0.0163399102)n120:0.005778173702)n119:0.018198159)n116:0.06008191434)n115:0.007251566396)n112:0.0435205023,((((Diphyes_dispar@4162310:0.08342674747,Hippopodius_hippopus@1874674:0.08342674747)n124:0.02422297618,Kephyes_ovata@2189607:0.1076497236)n123:0.02597905225,(((Forskalia_asymmetrica@1119856:0.09330942335,(Halistemma_rubrum@3699168:0.09230029417,(((Agalma_elegans@585165:0.02154467931,Athorybia_rosacea@5062114:0.02154467931)n131:0.03192796439,Halistemma_rubrum@3676748:0.0534726437)n130:0.02835503931,(Agalma_elegans@566817:0.0534726437,Halistemma_rubrum@3699167:0.0534726437)n132:0.02835503931)n129:0.01047261117)n128:0.001009129174)n127:0.01586546393,(Physonect_sp@2405059:0.08428198991,(((Erenna_richardi@1267602:0.02041687068,Frillagalma_vityazi@1608689:0.02041687068)n136:0.03661368005,(Physonect_sp@2395098:0.04189934683,Resomia_ornicephala@2990013:0.04189934683)n137:0.0151312039)n135:0.01252596905,(Resomia_ornicephala@3005161:0.06322892296,Frillagalma_vityazi@1567427:0.06322892296)n138:0.006327596815)n134:0.01472547014)n133:0.02489289737)n126:0.01283342001,Erenna_richardi@1270265:0.1220083073)n125:0.0116204686)n122:0.01456945236,(Thermopalia_sp@3502050:0.002077862513,(Stephalia_dilata@2692890:1.660683684e-06,Stephalia_dilata@2692889:1.660683684e-06)n140:0.00207620183)n139:0.1461203657)n121:0.002971997691)n111:0.0002501366672)n97:0.009971172594,((Bargmannia_amoena@4724627:6.398036266e-07,Bargmannia_amoena@3415516:6.398036266e-07)n142:0.0201827213,Bargmannia_elongata@1319759:0.0201833611)n141:0.1412081741)n96:0.0429130465,(Physalia_physalis@313378:0.1100823795,(Rhizophysa_filiformis@2866200:0.1099822609,(Rhizophysa_filiformis@2884187:0.109254362,(Rhizophysa_filiformis@2866208:0.09985507883,Rhizophysa_filiformis@2884186:0.09985507883)n146:0.009399283209)n145:0.0007278988948)n144:0.000100118574)n143:0.0942222022)n95:0.07630572554)n15:0.0799436554)n10:0.01727410751)n6:0.1725360215)n3:0.336359652)n2:0.1132762564)n0;
```
