## Supplementary material for "Evolution of gene expression across species and specialized zooids in Siphonophora": Gene trees: 2cd2dbf3c869da35d859f9f9fa4522f5.txt

```
(Nematostella_vectensis@63056:1,(Aiptasia_pallida@4001947:0.8867237436,(Alatina_alata@4868240:0.5503640916,((Hydra_vulgaris@32615:0.2520712642,(Ectopleura_larynx@4701275:0.24178371,Ectopleura_larynx@4701273:0.24178371)n5:0.01028755417)n4:0.125756806,(Podocoryna_carnea@4493483:0.376908551,(((Physalia_physalis@326213:0.1839159444,((Rhizophysa_filiformis@2935739:0.171986613,(Prayidae_D27D2@3233503:0.1076497236,(Prayidae_D27SS7@2609410:0.1063215954,(((Hippopodius_hippopus@1820837:8.745293667e-06,Hippopodius_hippopus@1820852:8.745293667e-06)n16:7.643803539e-06,Hippopodius_hippopus@1820853:1.638909721e-05)n15:0.1032665925,(((Chuniphyes_multidentata@4370848:1.093330154e-05,Chuniphyes_multidentata@3769345:1.093330154e-05)n19:0.03878472187,Kephyes_ovata@2058104:0.03879565517)n18:0.06160250208,(((Chelophyes_appendiculata@771136:0.03440160708,Diphyes_dispar@4263288:0.03440160708)n22:0.006704237288,(Diphyes_dispar@4145142:0.03440160708,((Abylopsis_tetragona@484660:0.01140229524,Chelophyes_appendiculata@771139:0.01140229524)n25:0.0229364025,(Abylopsis_tetragona@484659:0.02372979119,Chelophyes_appendiculata@771122:0.02372979119)n26:0.01060890655)n24:6.290933969e-05)n23:0.006704237288)n21:0.04994480532,(Lilyopsis_fluoracantha@2275580:0.08488141189,Lilyopsis_fluoracantha@2246506:0.08488141189)n27:0.006169237796)n20:0.009347507557)n17:0.002884824395)n14:0.003038613801)n13:0.001328128201)n12:0.06433688938)n11:0.009075131631,Rhizophysa_filiformis@2935741:0.1810617447)n10:0.002854199774)n9:0.02038863728,(((Rudjakovia_sp@3960549:0.07622384733,((Bargmannia_elongata@1373599:2.667753809e-05,Bargmannia_lata@3633159:2.667753809e-05)n32:0.04305751771,((Bargmannia_amoena@3410060:1.305859515e-05,Bargmannia_amoena@4722519:1.305859515e-05)n34:0.03743797889,(Bargmannia_amoena@4766468:7.442257428e-06,Bargmannia_amoena@3433506:7.442257428e-06)n35:0.03744359522)n33:0.005633157763)n31:0.03313965209)n30:0.07260461433,((Apolemia_lanosa@3314963:0.03524785198,(Apolemia_rubriversa@223300:0.01655102356,Apolemia_rubriversa@223304:0.01655102356)n38:0.01869682842)n37:0.01203901065,Apolemia_sp@3282104:0.04728686263)n36:0.101541599)n29:0.03176657694,(((((((Agalma_elegans@529042:0.06586402478,(Athorybia_rosacea@5023371:0.06578469924,Nanomia_bijuga@967724:0.06578469924)n46:7.932553392e-05)n45:0.004041738356,Physophora_gilmeri@3571424:0.06990576313)n44:2.055825723e-06,Halistemma_rubrum@3653765:0.06990781896)n43:0.0140875115,Lychnagalma_utricularia@1959231:0.08399533045)n42:0.009314092894,Forskalia_asymmetrica@1091220:0.09330942335)n41:0.02869888395,((Frillagalma_vityazi@1566851:0.06322892296,Resomia_ornicephala@3042111:0.06322892296)n48:0.04590161923,(Physonect_sp@2373954:0.106297586,((Erenna_richardi@1242571:0.08138555278,(Stephalia_dilata@2792551:0.08057961438,(Marrus_claudanielis@2413028:0.07283097858,Stephalia_dilata@2792577:0.07283097858)n53:0.007748635792)n52:0.0008059383987)n51:2.251395133e-06,Physonect_sp@2354517:0.08138780417)n50:0.02490978181)n49:0.002832956221)n47:0.0128777651)n40:3.624325647e-05,(Nanomia_bijuga@967735:0.1220083073,((Cordagalma_sp@983001:0.03378731511,(Stephalia_dilata@2792578:0.03378643126,Stephalia_dilata@2792574:0.03378643126)n57:8.838532953e-07)n56:0.08820614052,Erenna_richardi@1242572:0.1219934556)n55:1.485166317e-05)n54:3.624325647e-05)n39:0.05855048805)n28:0.02370954311)n8:0.1447131583,(Clytia_hemisphaerica@130961:0.3451666478,((Clytia_hemisphaerica@130992:6.195379749e-06,(Clytia_hemisphaerica@130993:3.428934506e-06,Clytia_hemisphaerica@130991:3.428934506e-06)n61:2.766445243e-06)n60:0.3142813097,(Hydractinia_symbiolongicarpus@4466735:0.1762116314,Podocoryna_carnea@4560234:0.1762116314)n62:0.1380758737)n59:0.03087914266)n58:0.00385109223)n7:0.02789081102)n6:0.0009195191513)n3:0.1725360215)n2:0.336359652)n1:0.1132762564)n0;
```
