## Supplementary material for "Evolution of gene expression across species and specialized zooids in Siphonophora": Gene trees: 2ce10ae7ec284b8af549bd3a9c898f01.txt

```
((Nematostella_vectensis@48917:0.02039187292,Nematostella_vectensis@53575:0.02039187292)n1:0.9796081271,(Aiptasia_pallida@4022832:0.8867237436,(Alatina_alata@4999679:0.5503640916,(Podocoryna_carnea@4599091:0.4122519291,((((Clytia_hemisphaerica@93784:1.6029834e-06,Clytia_hemisphaerica@93783:1.6029834e-06)n8:1.507269356e-06,Clytia_hemisphaerica@93782:3.110252756e-06)n7:0.3778249599,Podocoryna_carnea@4517849:0.3778280702)n6:0.0220060896,((Ectopleura_larynx@4639858:0.2520712642,Hydra_vulgaris@17314:0.2520712642)n10:0.1038088511,(Podocoryna_carnea@4536890:0.3227560286,(((Apolemia_rubriversa@234416:0.2043045817,Rhizophysa_filiformis@2869659:0.2043045817)n14:0.02424686994,((Bargmannia_lata@3638979:0.07622384733,((Bargmannia_elongata@1426508:0.0201833611,(Bargmannia_amoena@3423965:0.00879482135,(Bargmannia_amoena@4737594:0.007336188111,(Bargmannia_amoena@4742354:1.068225608e-06,Bargmannia_amoena@3419462:1.068225608e-06)n21:0.007335119886)n20:0.001458633239)n19:0.01138853975)n18:0.05273044952,(Rudjakovia_sp@3921898:0.07242992505,(Rudjakovia_sp@3955278:0.06835257697,Rudjakovia_sp@3921899:0.06835257697)n23:0.004077348078)n22:0.0004838855776)n17:0.003310036708)n16:0.1043711913,(((Apolemia_lanosa@3323362:0.03524785198,Apolemia_rubriversa@223713:0.03524785198)n26:0.1367242601,((Lilyopsis_fluoracantha@2310863:0.003812347287,Lilyopsis_fluoracantha@2310874:0.003812347287)n28:0.1038373764,((Prayidae_D27SS7@2633514:0.08863089427,(Prayidae_D27D2@3147881:0.07255306128,(((Hippopodius_hippopus@1825903:0.0144838144,Hippopodius_hippopus@1743794:0.0144838144)n34:5.955929999e-07,Hippopodius_hippopus@1743796:0.01448440999)n33:0.04505879041,Prayidae_D27D2@3147883:0.0595432004)n32:0.01300986088)n31:0.016077833)n30:0.00599807341,(((Abylopsis_tetragona@467788:0.0221180839,Diphyes_dispar@4179900:0.0221180839)n37:0.002786351095,(Diphyes_dispar@4179901:0.0221180839,Abylopsis_tetragona@467790:0.0221180839)n38:0.002786351095)n36:0.0620062578,(Kephyes_ovata@2029791:0.03879565517,((Chuniphyes_multidentata@4315232:1.350421231e-06,Chuniphyes_multidentata@3836396:1.350421231e-06)n41:0.0339380926,(Chuniphyes_multidentata@3788312:1.625413581e-06,Chuniphyes_multidentata@4328783:1.625413581e-06)n42:0.03393781761)n40:0.004856212146)n39:0.04811503762)n35:0.007718274892)n29:0.01302075596)n27:0.06432238846)n25:0.004601921919,(((((((Nanomia_bijuga@905334:0.02409681115,Nanomia_bijuga@905335:0.02409681115)n49:4.045864275e-07,Nanomia_bijuga@905336:0.02409721574)n48:0.04176680904,(Halistemma_rubrum@3704411:0.06342398202,(((Agalma_elegans@641510:0.02154467931,Athorybia_rosacea@5067362:0.02154467931)n53:0.001296979488,(Athorybia_rosacea@5067363:0.02154467931,Agalma_elegans@636048:0.02154467931)n54:0.001296979488)n52:0.0306309849,Halistemma_rubrum@3659876:0.0534726437)n51:0.009951338325)n50:0.002440042752)n47:0.01813130568,(Physophora_gilmeri@3562333:0.053657509,(Lychnagalma_utricularia@1977159:0.04633559393,Lychnagalma_utricularia@1948854:0.04633559393)n56:0.007321915068)n55:0.03033782146)n46:0.01789706695,Frillagalma_vityazi@1625732:0.1018923974)n45:0.009252618571,(Erenna_richardi@1267605:0.05798620417,Erenna_richardi@1195674:0.05798620417)n57:0.0531588118)n44:0.01086329132,(Marrus_claudanielis@2447898:0.1042520094,(Marrus_claudanielis@2530145:0.07283097858,Stephalia_dilata@2710557:0.07283097858)n59:0.03142103083)n58:0.01775629788)n43:0.05456572673)n24:0.004021004583)n15:0.04795641305)n13:0.01920110353,(Apolemia_rubriversa@234417:0.2043045817,Rhizophysa_filiformis@2869660:0.2043045817)n60:0.04344797348)n12:0.07500347342)n11:0.03312408662)n9:0.04395404454)n5:0.01241776932)n4:0.1381121626)n3:0.336359652)n2:0.1132762564)n0;
```
