## Supplementary material for "Evolution of gene expression across species and specialized zooids in Siphonophora": Gene trees: 2ceb08ea44f6a80b95b9cd0138b02bf0.txt

```
((Chelophyes_appendiculata@706144:0.03440160708,(Diphyes_dispar@4172128:0.02305477804,Diphyes_dispar@4251873:0.02305477804)n2:0.01134682904)n1:0.009630175945,(Diphyes_dispar@4161805:0.03440160708,(Abylopsis_tetragona@437521:0.02401737847,Chelophyes_appendiculata@722978:0.02401737847)n4:0.01038422861)n3:0.009630175945)n0;
```
