## Supplementary material for "Evolution of gene expression across species and specialized zooids in Siphonophora": Gene trees: 2cf1ff33a5622d6a53fce5895cb62110.txt

```
(Clytia_hemisphaerica@108470:0.3778280702,((Ectopleura_larynx@4687664:0.2520712642,Hydra_vulgaris@11651:0.2520712642)n2:0.1038088511,((Physalia_physalis@365785:0.1100823795,Rhizophysa_filiformis@2862183:0.1100823795)n4:0.0942222022,((Apolemia_lanosa@3327014:0.03524785198,Apolemia_rubriversa@276859:0.03524785198)n6:0.1453471866,(((Erenna_richardi@1280602:0.07597220368,(Marrus_claudanielis@2542942:0.07560913195,(Marrus_claudanielis@2542940:0.07283097858,(Stephalia_dilata@2711011:0.002077862513,Thermopalia_sp@3478396:0.002077862513)n12:0.07075311607)n11:0.002778153367)n10:0.0003630717322)n9:0.005415600486,Physonect_sp@2359808:0.08138780417)n8:0.08000373104,(((((((Halistemma_rubrum@3700077:0.0534726437,(Athorybia_rosacea@5013790:0.02154467931,(Agalma_elegans@607888:0.01972195069,Agalma_elegans@535954:0.01972195069)n21:0.001822728616)n20:0.03192796439)n19:0.01239138108,Nanomia_bijuga@836561:0.06586402478)n18:0.01813130568,(Physophora_gilmeri@3560377:0.053657509,(Lychnagalma_utricularia@1975978:0.04729871518,Lychnagalma_utricularia@1975974:0.04729871518)n23:0.006358793814)n22:0.03033782146)n17:0.007359106368,Cordagalma_sp@1002803:0.09135443682)n16:0.001954986527,Forskalia_asymmetrica@1152930:0.09330942335)n15:0.008582974053,(Frillagalma_vityazi@1616824:0.06322892296,Resomia_ornicephala@2996287:0.06322892296)n24:0.03866347444)n14:0.05084129139,(((Lilyopsis_fluoracantha@2344694:0.04242760831,Lilyopsis_fluoracantha@2344693:0.04242760831)n27:0.06522211533,((Hippopodius_hippopus@1868202:0.08863089427,(Prayidae_D27D2@3243662:0.06792302538,Prayidae_D27SS7@2554933:0.06792302538)n30:0.0207078689)n29:0.0149203575,((Chuniphyes_multidentata@3778188:0.03879565517,Kephyes_ovata@2036004:0.03879565517)n32:0.04811503762,(Chelophyes_appendiculata@658984:0.03440160708,(Abylopsis_tetragona@432498:0.0221180839,Diphyes_dispar@4166896:0.0221180839)n34:0.01228352318)n33:0.05250908571)n31:0.01664055899)n28:0.004098471866)n26:0.03155341798,((Bargmannia_amoena@3412389:0.0201833611,(Bargmannia_elongata@1417064:0.02018335605,Bargmannia_elongata@1417071:0.02018335605)n37:5.057241827e-09)n36:0.05604048623,Rudjakovia_sp@3864860:0.07622384733)n35:0.06297929429)n25:0.01353054717)n13:0.008657846414)n7:0.0192035034)n5:0.02370954311)n3:0.1515755335)n1:0.02194795495)n0;
```
