## Supplementary material for "Evolution of gene expression across species and specialized zooids in Siphonophora": Gene trees: 2d2a9c6ada800379f15a783f9b5699f8.txt

```
(Podocoryna_carnea@4590297:0.3227560286,(Rhizophysa_filiformis@2840835:0.2043045817,(((Halistemma_rubrum@3667426:0.06586402478,Nanomia_bijuga@841838:0.06586402478)n4:0.03602837263,Resomia_ornicephala@2963303:0.1018923974)n3:0.05870866997,((Cordagalma_sp@1006242:0.1091932784,(((Frillagalma_vityazi@1648704:0.005855018622,Frillagalma_vityazi@1648706:0.005855018622)n9:0.05737390434,(Resomia_ornicephala@3037948:0.05862883772,Resomia_ornicephala@3037946:0.05862883772)n10:0.004600085246)n8:0.04504874295,Stephalia_dilata@2718055:0.1082776659)n7:0.0009156124573)n6:0.01281502893,(Nanomia_bijuga@865773:0.06586402478,(Halistemma_rubrum@3681980:0.0534726437,(Athorybia_rosacea@5030045:0.02154467931,(Agalma_elegans@522636:0.02019173406,Agalma_elegans@522639:0.02019173406)n14:0.001352945246)n13:0.03192796439)n12:0.01239138108)n11:0.05614428252)n5:0.03859276008)n2:0.04370351434)n1:0.1184514469)n0;
```
