## Supplementary material for "Evolution of gene expression across species and specialized zooids in Siphonophora": Gene trees: 2d2beafeffea8bef63fc4abc395ee248.txt

```
((((Bargmannia_amoena@4759448:6.825208934e-07,Bargmannia_amoena@3426205:6.825208934e-07)n3:0.02018267858,Bargmannia_elongata@1493045:0.0201833611)n2:0.02290083414,Bargmannia_lata@3616044:0.04308419524)n1:0.11830734,((((((((((Agalma_elegans@594662:0.02154467931,Athorybia_rosacea@5055971:0.02154467931)n13:0.03267697364,Nanomia_bijuga@798556:0.05422165295)n12:0.01164237182,Halistemma_rubrum@3664531:0.06586402478)n11:0.01813130568,(Lychnagalma_utricularia@2019921:0.053657509,Physophora_gilmeri@3570923:0.053657509)n14:0.03033782146)n10:0.009314092894,Cordagalma_sp@1059243:0.09330942335)n9:0.002542823667,Resomia_ornicephala@2996604:0.09585224702)n8:0.006040150386,Forskalia_asymmetrica@1154573:0.1018923974)n7:0.006815885209,(Erenna_richardi@1241420:0.08138780417,(Stephalia_dilata@2690119:0.002077862513,Thermopalia_sp@3494249:0.002077862513)n16:0.07930994166)n15:0.02732047844)n6:0.01330002468,Marrus_claudanielis@2534343:0.1220083073)n5:0.02618992096,(Frillagalma_vityazi@1720789:0.143625928,(Prayidae_D27D2@3084315:0.1076497236,(Prayidae_D27SS7@2570856:0.1058943648,((Hippopodius_hippopus@1845599:0.09562956183,Lilyopsis_fluoracantha@2224887:0.09562956183)n21:0.005824247853,((Chuniphyes_multidentata@3786864:0.03879565517,Kephyes_ovata@2035509:0.03879565517)n23:0.04811503762,(Chelophyes_appendiculata@706444:0.03440160708,(Abylopsis_tetragona@476687:0.0221180839,Diphyes_dispar@4282241:0.0221180839)n25:0.01228352318)n24:0.05250908571)n22:0.01454311689)n20:0.004440555158)n19:0.001755358806)n18:0.03597620439)n17:0.004572300226)n4:0.01319330695)n0;
```
