## Supplementary material for "Evolution of gene expression across species and specialized zooids in Siphonophora": Gene trees: 2d3b79c3fd10aa0e97ccc17b2275262d.txt

```
(Alatina_alata@4837517:0.5503640916,(Hydra_vulgaris@7999:0.3778280702,(Clytia_hemisphaerica@136320:0.3412229765,((Hydractinia_symbiolongicarpus@4478667:0.1762116314,Podocoryna_carnea@4558134:0.1762116314)n4:0.1465443972,((Rhizophysa_filiformis@2890015:0.004720931905,Rhizophysa_filiformis@2890013:0.004720931905)n6:0.1995836498,((Apolemia_lanosa@3351766:0.03524785198,Apolemia_rubriversa@280049:0.03524785198)n8:0.1453471866,(((((((((Agalma_elegans@529540:0.02154467931,Athorybia_rosacea@5049813:0.02154467931)n17:0.04431934546,(Nanomia_bijuga@963534:0.04972518015,(Halistemma_rubrum@3725631:0.04339031769,Halistemma_rubrum@3725632:0.04339031769)n19:0.006334862462)n18:0.01613884462)n16:0.01813130568,(Physophora_gilmeri@3548593:0.053657509,(Lychnagalma_utricularia@1980440:0.04880555458,Lychnagalma_utricularia@1980438:0.04880555458)n21:0.004851954418)n20:0.03033782146)n15:0.009314092894,(Cordagalma_sp@1053263:0.08352813879,Forskalia_asymmetrica@1148022:0.08352813879)n22:0.009781284557)n14:0.008582974053,(Frillagalma_vityazi@1738399:0.06322892296,Resomia_ornicephala@2976120:0.06322892296)n23:0.03866347444)n13:0.01286480224,Erenna_richardi@1195248:0.1147571996)n12:0.007251107655,Marrus_claudanielis@2538436:0.1220083073)n11:0.02618992096,(Hippopodius_hippopus@1871688:0.1076497236,((((Chelophyes_appendiculata@761019:0.01181886704,Chelophyes_appendiculata@761020:0.01181886704)n28:0.02258274005,(Abylopsis_tetragona@429116:0.0221180839,Diphyes_dispar@4081852:0.0221180839)n29:0.01228352318)n27:0.05250908571,(Kephyes_ovata@2126690:0.03879565517,(Chuniphyes_multidentata@3796529:0.0387954032,Chuniphyes_multidentata@4346901:0.0387954032)n31:2.519730125e-07)n30:0.04811503762)n26:0.02001166166,((Prayidae_D27D2@3135857:0.06792302538,Prayidae_D27SS7@2627020:0.06792302538)n33:0.03870932104,(Prayidae_D27D2@3135877:0.06792302538,(Prayidae_D27SS7@2622638:0.05868903854,Prayidae_D27SS7@2622635:0.05868903854)n35:0.009233986831)n34:0.03870932104)n32:0.0002900080309)n25:0.0007273691918)n24:0.04054850461)n10:0.01319330695,(Bargmannia_elongata@1391313:0.07622384733,(Rudjakovia_sp@3938750:0.07159296547,Rudjakovia_sp@3938743:0.07159296547)n37:0.004630881859)n36:0.08516768787)n9:0.0192035034)n7:0.02370954311)n5:0.1184514469)n3:0.01846694793)n2:0.03660509364)n1:0.1725360215)n0;
```
