## Supplementary material for "Evolution of gene expression across species and specialized zooids in Siphonophora": Gene trees: 2d5e4afbf22b1213405dcabb84eeda24.txt

```
(Clytia_hemisphaerica@77020:0.3778280702,((Hydra_vulgaris@2538:0.3307515339,(Hydractinia_symbiolongicarpus@4454162:0.1762116314,Podocoryna_carnea@4536578:0.1762116314)n3:0.1545399025)n2:0.02512858133,((Physalia_physalis@333772:0.1100823795,Rhizophysa_filiformis@2935753:0.1100823795)n5:0.0942222022,((Apolemia_lanosa@3385608:0.03524785198,Apolemia_rubriversa@235946:0.03524785198)n7:0.1453471866,((Stephalia_dilata@2759182:0.002077862513,(Thermopalia_sp@3466118:0.002077858776,Thermopalia_sp@3518122:0.002077858776)n10:3.736816296e-09)n9:0.1461203657,((Halistemma_rubrum@3720828:0.06586402478,Nanomia_bijuga@868153:0.06586402478)n12:0.07737623188,(Hippopodius_hippopus@1765275:0.1076497236,(Prayidae_D27D2@3205687:0.1034209194,((Chuniphyes_multidentata@4299874:0.03879565517,Kephyes_ovata@2160251:0.03879565517)n16:0.04811503762,(Chelophyes_appendiculata@703465:0.03440160708,(Abylopsis_tetragona@443459:0.0221180839,Diphyes_dispar@4118390:0.0221180839)n18:0.01228352318)n17:0.05250908571)n15:0.01651022661)n14:0.004228804242)n13:0.03559053301)n11:0.004957971604)n8:0.03239681035)n6:0.02370954311)n4:0.1515755335)n1:0.02194795495)n0;
```
