## Supplementary material for "Evolution of gene expression across species and specialized zooids in Siphonophora": Gene trees: 2d37a0e6e30ec8cc07be09df75da4206.txt

```
(Aiptasia_pallida@4012123:0.8867237436,(Alatina_alata@4925325:0.5503640916,((Hydractinia_symbiolongicarpus@4414703:0.1762116314,Podocoryna_carnea@4557726:0.1762116314)n3:0.2016164388,(Clytia_hemisphaerica@73022:0.3656845379,((Ectopleura_larynx@4641172:0.2520712642,Hydra_vulgaris@11932:0.2520712642)n6:0.1038088511,((Physalia_physalis@355871:0.1100823795,Rhizophysa_filiformis@2932009:0.1100823795)n8:0.0942222022,((((Apolemia_rubriversa@262501:0.04728686263,Apolemia_sp@3257723:0.04728686263)n12:0.06798691491,(Apolemia_rubriversa@262503:0.04728686263,Apolemia_sp@3281051:0.04728686263)n13:0.06798691491)n11:0.04366507587,((Rudjakovia_sp@3955342:0.05510847136,((Bargmannia_amoena@4781530:0.0201833611,Bargmannia_elongata@1469490:0.0201833611)n17:0.03180673237,(Bargmannia_amoena@4760526:0.0201833611,Bargmannia_elongata@1443680:0.0201833611)n18:0.03180673237)n16:0.003118377888)n15:0.02111537598,Bargmannia_lata@3617082:0.07622384733)n14:0.08271500607)n10:0.0216561852,(((((((Chuniphyes_multidentata@4370719:1.194559239e-06,Chuniphyes_multidentata@3842635:1.194559239e-06)n25:0.03879446061,Kephyes_ovata@2119690:0.03879565517)n24:0.06065265996,(Lilyopsis_fluoracantha@2229238:0.08336850511,Prayidae_D27D2@3092993:0.08336850511)n26:0.01607981002)n23:0.008200615627,Hippopodius_hippopus@1905835:0.1076489308)n22:7.928896751e-07,Prayidae_D27D2@3139696:0.1076497236)n21:0.03276831054,((Hippopodius_hippopus@1886444:0.08863089427,(Prayidae_D27D2@3247729:0.06792302538,Prayidae_D27SS7@2658931:0.06792302538)n29:0.0207078689)n28:0.01901882937,(Lilyopsis_fluoracantha@2242916:0.1003981572,((Chuniphyes_multidentata@4370720:0.03879565517,Kephyes_ovata@2091004:0.03879565517)n32:0.04811503762,(Chelophyes_appendiculata@689544:0.03440160708,(Abylopsis_tetragona@452741:0.0221180839,Diphyes_dispar@4123496:0.0221180839)n34:0.01228352318)n33:0.05250908571)n31:0.01348746446)n30:0.007251566396)n27:0.03276831054)n20:0.007780194075,(((((((((Agalma_elegans@535778:0.02154467931,Athorybia_rosacea@5071152:0.02154467931)n43:0.03192796439,Halistemma_rubrum@3687208:0.0534726437)n42:0.01239138108,Nanomia_bijuga@823400:0.06586402478)n41:0.01813130568,(Lychnagalma_utricularia@1947426:0.053657509,Physophora_gilmeri@3535529:0.053657509)n44:0.03033782146)n40:0.009314092894,Forskalia_asymmetrica@1130213:0.09330942335)n39:0.008582974053,((Cordagalma_sp@1035870:0.07270304829,Cordagalma_sp@1058833:0.07270304829)n46:0.02138963951,(Frillagalma_vityazi@1506584:0.06322892296,Resomia_ornicephala@2944613:0.06322892296)n47:0.03086376483)n45:0.007799709605)n38:0.01493593573,((Erenna_richardi@1261312:0.05691792137,Marrus_claudanielis@2467809:0.05691792137)n49:0.02446988281,Thermopalia_sp@3492496:0.08138780417)n48:0.03544052896)n37:0.005179974164,Physonect_sp@2375551:0.1220083073)n36:0.01682853483,((((((Agalma_elegans@598631:0.06586402478,Nanomia_bijuga@968519:0.06586402478)n55:0.02744539857,(Cordagalma_sp@1048502:0.08309732491,Cordagalma_sp@999150:0.08309732491)n56:0.01021209844)n54:0.008582974053,(Frillagalma_vityazi@1506576:0.06322892296,Resomia_ornicephala@3012751:0.06322892296)n57:0.03866347444)n53:0.004320330588,(Stephalia_dilata@2757095:0.002077862513,Thermopalia_sp@3470195:0.002077862513)n58:0.1041348655)n52:0.001233106992,(Marrus_claudanielis@2467810:0.0401578877,Physonect_sp@2380738:0.0401578877)n59:0.06728794728)n51:0.01456247231,Forskalia_asymmetrica@1143472:0.1220083073)n50:0.01682853483)n35:0.009361386127)n19:0.03239681035)n9:0.02370954311)n7:0.1515755335)n5:0.009804422638)n4:0.01214353231)n2:0.1725360215)n1:0.336359652)n0;
```
