## Supplementary material for "Evolution of gene expression across species and specialized zooids in Siphonophora": Gene trees: 2d42bf985fc3bff99e324663c4e91fab.txt

```
(Nematostella_vectensis@49958:1,(Aiptasia_pallida@4038895:0.8867237436,(Alatina_alata@4843524:0.5503640916,((Ectopleura_larynx@4680848:0.2520712642,Hydra_vulgaris@30030:0.2520712642)n4:0.125756806,(Podocoryna_carnea@4586163:0.3776253537,(Podocoryna_carnea@4489819:0.3758278775,(Clytia_hemisphaerica@136116:0.3523006586,((Hydractinia_symbiolongicarpus@4446267:0.1762116314,Podocoryna_carnea@4603698:0.1762116314)n9:0.1465443972,((((((Bargmannia_amoena@4774011:0.0201833611,Bargmannia_elongata@1349634:0.0201833611)n15:0.02290083414,Bargmannia_lata@3629548:0.04308419524)n14:0.03313965209,Rudjakovia_sp@3949561:0.07622384733)n13:0.08516768787,(((((((((Agalma_elegans@646351:0.02154467931,Athorybia_rosacea@5071784:0.02154467931)n24:0.03192796439,Halistemma_rubrum@3703181:0.0534726437)n23:0.01239138108,Nanomia_bijuga@904250:0.06586402478)n22:0.01813130568,(Physophora_gilmeri@3566750:0.053657509,(Lychnagalma_utricularia@2010776:0.04778162512,Lychnagalma_utricularia@2010777:0.04778162512)n26:0.005875883881)n25:0.03033782146)n21:0.009314092894,(Forskalia_asymmetrica@1121336:0.08352813879,(Cordagalma_sp@1081593:0.07786411021,Cordagalma_sp@1081592:0.07786411021)n28:0.005664028581)n27:0.009781284557)n20:0.008582974053,(Frillagalma_vityazi@1554010:0.06322892296,(Resomia_ornicephala@3062177:0.05296133099,Resomia_ornicephala@3062169:0.05296133099)n30:0.01026759197)n29:0.03866347444)n19:0.01045840032,((Marrus_claudanielis@2473233:0.09438768995,Marrus_claudanielis@2473234:0.09438768995)n32:0.01464493785,(Erenna_richardi@1248746:0.08138780417,((Marrus_claudanielis@2473232:0.0401578877,Physonect_sp@2380557:0.0401578877)n35:0.02776827652,(Marrus_claudanielis@2473238:0.0401578877,Physonect_sp@2361082:0.0401578877)n36:0.02776827652)n34:0.01346163995)n33:0.02764482362)n31:0.003318169925)n18:0.009657509575,(Stephalia_dilata@2701978:0.002077862513,Thermopalia_sp@3500539:0.002077862513)n37:0.1199304448)n17:0.02618992096,(Lilyopsis_fluoracantha@2214879:0.1076497236,((Prayidae_D27D2@3184083:0.1021963146,(Hippopodius_hippopus@1865893:0.1006710606,(Prayidae_D27SS7@2589618:0.09706702803,((Chuniphyes_multidentata@3832292:0.03879565517,Kephyes_ovata@2040766:0.03879565517)n44:0.04811503762,(Chelophyes_appendiculata@766075:0.03440160708,(Abylopsis_tetragona@490302:0.0221180839,Diphyes_dispar@4107156:0.0221180839)n46:0.01228352318)n45:0.05250908571)n43:0.01015633524)n42:0.003604032587)n41:0.001525253962)n40:0.002887547358,(Prayidae_D27D2@3184077:0.08863089427,Hippopodius_hippopus@1865891:0.08863089427)n47:0.01645296766)n39:0.002565861709)n38:0.04054850461)n16:0.01319330695)n12:0.0192035034,(Apolemia_lanosa@3346295:0.04728686263,(Apolemia_rubriversa@236968:0.03113148822,((Apolemia_sp@3307680:0.01572545234,Apolemia_sp@3291500:0.01572545234)n51:0.01393478137,Apolemia_sp@3308891:0.02966023371)n50:0.001471254508)n49:0.01615537441)n48:0.133308176)n11:0.02370954311,((Rhizophysa_filiformis@2874624:0.1100823795,(Physalia_physalis@356229:0.09707865956,Physalia_physalis@356231:0.09707865956)n54:0.01300371995)n53:0.07706854047,(Physalia_physalis@356227:0.1100823795,Rhizophysa_filiformis@2874627:0.1100823795)n55:0.07706854047)n52:0.01715366173)n10:0.1184514469)n8:0.02954462996)n7:0.02352721896)n6:0.001797476155)n5:0.000202716487)n3:0.1725360215)n2:0.336359652)n1:0.1132762564)n0;
```
