## Supplementary material for "Evolution of gene expression across species and specialized zooids in Siphonophora": Gene trees: 2d68e483800057c3fe17bf86abc90109.txt

```
(Nematostella_vectensis@52869:1,(Aiptasia_pallida@3971565:0.8867237436,(Alatina_alata@4960045:0.5503640916,((Hydractinia_symbiolongicarpus@4477624:0.1762116314,Podocoryna_carnea@4554753:0.1762116314)n4:0.2016164388,(Hydra_vulgaris@23123:0.3778278037,(Clytia_hemisphaerica@66470:0.3741714397,(Ectopleura_larynx@4671062:0.3558801152,(Lilyopsis_fluoracantha@2301553:0.2043045817,(((Apolemia_lanosa@3338195:0.04728686263,(Apolemia_rubriversa@216940:0.03675322495,Apolemia_sp@3289083:0.03675322495)n12:0.01053363768)n11:0.1018096813,(Physalia_physalis@352078:0.1100823795,Rhizophysa_filiformis@2897169:0.1100823795)n13:0.03901416439)n10:0.02873822225,(((((((((Halistemma_rubrum@3703007:0.06586402478,((Agalma_elegans@547181:0.02154467931,(Athorybia_rosacea@5110988:0.02100301229,Athorybia_rosacea@5064046:0.02100301229)n25:0.0005416670197)n24:0.04431684772,Nanomia_bijuga@863956:0.06586152703)n23:2.497741363e-06)n22:0.02744539857,(((Cordagalma_sp@1041294:0.08112369864,Cordagalma_sp@1015849:0.08112369864)n28:0.002404440155,Forskalia_asymmetrica@1152489:0.08352813879)n27:0.001416235168,(Lychnagalma_utricularia@1996675:0.053657509,Physophora_gilmeri@3532295:0.053657509)n29:0.03128686496)n26:0.00836504939)n21:0.008582974053,(Frillagalma_vityazi@1734651:0.06322892296,Resomia_ornicephala@3017504:0.06322892296)n30:0.03866347444)n20:0.005622248003,(Physonect_sp@2390284:0.07283097858,(Stephalia_dilata@2710335:0.002077862513,Thermopalia_sp@3506348:0.002077862513)n32:0.07075311607)n31:0.03468366682)n19:0.01449366189,Erenna_richardi@1243542:0.1220083073)n18:0.007434471017,(((Bargmannia_amoena@3415951:0.0201833611,Bargmannia_elongata@1431999:0.0201833611)n35:0.02290083414,Bargmannia_lata@3606083:0.04308419524)n34:0.03313965209,Rudjakovia_sp@3863007:0.07622384733)n33:0.05321893098)n17:0.01172317394,Hippopodius_hippopus@1770838:0.1411659523)n16:0.006254302769,(Prayidae_D27SS7@2624912:0.06792302538,(Prayidae_D27D2@3159120:0.05734806385,(Prayidae_D27D2@3159127:0.03904164061,Prayidae_D27D2@3159130:0.03904164061)n38:0.01830642324)n37:0.01057496152)n36:0.07949722965)n15:0.01397128018,((Chuniphyes_multidentata@3833203:0.03879565517,Kephyes_ovata@2188720:0.03879565517)n40:0.04811503762,(Chelophyes_appendiculata@741953:0.03440160708,(Abylopsis_tetragona@441532:0.0221180839,Diphyes_dispar@4090848:0.0221180839)n42:0.01228352318)n41:0.05250908571)n39:0.07448084242)n14:0.01644323094)n9:0.02646981557)n8:0.1515755335)n7:0.01829132445)n6:0.003656364059)n5:2.664373699e-07)n3:0.1725360215)n2:0.336359652)n1:0.1132762564)n0;
```
