## Supplementary material for "Evolution of gene expression across species and specialized zooids in Siphonophora": Gene trees: 2d72fcb5db490ed2186340bf49e08ca5.txt

```
(Nematostella_vectensis@62695:1,((Aiptasia_pallida@3980662:0.3110302772,Aiptasia_pallida@3980660:0.3110302772)n2:0.5756934664,(Alatina_alata@4923277:0.5503640916,((((Physalia_physalis@359096:0.1100823795,(Rhizophysa_filiformis@2932487:0.03707228654,Rhizophysa_filiformis@2932490:0.03707228654)n8:0.07301009297)n7:0.0942222022,((((((Prayidae_D27D2@3215199:0.06792302538,Prayidae_D27SS7@2657301:0.06792302538)n14:0.03331825164,(((Chelophyes_appendiculata@706885:0.04086834496,((Chelophyes_appendiculata@706889:0.03440160708,(Abylopsis_tetragona@489521:0.0221180839,Diphyes_dispar@4198716:0.0221180839)n20:0.01228352318)n19:0.002762996683,(Chelophyes_appendiculata@706890:0.03440160708,Abylopsis_tetragona@489524:0.03440160708)n21:0.002762996683)n18:0.003703741196)n17:0.009096050339,(Chelophyes_appendiculata@706887:0.03440160708,Abylopsis_tetragona@489529:0.03440160708)n22:0.01556278822)n16:0.03694629749,(((Chuniphyes_multidentata@4305519:0.00118579486,Chuniphyes_multidentata@3825427:0.00118579486)n25:0.0007678139889,Chuniphyes_multidentata@3825432:0.001953608848)n24:0.03684204632,(Kephyes_ovata@2039423:0.03474936996,Kephyes_ovata@2039424:0.03474936996)n26:0.004046285212)n23:0.04811503762)n15:0.01433058423)n13:0.006408446626,(Hippopodius_hippopus@1760195:0.08645250034,(Hippopodius_hippopus@1760198:0.0234417608,Hippopodius_hippopus@1760199:0.0234417608)n28:0.06301073954)n27:0.0211972233)n12:0.04054850461,(Marrus_claudanielis@2523449:0.1466100609,((((((Cordagalma_sp@1072740:0.08352813879,(Forskalia_asymmetrica@1129102:0.0284689523,Forskalia_asymmetrica@1129101:0.0284689523)n36:0.05505918649)n35:0.009781284557,((((Halistemma_rubrum@3664912:0.06586402478,(Nanomia_bijuga@807496:4.775936963e-07,Nanomia_bijuga@807497:4.775936963e-07)n41:0.06586354718)n40:0.003340723285,((((Agalma_elegans@637243:0.02154467931,(Athorybia_rosacea@5067741:0.02138813262,Athorybia_rosacea@5067740:0.02138813262)n46:0.0001565466914)n45:0.02458251036,(Athorybia_rosacea@5066605:0.04180682033,Nanomia_bijuga@807478:0.04180682033)n47:0.004320369339)n44:0.009362445094,(Athorybia_rosacea@5066606:0.04900152012,Nanomia_bijuga@807502:0.04900152012)n48:0.006488114652)n43:0.01037439001,Halistemma_rubrum@3664911:0.06586402478)n42:0.003340723285)n39:0.005007171207,Halistemma_rubrum@3714834:0.07421191927)n38:0.009783411188,((Physophora_gilmeri@3525947:0.053657509,(Lychnagalma_utricularia@1989752:0.04798680133,Lychnagalma_utricularia@1989764:0.04798680133)n51:0.005670707664)n50:0.02492446034,(Lychnagalma_utricularia@1989755:0.053657509,(Physophora_gilmeri@3552963:0.04975718852,Physophora_gilmeri@3551206:0.04975718852)n53:0.003900320471)n52:0.02492446034)n49:0.005413361115)n37:0.009314092894)n34:0.008582974053,(Resomia_ornicephala@2951335:0.06322892296,((Frillagalma_vityazi@1558372:0.001076498387,Frillagalma_vityazi@1558382:0.001076498387)n56:0.05874934382,Frillagalma_vityazi@1558371:0.05982584221)n55:0.003403080754)n54:0.03866347444)n33:0.01471144502,(Erenna_richardi@1188278:0.08138780417,Marrus_claudanielis@2523457:0.08138780417)n57:0.03521603825)n32:0.005404464879,(Marrus_claudanielis@2523452:0.07283097858,(Thermopalia_sp@3470344:0.002077862513,(Stephalia_dilata@2788628:2.22114067e-06,(Stephalia_dilata@2788627:2.220697617e-06,(Stephalia_dilata@2788626:2.21951139e-06,(Stephalia_dilata@2788631:2.203401888e-06,(Stephalia_dilata@2788634:2.096529521e-06,(Stephalia_dilata@2788633:1.261951603e-06,Stephalia_dilata@2788637:1.261951603e-06)n65:8.345779177e-07)n64:1.068723671e-07)n63:1.610950203e-08)n62:1.186227035e-09)n61:4.430534304e-10)n60:0.002075641373)n59:0.07075311607)n58:0.04917732871)n31:0.005334644488,Marrus_claudanielis@2523455:0.1273429518)n30:0.01926710907)n29:0.001588167399)n11:0.01319330695,(Rudjakovia_sp@3866189:0.1236085476,(((Bargmannia_amoena@4748448:3.149712395e-06,Bargmannia_amoena@3422419:3.149712395e-06)n69:0.02018021139,Bargmannia_elongata@1295791:0.0201833611)n68:0.09580566817,((((Bargmannia_amoena@3456428:1.873100726e-06,Bargmannia_amoena@4744677:1.873100726e-06)n73:0.020181488,Bargmannia_elongata@1295792:0.0201833611)n72:0.05604048623,Rudjakovia_sp@3899278:0.07622384733)n71:0.03488473121,((((Bargmannia_amoena@4750927:4.190866089e-06,Bargmannia_amoena@3439980:4.190866089e-06)n77:0.02017917024,Bargmannia_elongata@1300971:0.0201833611)n76:0.04888463018,((Bargmannia_amoena@3433152:0.0201833611,Bargmannia_elongata@1300972:0.0201833611)n79:0.03156131416,((Bargmannia_amoena@3439979:2.492349686e-06,Bargmannia_amoena@4750926:2.492349686e-06)n81:0.02018086875,Bargmannia_elongata@1300969:0.0201833611)n80:0.03156131416)n78:0.01732331602)n75:0.007155856053,(Rudjakovia_sp@3896385:0.001833723168,Rudjakovia_sp@3891081:0.001833723168)n82:0.07439012417)n74:0.03488473121)n70:0.004880450735)n67:0.0076195183)n66:0.03778298763)n10:0.0192035034,(Apolemia_rubriversa@291984:0.1497183409,Apolemia_rubriversa@277177:0.1497183409)n83:0.03087669774)n9:0.02370954311)n6:0.04756773921,(Apolemia_rubriversa@231423:0.2478604394,(Apolemia_rubriversa@277172:0.2043045817,((Rhizophysa_filiformis@2932480:0.007589654398,Rhizophysa_filiformis@2932482:0.007589654398)n87:0.1024927251,(Physalia_physalis@359094:0.1004773275,Physalia_physalis@359097:0.1004773275)n88:0.009605051971)n86:0.0942222022)n85:0.04355585771)n84:0.004011881495)n5:0.1259557492,(Podocoryna_carnea@4525753:0.3772538117,(((((((((((((((Clytia_hemisphaerica@121858:0.02302785312,Clytia_hemisphaerica@121855:0.02302785312)n104:0.0256949246,Clytia_hemisphaerica@121870:0.04872277773)n103:0.02516603119,Clytia_hemisphaerica@121867:0.07388880891)n102:0.02376416964,Clytia_hemisphaerica@121861:0.09765297855)n101:0.02164278657,Clytia_hemisphaerica@121860:0.1192957651)n100:0.02418345915,((Clytia_hemisphaerica@121869:0.04845466748,Clytia_hemisphaerica@121859:0.04845466748)n106:0.04923984929,Clytia_hemisphaerica@121857:0.09769451677)n105:0.0457847075)n99:0.02667748389,Clytia_hemisphaerica@121864:0.1701567082)n98:0.03525399205,Clytia_hemisphaerica@121872:0.2054107002)n97:0.009031360428,Clytia_hemisphaerica@121868:0.2144420606)n96:0.02240984693,(Clytia_hemisphaerica@121865:0.1213369945,Clytia_hemisphaerica@121871:0.1213369945)n107:0.1155149131)n95:0.002401229806,Clytia_hemisphaerica@121866:0.2392531374)n94:7.549463403e-06,Clytia_hemisphaerica@121863:0.2392606868)n93:4.075073112e-06,Clytia_hemisphaerica@121856:0.2392647619)n92:1.064338398e-06,Clytia_hemisphaerica@121873:0.2392658263)n91:0.1296062154,((Hydractinia_symbiolongicarpus@4450283:0.1762116314,(Podocoryna_carnea@4606911:3.009436377e-06,Podocoryna_carnea@4492750:3.009436377e-06)n110:0.176208622)n109:0.1796684838,(Hydra_vulgaris@7337:0.2520712642,(Ectopleura_larynx@4616613:0.1876652134,(Ectopleura_larynx@4616610:0.1515234195,Ectopleura_larynx@4631203:0.1515234195)n113:0.03614179393)n112:0.06440605071)n111:0.1038088511)n108:0.01299192646)n90:0.008381770038)n89:0.0005742584454)n4:0.1725360215)n3:0.336359652)n1:0.1132762564)n0;
```
