## Supplementary material for "Evolution of gene expression across species and specialized zooids in Siphonophora": Gene trees: 2d080b63bf62e021dd8ac8a2c1ce1388.txt

```
(Alatina_alata@4822191:0.5503640916,((Clytia_hemisphaerica@89473:0.3190868581,(Hydractinia_symbiolongicarpus@4404350:0.1762116314,Podocoryna_carnea@4540860:0.1762116314)n3:0.1428752267)n2:0.05874121205,((Diphyes_dispar@4216199:0.1003981572,Lilyopsis_fluoracantha@2269122:0.1003981572)n5:0.06099337796,(((Bargmannia_amoena@4748177:0.0201833611,Bargmannia_elongata@1289073:0.0201833611)n8:0.05604048623,Rudjakovia_sp@3942616:0.07622384733)n7:0.078997742,(((((Chuniphyes_multidentata@4391704:0.03879565517,Kephyes_ovata@2198645:0.03879565517)n13:0.03635718193,Prayidae_D27SS7@2594822:0.07515283711)n12:0.005247019033,(Prayidae_D27D2@3133710:0.04449428011,Prayidae_D27D2@3133714:0.04449428011)n14:0.03590557603)n11:0.02724986751,Hippopodius_hippopus@1777027:0.1076497236)n10:0.04054850461,((Physonect_sp@2368760:0.07283097858,(Stephalia_dilata@2756981:0.002077862513,Thermopalia_sp@3511201:0.002077862513)n17:0.07075311607)n16:0.04917732871,(Erenna_richardi@1198058:0.1102370615,((Lychnagalma_utricularia@1976015:0.08399533045,((Halistemma_rubrum@3698376:0.05613125266,Nanomia_bijuga@790681:0.05613125266)n22:0.009732772114,(Agalma_elegans@585478:0.02154467931,Athorybia_rosacea@5050306:0.02154467931)n23:0.04431934546)n21:0.01813130568)n20:0.01789706695,(Resomia_ornicephala@2946406:0.06322892296,(Frillagalma_vityazi@1634586:0.05824201635,Frillagalma_vityazi@1634588:0.05824201635)n25:0.004986906614)n24:0.03866347444)n19:0.008344664052)n18:0.01177124584)n15:0.02618992096)n9:0.007023361079)n6:0.006169945874)n4:0.216436535)n1:0.1725360215)n0;
```
