## Supplementary material for "Evolution of gene expression across species and specialized zooids in Siphonophora": Gene trees: 2d622c21d630aead95547153883f4ea9.txt

```
(((Clytia_hemisphaerica@74033:1e-08,Clytia_hemisphaerica@74034:1e-08)n2:2.610580021e-06,Clytia_hemisphaerica@74035:2.620580021e-06)n1:0.3778254496,((Ectopleura_larynx@4642148:0.2520712642,Hydra_vulgaris@769:0.2520712642)n4:0.1038088511,(Podocoryna_carnea@4527617:0.3227560286,((Physalia_physalis@335953:0.1100823795,Rhizophysa_filiformis@2886187:0.1100823795)n7:0.0942222022,((Apolemia_lanosa@3314834:0.04728686263,(Apolemia_rubriversa@231469:0.04705701454,(Apolemia_rubriversa@294605:0.02691885855,Apolemia_sp@3306607:0.02691885855)n11:0.02013815598)n10:0.0002298480894)n9:0.133308176,(((((Bargmannia_amoena@3454030:3.533965338e-06,Bargmannia_amoena@4775479:3.533965338e-06)n16:0.02017982714,Bargmannia_elongata@1379035:0.0201833611)n15:0.02290083414,Bargmannia_lata@3608850:0.04308419524)n14:0.03313965209,Rudjakovia_sp@3868687:0.07622384733)n13:0.08516768787,(((((((((Agalma_elegans@542743:0.02154467931,Athorybia_rosacea@5017234:0.02154467931)n25:0.04431934546,(Halistemma_rubrum@3680536:0.06088948144,Nanomia_bijuga@967498:0.06088948144)n26:0.004974543331)n24:0.02053845776,Cordagalma_sp@1000003:0.08640248254)n23:0.006906940813,(Lychnagalma_utricularia@2013311:0.053657509,Physophora_gilmeri@3566871:0.053657509)n27:0.03965191435)n22:0.005363441608,(Frillagalma_vityazi@1500766:0.06322892296,Resomia_ornicephala@2987991:0.06322892296)n28:0.03544394199)n21:0.003219532445,Forskalia_asymmetrica@1121577:0.1018923974)n20:0.01409425421,(Erenna_richardi@1250759:0.08138780417,Thermopalia_sp@3465646:0.08138780417)n29:0.03459884744)n19:0.006021655684,(Marrus_claudanielis@2496104:0.0401578877,Physonect_sp@2353415:0.0401578877)n30:0.0818504196)n18:0.02618992096,(Hippopodius_hippopus@1795122:0.1076497236,(Lilyopsis_fluoracantha@2293536:0.1015885035,((Prayidae_D27D2@3218213:0.06792302538,Prayidae_D27SS7@2597688:0.06792302538)n34:0.02567358131,((((Kephyes_ovata@2058268:0.03171675094,(Kephyes_ovata@2058263:1.317135445e-06,Kephyes_ovata@2058259:1.317135445e-06)n39:0.0317154338)n38:0.007078904232,((Chuniphyes_multidentata@3831138:0.001672137303,Chuniphyes_multidentata@4394385:0.001672137303)n41:0.02608054271,Chuniphyes_multidentata@4394394:0.02775268002)n40:0.01104297515)n37:0.009841695786,((Chuniphyes_multidentata@4394399:0.001967352457,Chuniphyes_multidentata@3831140:0.001967352457)n43:0.03682830271,Kephyes_ovata@2058272:0.03879565517)n42:0.009841695786)n36:0.03827334183,((Chelophyes_appendiculata@740532:0.03440160708,(Abylopsis_tetragona@458065:0.0221180839,Diphyes_dispar@4132777:0.0221180839)n46:0.01228352318)n45:0.03266001673,((Abylopsis_tetragona@410543:0.0221180839,Diphyes_dispar@4255802:0.0221180839)n48:0.01228352318,(Chelophyes_appendiculata@686600:0.03214394208,Chelophyes_appendiculata@686599:0.03214394208)n49:0.002257665)n47:0.03266001673)n44:0.01984906897)n35:0.006685913898)n33:0.007991896795)n32:0.006061220161)n31:0.04054850461)n17:0.01319330695)n12:0.0192035034)n8:0.02370954311)n6:0.1184514469)n5:0.03312408662)n3:0.02194795495)n0;
```
