## Supplementary material for "Evolution of gene expression across species and specialized zooids in Siphonophora": Gene trees: 2d285036916975e9e442d51920994b5c.txt

```
((((Aiptasia_pallida@4052743:0.3188547617,Nematostella_vectensis@43879:0.3188547617)n3:0.6811452383,(Alatina_alata@4935717:0.5503640916,(Clytia_hemisphaerica@98613:0.3778280702,Podocoryna_carnea@4492792:0.3778280702)n5:0.1725360215)n4:0.4496359084)n2:1.103283449,(Alatina_alata@4859193:1.989155041,((Aiptasia_pallida@4040384:1,Nematostella_vectensis@43878:1)n8:0.9675768548,(((Aiptasia_pallida@4040754:0.3566201005,(Nematostella_vectensis@43881:3.689785269e-06,Nematostella_vectensis@47724:3.689785269e-06)n12:0.3566164107)n11:0.6433798995,(Alatina_alata@5001731:0.5503640916,Clytia_hemisphaerica@67032:0.5503640916)n13:0.4496359084)n10:0.7989114413,(((Aiptasia_pallida@4024477:0.3918856953,Nematostella_vectensis@50047:0.3918856953)n16:0.6081143047,Alatina_alata@4858580:1)n15:0.1940675064,(((Aiptasia_pallida@3975157:0.4075040275,Nematostella_vectensis@44510:0.4075040275)n19:0.3533943245,(Aiptasia_pallida@3971978:0.5714688754,Nematostella_vectensis@44511:0.5714688754)n20:0.1894294767)n18:0.239101648,(Alatina_alata@4867823:0.929719548,Alatina_alata@5005145:0.929719548)n21:0.07028045201)n17:0.1940675064)n14:0.6048439349)n9:0.1686654135)n7:0.02157818634)n6:0.114128408)n1:0.1497787198,(Alatina_alata@4974595:0.5503640916,(((Clytia_hemisphaerica@88564:0.3224155666,Clytia_hemisphaerica@75512:0.3224155666)n25:0.04030271163,(Hydra_vulgaris@5751:0.2520712642,(Ectopleura_larynx@4669287:0.2329579266,Ectopleura_larynx@4716285:0.2329579266)n27:0.0191133376)n26:0.1106470141)n24:0.0151097919,((Hydractinia_symbiolongicarpus@4447483:0.1762116314,Podocoryna_carnea@4527599:0.1762116314)n29:0.1465443972,(((((Bargmannia_lata@3614300:0.07622384733,((Bargmannia_elongata@1363588:0.0201833611,((Bargmannia_amoena@3453616:1.016022441e-06,Bargmannia_amoena@4752705:1.016022441e-06)n38:0.01863984066,Bargmannia_amoena@4752704:0.01864085669)n37:0.001542504419)n36:0.03944383598,Rudjakovia_sp@3913382:0.05962719708)n35:0.01659665025)n34:0.01110965569,(Bargmannia_lata@3632980:0.07622384733,Rudjakovia_sp@3957766:0.07622384733)n39:0.01110965569)n33:0.07405803218,((Thermopalia_sp@3515609:0.1220083073,(((((((((Nanomia_bijuga@790320:0.06586402478,((Agalma_elegans@542889:0.02154467931,Athorybia_rosacea@5095430:0.02154467931)n52:0.03192796439,(Halistemma_rubrum@3700421:0.04698283848,Halistemma_rubrum@3692204:0.04698283848)n53:0.006489805214)n51:0.01239138108)n50:0.01436807292,(Halistemma_rubrum@3687652:0.06586402478,Nanomia_bijuga@790319:0.06586402478)n54:0.01436807292)n49:0.003763232763,Lychnagalma_utricularia@2003966:0.08399533045)n48:0.009314092894,(Cordagalma_sp@1001707:0.08352813879,Forskalia_asymmetrica@1092929:0.08352813879)n55:0.009781284557)n47:0.008582974053,(Physophora_gilmeri@3550784:0.07887082806,((Frillagalma_vityazi@1708965:0.001114463165,Frillagalma_vityazi@1708964:0.001114463165)n58:0.0621144598,(Resomia_ornicephala@2971137:0.02749453031,Resomia_ornicephala@2971135:0.02749453031)n59:0.03573439265)n57:0.01564190509)n56:0.02302156935)n46:0.005275534032,(Stephalia_dilata@2764138:0.02776309291,Stephalia_dilata@2764164:0.02776309291)n60:0.07940483852)n45:0.001999580329,Physonect_sp@2396324:0.1091675118)n44:0.002885472073,Erenna_richardi@1196392:0.1120529838)n43:0.007733791821,Stephalia_dilata@2764148:0.1197867757)n42:0.00222153164)n41:0.02618992096,(Erenna_richardi@1196393:0.1222454028,((Marrus_claudanielis@2525090:0.0401578877,Physonect_sp@2396108:0.0401578877)n63:0.06862811536,((Hippopodius_hippopus@1833328:0.1068755314,(Lilyopsis_fluoracantha@2265380:0.1003981572,((Kephyes_ovata@2147666:0.03879565517,(Chuniphyes_multidentata@3817005:0.03552501843,(Chuniphyes_multidentata@3817007:1.806516987e-06,Chuniphyes_multidentata@4312749:1.806516987e-06)n70:0.03552321191)n69:0.003270636742)n68:0.04811503762,((Abylopsis_tetragona@404975:0.0221180839,Diphyes_dispar@4201767:0.0221180839)n72:0.01228352318,((Chelophyes_appendiculata@718123:0.005291710585,Chelophyes_appendiculata@718126:0.005291710585)n74:0.02686468307,Chelophyes_appendiculata@750350:0.03215639366)n73:0.002245213423)n71:0.05250908571)n67:0.01348746446)n66:0.006477374153)n65:0.0007741922432,((Prayidae_D27D2@3226375:0.06792302538,Prayidae_D27SS7@2631519:0.06792302538)n76:0.01365135869,(Prayidae_D27D2@3226377:0.06792302538,(Prayidae_D27SS7@2543272:0.06082379,Prayidae_D27SS7@2631518:0.06082379)n78:0.007099235378)n77:0.01365135869)n75:0.02607533957)n64:0.00113627942)n62:0.01345939979)n61:0.02595282541)n40:0.01319330695)n32:0.0192035034,((Apolemia_rubriversa@246216:0.01339162388,Apolemia_sp@3256311:0.01339162388)n80:0.03389523875,(Apolemia_lanosa@3341415:0.04605269227,Apolemia_lanosa@3367628:0.04605269227)n81:0.001234170352)n79:0.133308176)n31:0.02370954311,(Physalia_physalis@359508:0.1100823795,(Rhizophysa_filiformis@2881356:0.1046994351,Rhizophysa_filiformis@2881355:0.1046994351)n83:0.005382944375)n82:0.0942222022)n30:0.1184514469)n28:0.05507204156)n23:0.1725360215)n22:1.702698077)n0;
```
