## Supplementary material for "Evolution of gene expression across species and specialized zooids in Siphonophora": Gene trees: 2d565067347001c6d76e269c4c639863.txt

```
((Physalia_physalis@388117:0.1100823795,Rhizophysa_filiformis@2856756:0.1100823795)n1:0.0942222022,((Apolemia_sp@3260977:0.04728686263,(Apolemia_rubriversa@257861:0.04562936224,(Apolemia_lanosa@3359080:0.03524785198,Apolemia_rubriversa@206061:0.03524785198)n5:0.01038151026)n4:0.001657500386)n3:0.133308176,(((Bargmannia_amoena@4724465:0.0201833611,Bargmannia_elongata@1410272:0.0201833611)n8:0.02290083414,Bargmannia_lata@3598213:0.04308419524)n7:0.11830734,(Marrus_claudanielis@2497178:0.1481982283,((((Chuniphyes_multidentata@4330133:0.03879565517,Kephyes_ovata@2142359:0.03879565517)n13:0.05447558754,(Hippopodius_hippopus@1907380:0.08194954699,Hippopodius_hippopus@1905020:0.08194954699)n14:0.01132169571)n12:0.01437848094,Prayidae_D27D2@3234354:0.1076497236)n11:0.03814816054,((Resomia_ornicephala@2951681:0.002057394656,Resomia_ornicephala@2951680:0.002057394656)n16:0.09983500275,((Lychnagalma_utricularia@1952605:0.07001040126,(Forskalia_asymmetrica@1160474:0.06293271464,Forskalia_asymmetrica@1176901:0.06293271464)n19:0.007077686625)n18:0.02329902208,(Halistemma_rubrum@3716178:0.06586402478,(Nanomia_bijuga@787328:0.06000210372,(Agalma_elegans@535060:0.02154467931,Athorybia_rosacea@5109325:0.02154467931)n22:0.03845742441)n21:0.005861921054)n20:0.02744539857)n17:0.008582974053)n15:0.04390548678)n10:0.002400344071)n9:0.01319330695)n6:0.0192035034)n2:0.02370954311)n0;
```
