## Supplementary material for "Evolution of gene expression across species and specialized zooids in Siphonophora": Gene trees: 2dbd4e541528a2809f63038ad76296c5.txt

```
(Nematostella_vectensis@58773:1,((Hydra_vulgaris@28293:0.3778280702,((Hydractinia_symbiolongicarpus@4477628:0.3227560286,(Rhizophysa_filiformis@2815551:0.2043045817,(Rudjakovia_sp@3868115:0.1613915352,(((Chelophyes_appendiculata@699393:0.1076497236,Hippopodius_hippopus@1894367:0.1076497236)n9:0.03986273432,(Chelophyes_appendiculata@699391:0.1076497236,Hippopodius_hippopus@1896153:0.1076497236)n10:0.03986273432)n8:0.0006857702898,((Cordagalma_sp@1031638:0.09780107382,Frillagalma_vityazi@1603532:0.09780107382)n12:0.004091323581,(Agalma_elegans@643347:0.06586402478,((Athorybia_rosacea@5065066:0.05860739532,Nanomia_bijuga@961697:0.05860739532)n15:0.004568709445,(Nanomia_bijuga@961702:0.06286981879,((Athorybia_rosacea@5036951:0.0002907852382,Athorybia_rosacea@5036952:0.0002907852382)n18:0.04436623526,Athorybia_rosacea@5065067:0.0446570205)n17:0.01821279829)n16:0.0003062859724)n14:0.002687920012)n13:0.03602837263)n11:0.04630583085)n7:0.01319330695)n6:0.0429130465)n5:0.1184514469)n4:0.02654171042,(Clytia_hemisphaerica@128023:0.3284509611,(Clytia_hemisphaerica@128017:0.1477462518,Clytia_hemisphaerica@128020:0.1477462518)n20:0.1807047093)n19:0.02084677791)n3:0.02853033114)n2:0.1725360215,(Alatina_alata@4849784:0.5079761906,Alatina_alata@4824040:0.5079761906)n21:0.04238790108)n1:0.4496359084)n0;
```
