## Supplementary material for "Evolution of gene expression across species and specialized zooids in Siphonophora": Gene trees: 2dee75313b88f00c050e9b179fe5e642.txt

```
(Nematostella_vectensis@57656:1,(Aiptasia_pallida@4004042:0.8867237436,(Alatina_alata@4862730:0.5503640916,(Clytia_hemisphaerica@126028:0.3778280702,(Podocoryna_carnea@4596320:0.3758152361,((Ectopleura_larynx@4651693:0.2520712642,(Hydra_vulgaris@9780:0.08275002328,Hydra_vulgaris@10779:0.08275002328)n7:0.1693212409)n6:0.1038088511,(Podocoryna_carnea@4595679:0.3227560286,(Physalia_physalis@337898:0.2043045817,(((Bargmannia_elongata@1370579:0.07622384733,(Rudjakovia_sp@3909649:0.07111370041,Rudjakovia_sp@3943170:0.07111370041)n13:0.00511014692)n12:0.08516768787,((Prayidae_D27D2@3123768:0.1076497236,((Chuniphyes_multidentata@4300623:0.03879565517,Kephyes_ovata@2189048:0.03879565517)n17:0.04811503762,((Chelophyes_appendiculata@749533:0.01861643929,Chelophyes_appendiculata@749531:0.01861643929)n19:0.01578516779,(Diphyes_dispar@4130988:0.0221180839,(Abylopsis_tetragona@400723:0.02088631106,Abylopsis_tetragona@400724:0.02088631106)n21:0.001231772837)n20:0.01228352318)n18:0.05250908571)n16:0.02073903085)n15:0.04054850461,(((Erenna_richardi@1219394:0.004180243827,Erenna_richardi@1219396:0.004180243827)n24:0.07720756034,((Marrus_claudanielis@2419480:0.0401578877,Physonect_sp@2371529:0.0401578877)n26:0.03267309088,(Thermopalia_sp@3469668:0.002077862513,(Stephalia_dilata@2701901:5.198827419e-06,Stephalia_dilata@2774166:5.198827419e-06)n28:0.002072663686)n27:0.07075311607)n25:0.008556825586)n23:0.04062050313,((Forskalia_asymmetrica@1141176:0.09330942335,(((Halistemma_rubrum@3725751:0.01941452902,Halistemma_rubrum@3656085:0.01941452902)n33:0.04644949575,(Nanomia_bijuga@843773:0.001447623585,Nanomia_bijuga@843775:0.001447623585)n34:0.06441640119)n32:0.01813130568,Lychnagalma_utricularia@1986305:0.08399533045)n31:0.009314092894)n30:0.008582974053,(Resomia_ornicephala@3013838:0.0840473527,(Resomia_ornicephala@2968122:0.08104297037,(Frillagalma_vityazi@1636929:0.06322892296,Resomia_ornicephala@2968123:0.06322892296)n37:0.0178140474)n36:0.003004382337)n35:0.0178450447)n29:0.02011590989)n22:0.02618992096)n14:0.01319330695)n11:0.0192035034,(Apolemia_lanosa@3323205:0.04728686263,(Apolemia_rubriversa@232893:0.03314333958,(Apolemia_sp@3272916:0.02981679791,Apolemia_sp@3288771:0.02981679791)n40:0.003326541673)n39:0.01414352305)n38:0.133308176)n10:0.02370954311)n9:0.1184514469)n8:0.03312408662)n5:0.01993512085)n4:0.002012834092)n3:0.1725360215)n2:0.336359652)n1:0.1132762564)n0;
```
