## Supplementary material for "Evolution of gene expression across species and specialized zooids in Siphonophora": Gene trees: 2e3d24cb8fbadc45f619a01704d2371c.txt

```
((Nematostella_vectensis@44832:0.02423120593,Nematostella_vectensis@52932:0.02423120593)n1:0.9757687941,(Aiptasia_pallida@4063891:0.8867237436,(Alatina_alata@4999819:0.5503640916,((Clytia_hemisphaerica@132592:2.179770557e-06,Clytia_hemisphaerica@132594:2.179770557e-06)n5:0.3778258904,((Podocoryna_carnea@4544642:0.3761551563,Podocoryna_carnea@4535409:0.3761551563)n7:8.252691628e-07,((Hydra_vulgaris@1801:0.2520712642,(Ectopleura_larynx@4716394:0.2394588182,(Ectopleura_larynx@4686129:0.09945396737,Ectopleura_larynx@4686128:0.09945396737)n11:0.1400048509)n10:0.01261244593)n9:0.1038088511,(((Hydractinia_symbiolongicarpus@4468072:0.1762116314,Podocoryna_carnea@4537253:0.1762116314)n14:0.1465443972,((((Physalia_physalis@369038:0.1100823795,Rhizophysa_filiformis@2862791:0.1100823795)n18:0.0942222022,(Rhizophysa_filiformis@2862792:0.1995813374,((((Apolemia_lanosa@3356188:0.04728686263,(Apolemia_rubriversa@249484:0.02637678742,Apolemia_sp@3253535:0.02637678742)n24:0.0209100752)n23:0.002053588535,(Apolemia_sp@3281882:0.04728686263,((Apolemia_lanosa@3335278:0.01406831095,Apolemia_lanosa@3374912:0.01406831095)n27:0.03320289682,Apolemia_lanosa@3341583:0.04727120777)n26:1.565485687e-05)n25:0.002053588535)n22:0.02321812583,Apolemia_sp@3308910:0.072558577)n21:0.1080364616,(((((Frillagalma_vityazi@1552002:0.1018923974,(Lychnagalma_utricularia@1992038:0.05125557565,Resomia_ornicephala@2980906:0.05125557565)n33:0.05063682175)n32:0.0008223183691,(Frillagalma_vityazi@1593536:0.1018923974,(Forskalia_asymmetrica@1168253:0.09330942335,((Cordagalma_sp@1043016:0.08126114081,Cordagalma_sp@987563:0.08126114081)n37:0.01076706471,(Physophora_gilmeri@3574478:0.09140729487,((Lychnagalma_utricularia@1992037:0.07895853685,(Nanomia_bijuga@831754:0.06586402478,(Halistemma_rubrum@3735628:0.06522765082,(((Agalma_elegans@529531:0.02154467931,Athorybia_rosacea@5013166:0.02154467931)n45:0.03192796439,Halistemma_rubrum@3744735:0.0534726437)n44:0.006826455226,(Halistemma_rubrum@3744733:0.0534726437,Agalma_elegans@529528:0.0534726437)n46:0.006826455226)n43:0.004928551895)n42:0.0006363739567)n41:0.01309451207)n40:0.005036793608,Physophora_gilmeri@3542939:0.08399533045)n39:0.00741196442)n38:0.0006209106451)n36:0.001281217829)n35:0.008582974053)n34:0.0008223183691)n31:0.01929359153,(Physonect_sp@2359397:0.1083204516,((Stephalia_dilata@2758996:0.002077862513,Thermopalia_sp@3518000:0.002077862513)n49:0.104846138,((Erenna_richardi@1257164:0.08138780417,((Marrus_claudanielis@2443742:0.0401578877,Physonect_sp@2381822:0.0401578877)n53:0.03267309088,Thermopalia_sp@3481516:0.07283097858)n52:0.008556825586)n51:0.007591201472,(Physonect_sp@2363213:0.07283097858,(Stephalia_dilata@2734205:0.002077862513,Thermopalia_sp@3481515:0.002077862513)n55:0.07075311607)n54:0.01614802706)n50:0.01794499483)n48:0.001396451106)n47:0.01368785572)n30:0.02618992096,((Hippopodius_hippopus@1884078:0.08803089773,Hippopodius_hippopus@1884074:0.08803089773)n57:0.01961882592,((Prayidae_D27SS7@2550338:0.06792302538,(Prayidae_D27D2@3189524:0.0592307932,Prayidae_D27D2@3189532:0.0592307932)n60:0.008692232174)n59:0.03842324499,((Prayidae_D27SS7@2550337:0.1013053084,(Lilyopsis_fluoracantha@2282428:0.1003981572,(((Chuniphyes_multidentata@3799225:3.655710835e-06,Chuniphyes_multidentata@4330529:3.655710835e-06)n66:0.03879199946,Kephyes_ovata@2038088:0.03879565517)n65:0.04811503762,(Abylopsis_tetragona@394455:0.03440160708,((Diphyes_dispar@4141704:4.147640524e-06,Diphyes_dispar@4163736:4.147640524e-06)n69:0.02559276715,(Chelophyes_appendiculata@679821:0.02559089012,(Chelophyes_appendiculata@715405:0.02553871504,(Chelophyes_appendiculata@734307:0.02449841874,Chelophyes_appendiculata@734309:0.02449841874)n72:0.001040296302)n71:5.217508414e-05)n70:6.024671944e-06)n68:0.008804692287)n67:0.05250908571)n64:0.01348746446)n63:0.000907151157)n62:0.004507746113,Prayidae_D27D2@3189523:0.1058130545)n61:0.0005332158487)n58:0.001303453278)n56:0.04054850461)n29:0.01319330695,((((Bargmannia_amoena@3449671:4.396841022e-06,Bargmannia_amoena@4734316:4.396841022e-06)n76:0.02017896426,Bargmannia_elongata@1489566:0.0201833611)n75:0.02290083414,Bargmannia_lata@3604968:0.04308419524)n74:0.03313965209,(Rudjakovia_sp@3964876:0.07161220813,Rudjakovia_sp@3889843:0.07161220813)n77:0.004611639207)n73:0.08516768787)n28:0.0192035034)n20:0.01898629882)n19:0.004723244289)n17:0.01095314905,(Rhizophysa_filiformis@2862790:0.1100823795,Physalia_physalis@369039:0.1100823795)n78:0.1051753513)n16:0.08347126075,Physalia_physalis@342464:0.2987289915)n15:0.02402703709)n13:0.01247544406,Physalia_physalis@342465:0.3352314727)n12:0.02064864256)n8:0.02027586638)n6:0.001672088562)n4:0.1725360215)n3:0.336359652)n2:0.1132762564)n0;
```
