## Supplementary material for "Evolution of gene expression across species and specialized zooids in Siphonophora": Gene trees: 2e6c5e3f45cf20a01f167ea8845b9f61.txt

```
(Aiptasia_pallida@4050368:0.8867237436,(Alatina_alata@4799670:0.5503640916,((Hydractinia_symbiolongicarpus@4420054:0.1762116314,Podocoryna_carnea@4579950:0.1762116314)n3:0.2016164388,((Clytia_hemisphaerica@82775:0.3359490677,(Ectopleura_larynx@4706588:0.2520712642,Hydra_vulgaris@29936:0.2520712642)n6:0.0838778035)n5:0.0229844967,((Apolemia_lanosa@3380448:0.1805950386,((Apolemia_rubriversa@241970:0.1774085478,(((Bargmannia_elongata@1463637:0.04308419524,Bargmannia_lata@3593285:0.04308419524)n13:0.03313965209,Rudjakovia_sp@3885207:0.07622384733)n12:0.08516768787,((((Resomia_ornicephala@3011844:0.06322892296,(Frillagalma_vityazi@1689487:0.05815311752,Frillagalma_vityazi@1689486:0.05815311752)n18:0.005075805441)n17:0.03866347444,((((Cordagalma_sp@1062480:0.005707503371,Lychnagalma_utricularia@1945560:0.005707503371)n22:0.08760191998,((Agalma_elegans@562689:0.02154467931,(Athorybia_rosacea@5034565:0.01944417595,Athorybia_rosacea@5035277:0.01944417595)n25:0.002100503366)n24:0.03192796439,(Halistemma_rubrum@3692426:0.04867927614,Halistemma_rubrum@3677372:0.04867927614)n26:0.004793367554)n23:0.03983677965)n21:0.002502794376,(Cordagalma_sp@1062481:0.09330942335,Halistemma_rubrum@3650942:0.09330942335)n27:0.002502794376)n20:0.004285302318,Cordagalma_sp@1072279:0.10009752)n19:0.001794877358)n16:0.02011590989,(Erenna_richardi@1272657:0.09001985169,(Erenna_richardi@1272658:0.08138780417,(Marrus_claudanielis@2490085:0.0401578877,Physonect_sp@2411317:0.0401578877)n30:0.04122991647)n29:0.008632047516)n28:0.03198845561)n15:0.02618992096,(Prayidae_D27D2@3241818:0.1076497236,(Prayidae_D27SS7@2574232:0.1018079291,((Hippopodius_hippopus@1867255:0.08809612793,Lilyopsis_fluoracantha@2278879:0.08809612793)n34:0.01145957479,((Chelophyes_appendiculata@766300:0.03440160708,(Abylopsis_tetragona@470786:0.0221180839,Diphyes_dispar@4180607:0.0221180839)n37:0.01228352318)n36:0.05250908571,(Kephyes_ovata@2183836:0.03879565517,(Chuniphyes_multidentata@4340354:0.03157453953,(Chuniphyes_multidentata@3758373:1.627398084e-06,Chuniphyes_multidentata@4340353:1.627398084e-06)n40:0.03157291213)n39:0.00722111564)n38:0.04811503762)n35:0.01264500993)n33:0.002252226425)n32:0.005841794498)n31:0.04054850461)n14:0.01319330695)n11:0.01601701257)n10:0.0009081686656,Apolemia_rubriversa@241972:0.1783167164)n9:0.002278322161)n8:0.02370954311,Rhizophysa_filiformis@2878644:0.2043045817)n7:0.1546289827)n4:0.0188945058)n2:0.1725360215)n1:0.336359652)n0;
```
