## Supplementary material for "Evolution of gene expression across species and specialized zooids in Siphonophora": Gene trees: 2e6d4031ceb7d9f147b01d7fa3880cf6.txt

```
(Nematostella_vectensis@62694:1,(Aiptasia_pallida@3984159:0.8867237436,(Alatina_alata@4959258:0.5503640916,((Hydractinia_symbiolongicarpus@4411755:0.1762116314,Podocoryna_carnea@4538681:0.1762116314)n4:0.2016164388,((Clytia_hemisphaerica@113197:0.3339015415,(Ectopleura_larynx@4672429:0.2520712642,Hydra_vulgaris@26392:0.2520712642)n7:0.08183027729)n6:0.01091103331,((((Apolemia_lanosa@3333662:0.03524785198,Apolemia_rubriversa@269513:0.03524785198)n11:0.01203901065,Apolemia_sp@3300817:0.04728686263)n10:0.133308176,((((Bargmannia_amoena@3431173:0.0201833611,Bargmannia_elongata@1375868:0.0201833611)n15:0.02290083414,Bargmannia_lata@3579903:0.04308419524)n14:0.03313965209,Rudjakovia_sp@3961484:0.07622384733)n13:0.08516768787,(((((((Agalma_elegans@569178:0.02154467931,Athorybia_rosacea@5025891:0.02154467931)n22:0.03192796439,Halistemma_rubrum@3670710:0.0534726437)n21:0.01239138108,Nanomia_bijuga@801904:0.06586402478)n20:0.03066923104,(Frillagalma_vityazi@1575241:0.06322892296,Resomia_ornicephala@3008226:0.06322892296)n23:0.03330433285)n19:0.005359141583,((Cordagalma_sp@998058:0.08642750725,(Lychnagalma_utricularia@2002320:0.053657509,Physophora_gilmeri@3551786:0.053657509)n26:0.03276999826)n25:0.006881916095,Forskalia_asymmetrica@1136883:0.09330942335)n24:0.008582974053)n18:0.02011590989,(Erenna_richardi@1266986:0.08138780417,((Marrus_claudanielis@2440836:0.05850281926,(Stephalia_dilata@2788035:0.002077862513,Thermopalia_sp@3489963:0.002077862513)n30:0.05642495674)n29:0.01432815933,Physonect_sp@2409039:0.07283097858)n28:0.008556825586)n27:0.04062050313)n17:0.02618992096,((((Hippopodius_hippopus@1757801:0.07048818397,Prayidae_D27SS7@2634781:0.07048818397)n34:0.0181427103,Prayidae_D27D2@3212901:0.08863089427)n33:0.009861365051,Lilyopsis_fluoracantha@2266713:0.09849225932)n32:0.00915746432,((Chuniphyes_multidentata@4369019:0.03879565517,Kephyes_ovata@2150710:0.03879565517)n36:0.04811503762,(Chelophyes_appendiculata@776433:0.03440160708,(Abylopsis_tetragona@435812:0.0221180839,Diphyes_dispar@4132055:0.0221180839)n38:0.01228352318)n37:0.05250908571)n35:0.02073903085)n31:0.04054850461)n16:0.01319330695)n12:0.0192035034)n9:0.02370954311,(Rhizophysa_filiformis@2821743:0.1100823795,(Physalia_physalis@382177:0.1018637894,Physalia_physalis@382175:0.1018637894)n40:0.008218590062)n39:0.0942222022)n8:0.140507993)n5:0.03301549541)n3:0.1725360215)n2:0.336359652)n1:0.1132762564)n0;
```
