## Supplementary material for "Evolution of gene expression across species and specialized zooids in Siphonophora": Gene trees: 02e7e70cea1fcbcdd07265e55057253c.txt

```
((Clytia_hemisphaerica@131474:0.1659515702,Clytia_hemisphaerica@131473:0.1659515702)n1:0.2118765,((Ectopleura_larynx@4665792:0.2520712642,Hydra_vulgaris@27115:0.2520712642)n3:0.1038088511,((Hydractinia_symbiolongicarpus@4418592:0.1762116314,Podocoryna_carnea@4509873:0.1762116314)n5:0.1465443972,((Physalia_physalis@381064:0.1100823795,Rhizophysa_filiformis@2931299:0.1100823795)n7:0.0942222022,(((((Bargmannia_amoena@4744660:0.0201833611,Bargmannia_elongata@1457075:0.0201833611)n12:0.02290083414,Bargmannia_lata@3627700:0.04308419524)n11:0.03313965209,Rudjakovia_sp@3851258:0.07622384733)n10:0.08516768787,(((((((Agalma_elegans@580032:0.02154467931,Athorybia_rosacea@5015190:0.02154467931)n19:0.03192796439,Halistemma_rubrum@3707765:0.0534726437)n18:0.01239138108,Nanomia_bijuga@877792:0.06586402478)n17:0.01813130568,(Lychnagalma_utricularia@2015423:0.053657509,Physophora_gilmeri@3566061:0.053657509)n20:0.03033782146)n16:0.009314092894,(Cordagalma_sp@1061703:0.08352813879,Forskalia_asymmetrica@1162731:0.08352813879)n21:0.009781284557)n15:0.02869888395,((Erenna_richardi@1245620:0.08138780417,((Stephalia_dilata@2790380:0.002077862513,Thermopalia_sp@3518431:0.002077862513)n25:0.07075311607,(Physonect_sp@2358021:0.0401578877,(Marrus_claudanielis@2509381:0.02557778986,Marrus_claudanielis@2509395:0.02557778986)n27:0.01458009784)n26:0.03267309088)n24:0.008556825586)n23:0.02096922364,(Frillagalma_vityazi@1552068:0.06322892296,Resomia_ornicephala@2948639:0.06322892296)n28:0.03912810484)n22:0.01965127949)n14:0.02618992096,(Prayidae_D27D2@3245593:0.1076497236,((Kephyes_ovata@2063258:0.08892656893,Prayidae_D27SS7@2634146:0.08892656893)n31:0.01816593657,((Hippopodius_hippopus@1743481:0.1039124014,(Lilyopsis_fluoracantha@2217936:0.1003981572,((Chuniphyes_multidentata@3846517:0.03879565517,Kephyes_ovata@2200998:0.03879565517)n36:0.04811503762,(Chelophyes_appendiculata@745924:0.03440160708,(Abylopsis_tetragona@397094:0.0221180839,Diphyes_dispar@4162332:0.0221180839)n38:0.01228352318)n37:0.05250908571)n35:0.01348746446)n34:0.003514244149)n33:0.0008668217331,Prayidae_D27SS7@2634136:0.1047792231)n32:0.002313282376)n30:0.0005572181383)n29:0.04054850461)n13:0.01319330695)n9:0.0192035034,(Apolemia_rubriversa@287950:0.1735696946,(Apolemia_lanosa@3326358:0.03524785198,Apolemia_rubriversa@287955:0.03524785198)n40:0.1383218426)n39:0.007025344048)n8:0.02370954311)n6:0.1184514469)n4:0.03312408662)n2:0.02194795495)n0;
```
