## Supplementary material for "Evolution of gene expression across species and specialized zooids in Siphonophora": Gene trees: 2e9d81bdfde413f8a4ee11695bee19a5.txt

```
(Clytia_hemisphaerica@114427:0.3778280702,((Podocoryna_carnea@4601604:0.1762116314,(Hydractinia_symbiolongicarpus@4452846:0.1710934777,Hydractinia_symbiolongicarpus@4469811:0.1710934777)n3:0.005118153745)n2:0.1796684838,(Ectopleura_larynx@4675905:0.2870488792,(Physonect_sp@2374026:0.1805950386,(Apolemia_rubriversa@223406:0.1789967078,((Apolemia_rubriversa@226197:0.1571799705,(((Bargmannia_amoena@4753701:3.507029714e-06,Bargmannia_amoena@3433149:3.507029714e-06)n11:0.0762203403,((Bargmannia_elongata@1359196:0.04308419524,Bargmannia_lata@3624128:0.04308419524)n13:0.02478749513,Rudjakovia_sp@3871175:0.06787169038)n12:0.008352156956)n10:0.0133431439,((Bargmannia_lata@3643461:0.01001988229,Bargmannia_lata@3639649:0.01001988229)n15:0.06620396504,Rudjakovia_sp@3957036:0.07622384733)n14:0.0133431439)n9:0.06761297929)n8:0.008266770522,((((Bargmannia_amoena@4724715:2.469930122e-06,Bargmannia_amoena@3433550:2.469930122e-06)n19:0.02018089117,Bargmannia_elongata@1359198:0.0201833611)n18:0.05604048623,Rudjakovia_sp@3957037:0.07622384733)n17:0.08826502903,((((Hippopodius_hippopus@1861335:0.08863089427,(Prayidae_D27D2@3140004:0.06792302538,Prayidae_D27SS7@2567018:0.06792302538)n24:0.0207078689)n23:0.01125927563,((Prayidae_D27D2@3140002:3.016371121e-06,Prayidae_D27D2@3139998:3.016371121e-06)n26:0.0886278779,Hippopodius_hippopus@1861325:0.08863089427)n25:0.01125927563)n22:0.007759553738,(((Chuniphyes_multidentata@3803756:0.03879565517,Kephyes_ovata@2105897:0.03879565517)n29:0.02766243337,((Chuniphyes_multidentata@3803757:2.383235962e-06,Chuniphyes_multidentata@4301681:2.383235962e-06)n31:0.03879327194,(Kephyes_ovata@2105896:0.01622686915,Kephyes_ovata@2032073:0.01622686915)n32:0.02256878602)n30:0.02766243337)n28:0.02045260425,(((Abylopsis_tetragona@441444:0.0221180839,(Diphyes_dispar@4213284:0.02074277378,Diphyes_dispar@4213283:0.02074277378)n36:0.00137531012)n35:0.01228352318,(Chelophyes_appendiculata@717488:0.03183850653,Chelophyes_appendiculata@665107:0.03183850653)n37:0.002563100554)n34:0.003107532409,(Chelophyes_appendiculata@717480:0.03440160708,Diphyes_dispar@4158003:0.03440160708)n38:0.003107532409)n33:0.0494015533)n27:0.02073903085)n21:0.0491977733,(Apolemia_rubriversa@223407:0.1566686912,((Thermopalia_sp@3485725:0.002077862513,(Stephalia_dilata@2722002:0.001833358822,Stephalia_dilata@2745460:0.001833358822)n42:0.0002445036914)n41:0.1518435945,((((((((Halistemma_rubrum@3676239:0.06586402478,(Nanomia_bijuga@819920:0.06489934718,(Nanomia_bijuga@819922:0.05694686898,((Agalma_elegans@538156:0.0005283655514,Agalma_elegans@538154:0.0005283655514)n54:0.02101631376,(Athorybia_rosacea@5049932:0.02045964304,Athorybia_rosacea@5037081:0.02045964304)n55:0.001085036266)n53:0.03540218967)n52:0.007952478203)n51:0.0009646775934)n50:0.01813130568,Physophora_gilmeri@3574183:0.08399533045)n49:0.001362554726,((Athorybia_rosacea@5107017:0.0534726437,Halistemma_rubrum@3734784:0.0534726437)n57:0.03052268676,((Lychnagalma_utricularia@2001788:0.053657509,Physophora_gilmeri@3524772:0.053657509)n59:0.03004592143,(Physophora_gilmeri@3549158:0.053657509,Lychnagalma_utricularia@2001784:0.053657509)n60:0.03004592143)n58:0.0002919000255)n56:0.001362554726)n48:0.019312543,(Apolemia_rubriversa@223408:0.06558312429,Cordagalma_sp@1027976:0.06558312429)n61:0.03908730389)n47:0.009600517578,(Resomia_ornicephala@2947982:0.06322892296,(Frillagalma_vityazi@1683426:0.0632003298,(Frillagalma_vityazi@1683429:0.06285266667,(Frillagalma_vityazi@1683423:0.05343049633,Frillagalma_vityazi@1683430:0.05343049633)n65:0.009422170337)n64:0.0003476631319)n63:2.859316112e-05)n62:0.05104202279)n46:0.01930515086,Marrus_claudanielis@2518269:0.1335760966)n45:0.005903429007,(Stephalia_dilata@2712450:0.002077862513,Thermopalia_sp@3508929:0.002077862513)n66:0.1374016631)n44:0.003286411517,(Marrus_claudanielis@2518268:0.07283097858,Stephalia_dilata@2712448:0.07283097858)n67:0.06993495856)n43:0.01115551985)n40:0.002747234166)n39:0.0001788057902)n20:0.007641379415)n16:0.0009578646815)n7:0.0135499668)n6:0.001598330757)n5:0.1064538406)n4:0.06883123604)n1:0.02194795495)n0;
```
