## Supplementary material for "Evolution of gene expression across species and specialized zooids in Siphonophora": Gene trees: 2e21db7fa6f04cd828ddeb738919f3c8.txt

```
(Nematostella_vectensis@39934:1,(Alatina_alata@4868747:0.5503640916,(Clytia_hemisphaerica@126830:0.3778280702,(Hydra_vulgaris@20337:0.3558801152,((Hydractinia_symbiolongicarpus@4462977:0.1762116314,Podocoryna_carnea@4511079:0.1762116314)n5:0.1465443972,((Physalia_physalis@352390:0.1100823795,Rhizophysa_filiformis@2896105:0.1100823795)n7:0.0942222022,(((Apolemia_lanosa@3323607:0.03524785198,Apolemia_rubriversa@219230:0.03524785198)n10:0.01203901065,Apolemia_sp@3257839:0.04728686263)n9:0.133308176,((((Bargmannia_amoena@4774758:0.0201833611,Bargmannia_elongata@1310835:0.0201833611)n14:0.02290083414,Bargmannia_lata@3579632:0.04308419524)n13:0.03313965209,Rudjakovia_sp@3889758:0.07622384733)n12:0.08516768787,((((((((Agalma_elegans@544633:0.02154467931,Athorybia_rosacea@5114689:0.02154467931)n22:0.03908183889,Nanomia_bijuga@939556:0.0606265182)n21:0.005237506574,Halistemma_rubrum@3665977:0.06586402478)n20:0.01813130568,(Lychnagalma_utricularia@1916140:0.053657509,Physophora_gilmeri@3575266:0.053657509)n23:0.03033782146)n19:0.01789706695,(Forskalia_asymmetrica@1093638:0.09374524742,(Frillagalma_vityazi@1532277:0.06322892296,Resomia_ornicephala@2956170:0.06322892296)n25:0.03051632445)n24:0.008147149986)n18:0.008691009062,(Erenna_richardi@1249462:0.08138780417,(Marrus_claudanielis@2427605:0.07283097858,(Stephalia_dilata@2709270:0.002077862513,Thermopalia_sp@3504245:0.002077862513)n28:0.07075311607)n27:0.008556825586)n26:0.02919560229)n17:0.01142490083,Cordagalma_sp@1077075:0.1220083073)n16:0.02618992096,(Lilyopsis_fluoracantha@2274101:0.1076497236,(((Chuniphyes_multidentata@3752609:0.03879565517,Kephyes_ovata@2205691:0.03879565517)n32:0.02943672195,Hippopodius_hippopus@1760237:0.06823237712)n31:0.03329661085,(Chelophyes_appendiculata@773260:0.03440160708,(Abylopsis_tetragona@429964:0.0221180839,Diphyes_dispar@4184382:0.0221180839)n34:0.01228352318)n33:0.06712738088)n30:0.006120735681)n29:0.04054850461)n15:0.01319330695)n11:0.0192035034)n8:0.02370954311)n6:0.1184514469)n4:0.03312408662)n3:0.02194795495)n2:0.1725360215)n1:0.4496359084)n0;
```
