## Supplementary material for "Evolution of gene expression across species and specialized zooids in Siphonophora": Gene trees: 2e54aed7564dbe365c1c96b874c3c958.txt

```
(Aiptasia_pallida@4026302:0.8867237436,(Alatina_alata@4797575:0.5503640916,((Ectopleura_larynx@4716493:0.2520712642,Hydra_vulgaris@18105:0.2520712642)n3:0.1038088511,((Hydractinia_symbiolongicarpus@4476431:0.1762116314,Podocoryna_carnea@4491415:0.1762116314)n5:0.1465443972,((Apolemia_lanosa@3351449:0.15353614,(Physalia_physalis@345683:0.1100823795,Rhizophysa_filiformis@2861919:0.1100823795)n8:0.04345376053)n7:0.05076844168,((((Bargmannia_amoena@4720237:0.0201833611,Bargmannia_elongata@1319392:0.0201833611)n12:0.02290083414,Bargmannia_lata@3639471:0.04308419524)n11:0.03313965209,Rudjakovia_sp@3850081:0.07622384733)n10:0.08516768787,(((((Frillagalma_vityazi@1533214:0.06322892296,Resomia_ornicephala@3011049:0.06322892296)n17:0.03866347444,((Forskalia_asymmetrica@1166540:0.09142634412,(Nanomia_bijuga@893959:0.09076730742,((((Agalma_elegans@590514:0.02154467931,Athorybia_rosacea@5044284:0.02154467931)n24:0.03192796439,Halistemma_rubrum@3660873:0.0534726437)n23:0.01239138108,Nanomia_bijuga@908592:0.06586402478)n22:0.01813130568,(Lychnagalma_utricularia@1923836:0.053657509,Physophora_gilmeri@3560757:0.053657509)n25:0.03033782146)n21:0.006771976963)n20:0.0006590367003)n19:0.001883079231,Cordagalma_sp@989404:0.09330942335)n18:0.008582974053)n16:0.01603180608,(Erenna_richardi@1192344:0.08138780417,Physonect_sp@2371978:0.08138780417)n26:0.03653639931)n15:0.004084103814,Thermopalia_sp@3470716:0.1220083073)n14:0.02618992096,(Prayidae_D27SS7@2579273:0.1076497236,(Prayidae_D27D2@3080483:0.103633421,(Hippopodius_hippopus@1831370:0.1001541496,((Chuniphyes_multidentata@3761009:0.03879565517,Kephyes_ovata@2166644:0.03879565517)n31:0.04811503762,(Chelophyes_appendiculata@762389:0.03440160708,(Abylopsis_tetragona@476224:0.0221180839,Diphyes_dispar@4255617:0.0221180839)n33:0.01228352318)n32:0.05250908571)n30:0.01324345678)n29:0.003479271436)n28:0.004016302642)n27:0.04054850461)n13:0.01319330695)n9:0.0429130465)n6:0.1184514469)n4:0.03312408662)n2:0.1944839764)n1:0.336359652)n0;
```
