## Supplementary material for "Evolution of gene expression across species and specialized zooids in Siphonophora": Gene trees: 2e57ce719d53fe9d8205d78b7a62d91b.txt

```
(Alatina_alata@4912196:0.5503640916,((Hydractinia_symbiolongicarpus@4469496:0.1762116314,Podocoryna_carnea@4506325:0.1762116314)n2:0.2016164388,(Clytia_hemisphaerica@121916:0.3644807742,(Hydra_vulgaris@12743:0.3558801152,((Apolemia_sp@3255101:0.04728686263,(Apolemia_rubriversa@252198:0.03524785198,(Apolemia_lanosa@3368340:0.03334542406,Apolemia_lanosa@3368341:0.03334542406)n8:0.001902427917)n7:0.01203901065)n6:0.133308176,(((Bargmannia_amoena@4748128:0.0201833611,Bargmannia_elongata@1339516:0.0201833611)n11:0.05604048623,Rudjakovia_sp@3864243:0.07622384733)n10:0.08516768787,(((((Chuniphyes_multidentata@4321388:0.03879565517,Kephyes_ovata@2126424:0.03879565517)n16:0.05159630815,Hippopodius_hippopus@1885090:0.09039196332)n15:0.01218294391,Prayidae_D27SS7@2555678:0.1025749072)n14:0.005074816416,Prayidae_D27D2@3190473:0.1076497236)n13:0.04054850461,((Stephalia_dilata@2697643:0.002077862513,Thermopalia_sp@3474486:0.002077862513)n18:0.1199304448,((Erenna_richardi@1208282:0.08138780417,Physonect_sp@2382957:0.08138780417)n20:0.03237455248,(Marrus_claudanielis@2538367:0.1122369652,((Cordagalma_sp@1040925:0.09858066373,(Frillagalma_vityazi@1726513:0.06322892296,Resomia_ornicephala@2954968:0.06322892296)n24:0.03535174076)n23:0.003311733673,(Forskalia_asymmetrica@1160392:0.09330942335,((Lychnagalma_utricularia@1984404:0.053657509,Physophora_gilmeri@3573718:0.053657509)n27:0.03033782146,(Nanomia_bijuga@966650:0.06586402478,(Halistemma_rubrum@3735020:0.0534726437,(Athorybia_rosacea@5061562:0.02154467931,(Agalma_elegans@615052:0.0103848097,Agalma_elegans@615051:0.0103848097)n31:0.01115986961)n30:0.03192796439)n29:0.01239138108)n28:0.01813130568)n26:0.009314092894)n25:0.008582974053)n22:0.01034456781)n21:0.001525391435)n19:0.008245950647)n17:0.02618992096)n12:0.01319330695)n9:0.0192035034)n5:0.1752850766)n4:0.008600659001)n3:0.01334729595)n1:0.1725360215)n0;
```
