## Supplementary material for "Evolution of gene expression across species and specialized zooids in Siphonophora": Gene trees: 2e522c75e834e4cbe090f237c37f71d7.txt

```
((Nematostella_vectensis@46839:0.09870920413,Nematostella_vectensis@52892:0.09870920413)n1:0.9012907959,(Aiptasia_pallida@4028434:0.8867237436,(Alatina_alata@4916229:0.5503640916,((Hydra_vulgaris@18705:0.2520712642,(Ectopleura_larynx@4631386:0.2375605171,Ectopleura_larynx@4631311:0.2375605171)n6:0.01451074701)n5:0.125756806,(Podocoryna_carnea@4553770:0.3776032093,(Podocoryna_carnea@4594436:0.3748848147,((Clytia_hemisphaerica@134934:0.2866430918,(Hydractinia_symbiolongicarpus@4420966:0.1762116314,Podocoryna_carnea@4547636:0.1762116314)n11:0.1104314604)n10:0.03222558101,(((Bargmannia_elongata@1326342:0.07622384733,Rudjakovia_sp@3871200:0.07622384733)n14:0.1098485121,(Apolemia_rubriversa@266167:0.1860704033,(Apolemia_rubriversa@266166:0.186053435,((Rhizophysa_filiformis@2871413:0.06383434582,Rhizophysa_filiformis@2871412:0.06383434582)n18:0.1220605905,(Rudjakovia_sp@3939755:0.1842191074,((Apolemia_rubriversa@238630:0.1437718015,Rhizophysa_filiformis@2875305:0.1437718015)n21:0.02761772657,Bargmannia_elongata@1326343:0.171389528)n20:0.01282957933)n19:0.00167582891)n17:0.000158498761)n16:1.696826126e-05)n15:1.95618255e-06)n13:0.01823222224,(((Erenna_richardi@1247882:0.08138780417,Marrus_claudanielis@2508416:0.08138780417)n24:0.04062050313,(Marrus_claudanielis@2508415:0.121266132,((((((Cordagalma_sp@984038:0.08352813879,(Forskalia_asymmetrica@1134610:0.03122032272,Forskalia_asymmetrica@1134609:0.03122032272)n32:0.05230781607)n31:0.008647068532,((Frillagalma_vityazi@1700991:0.08049614068,Frillagalma_vityazi@1700986:0.08049614068)n34:0.01047245531,((((Nanomia_bijuga@844827:0.06586402478,((Halistemma_rubrum@3663839:0.0534726437,(Agalma_elegans@536673:0.02154467931,(Athorybia_rosacea@5006782:0.01870634376,Athorybia_rosacea@5067173:0.01870634376)n42:0.002838335552)n41:0.03192796439)n40:0.009569670568,(Athorybia_rosacea@5006783:0.0534726437,(Halistemma_rubrum@3689867:0.03197175902,Halistemma_rubrum@3663838:0.03197175902)n44:0.02150088468)n43:0.009569670568)n39:0.002821710509)n38:0.006828372889,(Agalma_elegans@608793:0.0534726437,Halistemma_rubrum@3689866:0.0534726437)n45:0.01921975397)n37:0.007329150192,(Lychnagalma_utricularia@1926302:0.07752112032,(Frillagalma_vityazi@1712819:0.06365846643,Lychnagalma_utricularia@1926299:0.06365846643)n47:0.01386265389)n46:0.00250042754)n36:0.002708506738,Physophora_gilmeri@3541620:0.08273005459)n35:0.008238541394)n33:0.001206611336)n30:0.005269068749,(Resomia_ornicephala@3062904:0.008646389071,Resomia_ornicephala@2964292:0.008646389071)n48:0.088797887)n29:0.004448121329,(Frillagalma_vityazi@1712817:0.06322892296,Resomia_ornicephala@3062903:0.06322892296)n49:0.03866347444)n28:0.009949861719,(Frillagalma_vityazi@1700990:0.06322892296,Resomia_ornicephala@2948251:0.06322892296)n50:0.04861333616)n27:0.005803944226,(Erenna_richardi@1247884:0.09560701142,Erenna_richardi@1247881:0.09560701142)n51:0.02203919193)n26:0.003619928689)n25:0.0007421752594)n23:0.02618992096,((Prayidae_D27SS7@2640943:0.1029185173,((((Chuniphyes_multidentata@3775887:1.584943911e-06,Chuniphyes_multidentata@4365245:1.584943911e-06)n57:0.03879407023,(Kephyes_ovata@2188064:0.008519615953,Kephyes_ovata@2177905:0.008519615953)n58:0.03027603922)n56:0.04811503762,((Chelophyes_appendiculata@770360:0.03440160708,(Abylopsis_tetragona@410891:0.0221180839,Diphyes_dispar@4274186:0.0221180839)n61:0.01228352318)n60:0.02668186237,(Diphyes_dispar@4261460:0.05897754973,(Diphyes_dispar@4116625:0.03440160708,(Chelophyes_appendiculata@753539:0.03160954573,Chelophyes_appendiculata@738034:0.03160954573)n64:0.002792061356)n63:0.02457594264)n62:0.002105919727)n59:0.02582722334)n55:0.01282483215,(Hippopodius_hippopus@1769333:0.08863089427,(Prayidae_D27D2@3170976:0.06988001505,Prayidae_D27D2@3170968:0.06988001505)n66:0.01875087922)n65:0.01110463066)n54:0.00318299236)n53:0.004731206348,(Lilyopsis_fluoracantha@2334051:0.1069048043,((Lilyopsis_fluoracantha@2293112:0.005025137689,Lilyopsis_fluoracantha@2293113:0.005025137689)n69:0.09381379427,Lilyopsis_fluoracantha@2315046:0.09883893196)n68:0.00806587239)n67:0.000744919295)n52:0.04054850461)n22:0.05610635346)n12:0.1145640911)n9:0.05601614194)n8:0.002718394572)n7:0.0002248608537)n4:0.1725360215)n3:0.336359652)n2:0.1132762564)n0;
```
