## Supplementary material for "Evolution of gene expression across species and specialized zooids in Siphonophora": Gene trees: 2e673687385f70acbcc02036ab440059.txt

```
(Nematostella_vectensis@60888:1,((Aiptasia_pallida@3997673:0.6322974942,((Ectopleura_larynx@4671224:0.3778280702,((Clytia_hemisphaerica@113630:0.2573052745,(Hydractinia_symbiolongicarpus@4477284:0.1762116314,Podocoryna_carnea@4502331:0.1762116314)n7:0.08109364313)n6:0.03076326203,((Physalia_physalis@322527:0.1100823795,Rhizophysa_filiformis@2839222:0.1100823795)n9:0.0942222022,((((Bargmannia_lata@3612309:0.04308419524,(Bargmannia_elongata@1348279:0.0201833611,((Bargmannia_amoena@4748097:6.419334209e-07,Bargmannia_amoena@3457583:6.419334209e-07)n16:0.01939177076,(Bargmannia_amoena@3392782:1.238678672e-06,Bargmannia_amoena@4742122:1.238678672e-06)n17:0.01939117402)n15:0.000790948408)n14:0.02290083414)n13:0.03313965209,Rudjakovia_sp@3955823:0.07622384733)n12:0.08516768787,((((((((((Agalma_elegans@616276:0.02154467931,Athorybia_rosacea@5102256:0.02154467931)n27:0.03192796439,Halistemma_rubrum@3727542:0.0534726437)n26:0.01239138108,Nanomia_bijuga@972001:0.06586402478)n25:0.01813130568,(Physophora_gilmeri@3529720:0.053657509,(Lychnagalma_utricularia@1913554:0.04829351116,Lychnagalma_utricularia@1913556:0.04829351116)n29:0.005363997838)n28:0.03033782146)n24:0.009314092894,Forskalia_asymmetrica@1145651:0.09330942335)n23:0.004137237473,Resomia_ornicephala@3064576:0.09744666082)n22:0.00444573658,Frillagalma_vityazi@1589246:0.1018923974)n21:0.007802463196,(Erenna_richardi@1229525:0.08138780417,Marrus_claudanielis@2514093:0.08138780417)n30:0.02830705643)n20:0.0123134467,(Physonect_sp@2358468:0.07283097858,(Stephalia_dilata@2811325:0.002077862513,Thermopalia_sp@3504144:0.002077862513)n32:0.07075311607)n31:0.04917732871)n19:0.02618992096,((Lilyopsis_fluoracantha@2228256:0.1048469155,((Hippopodius_hippopus@1898967:0.1010997707,((Chuniphyes_multidentata@3845686:0.03879565517,Kephyes_ovata@2045839:0.03879565517)n38:0.04811503762,(((Abylopsis_tetragona@402503:0.0221180839,Diphyes_dispar@4139129:0.0221180839)n41:0.01228352318,Chelophyes_appendiculata@766756:0.03440160708)n40:0.0112725544,(Chelophyes_appendiculata@682971:0.03440160708,(Diphyes_dispar@4268249:0.0221180839,(Abylopsis_tetragona@500230:0.02043744644,Abylopsis_tetragona@475962:0.02043744644)n44:0.001680637462)n43:0.01228352318)n42:0.0112725544)n39:0.04123653131)n37:0.01418907788)n36:0.0017604593,((Hippopodius_hippopus@1908491:0.01571648276,Hippopodius_hippopus@1908493:0.01571648276)n46:0.05302349534,Hippopodius_hippopus@1909181:0.0687399781)n45:0.03412025187)n35:0.001986685506)n34:0.00280280817,(Prayidae_D27D2@3197882:0.06792302538,(Prayidae_D27SS7@2593462:0.03965442112,Prayidae_D27SS7@2593463:0.03965442112)n48:0.02826860426)n47:0.03972669827)n33:0.04054850461)n18:0.01319330695)n11:0.0192035034,(Apolemia_rubriversa@241363:0.04728686263,(Apolemia_sp@3301457:0.04110502026,Apolemia_sp@3261474:0.04110502026)n50:0.006181842372)n49:0.133308176)n10:0.02370954311)n8:0.08376395485)n5:0.08975953361)n4:0.2102902167,(Podocoryna_carnea@4564634:0.3275564041,Podocoryna_carnea@4572387:0.3275564041)n51:0.2605618827)n3:0.04417920738)n2:0.2544262494,Alatina_alata@4900138:0.8867237436)n1:0.1132762564)n0;
```
