## Supplementary material for "Evolution of gene expression across species and specialized zooids in Siphonophora": Gene trees: 2ea929c2008f0a3910730aebbb5c52fd.txt

```
((Nematostella_vectensis@59288:0.4739825175,Nematostella_vectensis@59289:0.4739825175)n1:0.5260174825,(Alatina_alata@4883772:0.8867237436,((Aiptasia_pallida@4036363:0.6661431018,Podocoryna_carnea@4594480:0.6661431018)n4:0.05468449093,(Aiptasia_pallida@4036361:0.5743164097,((Ectopleura_larynx@4685124:0.2520712642,Hydra_vulgaris@18079:0.2520712642)n7:0.125756806,(Clytia_hemisphaerica@91004:0.3459167736,(Physalia_physalis@361003:0.3433738871,((Hydractinia_symbiolongicarpus@4482347:0.1762116314,Podocoryna_carnea@4541678:0.1762116314)n11:0.1465443972,((((Apolemia_lanosa@3376477:0.03524785198,Apolemia_rubriversa@233347:0.03524785198)n15:0.01203901065,Apolemia_sp@3279541:0.04728686263)n14:0.133308176,(((Bargmannia_lata@3638077:0.04308419524,(Bargmannia_amoena@3456931:0.0201833611,(Bargmannia_elongata@1288546:0.01840988072,Bargmannia_elongata@1288548:0.01840988072)n20:0.00177348038)n19:0.02290083414)n18:0.03313965209,Rudjakovia_sp@3955068:0.07622384733)n17:0.08516768787,(((((((((Athorybia_rosacea@5038222:0.05702111267,(Nanomia_bijuga@877065:0.05685496483,(Agalma_elegans@586677:0.05329553669,(Nanomia_bijuga@877064:0.02110774441,Nanomia_bijuga@857945:0.02110774441)n32:0.03218779228)n31:0.003559428148)n30:0.0001661478346)n29:0.008842912107,Halistemma_rubrum@3654320:0.06586402478)n28:0.01813130568,(Physophora_gilmeri@3528460:0.053657509,(Lychnagalma_utricularia@1921284:0.05226853903,Lychnagalma_utricularia@1921281:0.05226853903)n34:0.001388969962)n33:0.03033782146)n27:0.009314092894,(Cordagalma_sp@1049850:0.08352813879,Forskalia_asymmetrica@1141800:0.08352813879)n35:0.009781284557)n26:0.008582974053,(Frillagalma_vityazi@1580939:0.06322892296,Resomia_ornicephala@2970460:0.06322892296)n36:0.03866347444)n25:0.008253765688,Erenna_richardi@1212840:0.1101461631)n24:0.002551976724,(Thermopalia_sp@3472193:0.002077862513,(Stephalia_dilata@2811004:0.001862282561,Stephalia_dilata@2811007:0.001862282561)n38:0.0002155799526)n37:0.1106202773)n23:0.009310167483,((Marrus_claudanielis@2483430:0.0401578877,Physonect_sp@2404346:0.0401578877)n40:0.03349151397,(Physonect_sp@2404347:0.0401578877,Marrus_claudanielis@2483437:0.0401578877)n41:0.03349151397)n39:0.04835890562)n22:0.02618992096,(Hippopodius_hippopus@1760026:0.1076497236,(((Chuniphyes_multidentata@4343025:0.03879565517,Kephyes_ovata@2146707:0.03879565517)n45:0.06160250208,(Lilyopsis_fluoracantha@2331964:0.08521395774,(Diphyes_dispar@4260916:0.0455351162,(((Abylopsis_tetragona@428998:0.02722251691,Chelophyes_appendiculata@659033:0.02722251691)n50:0.007179090176,Diphyes_dispar@4260911:0.03440160708)n49:0.009657693383,(Chelophyes_appendiculata@659023:0.03547830536,(Abylopsis_tetragona@428995:0.03440160708,(Chelophyes_appendiculata@659031:0.02672275908,Diphyes_dispar@4260913:0.02672275908)n53:0.007678847999)n52:0.001076698274)n51:0.008580995109)n48:0.001475815737)n47:0.03967884154)n46:0.0151841995)n44:0.004495287453,(Prayidae_D27D2@3195783:0.08977461322,(Prayidae_D27D2@3195782:0.06792302538,Prayidae_D27SS7@2571200:0.06792302538)n55:0.02185158785)n54:0.01511883148)n43:0.002756278943)n42:0.04054850461)n21:0.01319330695)n16:0.0192035034)n13:0.02370954311,(Physalia_physalis@320753:0.1100823795,(Rhizophysa_filiformis@2937171:0.1028482055,(Rhizophysa_filiformis@2937174:0.0297602788,Rhizophysa_filiformis@2937170:0.0297602788)n58:0.07308792673)n57:0.007234173975)n56:0.0942222022)n12:0.1184514469)n10:0.0206178585)n9:0.00254288645)n8:0.03191129662)n6:0.1964883396)n5:0.146511183)n3:0.1658961509)n2:0.1132762564)n0;
```
