## Supplementary material for "Evolution of gene expression across species and specialized zooids in Siphonophora": Gene trees: 2eb6e26938738a49882e3b9b4ae19935.txt

```
(Nematostella_vectensis@41592:1,(Aiptasia_pallida@4034890:0.8867237436,(Alatina_alata@4948686:0.5503640916,((Ectopleura_larynx@4651277:0.006537273247,Ectopleura_larynx@4651288:0.006537273247)n4:0.3712907969,(Podocoryna_carnea@4598504:0.3759361498,(Hydra_vulgaris@21574:0.3567197541,((Hydractinia_symbiolongicarpus@4421784:0.1762116314,Podocoryna_carnea@4595080:0.1762116314)n8:0.1505717793,(Clytia_hemisphaerica@117418:0.3021037793,(Rhizophysa_filiformis@2869893:0.2043045817,(((Apolemia_lanosa@3344404:0.03822309481,Apolemia_sp@3257882:0.03822309481)n13:0.009063767812,(Apolemia_rubriversa@279605:0.01939845255,Apolemia_rubriversa@279604:0.01939845255)n14:0.02788841008)n12:0.133308176,(((((((((((((Agalma_elegans@609614:0.001235902347,Agalma_elegans@609613:0.001235902347)n27:0.02030877696,Athorybia_rosacea@5027578:0.02154467931)n26:0.0409223814,Nanomia_bijuga@957532:0.06246706071)n25:0.003396964068,Halistemma_rubrum@3690744:0.06586402478)n24:0.01813130568,(Physophora_gilmeri@3575507:0.053657509,(Lychnagalma_utricularia@1957773:0.05272534061,(Lychnagalma_utricularia@1957774:0.0467466072,Lychnagalma_utricularia@1957772:0.0467466072)n30:0.005978733408)n29:0.0009321683884)n28:0.03033782146)n23:0.009314092894,(Forskalia_asymmetrica@1117262:0.08352813879,(Cordagalma_sp@1059937:0.0769794479,Cordagalma_sp@1059931:0.0769794479)n32:0.006548690894)n31:0.009781284557)n22:0.008582974053,(Frillagalma_vityazi@1666455:0.06322892296,Resomia_ornicephala@2998873:0.06322892296)n33:0.03866347444)n21:0.006564937896,Erenna_richardi@1223035:0.1084573353)n20:0.005969921603,Marrus_claudanielis@2442043:0.1144272569)n19:0.007581050395,(Stephalia_dilata@2735332:0.002077862513,Thermopalia_sp@3485303:0.002077862513)n34:0.1199304448)n18:0.02618992096,(Lilyopsis_fluoracantha@2223948:0.1076497236,((((Chuniphyes_multidentata@4370819:8.576842906e-07,Chuniphyes_multidentata@4370818:8.576842906e-07)n39:0.03879479749,Kephyes_ovata@2179091:0.03879565517)n38:0.04811503762,(Chelophyes_appendiculata@726965:0.03440160708,(Diphyes_dispar@4173769:0.0221180839,(Abylopsis_tetragona@498298:0.00676513329,(Abylopsis_tetragona@498299:0.004135341335,Abylopsis_tetragona@498297:0.004135341335)n43:0.002629791955)n42:0.01535295061)n41:0.01228352318)n40:0.05250908571)n37:0.0132065724,((((Hippopodius_hippopus@1776391:0.05741665604,Hippopodius_hippopus@1776387:0.05741665604)n47:0.0197602599,Prayidae_D27SS7@2597810:0.07717691594)n46:0.01145397833,Prayidae_D27D2@3193454:0.08863089427)n45:0.009476655186,(Prayidae_D27D2@3193453:0.06792302538,Prayidae_D27SS7@2597809:0.06792302538)n48:0.03018452408)n44:0.002009715735)n36:0.00753245845)n35:0.04054850461)n17:0.001899280956,(Marrus_claudanielis@2442046:0.07283097858,Stephalia_dilata@2790556:0.07283097858)n49:0.07726653063)n16:0.011294026,((Bargmannia_lata@3586504:0.04308419524,((Bargmannia_amoena@3441094:8.71894934e-07,Bargmannia_amoena@4744573:8.71894934e-07)n53:0.02018248921,(Bargmannia_elongata@1393635:0.01858056818,Bargmannia_elongata@1393644:0.01858056818)n54:0.001602792929)n52:0.02290083414)n51:0.03313965209,(Rudjakovia_sp@3963159:0.07086395094,Rudjakovia_sp@3963155:0.07086395094)n55:0.005359896393)n50:0.08516768787)n15:0.0192035034)n11:0.02370954311)n10:0.09779919763)n9:0.02467963133)n7:0.0299363434)n6:0.01921639574)n5:0.001891920353)n3:0.1725360215)n2:0.336359652)n1:0.1132762564)n0;
```
