## Supplementary material for "Evolution of gene expression across species and specialized zooids in Siphonophora": Gene trees: 2efc5d51d0d1df359a4aca93330f2647.txt

```
(Nematostella_vectensis@53002:1,(Aiptasia_pallida@4010063:0.8867237436,(Alatina_alata@4838278:0.5503640916,(Clytia_hemisphaerica@68178:0.3778280702,(Podocoryna_carnea@4582837:0.3763730184,(((Hydractinia_symbiolongicarpus@4429868:0.1762116314,Podocoryna_carnea@4527983:0.1762116314)n7:0.1465443972,(((Physalia_physalis@354785:0.1100823795,Rhizophysa_filiformis@2885115:0.1100823795)n10:0.06288242602,((Apolemia_lanosa@3311874:0.03524785198,Apolemia_rubriversa@299427:0.03524785198)n12:0.01203901065,(Apolemia_sp@3308055:0.04504673107,Apolemia_sp@3300976:0.04504673107)n13:0.002240131553)n11:0.1256779429)n9:0.03133977618,((((((((Agalma_elegans@596662:0.02154467931,Athorybia_rosacea@5036937:0.02154467931)n21:0.04431934546,(Halistemma_rubrum@3721216:0.06154184038,Nanomia_bijuga@800552:0.06154184038)n22:0.004322184399)n20:0.01813130568,(Lychnagalma_utricularia@1924634:0.053657509,Physophora_gilmeri@3541491:0.053657509)n23:0.03033782146)n19:0.009314092894,(Cordagalma_sp@1073092:0.08352813879,Forskalia_asymmetrica@1145910:0.08352813879)n24:0.009781284557)n18:0.008582974053,(Frillagalma_vityazi@1708722:0.06322892296,Resomia_ornicephala@3030941:0.06322892296)n25:0.03866347444)n17:0.02011590989,Erenna_richardi@1205842:0.1220083073)n16:0.01245359472,(((((Bargmannia_amoena@3452485:0.0201833611,Bargmannia_elongata@1360150:0.0201833611)n30:0.02290083414,Bargmannia_lata@3609065:0.04308419524)n29:0.03313965209,Rudjakovia_sp@3887121:0.07622384733)n28:0.03868151903,(Marrus_claudanielis@2421007:0.0820366439,(Marrus_claudanielis@2420997:0.07283097858,(Stephalia_dilata@2734247:0.002077862513,Thermopalia_sp@3481553:0.002077862513)n33:0.07075311607)n32:0.009205665317)n31:0.03286872246)n27:0.01433148009,Physonect_sp@2374996:0.1292368465)n26:0.005225055561)n15:0.02692963319,(Lilyopsis_fluoracantha@2303785:0.1076497236,(Hippopodius_hippopus@1909264:0.10430841,((Prayidae_D27D2@3210894:0.06792302538,Prayidae_D27SS7@2555871:0.06792302538)n37:0.03038048644,((Chuniphyes_multidentata@4397744:0.03879565517,Kephyes_ovata@2054194:0.03879565517)n39:0.04811503762,((Diphyes_dispar@4156425:0.0317093747,(Chelophyes_appendiculata@741725:0.02820378102,Chelophyes_appendiculata@741724:0.02820378102)n42:0.003505593676)n41:0.002692232386,Abylopsis_tetragona@457812:0.03440160708)n40:0.05250908571)n38:0.01139281903)n36:0.006004898223)n35:0.003341313605)n34:0.05374181156)n14:0.0429130465)n8:0.1184514469)n6:0.03312408662,(Hydra_vulgaris@15575:0.2520712642,(Ectopleura_larynx@4710487:0.2261446299,Ectopleura_larynx@4695517:0.2261446299)n44:0.02592663423)n43:0.1038088511)n5:0.0204929032)n4:0.001455051748)n3:0.1725360215)n2:0.336359652)n1:0.1132762564)n0;
```
