## Supplementary material for "Evolution of gene expression across species and specialized zooids in Siphonophora": Gene trees: 2f0b9c948c62aaa797445ef05e8e8b30.txt

```
((((Bargmannia_amoena@4774743:7.197971524e-07,Bargmannia_amoena@3438122:7.197971524e-07)n3:0.02018264131,Bargmannia_elongata@1350982:0.0201833611)n2:0.02290083414,Bargmannia_lata@3591818:0.04308419524)n1:0.11830734,(Resomia_ornicephala@2999146:0.1018923974,(Frillagalma_vityazi@1577871:0.09684216868,((Lychnagalma_utricularia@1984135:0.053657509,Physophora_gilmeri@3552684:0.053657509)n7:0.03033782146,(Nanomia_bijuga@815717:0.06586402478,(Athorybia_rosacea@5079006:0.0534726437,Halistemma_rubrum@3683302:0.0534726437)n9:0.01239138108)n8:0.01813130568)n6:0.01284683823)n5:0.005050228718)n4:0.05949913781)n0;
```
