## Supplementary material for "Evolution of gene expression across species and specialized zooids in Siphonophora": Gene trees: 2f4fd48ab64a2843f3726c9764ac833b.txt

```
(Nematostella_vectensis@43090:1,(Alatina_alata@4801913:0.5503640916,(((Physalia_physalis@349809:0.1100823795,Rhizophysa_filiformis@2905933:0.1100823795)n4:0.0942222022,((Bargmannia_elongata@1405033:0.07622384733,Rudjakovia_sp@3946351:0.07622384733)n6:0.08516768787,((((((((Agalma_elegans@554403:0.02154467931,Athorybia_rosacea@5107363:0.02154467931)n14:0.04431934546,(Halistemma_rubrum@3666268:0.05448296463,Nanomia_bijuga@941257:0.05448296463)n15:0.01138106014)n13:0.01813130568,(Lychnagalma_utricularia@1946636:0.053657509,Physophora_gilmeri@3567888:0.053657509)n16:0.03033782146)n12:0.006797097026,Forskalia_asymmetrica@1120018:0.09079242748)n11:0.002516995868,Cordagalma_sp@1079086:0.09330942335)n10:0.008582974053,(Frillagalma_vityazi@1610236:0.06322892296,Resomia_ornicephala@3059861:0.06322892296)n17:0.03866347444)n9:0.02011590989,((Erenna_richardi@1275566:0.0400810563,Marrus_claudanielis@2466327:0.0400810563)n19:0.04130674787,(Stephalia_dilata@2799859:0.002077862513,Thermopalia_sp@3507117:0.002077862513)n20:0.07930994166)n18:0.04062050313)n8:0.02618992096,((((Chelophyes_appendiculata@656124:0.03440160708,Diphyes_dispar@4280649:0.03440160708)n24:0.06824876791,Hippopodius_hippopus@1850245:0.102650375)n23:0.004999348652,((((Chuniphyes_multidentata@3767487:0.001248626851,Chuniphyes_multidentata@4395066:0.001248626851)n28:0.03754702832,Kephyes_ovata@2141719:0.03879565517)n27:0.06160250208,Lilyopsis_fluoracantha@2339177:0.1003981572)n26:0.003802536923,Prayidae_D27SS7@2550304:0.1042006942)n25:0.003449029474)n22:0.02426899696,((Hippopodius_hippopus@1794793:0.08863089427,(Prayidae_D27D2@3167710:0.06792302538,Prayidae_D27SS7@2550308:0.06792302538)n31:0.0207078689)n30:0.01901882937,(((Chuniphyes_multidentata@3804968:0.01223929049,Chuniphyes_multidentata@4395040:0.01223929049)n34:0.02655636468,Kephyes_ovata@2141723:0.03879565517)n33:0.06160250208,(Lilyopsis_fluoracantha@2248361:0.08385673474,(Chelophyes_appendiculata@772804:0.03440160708,(Abylopsis_tetragona@425953:0.0221180839,Diphyes_dispar@4142620:0.0221180839)n37:0.01228352318)n36:0.04945512766)n35:0.01654142251)n32:0.007251566396)n29:0.02426899696)n21:0.01627950765)n7:0.01319330695)n5:0.0429130465)n3:0.1735234885,(Podocoryna_carnea@4543243:0.3733327203,(((Clytia_hemisphaerica@112595:0.01019871353,Clytia_hemisphaerica@112597:0.01019871353)n41:0.2571409438,(Hydractinia_symbiolongicarpus@4446243:0.1762116314,Podocoryna_carnea@4587738:0.1762116314)n42:0.09112802596)n40:0.06408310354,(Ectopleura_larynx@4664691:0.2520712642,Hydra_vulgaris@17795:0.2520712642)n43:0.07935149673)n39:0.04190995937)n38:0.004495349905)n2:0.1725360215)n1:0.4496359084)n0;
```
