## Supplementary material for "Evolution of gene expression across species and specialized zooids in Siphonophora": Gene trees: 2f6e3c93c8bf928dcb6c36eb9939c01d.txt

```
(Nematostella_vectensis@57337:1,(Aiptasia_pallida@4008228:0.8867237436,((Alatina_alata@4853940:0.4018233966,((Clytia_hemisphaerica@138011:0.3648541722,(Physalia_physalis@355058:0.3647735022,((Ectopleura_larynx@4631441:0.3614377157,(Ectopleura_larynx@4621525:0.3352636344,Ectopleura_larynx@4621519:0.3352636344)n9:0.02617408132)n8:0.002630395922,(Hydractinia_symbiolongicarpus@4480225:0.3558801152,(Ectopleura_larynx@4618577:0.3213954488,((Lilyopsis_fluoracantha@2292836:0.2043045817,(Rhizophysa_filiformis@2898865:0.1100823795,(Physalia_physalis@313442:0.09947982979,Physalia_physalis@384445:0.09947982979)n15:0.01060254971)n14:0.0942222022)n13:0.01855870499,((Physalia_physalis@379893:0.1100823795,Rhizophysa_filiformis@2898875:0.1100823795)n17:0.0942222022,(Physalia_physalis@361109:0.187419543,((Rhizophysa_filiformis@2898870:0.1810910225,(((((((Apolemia_lanosa@3345918:0.03524785198,Apolemia_rubriversa@237059:0.03524785198)n27:0.01203901065,Apolemia_sp@3290444:0.04728686263)n26:3.11494231e-06,(Apolemia_lanosa@3375297:0.03524785198,Apolemia_rubriversa@273545:0.03524785198)n28:0.01204212559)n25:0.01039847633,(Apolemia_rubriversa@237060:0.04728686263,Apolemia_sp@3291655:0.04728686263)n29:0.01040159127)n24:0.0206430526,(Apolemia_rubriversa@273552:0.03524785198,(Apolemia_lanosa@3335138:0.02910374263,Apolemia_lanosa@3361729:0.02910374263)n31:0.006144109353)n30:0.04308365452)n23:0.09404631488,(((Bargmannia_lata@3630172:0.06888383422,((Rudjakovia_sp@3931189:0.06539297563,(Rudjakovia_sp@3915670:0.06513403745,(Rudjakovia_sp@3904930:0.0624529397,(Rudjakovia_sp@3915668:0.01573451021,Rudjakovia_sp@3915669:0.01573451021)n39:0.04671842949)n38:0.002681097749)n37:0.000258938178)n36:2.116972255e-05,Rudjakovia_sp@3878670:0.06541414535)n35:0.003469688868)n34:0.007340013115,((((Bargmannia_amoena@3459533:3.82846637e-06,Bargmannia_amoena@4748852:3.82846637e-06)n43:0.02017953264,Bargmannia_elongata@1310694:0.0201833611)n42:0.003389397464,(Bargmannia_elongata@1310693:0.0201833611,(Bargmannia_amoena@3415093:3.904921669e-06,Bargmannia_amoena@4731633:3.904921669e-06)n45:0.02017945618)n44:0.003389397464)n41:0.0006013930742,(Bargmannia_amoena@3401220:6.015037735e-06,Bargmannia_amoena@4739064:6.015037735e-06)n46:0.02416813661)n40:0.05204969569)n33:0.09076636829,(Marrus_claudanielis@2472777:0.1607901884,((Nanomia_bijuga@922187:0.1463297085,((Hippopodius_hippopus@1903090:0.08863089427,Prayidae_D27D2@3180878:0.08863089427)n51:0.03276981105,((Hippopodius_hippopus@1903089:0.08863089427,(Prayidae_D27D2@3156266:0.01342228618,Prayidae_D27D2@3156265:0.01342228618)n54:0.07520860809)n53:0.03087824155,(Hippopodius_hippopus@1877364:0.1188069653,(((Hippopodius_hippopus@1903091:0.03758382427,Prayidae_D27D2@3180877:0.03758382427)n58:0.05104707,Prayidae_D27SS7@2587677:0.08863089427)n57:0.02805442522,(Hippopodius_hippopus@1877360:0.1129440099,((Lilyopsis_fluoracantha@2322807:0.1003981572,((Chelophyes_appendiculata@692878:0.0008406879035,Chelophyes_appendiculata@692875:0.0008406879035)n63:0.03356091918,(Abylopsis_tetragona@448990:0.0221180839,Diphyes_dispar@4125829:0.0221180839)n64:0.01228352318)n62:0.06599655017)n61:0.007798887246,(((Chuniphyes_multidentata@3809451:2.51252672e-06,Chuniphyes_multidentata@4304816:2.51252672e-06)n67:0.03879314264,(Kephyes_ovata@2197193:0.03322867173,Kephyes_ovata@2197187:0.03322867173)n68:0.005566983441)n66:0.06939830346,Rhizophysa_filiformis@2898878:0.1081939586)n65:3.085858262e-06)n60:0.004746965358)n59:0.003741309644)n56:0.002121645778)n55:0.0007021705489)n52:0.001891569499)n50:0.02492900316)n49:0.01428411513,(((((Erenna_richardi@1188956:0.07901926,Marrus_claudanielis@2466497:0.07901926)n73:0.002368544173,(Stephalia_dilata@2708035:0.002077862513,(Thermopalia_sp@3492362:1.63354274e-05,Thermopalia_sp@3506228:1.63354274e-05)n75:0.002061527086)n74:0.07930994166)n72:0.04916227831,(((((((Forskalia_asymmetrica@1138283:0.09330942335,((Agalma_elegans@640755:0.02154467931,Athorybia_rosacea@5105326:0.02154467931)n84:0.07130630959,((((Nanomia_bijuga@788358:0.06586402478,(Agalma_elegans@640758:0.02154467931,(Athorybia_rosacea@5044432:0.02111740503,(Athorybia_rosacea@5030085:0.01776896472,Athorybia_rosacea@5030084:0.01776896472)n91:0.003348440318)n90:0.0004272742768)n89:0.04431934546)n88:0.01813130568,Physophora_gilmeri@3556355:0.08399533045)n87:1.102070806e-06,(Halistemma_rubrum@3672401:0.08034263981,((Halistemma_rubrum@3699064:0.06586402478,Nanomia_bijuga@922188:0.06586402478)n94:0.009000395849,((Halistemma_rubrum@3697727:0.0140612749,Halistemma_rubrum@3697726:0.0140612749)n96:0.05180274988,Nanomia_bijuga@788357:0.06586402478)n95:0.009000395849)n93:0.005478219188)n92:0.003653792713)n86:0.005832672313,Nanomia_bijuga@922211:0.08982910484)n85:0.003021884067)n83:0.0004584344432)n82:0.01326912021,Rhizophysa_filiformis@2898872:0.1065785436)n81:0.00101158343,((((Physophora_gilmeri@3552935:0.053657509,(Lychnagalma_utricularia@1971056:0.04847034657,Lychnagalma_utricularia@1971055:0.04847034657)n101:0.005187162422)n100:0.004247880304,(Lychnagalma_utricularia@1971059:0.053657509,Physophora_gilmeri@3544575:0.053657509)n102:0.004247880304)n99:0.032394956,Physophora_gilmeri@3574486:0.0903003453)n98:0.01644660962,((Cordagalma_sp@1026755:0.08352813879,Forskalia_asymmetrica@1138285:0.08352813879)n104:0.009781284557,(Lychnagalma_utricularia@1922455:0.053657509,(Physophora_gilmeri@3527677:0.04768468947,Physophora_gilmeri@3527676:0.04768468947)n106:0.005972819527)n105:0.03965191435)n103:0.01343753157)n97:0.0008431720655)n80:1.16179546e-06,(Lychnagalma_utricularia@1922454:0.053657509,Physophora_gilmeri@3561793:0.053657509)n107:0.05393377978)n79:0.004628358191,(((Lychnagalma_utricularia@1987622:0.053657509,Physophora_gilmeri@3567749:0.053657509)n110:0.03426156856,Forskalia_asymmetrica@1138284:0.08791907755)n109:0.005390345798,(Cordagalma_sp@1026753:0.02465982406,Cordagalma_sp@1026752:0.02465982406)n111:0.06864959929)n108:0.01891022362)n78:0.002703077035,(Marrus_claudanielis@2413188:0.09438770856,(Erenna_richardi@1188955:0.08138780417,(Marrus_claudanielis@2488667:0.0401578877,Physonect_sp@2351298:0.0401578877)n114:0.04122991647)n113:0.01299990439)n112:0.02053501545)n77:0.00562580846,(Resomia_ornicephala@3039805:0.06322892296,(Frillagalma_vityazi@1512666:0.06322593007,(Frillagalma_vityazi@1678089:0.06318731817,(Frillagalma_vityazi@1637533:0.06292962539,(Frillagalma_vityazi@1678090:0.0596479497,(Frillagalma_vityazi@1637539:0.03605061204,Frillagalma_vityazi@1637534:0.03605061204)n120:0.02359733766)n119:0.003281675686)n118:0.0002576927875)n117:3.861189249e-05)n116:2.992896728e-06)n115:0.0573196095)n76:0.01000155002)n71:2.818722833e-06,Marrus_claudanielis@2466496:0.1305529012)n70:0.0266645623,(Marrus_claudanielis@2472779:0.1528361849,(Rhizophysa_filiformis@2898871:0.1348488285,((Thermopalia_sp@3483958:0.002077862513,(Stephalia_dilata@2708033:7.058546857e-06,Stephalia_dilata@2708032:7.058546857e-06)n125:0.002070803966)n124:0.001909573172,(Stephalia_dilata@2708036:0.002077862513,Thermopalia_sp@3483959:0.002077862513)n126:0.001909573172)n123:0.1308613929)n122:0.01798735634)n121:0.004381278631)n69:0.003396360108)n48:0.0001763647731)n47:0.006200027237)n32:0.005387605763)n22:0.007866597157,((((Apolemia_lanosa@3386280:0.03524785198,Apolemia_rubriversa@248722:0.03524785198)n130:0.01203901065,(Apolemia_sp@3275534:0.02061417859,Apolemia_sp@3275535:0.02061417859)n131:0.02667268403)n129:0.004550903486,Apolemia_rubriversa@248721:0.05183776611)n128:0.1091660717,Rhizophysa_filiformis@2898877:0.1610038378)n127:0.01924058074)n21:0.000846604006)n20:0.002748662652,Rhizophysa_filiformis@2898873:0.1838396852)n19:0.00357985783)n18:0.01688503868)n16:0.01855870499)n12:0.09853216211)n11:0.03448466641)n10:0.00818799644)n7:0.0007053905079)n6:8.066998432e-05)n5:0.01297389801,Hydra_vulgaris@29701:0.3778280702)n4:0.02399532642)n3:0.1485406951,(Podocoryna_carnea@4560056:0.5465784471,(((Podocoryna_carnea@4544849:0.05103705436,Podocoryna_carnea@4536833:0.05103705436)n135:0.2108449434,Podocoryna_carnea@4536986:0.2618819977)n134:0.2428273054,Podocoryna_carnea@4523423:0.5047093031)n133:0.04186914404)n132:0.003785644509)n2:0.336359652)n1:0.1132762564)n0;
```
