## Supplementary material for "Evolution of gene expression across species and specialized zooids in Siphonophora": Gene trees: 2f58155c59b32379166290a90e07a157.txt

```
(Nematostella_vectensis@53132:1,(Aiptasia_pallida@4052258:0.8867237436,(Alatina_alata@4856505:0.5503640916,((Clytia_hemisphaerica@90296:0.362416572,((Ectopleura_larynx@4631590:0.2520712642,Hydra_vulgaris@1143:0.2520712642)n6:0.1038088511,((((Bargmannia_amoena@4782219:0.0201833611,Bargmannia_elongata@1425579:0.0201833611)n10:0.02290083414,Bargmannia_lata@3607246:0.04308419524)n9:0.03313965209,Rudjakovia_sp@3876760:0.07622384733)n8:0.1280807344,((Apolemia_lanosa@3322372:0.04728686263,(Apolemia_rubriversa@234330:0.01263004094,Apolemia_sp@3270554:0.01263004094)n13:0.03465682168)n12:0.1339610668,(((((((((Agalma_elegans@595360:0.02154467931,Athorybia_rosacea@5093829:0.02154467931)n22:0.03774542498,Nanomia_bijuga@900777:0.05929010429)n21:0.006573920489,Halistemma_rubrum@3709557:0.06586402478)n20:0.01813130568,(Lychnagalma_utricularia@1975348:0.053657509,(Physophora_gilmeri@3531491:0.04409989339,Physophora_gilmeri@3557789:0.04409989339)n24:0.00955761561)n23:0.03033782146)n19:0.009314092894,(Cordagalma_sp@1033387:0.08352813879,Forskalia_asymmetrica@1091914:0.08352813879)n25:0.009781284557)n18:0.005784814769,(Frillagalma_vityazi@1674285:0.07507631428,Frillagalma_vityazi@1537319:0.07507631428)n26:0.02401792383)n17:0.002798159284,Resomia_ornicephala@3011312:0.1018923974)n16:0.05686312993,(Physalia_physalis@386290:0.1100823795,Rhizophysa_filiformis@2900842:0.1100823795)n27:0.04867314782)n15:0.00794703059,(Marrus_claudanielis@2415846:0.1481982283,(Erenna_richardi@1196808:0.144628555,((Stephalia_dilata@2718928:0.002077862513,Thermopalia_sp@3509085:0.002077862513)n31:0.1364938112,((Prayidae_D27D2@3238942:0.06792302538,Prayidae_D27SS7@2552432:0.06792302538)n33:0.03972669827,((Hippopodius_hippopus@1812749:0.08718005866,(Lilyopsis_fluoracantha@2277380:0.08155403509,Lilyopsis_fluoracantha@2277381:0.08155403509)n36:0.005626023569)n35:0.01776022379,((Chuniphyes_multidentata@4304039:0.03879565517,Kephyes_ovata@2110023:0.03879565517)n38:0.04811503762,(Diphyes_dispar@4202135:0.03440160708,(Abylopsis_tetragona@498994:0.03433739343,Chelophyes_appendiculata@712139:0.03433739343)n40:6.42136558e-05)n39:0.05250908571)n37:0.01802958966)n34:0.002709441198)n32:0.03092195003)n30:0.006056881324)n29:0.003569673256)n28:0.01850432966)n14:0.01454537147)n11:0.02305665232)n7:0.1515755335)n5:0.006536456744)n4:0.0154114982,(Podocoryna_carnea@4512449:0.3719177424,(Hydractinia_symbiolongicarpus@4485849:0.1762116314,Podocoryna_carnea@4545074:0.1762116314)n42:0.195706111)n41:0.005910327764)n3:0.1725360215)n2:0.336359652)n1:0.1132762564)n0;
```
