## Supplementary material for "Evolution of gene expression across species and specialized zooids in Siphonophora": Gene trees: 2f996225cf2650d1a7562be005b5735b.txt

```
(Nematostella_vectensis@43811:1,(Aiptasia_pallida@4008655:0.8867237436,(Alatina_alata@4873750:0.5503640916,((Podocoryna_carnea@4608424:0.3558801152,((Halistemma_rubrum@3654574:0.316751106,(Hydra_vulgaris@12654:0.2659902738,Physalia_physalis@316471:0.2659902738)n7:0.05076083216)n6:0.03648195686,(Halistemma_rubrum@3703895:0.2043045817,Physalia_physalis@327014:0.2043045817)n8:0.1489284812)n5:0.002647052355)n4:0.1677221447,(((Ectopleura_larynx@4632320:0.2520712642,Hydra_vulgaris@11438:0.2520712642)n11:0.06609732655,((Clytia_hemisphaerica@110345:0.2534499582,(Hydractinia_symbiolongicarpus@4401307:0.1762116314,Podocoryna_carnea@4556167:0.1762116314)n14:0.07723832681)n13:0.03453486894,Clytia_hemisphaerica@96483:0.2879848271)n12:0.03018376356)n10:0.05965947946,((Rhizophysa_filiformis@2889801:0.1100823795,(Physalia_physalis@334205:0.1071166651,Physalia_physalis@334206:0.1071166651)n17:0.002965714378)n16:0.0942222022,((((Apolemia_lanosa@3334545:0.03524785198,Apolemia_rubriversa@282816:0.03524785198)n21:0.01203901065,Apolemia_sp@3304111:0.04728686263)n20:0.1071204161,(((Bargmannia_amoena@3458128:0.0201833611,Bargmannia_elongata@1368479:0.0201833611)n24:0.02290083414,Bargmannia_lata@3605486:0.04308419524)n23:0.03313965209,Rudjakovia_sp@3941218:0.07622384733)n22:0.07818343144)n19:0.02618775983,((((((((Agalma_elegans@535676:0.02154467931,Athorybia_rosacea@5069126:0.02154467931)n32:0.03192796439,Halistemma_rubrum@3672903:0.0534726437)n31:0.01239138108,Nanomia_bijuga@806152:0.06586402478)n30:0.02744539857,Forskalia_asymmetrica@1163918:0.09330942335)n29:0.003335416443,(Resomia_ornicephala@3032545:0.09370397238,((Lychnagalma_utricularia@1918252:0.04402888461,Resomia_ornicephala@3032543:0.04402888461)n35:0.02595704735,Physophora_gilmeri@3563132:0.06998593196)n34:0.02371804042)n33:0.002940867416)n28:0.00524755761,(Cordagalma_sp@995770:0.09760216834,Frillagalma_vityazi@1736214:0.09760216834)n36:0.004290229059)n27:0.02011590989,((Erenna_richardi@1212624:0.07326414036,(Stephalia_dilata@2802828:0.002077862513,Thermopalia_sp@3478597:0.002077862513)n39:0.07118627785)n38:0.00812366381,((Marrus_claudanielis@2502155:0.0401578877,Physonect_sp@2372717:0.0401578877)n41:0.03819267084,(Marrus_claudanielis@2502159:0.0401578877,Physonect_sp@2372716:0.0401578877)n42:0.03819267084)n40:0.003037245631)n37:0.04062050313)n26:0.02618992096,(Prayidae_D27D2@3164369:0.1466423588,(((Chuniphyes_multidentata@3762869:0.03879565517,Kephyes_ovata@2121371:0.03879565517)n46:0.06885406847,(Hippopodius_hippopus@1764370:0.08863089427,(Prayidae_D27D2@3164360:0.06792302538,Prayidae_D27SS7@2626248:0.06792302538)n48:0.0207078689)n47:0.01901882937)n45:0.01604687201,(Prayidae_D27SS7@2626249:0.1076497236,(Prayidae_D27D2@3164366:0.1034903012,(((Lilyopsis_fluoracantha@2252441:0.04932612469,Lilyopsis_fluoracantha@2252443:0.04932612469)n53:0.01263711048,Lilyopsis_fluoracantha@2323943:0.06196323517)n52:0.03843492207,((Chuniphyes_multidentata@3821206:0.03879565517,Kephyes_ovata@2203221:0.03879565517)n55:0.04811503762,(((Abylopsis_tetragona@477796:0.0221180839,Diphyes_dispar@4222424:0.0221180839)n58:0.01228352318,Chelophyes_appendiculata@694261:0.03440160708)n57:0.016819671,(Chelophyes_appendiculata@694262:0.03440160708,(Abylopsis_tetragona@478975:0.0221180839,Diphyes_dispar@4263818:0.0221180839)n60:0.01228352318)n59:0.016819671)n56:0.03568941471)n54:0.01348746446)n51:0.003092143925)n50:0.004159422472)n49:0.01604687201)n44:0.02294576309)n43:0.001555869505)n25:0.03239681035)n18:0.02370954311)n15:0.1735234885)n9:0.1457741897)n3:0.02676183177)n2:0.336359652)n1:0.1132762564)n0;
```
