## Supplementary material for "Evolution of gene expression across species and specialized zooids in Siphonophora": Gene trees: 02f684234469017529d782e3a8933b73.txt

```
(Clytia_hemisphaerica@125827:0.3778280702,((((((((((Cordagalma_sp@1070031:0.08352813879,Forskalia_asymmetrica@1170846:0.08352813879)n10:0.01300953311,(Frillagalma_vityazi@1530103:0.06322892296,Resomia_ornicephala@3006097:0.06322892296)n11:0.03330874894)n9:0.005354725501,(((Agalma_elegans@627415:0.02154467931,Athorybia_rosacea@5012141:0.02154467931)n14:0.04431934546,(Nanomia_bijuga@833378:0.06563917584,(Halistemma_rubrum@3680792:0.06149552356,Nanomia_bijuga@833377:0.06149552356)n16:0.004143652286)n15:0.0002248489341)n13:0.01813130568,Lychnagalma_utricularia@1980508:0.08399533045)n12:0.01789706695)n8:0.005554153663,(Cordagalma_sp@1070033:0.1018923974,(Frillagalma_vityazi@1507311:0.06322892296,Resomia_ornicephala@3006096:0.06322892296)n18:0.03866347444)n17:0.005554153663)n7:0.01456175623,((Stephalia_dilata@2706027:0.002077862513,Thermopalia_sp@3494569:0.002077862513)n20:0.07930994166,(Erenna_richardi@1225217:0.03294514666,(Marrus_claudanielis@2499446:0.02698658652,Marrus_claudanielis@2499449:0.02698658652)n22:0.005958560144)n21:0.04844265751)n19:0.04062050313)n6:0.01226963307,((Bargmannia_amoena@4784220:0.0201833611,Bargmannia_elongata@1284605:0.0201833611)n24:0.09776044566,Rhizophysa_filiformis@2926991:0.1179438068)n23:0.0163341336)n5:0.02288106183,(Hippopodius_hippopus@1910412:0.08863089427,Prayidae_D27D2@3226827:0.08863089427)n25:0.06852810792)n4:0.00606278365,Lilyopsis_fluoracantha@2302074:0.1632217858)n3:0.01213295191,Kephyes_ovata@2085470:0.1753547378)n2:0.02894984396,((Chelophyes_appendiculata@669082:0.001859347257,Chelophyes_appendiculata@669083:0.001859347257)n27:0.03254225983,(Abylopsis_tetragona@478885:0.0221180839,Diphyes_dispar@4212495:0.0221180839)n28:0.01228352318)n26:0.1699029746)n1:0.1735234885)n0;
```
