## Supplementary material for "Evolution of gene expression across species and specialized zooids in Siphonophora": Gene trees: 2fa79aeedea6702cb646f1e619f88ea4.txt

```
(Nematostella_vectensis@41458:1,(Aiptasia_pallida@3997412:0.8867237436,(Podocoryna_carnea@4507585:0.7820440471,((Alatina_alata@4802872:0.5503640916,((Clytia_hemisphaerica@133236:5.522244542e-06,Clytia_hemisphaerica@133235:5.522244542e-06)n6:0.3778225479,(((Hydractinia_symbiolongicarpus@4417119:0.1762116314,Podocoryna_carnea@4539718:0.1762116314)n9:0.1517179331,(Hydra_vulgaris@16864:0.2520712642,(Ectopleura_larynx@4680677:0.2372765879,Ectopleura_larynx@4680675:0.2372765879)n11:0.01479467624)n10:0.07585830035)n8:0.02795055072,((((Apolemia_lanosa@3349414:0.04115459079,Apolemia_sp@3293770:0.04115459079)n15:0.006132271841,Apolemia_rubriversa@249913:0.04728686263)n14:0.1325939183,((Physalia_physalis@329510:0.002744552667,Physalia_physalis@329502:0.002744552667)n17:0.1073378268,((Rhizophysa_filiformis@2838497:0.02229578791,Rhizophysa_filiformis@2838492:0.02229578791)n19:0.008025168173,Rhizophysa_filiformis@2838499:0.03032095609)n18:0.07976142342)n16:0.06979840141)n13:0.02442380079,(((Rudjakovia_sp@3890501:0.07622384733,(((Bargmannia_amoena@3430770:3.401536005e-06,Bargmannia_amoena@4752061:3.401536005e-06)n25:0.02017995957,Bargmannia_elongata@1414422:0.0201833611)n24:0.02290083414,(Bargmannia_lata@3581169:0.03973928219,Bargmannia_lata@3611251:0.03973928219)n26:0.003344913052)n23:0.03313965209)n22:0.07904594181,(Lilyopsis_fluoracantha@2268245:0.1551313427,((Erenna_richardi@1278728:0.1481982283,((Marrus_claudanielis@2417428:0.1387041932,((Prayidae_D27D2@3213606:0.08863089427,(Hippopodius_hippopus@1778984:0.08348521611,Hippopodius_hippopus@1778985:0.08348521611)n34:0.00514567816)n33:0.03430540963,((Prayidae_D27SS7@2589515:0.09027406292,((Stephalia_dilata@2708511:9.065206675e-06,Stephalia_dilata@2708508:9.065206675e-06)n38:0.002068797307,Thermopalia_sp@3493543:0.002077862513)n37:0.0881962004)n36:0.0256909964,((Lilyopsis_fluoracantha@2259833:0.04647568848,Lilyopsis_fluoracantha@2259813:0.04647568848)n40:0.05392246877,(((Chuniphyes_multidentata@4396427:0.0008107615393,Chuniphyes_multidentata@3826835:0.0008107615393)n43:0.03798489363,Kephyes_ovata@2164937:0.03879565517)n42:0.04811503762,(Chelophyes_appendiculata@743492:0.03440160708,(Abylopsis_tetragona@460379:0.0221180839,(Diphyes_dispar@4169586:0.02195802947,((Diphyes_dispar@4169585:0.007949081354,Diphyes_dispar@4234184:0.007949081354)n48:0.01276133065,Diphyes_dispar@4169584:0.02071041201)n47:0.001247617468)n46:0.0001600544241)n45:0.01228352318)n44:0.05250908571)n41:0.01348746446)n39:0.01556690207)n35:0.006971244583)n32:0.01576788927)n31:0.008892365501,(Physonect_sp@2352958:0.1075769668,(Stephalia_dilata@2708507:0.1024496719,((Marrus_claudanielis@2417427:0.0401578877,Physonect_sp@2352957:0.0401578877)n52:0.04771915027,((Marrus_claudanielis@2417426:0.0406094764,(((Stephalia_dilata@2708506:0.002077862513,Thermopalia_sp@3471666:0.002077862513)n57:3.006646888e-06,(Stephalia_dilata@2708510:0.002077862513,Thermopalia_sp@3478891:0.002077862513)n58:3.006646888e-06)n56:5.534602006e-06,(Stephalia_dilata@2708505:0.002077862513,Thermopalia_sp@3478892:0.002077862513)n59:8.541248894e-06)n55:0.03852307264)n54:0.03222150218,Physonect_sp@2352961:0.07283097858)n53:0.01504605939)n51:0.01457263393)n50:0.005127294943)n49:0.04001959182)n30:0.0006016695828)n29:0.005438433316,Physonect_sp@2352959:0.1536366616)n28:0.001494681148)n27:0.0001384464247)n21:0.006121746063,((((((((Agalma_elegans@538702:0.02154467931,Athorybia_rosacea@5090154:0.02154467931)n67:0.03018962797,(Nanomia_bijuga@933190:3.05804069e-06,Nanomia_bijuga@933211:3.05804069e-06)n68:0.05173124924)n66:0.0141297175,Halistemma_rubrum@3674524:0.06586402478)n65:0.02744539857,((Cordagalma_sp@1009305:0.08352813879,Forskalia_asymmetrica@1099909:0.08352813879)n70:0.00628235289,(Lychnagalma_utricularia@2009336:0.053657509,Physophora_gilmeri@3553337:0.053657509)n71:0.03615298269)n69:0.003498931668)n64:0.006899740215,Resomia_ornicephala@3015300:0.1002091636)n63:0.001683233838,Frillagalma_vityazi@1637925:0.1018923974)n62:0.005233603893,(Cordagalma_sp@1009304:0.1018923974,Frillagalma_vityazi@1637930:0.1018923974)n72:0.005233603893)n61:0.0219292528,Frillagalma_vityazi@1637926:0.1290552541)n60:0.03233628111)n20:0.0429130465)n12:0.1515755335)n7:0.02194795495)n5:0.1725360215)n4:0.1641539487,(Alatina_alata@4802868:0.5503640916,Podocoryna_carnea@4581387:0.5503640916)n73:0.1641539487)n3:0.06752600677)n2:0.1046796965)n1:0.1132762564)n0;
```
