## Supplementary material for "Evolution of gene expression across species and specialized zooids in Siphonophora": Gene trees: 02fd384a49463051f03fd5b0e8e30d0a.txt

```
((Aiptasia_pallida@4019365:0.7890174677,(Nematostella_vectensis@60108:0.7109159065,Nematostella_vectensis@60109:0.7109159065)n2:0.07810156113)n1:0.2109825323,(Alatina_alata@4890372:0.5503640916,(((Physalia_physalis@306358:0.1558248758,((((((Bargmannia_amoena@3395837:0.0201833611,Bargmannia_elongata@1317611:0.0201833611)n12:0.05604048623,Rudjakovia_sp@3921451:0.07622384733)n11:0.008301809652,(Bargmannia_lata@3619777:0.07622384733,Rudjakovia_sp@3885233:0.07622384733)n13:0.008301809652)n10:0.04757884565,Rudjakovia_sp@3885232:0.1321045026)n9:0.01570011825,((((((((Agalma_elegans@597212:0.02154467931,Athorybia_rosacea@5032063:0.02154467931)n21:0.03833680749,Nanomia_bijuga@878471:0.0598814868)n20:0.005982537973,Halistemma_rubrum@3732823:0.06586402478)n19:0.02744539857,(Cordagalma_sp@1003033:0.08520696135,(Forskalia_asymmetrica@1178040:0.05574432266,(Physophora_gilmeri@3540216:0.053657509,(Lychnagalma_utricularia@2001816:0.04767203988,Lychnagalma_utricularia@2001817:0.04767203988)n25:0.005985469116)n24:0.002086813662)n23:0.0294626387)n22:0.008102461995)n18:0.004737960735,(Frillagalma_vityazi@1600026:0.08599123404,Frillagalma_vityazi@1600025:0.08599123404)n26:0.01205615005)n17:0.003845013318,Resomia_ornicephala@2979716:0.1018923974)n16:0.02011590989,((Erenna_richardi@1263476:0.07646275563,((Marrus_claudanielis@2435272:0.05894486089,Marrus_claudanielis@2435263:0.05894486089)n30:0.0170757713,(Marrus_claudanielis@2435262:0.07283097858,(Thermopalia_sp@3466289:0.002077862513,(Stephalia_dilata@2781659:4.055396745e-06,(Stephalia_dilata@2781657:3.497191943e-06,Stephalia_dilata@2781661:3.497191943e-06)n34:5.582048016e-07)n33:0.002073807116)n32:0.07075311607)n31:0.003189653607)n29:0.0004421234347)n28:0.004925048544,Physonect_sp@2406978:0.08138780417)n27:0.04062050313)n15:0.01935597508,(Rhizophysa_filiformis@2851563:0.1364554615,(Prayidae_D27SS7@2562890:0.1076497236,(Prayidae_D27D2@3144553:0.1058150658,(Hippopodius_hippopus@1745557:0.1040234393,(Lilyopsis_fluoracantha@2233494:0.1003981572,((Kephyes_ovata@2169481:0.03879565517,(Chuniphyes_multidentata@4357906:0.03051917055,Chuniphyes_multidentata@3823727:0.03051917055)n42:0.008276484624)n41:0.04811503762,(Chelophyes_appendiculata@760984:0.03440160708,(Diphyes_dispar@4091495:0.0221180839,(Abylopsis_tetragona@495176:0.01908133101,Abylopsis_tetragona@418874:0.01908133101)n45:0.003036752885)n44:0.01228352318)n43:0.05250908571)n40:0.01348746446)n39:0.003625282031)n38:0.001791626515)n37:0.001834657851)n36:0.02880573789)n35:0.004908820845)n14:0.006440338504)n8:0.005215692638,Rhizophysa_filiformis@2851562:0.1530203135)n7:0.002804562292)n6:0.0484797059,(Apolemia_lanosa@3341287:0.04728686263,(Apolemia_rubriversa@216021:0.03925973219,(Apolemia_sp@3276582:0.03429927667,Apolemia_sp@3302305:0.03429927667)n48:0.00496045552)n47:0.008027130435)n46:0.1570177191)n5:0.1735234885,((Podocoryna_carnea@4523478:0.182197532,Podocoryna_carnea@4516541:0.182197532)n50:0.1930414158,((Clytia_hemisphaerica@114189:0.3097186921,(Ectopleura_larynx@4671100:0.2520712642,Hydra_vulgaris@278:0.2520712642)n53:0.05764742794)n52:0.01788365936,(Hydractinia_symbiolongicarpus@4440806:0.1762116314,(Podocoryna_carnea@4586599:0.1549072697,Podocoryna_carnea@4586595:0.1549072697)n55:0.02130436174)n54:0.1513907201)n51:0.04763659632)n49:0.002589122392)n4:0.1725360215)n3:0.4496359084)n0;
```
