## Supplementary material for "Evolution of gene expression across species and specialized zooids in Siphonophora": Gene trees: 2ffcd9fbda8b04ccab9f65fb4d9b6c70.txt

```
(Bargmannia_elongata@1368588:0.1613915352,(Lilyopsis_fluoracantha@2226930:0.1536326747,(((Bargmannia_lata@3630963:0.1488235028,Hippopodius_hippopus@1857786:0.1488235028)n4:0.00257721282,(Nanomia_bijuga@904656:0.1394015929,Bargmannia_lata@3649854:0.1394015929)n5:0.01199912274)n3:0.001824761859,((((((((Agalma_elegans@601206:0.02154467931,Athorybia_rosacea@5017697:0.02154467931)n13:0.03192796439,Halistemma_rubrum@3744167:0.0534726437)n12:0.01239138108,Nanomia_bijuga@979089:0.06586402478)n11:0.01813130568,(Lychnagalma_utricularia@2020515:0.053657509,Physophora_gilmeri@3567422:0.053657509)n14:0.03033782146)n10:0.009314092894,Forskalia_asymmetrica@1116588:0.09330942335)n9:0.008582974053,(Frillagalma_vityazi@1704994:0.06322892296,Resomia_ornicephala@3015872:0.06322892296)n15:0.03866347444)n8:0.02011590989,Erenna_richardi@1273525:0.1220083073)n7:0.02618992096,((((Hippopodius_hippopus@1753854:0.07849654331,(Prayidae_D27SS7@2553382:0.06705865439,Prayidae_D27SS7@2553387:0.06705865439)n20:0.01143788892)n19:0.01013435096,Prayidae_D27D2@3131467:0.08863089427)n18:0.05898078341,((Hippopodius_hippopus@1788109:0.1076497236,(Prayidae_D27D2@3221706:0.1034720022,(Prayidae_D27SS7@2582634:0.09776931685,(Chuniphyes_multidentata@4355904:0.08691069279,((Abylopsis_tetragona@497954:0.03172286195,((Chelophyes_appendiculata@746983:0.02640240451,Chelophyes_appendiculata@685638:0.02640240451)n29:0.002276738503,Chelophyes_appendiculata@718955:0.02867914301)n28:0.003043718932)n27:0.002678745136,(Diphyes_dispar@4118576:0.03192040017,Diphyes_dispar@4199633:0.03192040017)n30:0.002481206915)n26:0.05250908571)n25:0.01085862406)n24:0.005702685371)n23:0.00417772142)n22:0.03798044981,((Hippopodius_hippopus@1818778:0.08863089427,Prayidae_D27D2@3181513:0.08863089427)n32:0.01901882937,(Kephyes_ovata@2154083:0.0858733887,Prayidae_D27SS7@2544427:0.0858733887)n33:0.02177633494)n31:0.03798044981)n21:0.001981504227)n17:0.0001681149059,((((Erenna_richardi@1241617:0.05455716298,Marrus_claudanielis@2458574:0.05455716298)n37:0.02683064119,(Stephalia_dilata@2780129:0.002077862513,Thermopalia_sp@3503170:0.002077862513)n38:0.07930994166)n36:0.03827018114,(Prayidae_D27D2@3109491:0.06792302538,Prayidae_D27SS7@2610073:0.06792302538)n39:0.05173495994)n35:0.02078632014,Frillagalma_vityazi@1499668:0.1404443055)n34:0.007335487136)n16:0.0004184356646)n6:0.00502724924)n2:0.0004071972367)n1:0.007758860476)n0;
```
