## Supplementary material for "Evolution of gene expression across species and specialized zooids in Siphonophora": Gene trees: 3a3ac9676ecb6f2d5af186aa4e0a3b57.txt

```
(Apolemia_rubriversa@300225:0.1805950386,(((((((Agalma_elegans@548660:0.02154467931,Athorybia_rosacea@5007121:0.02154467931)n7:0.04431934546,Nanomia_bijuga@922743:0.06586402478)n6:0.01813130568,Lychnagalma_utricularia@2019945:0.08399533045)n5:0.01789706695,(Frillagalma_vityazi@1714097:0.06322892296,Resomia_ornicephala@3003132:0.06322892296)n8:0.03866347444)n4:0.02011590989,Erenna_richardi@1188775:0.1220083073)n3:0.03938322791,(((Bargmannia_amoena@4737607:1.350960439e-06,Bargmannia_amoena@3426074:1.350960439e-06)n11:0.02018201014,Bargmannia_elongata@1469798:0.0201833611)n10:0.05604048623,Rudjakovia_sp@3959595:0.07622384733)n9:0.08516768787)n2:0.01539205485,((((Bargmannia_amoena@3392244:1.952653824e-06,Bargmannia_amoena@4764811:1.952653824e-06)n15:0.02018140845,Bargmannia_elongata@1302699:0.0201833611)n14:0.05604048623,Rudjakovia_sp@3873601:0.07622384733)n13:0.08516768787,((((((Cordagalma_sp@1025533:0.08352813879,Forskalia_asymmetrica@1179541:0.08352813879)n21:0.01031872121,Resomia_ornicephala@3041232:0.09384686)n20:0.008045537402,Frillagalma_vityazi@1594175:0.1018923974)n19:0.007408274832,Erenna_richardi@1217342:0.1093006722)n18:0.01270763506,Marrus_claudanielis@2492853:0.1220083073)n17:0.02618992096,((Agalma_elegans@549083:0.02154467931,Athorybia_rosacea@5057684:0.02154467931)n23:0.1195803641,(Prayidae_D27D2@3180734:0.1076497236,((Prayidae_D27SS7@2559575:0.0798310975,Prayidae_D27SS7@2559576:0.0798310975)n26:0.02591131459,((Hippopodius_hippopus@1909411:0.08308393145,Hippopodius_hippopus@1809016:0.08308393145)n28:0.01686537859,((Chuniphyes_multidentata@3776109:0.03879565517,(Kephyes_ovata@2124349:0.03699899611,Kephyes_ovata@2124345:0.03699899611)n31:0.001796659058)n30:0.04811503762,(Chelophyes_appendiculata@689661:0.03440160708,(Abylopsis_tetragona@471157:0.0221180839,Diphyes_dispar@4143155:0.0221180839)n33:0.01228352318)n32:0.05250908571)n29:0.01303861726)n27:0.005793102045)n25:0.001907311551)n24:0.03347531977)n22:0.00707318484)n16:0.01319330695)n12:0.01539205485)n1:0.003811448544)n0;
```
