## Supplementary material for "Evolution of gene expression across species and specialized zooids in Siphonophora": Gene trees: 3a4b798f428d741a04fd222eb064e99e.txt

```
(Nematostella_vectensis@44482:1,(Aiptasia_pallida@4042420:0.8867237436,(Alatina_alata@4798580:0.5503640916,((Rhizophysa_filiformis@2923767:0.2043045817,(Apolemia_rubriversa@205546:0.1805950386,((Bargmannia_amoena@4724801:0.0201833611,Bargmannia_elongata@1338978:0.0201833611)n7:0.1412081741,(((Prayidae_D27D2@3228492:0.06792302538,Prayidae_D27SS7@2609848:0.06792302538)n10:0.03972669827,((Diphyes_dispar@4099296:0.08691069279,(Kephyes_ovata@2135094:0.07640774793,Kephyes_ovata@2090440:0.07640774793)n13:0.01050294486)n12:0.003775731698,(Hippopodius_hippopus@1853653:0.08667443979,Hippopodius_hippopus@1853652:0.08667443979)n14:0.004011984695)n11:0.01696329916)n9:0.04054850461,(((Marrus_claudanielis@2478249:0.0401578877,Physonect_sp@2389136:0.0401578877)n17:0.03267309088,(Thermopalia_sp@3502083:0.002077862513,(Stephalia_dilata@2687708:0.00183177107,Stephalia_dilata@2687707:0.00183177107)n19:0.0002460914432)n18:0.07075311607)n16:0.04917732871,(Erenna_richardi@1231205:0.1050898516,((Resomia_ornicephala@2966270:0.06322892296,(Frillagalma_vityazi@1607459:0.05637364343,Frillagalma_vityazi@1607451:0.05637364343)n23:0.006855279538)n22:0.03866347444,((Forskalia_asymmetrica@1092465:0.0691874507,Lychnagalma_utricularia@1924463:0.0691874507)n25:0.02412197265,(Cordagalma_sp@985361:0.0891180541,((Halistemma_rubrum@3678733:0.05810065744,Nanomia_bijuga@861932:0.05810065744)n28:0.00776336734,(Agalma_elegans@551078:0.02154467931,Athorybia_rosacea@5067215:0.02154467931)n29:0.04431934546)n27:0.02325402932)n26:0.004191369252)n24:0.008582974053)n21:0.003197454244)n20:0.01691845565)n15:0.02618992096)n8:0.01319330695)n6:0.0192035034)n5:0.02370954311)n4:0.1735234885,((Podocoryna_carnea@4542319:0.219605324,Podocoryna_carnea@4504711:0.219605324)n31:0.1575866181,(((Clytia_hemisphaerica@134602:0.2791841865,(Hydractinia_symbiolongicarpus@4473433:0.1762116314,Podocoryna_carnea@4545134:0.1762116314)n35:0.1029725551)n34:0.04417109222,Ectopleura_larynx@4658092:0.3233552787)n33:0.04587160561,Hydra_vulgaris@12253:0.3692268843)n32:0.007965057694)n30:0.0006361281366)n3:0.1725360215)n2:0.336359652)n1:0.1132762564)n0;
```
