## Supplementary material for "Evolution of gene expression across species and specialized zooids in Siphonophora": Gene trees: 3a7d38888f23a2cbc7b11871c71b488e.txt

```
((Hydractinia_symbiolongicarpus@4447795:0.1762116314,Podocoryna_carnea@4574176:0.1762116314)n1:0.1465443972,(((Apolemia_lanosa@3363533:0.03300662867,Apolemia_sp@3301595:0.03300662867)n4:0.01428023396,Apolemia_rubriversa@303500:0.04728686263)n3:0.1570177191,(Physalia_physalis@359312:0.2043031127,((((Bargmannia_amoena@3458099:0.0201833611,Bargmannia_elongata@1370609:0.0201833611)n9:0.04895995345,Rudjakovia_sp@3941291:0.06914331456)n8:0.007080532776,Bargmannia_lata@3587912:0.07622384733)n7:0.08516768787,((((((((((Agalma_elegans@530040:0.02154467931,Athorybia_rosacea@5115271:0.02154467931)n19:0.03192796439,Halistemma_rubrum@3702235:0.0534726437)n18:0.01239138108,Nanomia_bijuga@973761:0.06586402478)n17:0.01813130568,(Lychnagalma_utricularia@1934468:0.053657509,Physophora_gilmeri@3575903:0.053657509)n20:0.03033782146)n16:0.009314092894,Forskalia_asymmetrica@1142505:0.09330942335)n15:0.008582974053,(Cordagalma_sp@1013931:0.08429924205,(Frillagalma_vityazi@1731246:0.06322892296,Resomia_ornicephala@2980232:0.06322892296)n22:0.02107031909)n21:0.01759315535)n14:0.006159768128,Erenna_richardi@1215064:0.1080521655)n13:0.006125849694,(Stephalia_dilata@2791201:0.002077862513,Thermopalia_sp@3505030:0.002077862513)n23:0.1121001527)n12:0.007830292072,(Marrus_claudanielis@2426299:0.0401578877,Physonect_sp@2406425:0.0401578877)n24:0.0818504196)n11:0.02618992096,(((Hippopodius_hippopus@1753066:0.06419927703,Prayidae_D27D2@3247558:0.06419927703)n27:0.02443161724,Prayidae_D27SS7@2613684:0.08863089427)n26:0.01901882937,(Lilyopsis_fluoracantha@2262701:0.1003981572,((Chuniphyes_multidentata@3825016:0.03879565517,Kephyes_ovata@2033149:0.03879565517)n30:0.04811503762,(Chelophyes_appendiculata@715327:0.03440160708,(Abylopsis_tetragona@436182:0.0221180839,Diphyes_dispar@4103827:0.0221180839)n32:0.01228352318)n31:0.05250908571)n29:0.01348746446)n28:0.007251566396)n25:0.04054850461)n10:0.01319330695)n6:0.04291157747)n5:1.46903652e-06)n2:0.1184514469)n0;
```
