## Supplementary material for "Evolution of gene expression across species and specialized zooids in Siphonophora": Gene trees: 3a7f5c14c973c782a5c631822df58feb.txt

```
(((Alatina_alata@4859467:0.1341546942,(Alatina_alata@4818998:0.06627212009,Alatina_alata@4819000:0.06627212009)n3:0.06788257409)n2:0.01920046042,Alatina_alata@4818997:0.1533551546)n1:0.397008937,(((((Apolemia_lanosa@3325028:0.03524785198,Apolemia_rubriversa@274089:0.03524785198)n8:0.03836822944,(Apolemia_lanosa@3325026:0.04728686263,Apolemia_sp@3274730:0.04728686263)n9:0.02632921879)n7:0.0151327599,Apolemia_lanosa@3325024:0.08874884132)n6:0.02133118057,Apolemia_lanosa@3325021:0.1100800219)n5:0.07051501672,((((((((Agalma_elegans@609140:0.02154467931,Athorybia_rosacea@5016153:0.02154467931)n17:0.03192796439,(Halistemma_rubrum@3724092:0.04514104589,Halistemma_rubrum@3737306:0.04514104589)n18:0.008331597811)n16:0.03052268676,(Physophora_gilmeri@3536141:0.053657509,(Lychnagalma_utricularia@2014250:0.05247938878,Lychnagalma_utricularia@1948056:0.05247938878)n20:0.001178120216)n19:0.03033782146)n15:0.009314092894,Forskalia_asymmetrica@1116460:0.09330942335)n14:0.008582974053,(Cordagalma_sp@1071554:0.0857003298,Frillagalma_vityazi@1523849:0.0857003298)n21:0.01619206761)n13:0.02011590989,((Erenna_richardi@1244358:0.05546433144,Marrus_claudanielis@2483735:0.05546433144)n23:0.02592347273,Thermopalia_sp@3503830:0.08138780417)n22:0.04062050313)n12:0.03938322791,((Bargmannia_amoena@3409843:0.0201833611,Bargmannia_elongata@1297267:0.0201833611)n25:0.02290083414,Bargmannia_lata@3617103:0.04308419524)n24:0.11830734)n11:0.01847438141,((((Bargmannia_amoena@3408181:4.281186899e-07,Bargmannia_amoena@4746864:4.281186899e-07)n29:0.04308376713,Bargmannia_lata@3583015:0.04308419524)n28:0.03313965209,Rudjakovia_sp@3956917:0.07622384733)n27:0.08516768787,((Physonect_sp@2404583:0.1220083073,((((((Agalma_elegans@609323:0.02154467931,Athorybia_rosacea@5106773:0.02154467931)n37:0.04431934546,Nanomia_bijuga@826596:0.06586402478)n36:0.01813130568,Physophora_gilmeri@3519736:0.08399533045)n35:0.009314092894,(Cordagalma_sp@985187:0.08525436989,Cordagalma_sp@1036820:0.08525436989)n38:0.008055053463)n34:0.008582974053,Resomia_ornicephala@3016183:0.1018923974)n33:0.01440619671,Resomia_ornicephala@3016182:0.1162985941)n32:0.005709713187)n31:0.02618992096,((Prayidae_D27SS7@2551350:0.0841274833,Prayidae_D27SS7@2595875:0.0841274833)n40:0.02352224035,((Hippopodius_hippopus@1765631:0.10069771,(Hippopodius_hippopus@1893152:0.04380616789,Hippopodius_hippopus@1893145:0.04380616789)n43:0.0568915421)n42:0.005321720552,(((((Abylopsis_tetragona@409163:0.0221180839,Diphyes_dispar@4107856:0.0221180839)n48:0.01228352318,Chelophyes_appendiculata@743485:0.03440160708)n47:0.04239403484,Lilyopsis_fluoracantha@2275676:0.07679564192)n46:0.02360251533,(Chuniphyes_multidentata@3803174:0.03879565517,(Kephyes_ovata@2163395:0.03598290368,Kephyes_ovata@2163394:0.03598290368)n50:0.002812751496)n49:0.06160250208)n45:0.005441061359,((Lilyopsis_fluoracantha@2320722:0.07088676444,Lilyopsis_fluoracantha@2274727:0.07088676444)n52:0.0295113928,((Chuniphyes_multidentata@3840950:0.03879565517,Kephyes_ovata@2031710:0.03879565517)n54:0.04811503762,(Chelophyes_appendiculata@752583:0.03440160708,(Abylopsis_tetragona@476250:0.0221180839,Diphyes_dispar@4137710:0.0221180839)n56:0.01228352318)n55:0.05250908571)n53:0.01348746446)n51:0.005441061359)n44:0.0001802119375)n41:0.0016302931)n39:0.04054850461)n30:0.01319330695)n26:0.01847438141)n10:0.0007291219853)n4:0.369769053)n0;
```
