## Supplementary material for "Evolution of gene expression across species and specialized zooids in Siphonophora": Gene trees: 3a28f800991825e934ecf4b695eeed59.txt

```
(Nematostella_vectensis@48898:1,(Aiptasia_pallida@4028872:0.8867237436,(Alatina_alata@4862194:0.5503640916,(Physalia_physalis@377906:0.4096568187,(((Hydra_vulgaris@36332:0.3263519855,(Halistemma_rubrum@3690651:0.3159290522,Halistemma_rubrum@3731692:0.3159290522)n7:0.01042293335)n6:0.02952812968,Podocoryna_carnea@4512199:0.3558801152)n5:0.05244738544,((((((Clytia_hemisphaerica@70595:1e-08,Clytia_hemisphaerica@70594:1e-08)n13:6.0729978e-06,Clytia_hemisphaerica@70596:6.0829978e-06)n12:0.2712696864,Physalia_physalis@377912:0.2712757694)n11:0.05549621902,((Ectopleura_larynx@4690410:0.03864460529,Ectopleura_larynx@4690408:0.03864460529)n15:0.2134266589,Hydra_vulgaris@4168:0.2520712642)n14:0.07470072424)n10:0.02970714774,(Hydractinia_symbiolongicarpus@4442197:0.1762116314,Podocoryna_carnea@4558325:0.1762116314)n16:0.1802675047)n9:0.02134893404,(((Apolemia_lanosa@3326226:0.04728686263,(Apolemia_rubriversa@255215:0.03817774687,Apolemia_sp@3271746:0.03817774687)n20:0.009109115756)n19:0.133308176,((((Bargmannia_amoena@3450660:4.902003427e-06,Bargmannia_amoena@4765678:4.902003427e-06)n24:0.0201784591,(Bargmannia_elongata@1481880:0.01778933151,Bargmannia_elongata@1481879:0.01778933151)n25:0.002394029598)n23:0.05604048623,(Bargmannia_lata@3621269:0.0587970237,Rudjakovia_sp@3863577:0.0587970237)n26:0.01742682364)n22:0.08516768787,(((((Lychnagalma_utricularia@2014075:0.1018923974,(Frillagalma_vityazi@1602917:0.06322892296,(Resomia_ornicephala@2999327:0.05441514621,Resomia_ornicephala@2965271:0.05441514621)n33:0.008813776755)n32:0.03866347444)n31:0.006784039783,(Frillagalma_vityazi@1602918:0.1075637509,((Forskalia_asymmetrica@1096754:0.09442225213,((((Athorybia_rosacea@5075564:0.0534726437,Halistemma_rubrum@3691126:0.0534726437)n40:0.01239138108,Nanomia_bijuga@956573:0.06586402478)n39:0.01813130568,(Physophora_gilmeri@3570781:0.053657509,(Lychnagalma_utricularia@2014071:0.05255441282,Lychnagalma_utricularia@2014070:0.05255441282)n42:0.001103096176)n41:0.03033782146)n38:1.513855234e-05,(Marrus_claudanielis@2439331:1.778014076e-05,Marrus_claudanielis@2439328:1.778014076e-05)n43:0.08399268887)n37:0.01041178312)n36:0.004556955595,Cordagalma_sp@1006524:0.09897920772)n35:0.008584543146)n34:0.001112686317)n30:0.009245658624,Erenna_richardi@1276952:0.1179220958)n29:0.004086211487,((Thermopalia_sp@3497795:0.002077862513,(Stephalia_dilata@2792712:3.86100745e-05,Stephalia_dilata@2792710:3.86100745e-05)n46:0.002039252439)n45:0.07075311607,(Physonect_sp@2376103:0.05530649814,Physonect_sp@2376107:0.05530649814)n47:0.01752448044)n44:0.04917732871)n28:0.02618992096,(Marrus_claudanielis@2439335:0.1472240565,((Marrus_claudanielis@2439333:0.0401578877,Physonect_sp@2376099:0.0401578877)n50:0.1001520737,(Prayidae_D27D2@3191588:0.1194843392,(((Hippopodius_hippopus@1826009:0.08863089427,(Prayidae_D27D2@3191594:0.06792302538,(Prayidae_D27SS7@2555225:0.005822154386,Prayidae_D27SS7@2555232:0.005822154386)n56:0.06210087099)n55:0.0207078689)n54:0.005241009678,((Prayidae_D27D2@3191590:0.08631716638,(Hippopodius_hippopus@1769034:0.08548692194,(Hippopodius_hippopus@1769031:0.08235836217,(Hippopodius_hippopus@1769028:0.03803106945,Hippopodius_hippopus@1769029:0.03803106945)n61:0.04432729272)n60:0.003128559765)n59:0.0008302444446)n58:0.002313727892,Prayidae_D27SS7@2555234:0.08863089427)n57:0.005241009678)n53:0.01874304136,(Prayidae_D27D2@3191591:0.1076497236,((Hippopodius_hippopus@1769030:0.04080326716,Hippopodius_hippopus@1769035:0.04080326716)n64:0.06377917951,((Kephyes_ovata@2066163:0.03879565517,((((Chuniphyes_multidentata@3808908:3.506507924e-06,Chuniphyes_multidentata@4336665:3.506507924e-06)n70:6.015844019e-06,Chuniphyes_multidentata@4336669:9.522351943e-06)n69:0.01412793581,Chuniphyes_multidentata@3808906:0.01413745816)n68:0.02314941598,((Chuniphyes_multidentata@3808909:2.303954213e-06,Chuniphyes_multidentata@4336670:2.303954213e-06)n72:2.094388261e-06,Chuniphyes_multidentata@4336667:4.398342474e-06)n71:0.03728247579)n67:0.001508781035)n66:0.06160250208,((((Lilyopsis_fluoracantha@2216069:2.647707398e-06,Lilyopsis_fluoracantha@2216059:2.647707398e-06)n76:0.06610450746,Lilyopsis_fluoracantha@2285592:0.06610715517)n75:0.008226739525,(Lilyopsis_fluoracantha@2285582:0.01770425583,Lilyopsis_fluoracantha@2285594:0.01770425583)n77:0.05662963886)n74:0.02535139772,(Lilyopsis_fluoracantha@2285583:0.09076426075,(Chelophyes_appendiculata@761455:0.03440160708,(Diphyes_dispar@4251148:0.0278373249,(Diphyes_dispar@4285432:0.02698848545,((Abylopsis_tetragona@408902:0.0221180839,(Diphyes_dispar@4273232:0.01081300911,(Diphyes_dispar@4285437:0.01080624191,Diphyes_dispar@4163688:0.01080624191)n85:6.767206464e-06)n84:0.01130507479)n83:0.0004193338352,(Diphyes_dispar@4272086:0.0221180839,Abylopsis_tetragona@408904:0.0221180839)n86:0.0004193338352)n82:0.004451067713)n81:0.0008488394502)n80:0.006564282185)n79:0.05636265366)n78:0.00892103167)n73:0.0007128648317)n65:0.004184289416)n63:0.00306727698)n62:0.004965221669)n52:0.006869393888)n51:0.02082562222)n49:0.006914095088)n48:0.0009741717469)n27:0.01319330695)n21:0.0192035034)n18:0.02370954311,(Physalia_physalis@377909:0.1100823795,(Rhizophysa_filiformis@2833128:0.1091970008,((Rhizophysa_filiformis@2833126:5.266786529e-06,Rhizophysa_filiformis@2833127:5.266786529e-06)n90:0.1025486748,Rhizophysa_filiformis@2833125:0.1025539416)n89:0.006643059182)n88:0.0008853786899)n87:0.0942222022)n17:0.1735234885)n8:0.0304994305)n4:0.001329318074)n3:0.1407072729)n2:0.336359652)n1:0.1132762564)n0;
```
