## Supplementary material for "Evolution of gene expression across species and specialized zooids in Siphonophora": Gene trees: 3a93edc37ecc58378e53fc8ac169c6a9.txt

```
(Nematostella_vectensis@58544:1,(Aiptasia_pallida@4062272:0.8867237436,(Alatina_alata@4868972:0.5503640916,((Hydractinia_symbiolongicarpus@4446547:0.1762116314,Podocoryna_carnea@4523015:0.1762116314)n4:0.2016164388,(((Clytia_hemisphaerica@98527:0.1746907087,Clytia_hemisphaerica@99768:0.1746907087)n7:0.164690184,Hydra_vulgaris@10489:0.3393808928)n6:0.02499334089,((Physalia_physalis@361047:0.1100823795,Rhizophysa_filiformis@2844667:0.1100823795)n9:0.0942222022,((Apolemia_lanosa@3327766:0.04728686263,(Apolemia_rubriversa@229380:0.03017897788,Apolemia_sp@3289534:0.03017897788)n12:0.01710788475)n11:0.133308176,(((Cordagalma_sp@1056100:0.09330942335,(Nanomia_bijuga@946838:0.04340494013,Nanomia_bijuga@946837:0.04340494013)n16:0.04990448321)n15:0.06808211186,Rudjakovia_sp@3901090:0.1613915352)n14:0.01894780341,((((Bargmannia_amoena@4724540:0.0201833611,Bargmannia_elongata@1312036:0.0201833611)n20:0.02290083414,Bargmannia_lata@3642120:0.04308419524)n19:0.03313965209,Rudjakovia_sp@3923870:0.07622384733)n18:0.08516768787,(((((((((((Agalma_elegans@615934:0.02154467931,Athorybia_rosacea@5055510:0.02154467931)n31:0.03808057185,Nanomia_bijuga@800387:0.05962525116)n30:0.006238773618,Halistemma_rubrum@3723198:0.06586402478)n29:0.01813130568,(Lychnagalma_utricularia@1972366:0.053657509,(Physophora_gilmeri@3572780:0.04998690532,Physophora_gilmeri@3572779:0.04998690532)n33:0.003670603679)n32:0.03033782146)n28:0.006313465182,Forskalia_asymmetrica@1106445:0.09030879564)n27:0.003000627712,Cordagalma_sp@1056099:0.09330942335)n26:0.008582974053,(Frillagalma_vityazi@1541009:0.06322892296,Resomia_ornicephala@2978737:0.06322892296)n34:0.03866347444)n25:0.01452798294,((Erenna_richardi@1202550:0.03737843607,Marrus_claudanielis@2477478:0.03737843607)n36:0.0440093681,Physonect_sp@2349811:0.08138780417)n35:0.03503257617)n24:0.002738185307,(Physonect_sp@2349810:0.0401578877,Marrus_claudanielis@2477488:0.0401578877)n37:0.07900067794)n23:0.002849741652,(Stephalia_dilata@2740646:0.002077862513,Thermopalia_sp@3514009:0.002077862513)n38:0.1199304448)n22:0.02618992096,(((Hippopodius_hippopus@1788514:0.0164983373,Prayidae_D27SS7@2609986:0.0164983373)n41:0.07213255697,Prayidae_D27D2@3120444:0.08863089427)n40:0.02029190151,(Hippopodius_hippopus@1788511:0.1076497236,(((Lilyopsis_fluoracantha@2302386:0.09060987936,Lilyopsis_fluoracantha@2316665:0.09060987936)n45:0.005790708249,Prayidae_D27SS7@2609984:0.09640058761)n44:0.008321002315,(Lilyopsis_fluoracantha@2316664:0.1003981572,((Chuniphyes_multidentata@4382476:0.03879565517,Kephyes_ovata@2170164:0.03879565517)n48:0.04811503762,(((Diphyes_dispar@4200060:0.006820793811,Diphyes_dispar@4113556:0.006820793811)n51:0.02758081327,(Chelophyes_appendiculata@668212:0.03127683309,(Abylopsis_tetragona@455629:0.02952794718,Abylopsis_tetragona@405080:0.02952794718)n53:0.001748885916)n52:0.00312477399)n50:0.02233523091,((Abylopsis_tetragona@455630:0.0221180839,Diphyes_dispar@4206446:0.0221180839)n55:0.01228352318,Chelophyes_appendiculata@668211:0.03440160708)n54:0.02233523091)n49:0.0301738548)n47:0.01348746446)n46:0.004323432679)n43:0.002928133717)n42:0.001273072135)n39:0.03927543248)n21:0.01319330695)n17:0.01894780341)n13:0.000255699987)n10:0.02370954311)n8:0.160069652)n5:0.01345383651)n3:0.1725360215)n2:0.336359652)n1:0.1132762564)n0;
```
