## Supplementary material for "Evolution of gene expression across species and specialized zooids in Siphonophora": Gene trees: 3a2208b34d724e1276c940eee50a66f4.txt

```
(Nematostella_vectensis@47335:1,(Aiptasia_pallida@4006033:0.8867237436,(Alatina_alata@4897551:0.5503640916,((((Physalia_physalis@383984:0.09019794641,Physalia_physalis@316547:0.09019794641)n6:0.0198844331,Rhizophysa_filiformis@2902995:0.1100823795)n5:0.0942222022,(((Apolemia_lanosa@3373398:0.03524785198,Apolemia_rubriversa@236290:0.03524785198)n9:0.01203901065,Apolemia_sp@3263500:0.04728686263)n8:0.133308176,(((Bargmannia_lata@3579626:0.04308419524,(Bargmannia_amoena@4762050:0.0201833611,(Bargmannia_elongata@1325696:0.01724556872,Bargmannia_elongata@1325694:0.01724556872)n14:0.002937792382)n13:0.02290083414)n12:0.03313965209,Rudjakovia_sp@3895249:0.07622384733)n11:0.08516768787,(((((((Lychnagalma_utricularia@1988397:0.053657509,Physophora_gilmeri@3569502:0.053657509)n21:0.03033782146,(((Agalma_elegans@587557:0.02154467931,(Athorybia_rosacea@5026200:0.02102032786,Athorybia_rosacea@5026198:0.02102032786)n25:0.0005243514535)n24:0.03906289277,Nanomia_bijuga@922206:0.06060757208)n23:0.005256452698,(Halistemma_rubrum@3717785:0.02777664774,Halistemma_rubrum@3717786:0.02777664774)n26:0.03808737704)n22:0.01813130568)n20:0.006709723086,Cordagalma_sp@1012770:0.09070505354)n19:0.002604369808,Forskalia_asymmetrica@1156442:0.09330942335)n18:0.008582974053,(Resomia_ornicephala@2994847:0.06322892296,(Frillagalma_vityazi@1627854:0.05753428758,Frillagalma_vityazi@1732014:0.05753428758)n28:0.005694635383)n27:0.03866347444)n17:0.02011590989,((Erenna_richardi@1278033:0.07469759173,Thermopalia_sp@3512830:0.07469759173)n30:0.006690212437,((Marrus_claudanielis@2519503:0.0401578877,Physonect_sp@2349818:0.0401578877)n32:0.03627153345,(Marrus_claudanielis@2519502:0.0401578877,Physonect_sp@2382518:0.0401578877)n33:0.03627153345)n31:0.004958383018)n29:0.04062050313)n16:0.02618992096,(Prayidae_D27SS7@2617362:0.1076497236,((((Hippopodius_hippopus@1867282:0.04459526367,Hippopodius_hippopus@1867286:0.04459526367)n38:0.0399063677,Lilyopsis_fluoracantha@2258688:0.08450163137)n37:0.01420278549,Prayidae_D27D2@3236535:0.09870441686)n36:0.007637604217,(((Chuniphyes_multidentata@4320251:0.03879565517,Kephyes_ovata@2134035:0.03879565517)n41:0.06160250208,(Lilyopsis_fluoracantha@2238028:0.09151656891,(Chelophyes_appendiculata@680925:0.03440160708,(Diphyes_dispar@4236934:0.0221180839,(Abylopsis_tetragona@392615:0.02211666728,Abylopsis_tetragona@392614:0.02211666728)n45:1.416620894e-06)n44:0.01228352318)n43:0.05711496183)n42:0.00888158834)n40:0.005115560861,Prayidae_D27D2@3236532:0.1055137181)n39:0.0008283029643)n35:0.001307702571)n34:0.04054850461)n15:0.01319330695)n10:0.0192035034)n7:0.02370954311)n4:0.1735234885,((Podocoryna_carnea@4507728:0.1915137896,Podocoryna_carnea@4507729:0.1915137896)n47:0.1853646876,((Clytia_hemisphaerica@85231:0.3143575109,(Hydractinia_symbiolongicarpus@4471126:0.1762116314,Podocoryna_carnea@4513966:0.1762116314)n50:0.1381458795)n49:0.04843416269,(Ectopleura_larynx@4674228:0.2520712642,Hydra_vulgaris@17987:0.2520712642)n51:0.1107204094)n48:0.01408680357)n46:0.000949593039)n3:0.1725360215)n2:0.336359652)n1:0.1132762564)n0;
```
