## Supplementary material for "Evolution of gene expression across species and specialized zooids in Siphonophora": Gene trees: 3a97950d77faa67ca2e8a04d4b5852b2.txt

```
(Nematostella_vectensis@54679:1,(Aiptasia_pallida@4016295:0.8867237436,((Alatina_alata@4990034:0.4771626003,((((Hydractinia_symbiolongicarpus@4404007:0.1762116314,Podocoryna_carnea@4577236:0.1762116314)n7:0.1465443972,(((Apolemia_lanosa@3382201:0.1739780046,(Physalia_physalis@351842:0.1100823795,Rhizophysa_filiformis@2892142:0.1100823795)n11:0.06389562512)n10:0.007857816826,(Apolemia_rubriversa@242655:2.224568455e-06,Apolemia_rubriversa@242656:2.224568455e-06)n12:0.1818335969)n9:0.02246876026,((((((((((((Halistemma_rubrum@3680146:0.06586402478,((Athorybia_rosacea@5072706:0.02154467931,(Agalma_elegans@573160:0.02147219874,(Agalma_elegans@573159:0.02081046627,Agalma_elegans@573157:0.02081046627)n28:0.0006617324657)n27:7.248057322e-05)n26:0.03091204873,(Nanomia_bijuga@815746:0.04855272509,Nanomia_bijuga@815743:0.04855272509)n29:0.003904002946)n25:0.01340729674)n24:0.006582891349,(Halistemma_rubrum@3680147:0.06586402478,Nanomia_bijuga@815742:0.06586402478)n30:0.006582891349)n23:0.01154841433,(Lychnagalma_utricularia@1944885:0.053657509,(Physophora_gilmeri@3556643:0.04897329661,Physophora_gilmeri@3556645:0.04897329661)n32:0.004684212389)n31:0.03033782146)n22:0.009556497454,(((Frillagalma_vityazi@1737372:0.008955387867,Frillagalma_vityazi@1737380:0.008955387867)n35:0.07073526436,Frillagalma_vityazi@1737379:0.07969065223)n34:0.01136234452,((Cordagalma_sp@1037186:0.06510893618,Frillagalma_vityazi@1737377:0.06510893618)n37:0.01225908987,Forskalia_asymmetrica@1139565:0.07736802605)n36:0.0136849707)n33:0.002498831159)n21:0.008340569493,Resomia_ornicephala@2968582:0.1018923974)n20:0.02011590989,(Erenna_richardi@1244189:0.08138780417,(Stephalia_dilata@2720968:0.002077862513,Thermopalia_sp@3519255:0.002077862513)n39:0.07930994166)n38:0.04062050313)n19:0.004710899179,(Erenna_richardi@1244186:0.08138780417,((Marrus_claudanielis@2520742:0.0401578877,Physonect_sp@2370634:0.0401578877)n42:0.03267309088,(Stephalia_dilata@2693596:0.002077862513,(Thermopalia_sp@3497273:0.001923528858,Thermopalia_sp@3507509:0.001923528858)n44:0.0001543336557)n43:0.07075311607)n41:0.008556825586)n40:0.04533140231)n18:0.003902170154,((Physonect_sp@2357440:0.0401578877,(Marrus_claudanielis@2520753:0.02306069249,Marrus_claudanielis@2493159:0.02306069249)n47:0.01709719521)n46:0.03267309088,(Stephalia_dilata@2720960:0.002077862513,Thermopalia_sp@3473356:0.002077862513)n48:0.07075311607)n45:0.05779039804)n17:0.00788315971,Marrus_claudanielis@2520752:0.1385045363)n16:0.004578776242,(Marrus_claudanielis@2493158:0.0401578877,Physonect_sp@2399862:0.0401578877)n49:0.1029254249)n15:0.005114915673,((((Prayidae_D27SS7@2558928:0.08863089427,(Hippopodius_hippopus@1781426:0.06495007785,(Prayidae_D27D2@3231414:0.05463092952,Prayidae_D27D2@3231415:0.05463092952)n55:0.01031914833)n54:0.02368081642)n53:0.004426124738,(Prayidae_D27D2@3231416:0.06792302538,Prayidae_D27SS7@2558927:0.06792302538)n56:0.02513399363)n52:0.01459150886,Prayidae_D27SS7@2633218:0.1076485279)n51:1.195773445e-06,(((Chuniphyes_multidentata@4350955:1.513974577e-06,Chuniphyes_multidentata@3794190:1.513974577e-06)n59:0.0387941412,Kephyes_ovata@2203624:0.03879565517)n58:0.06160250208,(((Chelophyes_appendiculata@729550:0.005770071876,Chelophyes_appendiculata@729548:0.005770071876)n62:0.02863153521,(Abylopsis_tetragona@444843:0.0221180839,Diphyes_dispar@4207948:0.0221180839)n63:0.01228352318)n61:0.05848181426,(Lilyopsis_fluoracantha@2316542:0.08829073328,Lilyopsis_fluoracantha@2262623:0.08829073328)n64:0.004592688064)n60:0.007514735901)n57:0.007251566396)n50:0.04054850461)n14:0.01319330695,((Bargmannia_elongata@1299350:0.0201833611,((Bargmannia_amoena@3394979:4.042214882e-06,Bargmannia_amoena@4771653:4.042214882e-06)n68:0.007958784886,(Bargmannia_amoena@4733273:1.942583684e-06,Bargmannia_amoena@3416939:1.942583684e-06)n69:0.007960884517)n67:0.012220534)n66:0.05604048623,Rudjakovia_sp@3957563:0.07622384733)n65:0.08516768787)n13:0.0429130465)n8:0.1184514469)n6:0.03312408662,(Hydra_vulgaris@32762:0.2520712642,(Ectopleura_larynx@4678939:0.2496513928,(Ectopleura_larynx@4678940:0.233148159,Ectopleura_larynx@4678935:0.233148159)n72:0.01650323378)n71:0.002419871352)n70:0.1038088511)n5:0.06958687289,Podocoryna_carnea@4522478:0.4254669881)n4:0.05169561223)n3:0.0732014913,(Clytia_hemisphaerica@129304:0.0007956925169,Clytia_hemisphaerica@129305:0.0007956925169)n73:0.5495683991)n2:0.336359652)n1:0.1132762564)n0;
```
