## Supplementary material for "Evolution of gene expression across species and specialized zooids in Siphonophora": Gene trees: 3a6942152378eecfcb003de4e353722c.txt

```
(Nematostella_vectensis@39749:1,(Aiptasia_pallida@4000348:0.8867237436,(Alatina_alata@4924512:0.5503640916,((Ectopleura_larynx@4637400:0.2520712642,Hydra_vulgaris@841:0.2520712642)n4:0.125756806,(Podocoryna_carnea@4591504:0.3762078488,(((Hydractinia_symbiolongicarpus@4476731:0.1762116314,Podocoryna_carnea@4571509:0.1762116314)n8:0.1465443972,(((Physalia_physalis@384512:0.1100823795,Rhizophysa_filiformis@2897109:0.1100823795)n11:0.07478241973,(Apolemia_sp@3283640:0.1805950386,(Apolemia_rubriversa@240649:0.1710238127,((((Bargmannia_amoena@3440954:0.0201833611,Bargmannia_elongata@1438124:0.0201833611)n17:0.02290083414,Bargmannia_lata@3641637:0.04308419524)n16:0.03313965209,Rudjakovia_sp@3922359:0.07622384733)n15:0.08516768787,((Marrus_claudanielis@2451547:0.1416189543,(Erenna_richardi@1198847:0.1363056557,((Cordagalma_sp@1009517:0.08352813879,Forskalia_asymmetrica@1156259:0.08352813879)n22:0.0520543993,((Resomia_ornicephala@2981508:0.1282341932,((Lychnagalma_utricularia@1931398:0.053657509,Physophora_gilmeri@3533339:0.053657509)n26:0.07278129782,((((Chuniphyes_multidentata@3745855:2.791666363e-06,Chuniphyes_multidentata@4299071:2.791666363e-06)n30:0.03879286351,Kephyes_ovata@2096176:0.03879565517)n29:0.04811503762,((Chelophyes_appendiculata@663719:0.0130813004,Chelophyes_appendiculata@663717:0.0130813004)n32:0.02132030668,(Abylopsis_tetragona@456527:0.0221180839,Diphyes_dispar@4265880:0.0221180839)n33:0.01228352318)n31:0.05250908571)n28:0.02073903085,((Hippopodius_hippopus@1832371:0.09780993076,(Lilyopsis_fluoracantha@2295338:0.09043779777,(Lilyopsis_fluoracantha@2273963:0.004609998951,Lilyopsis_fluoracantha@2295336:0.004609998951)n37:0.08582779882)n36:0.007372132991)n35:0.005706235193,(Prayidae_D27D2@3159500:0.06792302538,Prayidae_D27SS7@2566892:0.06792302538)n38:0.03559314058)n34:0.004133557689)n27:0.01878908317)n25:0.001795386383)n24:0.001600761577,((Frillagalma_vityazi@1541126:0.06322892296,Resomia_ornicephala@2981509:0.06322892296)n40:0.03866347444,(((((Agalma_elegans@614840:0.02154467931,Athorybia_rosacea@5086477:0.02154467931)n45:0.03290751746,(Nanomia_bijuga@796129:0.04984963681,Nanomia_bijuga@796135:0.04984963681)n46:0.004602559956)n44:0.01141182801,Halistemma_rubrum@3740508:0.06586402478)n43:0.01351969443,Lychnagalma_utricularia@1931397:0.0793837192)n42:0.00461161125,Physophora_gilmeri@3533341:0.08399533045)n41:0.01789706695)n39:0.02794255737)n23:0.005747583319)n21:0.0007231175722)n20:0.005313298624)n19:0.006579273968,(Thermopalia_sp@3486068:0.002077862513,(Stephalia_dilata@2794722:9.789481323e-06,Stephalia_dilata@2794715:9.789481323e-06)n48:0.002068073032)n47:0.1461203657)n18:0.01319330695)n14:0.009632277488)n13:0.00957122591)n12:0.004269760629)n10:0.01943978248,(Apolemia_rubriversa@240650:0.04728686263,Apolemia_sp@3299182:0.04728686263)n49:0.1570177191)n9:0.1184514469)n7:0.02599818452,Clytia_hemisphaerica@82245:0.3487542131)n6:0.0274536357)n5:0.001620221345)n3:0.1725360215)n2:0.336359652)n1:0.1132762564)n0;
```
