## Supplementary material for "Evolution of gene expression across species and specialized zooids in Siphonophora": Gene trees: 3ab40a1e8180e34a1184c1438e7c991c.txt

```
(Nematostella_vectensis@62765:1,(Aiptasia_pallida@4004262:0.8867237436,(Alatina_alata@4961550:0.5503640916,((Hydra_vulgaris@37951:0.3778280702,((Clytia_hemisphaerica@73034:0.3157525048,(Hydractinia_symbiolongicarpus@4406575:0.1762116314,Podocoryna_carnea@4508141:0.1762116314)n7:0.1395408734)n6:0.02358197417,((Physalia_physalis@349814:0.1100823795,((Rhizophysa_filiformis@2912761:0.0371404876,Rhizophysa_filiformis@2912763:0.0371404876)n11:0.04253887507,Rhizophysa_filiformis@2912765:0.07967936267)n10:0.03040301684)n9:0.0942222022,(((((Bargmannia_amoena@4753288:0.0201833611,Bargmannia_elongata@1331874:0.0201833611)n16:0.04032517654,Rudjakovia_sp@3952082:0.06050853764)n15:0.01571530969,Bargmannia_lata@3608699:0.07622384733)n14:0.08516768787,(((Erenna_richardi@1217792:0.06856849821,(Marrus_claudanielis@2421590:0.0401578877,Physonect_sp@2407219:0.0401578877)n20:0.02841061051)n19:0.01281930596,(Stephalia_dilata@2697881:0.002077862513,Thermopalia_sp@3515416:0.002077862513)n21:0.07930994166)n18:0.06681042408,(((((((Agalma_elegans@536188:0.02154467931,Athorybia_rosacea@5093964:0.02154467931)n28:0.03116624928,Nanomia_bijuga@836941:0.05271092859)n27:0.01315309619,Halistemma_rubrum@3658674:0.06586402478)n26:0.02744539857,(Forskalia_asymmetrica@1180957:0.06041176878,Forskalia_asymmetrica@1126357:0.06041176878)n29:0.03289765457)n25:0.005157185706,Resomia_ornicephala@3028655:0.09846660905)n24:0.003425788347,((Cordagalma_sp@1031166:0.09330942335,(Physophora_gilmeri@3562414:0.053657509,(Lychnagalma_utricularia@1981928:0.03164664862,(Lychnagalma_utricularia@1981925:0.01949945545,Lychnagalma_utricularia@1931628:0.01949945545)n34:0.01214719318)n33:0.02201086037)n32:0.03965191435)n31:0.005328191176,Frillagalma_vityazi@1606269:0.09863761452)n30:0.003254782877)n23:0.03191178758,(((Lilyopsis_fluoracantha@2213328:0.05801937388,(Prayidae_D27D2@3124668:0.05386010662,Prayidae_D27D2@3124666:0.05386010662)n38:0.004159267265)n37:0.02345620216,Prayidae_D27SS7@2622104:0.08147557604)n36:0.0261741476,(Hippopodius_hippopus@1839742:0.09962787627,((Chuniphyes_multidentata@3844858:0.03879565517,Kephyes_ovata@2043222:0.03879565517)n41:0.04811503762,(Abylopsis_tetragona@446545:0.03440160708,(Chelophyes_appendiculata@733140:0.02643094977,Diphyes_dispar@4078031:0.02643094977)n43:0.007970657308)n42:0.05250908571)n40:0.01271718348)n39:0.008021847373)n35:0.02615446134)n22:0.01439404327)n17:0.01319330695)n13:0.0192035034,((Apolemia_lanosa@3326921:0.04360928776,(Apolemia_sp@3279563:0.04081969105,(Apolemia_sp@3256609:0.02805892459,Apolemia_sp@3256614:0.02805892459)n47:0.01276076646)n46:0.002789596711)n45:0.003677574868,Apolemia_rubriversa@234800:0.04728686263)n44:0.133308176)n12:0.02370954311)n8:0.1350298973)n5:0.03849359118)n4:0.06994281151,(Physalia_physalis@372280:0.3227560286,Podocoryna_carnea@4555985:0.3227560286)n48:0.1250148531)n3:0.10259321)n2:0.336359652)n1:0.1132762564)n0;
```
