## Supplementary material for "Evolution of gene expression across species and specialized zooids in Siphonophora": Gene trees: 3ab08943b4d04bd1ad125de8e651e7c8.txt

```
((Physalia_physalis@324189:0.1100823795,Rhizophysa_filiformis@2875667:0.1100823795)n1:0.0942222022,(Forskalia_asymmetrica@1092313:0.1805950386,((((((((Agalma_elegans@562145:0.02154467931,Athorybia_rosacea@5040430:0.02154467931)n10:0.03192796439,Halistemma_rubrum@3742876:0.0534726437)n9:0.01239138108,Nanomia_bijuga@856682:0.06586402478)n8:0.03602837263,(Resomia_ornicephala@3053971:0.01810106459,Resomia_ornicephala@3047550:0.01810106459)n11:0.08379133282)n7:0.02011590989,Erenna_richardi@1277686:0.1220083073)n6:0.02618992096,(Chuniphyes_multidentata@3757048:0.1076497236,(Prayidae_D27D2@3108585:0.06792302538,Prayidae_D27SS7@2645561:0.06792302538)n13:0.03972669827)n12:0.04054850461)n5:0.01686096855,Apolemia_rubriversa@291332:0.1650591968)n4:0.007176280435,(Apolemia_rubriversa@206982:0.1682475624,((((Agalma_elegans@562146:0.02154467931,Athorybia_rosacea@5091342:0.02154467931)n18:0.03192796439,Halistemma_rubrum@3704533:0.0534726437)n17:0.0685356636,(Cordagalma_sp@1085096:0.095888617,(((Erenna_richardi@1277682:0.0285555244,Resomia_ornicephala@3025996:0.0285555244)n22:0.03420713857,Frillagalma_vityazi@1569984:0.06276266297)n21:0.02447250309,Lychnagalma_utricularia@2002409:0.08723516606)n20:0.008653450943)n19:0.02611969029)n16:0.02618992096,(Prayidae_D27SS7@2645557:0.1076497236,(Chelophyes_appendiculata@705739:0.03440160708,(Abylopsis_tetragona@413298:0.0221180839,Diphyes_dispar@4138483:0.0221180839)n25:0.01228352318)n24:0.07324811656)n23:0.04054850461)n15:0.02004933417)n14:0.003987914816)n3:0.008359561361)n2:0.02370954311)n0;
```
