## Supplementary material for "Evolution of gene expression across species and specialized zooids in Siphonophora": Gene trees: 3ad63c6a81b9b53522086e40dd1fb65b.txt

```
(Nematostella_vectensis@45107:1,(Alatina_alata@4976715:0.5503640916,(Hydractinia_symbiolongicarpus@4455586:0.3778280702,(Podocoryna_carnea@4590750:0.3420565458,(Ectopleura_larynx@4612073:0.3093805003,((Clytia_hemisphaerica@73692:0.2456105959,((Physalia_physalis@360732:0.2043045817,((Apolemia_lanosa@3387356:0.04728686263,(Apolemia_rubriversa@217440:0.03736715675,Apolemia_sp@3262321:0.03736715675)n11:0.009919705877)n10:0.133308176,((((Bargmannia_amoena@3448450:0.0201833611,Bargmannia_elongata@1303401:0.0201833611)n15:0.02290083414,Bargmannia_lata@3580153:0.04308419524)n14:0.03313965209,Rudjakovia_sp@3884541:0.07622384733)n13:0.08516768787,((((((((Chuniphyes_multidentata@4363693:0.03879565517,Kephyes_ovata@2142316:0.03879565517)n23:0.04811503762,(((Abylopsis_tetragona@485680:0.0308441549,Chelophyes_appendiculata@705797:0.0308441549)n26:0.00355745218,Diphyes_dispar@4103488:0.03440160708)n25:0.04710200019,((Abylopsis_tetragona@414066:0.0221180839,(Diphyes_dispar@4174444:0.02191575301,Diphyes_dispar@4101431:0.02191575301)n29:0.0002023308922)n28:0.01228352318,Chelophyes_appendiculata@705801:0.03440160708)n27:0.04710200019)n24:0.005407085517)n22:0.01348746446,(Lilyopsis_fluoracantha@2213177:0.09407226081,((Lilyopsis_fluoracantha@2265839:0.03943865196,(Lilyopsis_fluoracantha@2323658:0.02070203151,Lilyopsis_fluoracantha@2213191:0.02070203151)n33:0.01873662046)n32:0.003503583612,Lilyopsis_fluoracantha@2323650:0.04294223558)n31:0.05113002523)n30:0.006325896442)n21:0.007251566396,((Hippopodius_hippopus@1884215:0.07044069946,Prayidae_D27D2@3242724:0.07044069946)n35:0.01819019481,Prayidae_D27SS7@2545810:0.08863089427)n34:0.01901882937)n20:0.008076276222,((((((Agalma_elegans@644710:0.02154467931,Athorybia_rosacea@5017061:0.02154467931)n41:0.04431934546,(Halistemma_rubrum@3719676:0.0549288348,(Nanomia_bijuga@978536:0.02050219217,Nanomia_bijuga@978533:0.02050219217)n43:0.03442664263)n42:0.01093518997)n40:0.01813130568,(Lychnagalma_utricularia@2017928:0.053657509,Physophora_gilmeri@3550147:0.053657509)n44:0.03033782146)n39:0.004572207567,Forskalia_asymmetrica@1158574:0.08856753802)n38:0.004741885327,Cordagalma_sp@1086833:0.09330942335)n37:0.008582974053,(Frillagalma_vityazi@1678503:0.06322892296,(Resomia_ornicephala@3048526:0.06131478851,Resomia_ornicephala@3048524:0.06131478851)n46:0.001914134453)n45:0.03866347444)n36:0.01383360246)n19:0.03247222839,((Erenna_richardi@1222582:0.05576428084,(Stephalia_dilata@2716744:0.002077862513,Thermopalia_sp@3496274:0.002077862513)n49:0.05368641832)n48:0.02562352333,Physonect_sp@2401302:0.08138780417)n47:0.06681042408)n18:0.003421140744,((Marrus_claudanielis@2413599:0.05362977185,Marrus_claudanielis@2413600:0.05362977185)n51:0.0945684564,((Prayidae_D27D2@3095252:0.06792302538,Prayidae_D27SS7@2647723:0.06792302538)n53:0.03972669827,((Chelophyes_appendiculata@712491:0.03440160708,(Abylopsis_tetragona@458915:0.0221180839,Diphyes_dispar@4133161:0.0221180839)n56:0.01228352318)n55:0.05250908571,(Kephyes_ovata@2076059:0.08517492366,(Chuniphyes_multidentata@3747905:0.03879565517,Kephyes_ovata@2178677:0.03879565517)n58:0.04637926849)n57:0.001735769126)n54:0.02073903085)n52:0.04054850461)n50:0.003421140744)n17:0.001643125827,((((((Hippopodius_hippopus@1900275:0.1033581887,((((Abylopsis_tetragona@415096:0.0221180839,Diphyes_dispar@4088526:0.0221180839)n68:0.01228352318,Chelophyes_appendiculata@704260:0.03440160708)n67:0.05250908571,(Kephyes_ovata@2098732:0.07952712743,Kephyes_ovata@2098729:0.07952712743)n69:0.007383565358)n66:0.01348746446,Lilyopsis_fluoracantha@2213190:0.1003981572)n65:0.002960031457)n64:0.00429153494,Prayidae_D27SS7@2621813:0.1076497236)n63:0.02496716844,Lilyopsis_fluoracantha@2255208:0.1326168921)n62:0.0133843231,(Stephalia_dilata@2716732:0.002077862513,Thermopalia_sp@3496275:0.002077862513)n70:0.1439233527)n61:0.001790601373,(Erenna_richardi@1222599:0.1220083073,(Frillagalma_vityazi@1678517:0.06322892296,Resomia_ornicephala@3048521:0.06322892296)n72:0.05877938433)n71:0.02578350926)n60:0.000406411701,(((((Agalma_elegans@589073:0.02154467931,Athorybia_rosacea@5113923:0.02154467931)n77:0.03192796439,Halistemma_rubrum@3652062:0.0534726437)n76:0.01239138108,Nanomia_bijuga@898355:0.06586402478)n75:0.003936318881,(Halistemma_rubrum@3718806:0.0534726437,(Agalma_elegans@553487:0.02154467931,Athorybia_rosacea@5019764:0.02154467931)n79:0.03192796439)n78:0.01632769996)n74:0.02350907969,Forskalia_asymmetrica@1153981:0.09330942335)n73:0.05488880491)n59:0.005064266571)n16:0.008129040381)n12:0.0192035034)n9:0.02370954311)n8:0.02063581181,Physalia_physalis@379011:0.2249403935)n7:0.02067020243)n6:0.01963603187,Rhizophysa_filiformis@2868593:0.2652466278)n5:0.04413387248)n4:0.03267604549)n3:0.03577152437)n2:0.1725360215)n1:0.4496359084)n0;
```
