## Supplementary material for "Evolution of gene expression across species and specialized zooids in Siphonophora": Gene trees: 3ad389e54dbf7304ff7101b0eac6cb38.txt

```
(Nematostella_vectensis@54621:1,(Aiptasia_pallida@4016991:0.8867237436,(Alatina_alata@4913679:0.5503640916,((Physalia_physalis@312097:0.3558801152,Ectopleura_larynx@4611849:0.3558801152)n4:0.07210268801,((Podocoryna_carnea@4507805:0.06870422396,Podocoryna_carnea@4507806:0.06870422396)n6:0.3545491362,(((Clytia_hemisphaerica@78004:2.030545038e-06,Clytia_hemisphaerica@78006:2.030545038e-06)n9:1.506148934e-06,(Clytia_hemisphaerica@78005:1.903768776e-06,Clytia_hemisphaerica@78003:1.903768776e-06)n10:1.632925195e-06)n8:0.3778245335,((Ectopleura_larynx@4611855:0.2520712642,Hydra_vulgaris@23113:0.2520712642)n12:0.1038088511,((Hydractinia_symbiolongicarpus@4422788:0.1762116314,Podocoryna_carnea@4487815:0.1762116314)n14:0.1465443972,(((((Forskalia_asymmetrica@1167019:0.1220083073,((Lychnagalma_utricularia@1980974:0.02231113801,(Marrus_claudanielis@2533287:0.02230927177,Physophora_gilmeri@3556896:0.02230927177)n22:1.86623928e-06)n21:0.09806487082,(Nanomia_bijuga@976105:0.1194731878,(((((Agalma_elegans@633220:0.02154467931,Athorybia_rosacea@5055089:0.02154467931)n28:0.03888418677,Nanomia_bijuga@976104:0.06042886608)n27:0.005435158693,Halistemma_rubrum@3683157:0.06586402478)n26:0.01813130568,Physophora_gilmeri@3556897:0.08399533045)n25:0.01789706695,((((Frillagalma_vityazi@1695045:0.01816984992,Lychnagalma_utricularia@1980973:0.01816984992)n32:0.02150109083,Resomia_ornicephala@3049462:0.03967094075)n31:0.04905984862,(Frillagalma_vityazi@1589575:0.07971756441,Lychnagalma_utricularia@1980970:0.07971756441)n33:0.009013224959)n30:0.01222196969,(Cordagalma_sp@1015944:0.09330942335,Lychnagalma_utricularia@1980968:0.09330942335)n34:0.007643335704)n29:0.0009396383492)n24:0.01758079036)n23:0.000902821071)n20:0.001632298467)n19:0.01369675334,((Frillagalma_vityazi@1695044:0.06322892296,Resomia_ornicephala@3049464:0.06322892296)n36:0.05877938433,(((Erenna_richardi@1205055:0.0464088048,(Marrus_claudanielis@2533286:0.0322303376,Marrus_claudanielis@2541565:0.0322303376)n40:0.01417846719)n39:0.01013046719,Physonect_sp@2367259:0.05653927199)n38:0.02484853218,(Stephalia_dilata@2698447:0.002077862513,(Thermopalia_sp@3476627:0.002077860488,(Thermopalia_sp@3478756:0.002077842346,(Thermopalia_sp@3478755:0.002077823067,Thermopalia_sp@3478757:0.002077823067)n44:1.927911839e-08)n43:1.814205567e-08)n42:2.024834553e-09)n41:0.07930994166)n37:0.04062050313)n35:0.01369675334)n18:0.04488997797,(((Bargmannia_lata@3598308:0.04308419524,(Bargmannia_elongata@1432714:0.0201833611,((Bargmannia_amoena@3455589:2.010234803e-06,Bargmannia_amoena@4725263:2.010234803e-06)n50:0.02009775545,((Bargmannia_amoena@3413492:2.224031105e-06,Bargmannia_amoena@4768960:2.224031105e-06)n52:0.01930007167,((Bargmannia_amoena@4721628:3.569619215e-06,Bargmannia_amoena@3417810:3.569619215e-06)n54:0.01142627083,(Bargmannia_amoena@4721629:7.495186195e-07,Bargmannia_amoena@3417809:7.495186195e-07)n55:0.01142909093)n53:0.007872455252)n51:0.0007974699834)n49:8.359542378e-05)n48:0.02290083414)n47:0.03313965209,Rudjakovia_sp@3947707:0.07622384733)n46:0.07178695601,(Apolemia_rubriversa@234102:0.03524785198,(Apolemia_lanosa@3309331:0.03500035865,(Apolemia_lanosa@3350146:0.03316402688,Apolemia_lanosa@3384487:0.03316402688)n58:0.001836331771)n57:0.0002474933303)n56:0.1127629514)n45:0.03258423526)n17:0.00503762801,((Physalia_physalis@383137:0.1100823795,Rhizophysa_filiformis@2888886:0.1100823795)n60:0.07400124932,(Physalia_physalis@378683:0.1100823795,(Rhizophysa_filiformis@2888897:0.08673308623,Rhizophysa_filiformis@2888888:0.08673308623)n62:0.02334929327)n61:0.07400124932)n59:0.001549037788)n16:0.0186719151,(((Kephyes_ovata@2044698:0.03879565517,((Chuniphyes_multidentata@4343899:2.556676418e-06,Chuniphyes_multidentata@3815159:2.556676418e-06)n67:0.03545997844,(Chuniphyes_multidentata@4343900:1.877367943e-06,Chuniphyes_multidentata@3815160:1.877367943e-06)n68:0.03546065775)n66:0.003333120058)n65:0.04811503762,(Abylopsis_tetragona@426447:0.03440160708,((Chelophyes_appendiculata@696309:0.01227779177,Diphyes_dispar@4172345:0.01227779177)n71:0.01650837148,((Chelophyes_appendiculata@696310:0.006998458443,Chelophyes_appendiculata@696306:0.006998458443)n73:0.0209534971,Diphyes_dispar@4172346:0.02795195554)n72:0.0008342077058)n70:0.005615443834)n69:0.05250908571)n64:0.02073903085,((Prayidae_D27SS7@2637087:0.03214855543,Prayidae_D27SS7@2637086:0.03214855543)n75:0.06937234419,(Lilyopsis_fluoracantha@2230854:0.1014757535,((Hippopodius_hippopus@1885131:0.004340233861,Hippopodius_hippopus@1885136:0.004340233861)n78:0.09669997064,((Lilyopsis_fluoracantha@2230865:1.869018947e-06,Lilyopsis_fluoracantha@2230870:1.869018947e-06)n80:0.09657150338,(Prayidae_D27D2@3125515:0.09568924509,(Hippopodius_hippopus@1885130:0.08863089427,Prayidae_D27D2@3125519:0.08863089427)n82:0.007058350821)n81:0.0008841273045)n79:0.004466832104)n77:0.0004355490082)n76:4.514611136e-05)n74:0.006128824022)n63:0.09665485807)n15:0.1184514469)n13:0.03312408662)n11:0.02194795495)n7:0.04542528996)n5:0.004729443108)n3:0.1223812884)n2:0.336359652)n1:0.1132762564)n0;
```
