## Supplementary material for "Evolution of gene expression across species and specialized zooids in Siphonophora": Gene trees: 3adc8d5bce234a1605eedbd70a7238a4.txt

```
((Hydractinia_symbiolongicarpus@4447959:0.1762116314,Podocoryna_carnea@4490613:0.1762116314)n1:0.1465443972,(Cordagalma_sp@1053570:0.1805950386,((Apolemia_lanosa@3344850:0.04728686263,Apolemia_sp@3262501:0.04728686263)n4:0.1304958473,(Hippopodius_hippopus@1896423:0.1481982283,(Stephalia_dilata@2775901:0.1220083073,((Erenna_richardi@1275557:0.1048877001,(Frillagalma_vityazi@1516337:0.06322892296,Resomia_ornicephala@3020694:0.06322892296)n9:0.04165877713)n8:0.01015903068,(Lychnagalma_utricularia@2017487:0.08399533045,(Halistemma_rubrum@3737064:0.06586402478,(Nanomia_bijuga@821671:0.05944478351,(Agalma_elegans@607734:0.02154467931,Athorybia_rosacea@5071408:0.02154467931)n13:0.0379001042)n12:0.006419241266)n11:0.01813130568)n10:0.03105140032)n7:0.00696157652)n6:0.02618992096)n5:0.02958448167)n3:0.002812328683)n2:0.14216099)n0;
```
