## Supplementary material for "Evolution of gene expression across species and specialized zooids in Siphonophora": Gene trees: 3ae0fb7be9864c78b2dffbac1cfcd998.txt

```
(Nematostella_vectensis@59403:1,(Aiptasia_pallida@3980956:0.8867237436,(Alatina_alata@4951955:0.5503640916,(Clytia_hemisphaerica@81782:0.3778280702,(Podocoryna_carnea@4572129:0.3761833179,((Hydractinia_symbiolongicarpus@4414256:0.1762116314,Podocoryna_carnea@4585023:0.1762116314)n6:0.1796684838,((Ectopleura_larynx@4643021:0.2520712642,Hydra_vulgaris@35300:0.2520712642)n8:0.09948655476,(((Apolemia_lanosa@3334615:0.04728686263,(Apolemia_sp@3267667:0.01310118372,(Apolemia_rubriversa@274481:0.01198890663,Apolemia_rubriversa@274477:0.01198890663)n13:0.001112277094)n12:0.03418567891)n11:0.133308176,((((Bargmannia_lata@3598930:0.04308419524,(Bargmannia_elongata@1419758:0.0201833611,(Bargmannia_amoena@4760169:0.01719947292,Bargmannia_amoena@4755279:0.01719947292)n19:0.002983888184)n18:0.02290083414)n17:0.03313965209,Rudjakovia_sp@3849733:0.07622384733)n16:0.07816740576,((((((((Agalma_elegans@651600:0.02154467931,Athorybia_rosacea@5034707:0.02154467931)n27:0.03192796439,Halistemma_rubrum@3736011:0.0534726437)n26:0.01239138108,Nanomia_bijuga@911833:0.06586402478)n25:0.01813130568,(Lychnagalma_utricularia@1971669:0.053657509,Physophora_gilmeri@3520044:0.053657509)n28:0.03033782146)n24:0.009314092894,(Cordagalma_sp@1046887:0.08352813879,Forskalia_asymmetrica@1167889:0.08352813879)n29:0.009781284557)n23:0.008582974053,(Frillagalma_vityazi@1660101:0.06322892296,Resomia_ornicephala@2999989:0.06322892296)n30:0.03866347444)n22:0.04630583085,((Hippopodius_hippopus@1883103:0.09711040974,((Lilyopsis_fluoracantha@2241798:0.07865025329,Prayidae_D27D2@3196213:0.07865025329)n34:0.006998584061,Prayidae_D27SS7@2585801:0.08564883735)n33:0.01146157239)n32:0.01053931391,((Chuniphyes_multidentata@4330773:0.03879565517,Kephyes_ovata@2151645:0.03879565517)n36:0.04811503762,((Chelophyes_appendiculata@706451:0.03109404277,(Abylopsis_tetragona@479239:0.02938141181,Abylopsis_tetragona@479238:0.02938141181)n39:0.001712630961)n38:0.003307564313,Diphyes_dispar@4183486:0.03440160708)n37:0.05250908571)n35:0.02073903085)n31:0.04054850461)n21:0.002676531506,Lilyopsis_fluoracantha@2241794:0.1508747598)n20:0.003516493337)n15:0.007000282109,(((Marrus_claudanielis@2488247:0.0401578877,Physonect_sp@2394153:0.0401578877)n42:0.03267309088,(Stephalia_dilata@2746029:0.002077862513,Thermopalia_sp@3499928:0.002077862513)n43:0.07075311607)n41:0.0102996268,(Physonect_sp@2394154:0.08138780417,(Erenna_richardi@1211368:0.04174933658,Marrus_claudanielis@2488246:0.04174933658)n45:0.03963846759)n44:0.001742801216)n40:0.07826092982)n14:0.0192035034)n10:0.02370954311,(Physalia_physalis@362704:0.1100823795,((Rhizophysa_filiformis@2830649:1.736071623e-06,Rhizophysa_filiformis@2830648:1.736071623e-06)n48:0.1041014837,Rhizophysa_filiformis@2830646:0.1041032198)n47:0.005979159744)n46:0.0942222022)n9:0.1472532372)n7:0.004322296299)n5:0.02030320265)n4:0.001644752297)n3:0.1725360215)n2:0.336359652)n1:0.1132762564)n0;
```
