## Supplementary material for "Evolution of gene expression across species and specialized zooids in Siphonophora": Gene trees: 3ae7cfcb52b0aede32659f2b617e9dfd.txt

```
(Cordagalma_sp@1043473:0.1481982283,((((Hippopodius_hippopus@1893931:0.0972018333,Lilyopsis_fluoracantha@2262806:0.0972018333)n4:0.01044789034,(Prayidae_D27D2@3116573:0.1052015093,((((Abylopsis_tetragona@488207:0.0221180839,Diphyes_dispar@4115509:0.0221180839)n9:0.01228352318,Chelophyes_appendiculata@734360:0.03440160708)n8:0.05250908571,Kephyes_ovata@2038192:0.08691069279)n7:0.01697715815,(Diphyes_dispar@4134969:0.08691069279,Kephyes_ovata@2039463:0.08691069279)n10:0.01697715815)n6:0.001313658365)n5:0.002448214334)n3:0.02876149177,(((((Agalma_elegans@632341:0.02154467931,Athorybia_rosacea@5017222:0.02154467931)n15:0.03192796439,Halistemma_rubrum@3710364:0.0534726437)n14:0.01239138108,Nanomia_bijuga@895332:0.06586402478)n13:0.03602837263,Resomia_ornicephala@3053518:0.1018923974)n12:0.02011590989,(Stephalia_dilata@2746698:0.002077862513,Thermopalia_sp@3502663:0.002077862513)n16:0.1199304448)n11:0.01440290812)n2:0.01159220486,((((((Agalma_elegans@560484:0.02154467931,Athorybia_rosacea@5112867:0.02154467931)n22:0.04431934546,(Halistemma_rubrum@3677764:0.06098163511,Nanomia_bijuga@821520:0.06098163511)n23:0.00488238966)n21:0.03602837263,Resomia_ornicephala@2957092:0.1018923974)n20:0.02011590989,Stephalia_dilata@2745436:0.1220083073)n19:0.02107209671,(Stephalia_dilata@2791933:0.1220083073,Agalma_elegans@587091:0.1220083073)n24:0.02107209671)n18:0.002585132909,(Prayidae_D27SS7@2633697:0.1076497236,(Prayidae_D27D2@3232023:0.1028062108,(Kephyes_ovata@2065679:0.08691069279,(Diphyes_dispar@4195859:0.03440160708,(Abylopsis_tetragona@432565:0.02346581781,Chelophyes_appendiculata@692037:0.02346581781)n29:0.01093578927)n28:0.05250908571)n27:0.01589551804)n26:0.004843512818)n25:0.03801581327)n17:0.002337883365)n1:0.0001948079749)n0;
```
