## Supplementary material for "Evolution of gene expression across species and specialized zooids in Siphonophora": Gene trees: 3ae033dd3dbfc7a07835e73fa76777fd.txt

```
(Nematostella_vectensis@49653:1,(Aiptasia_pallida@4009743:0.8867237436,((Alatina_alata@4887226:0.5503640916,((((Clytia_hemisphaerica@83106:8.947461405e-07,Clytia_hemisphaerica@83107:8.947461405e-07)n7:0.2932331632,(Hydractinia_symbiolongicarpus@4474383:0.1762116314,Podocoryna_carnea@4499897:0.1762116314)n8:0.1170224265)n6:0.04584732095,(((Physalia_physalis@357128:0.1100823795,(Rhizophysa_filiformis@2902024:2.01595713e-06,Rhizophysa_filiformis@2902023:2.01595713e-06)n12:0.1100803635)n11:0.01896805448,(Rhizophysa_filiformis@2902016:0.1100823795,(Physalia_physalis@307429:0.09599153313,Physalia_physalis@315936:0.09599153313)n14:0.01409084638)n13:0.01896805448)n10:0.07525414772,((((Apolemia_lanosa@3314271:0.0413692296,Apolemia_sp@3260712:0.0413692296)n18:0.005917633029,(Apolemia_rubriversa@274465:0.01542385273,Apolemia_rubriversa@274464:0.01542385273)n19:0.03186300989)n17:0.01774573929,((Apolemia_sp@3268247:0.03721706942,Apolemia_rubriversa@274460:0.03721706942)n21:0.01006979321,Apolemia_lanosa@3384068:0.04728686263)n20:0.01774573929)n16:0.1155624367,((Marrus_claudanielis@2439266:0.1519139284,((Physonect_sp@2357082:0.1337343641,(Marrus_claudanielis@2439276:0.129014791,((Hippopodius_hippopus@1899311:0.01666831701,Hippopodius_hippopus@1899306:0.01666831701)n28:0.09098140664,(Prayidae_D27D2@3199626:0.1061854816,(Lilyopsis_fluoracantha@2330550:0.10608396,(Prayidae_D27SS7@2566651:0.105037184,((Lilyopsis_fluoracantha@2210756:0.08870698648,((Chelophyes_appendiculata@740879:0.01860817285,Chelophyes_appendiculata@653306:0.01860817285)n35:0.01579343424,((Abylopsis_tetragona@485810:0.02934918612,((Abylopsis_tetragona@485811:0.0221180839,Diphyes_dispar@4176985:0.0221180839)n39:0.006017067352,(Abylopsis_tetragona@441134:0.0221180839,Diphyes_dispar@4161000:0.0221180839)n40:0.006017067352)n38:0.001214034868)n37:0.0003169277375,(Abylopsis_tetragona@485809:0.0221180839,Diphyes_dispar@4116699:0.0221180839)n41:0.007548029958)n36:0.004735493225)n34:0.0543053794)n33:0.01169117077,((Chuniphyes_multidentata@3841851:1.103396548e-06,Chuniphyes_multidentata@4327996:1.103396548e-06)n43:0.03879455178,(Kephyes_ovata@2089089:0.02943854121,Kephyes_ovata@2089090:0.02943854121)n44:0.009357113964)n42:0.06160250208)n32:0.004639026735)n31:0.001046775983)n30:0.0001015216743)n29:0.001464242004)n27:0.02136506739)n26:0.004719573094)n25:0.01446386413,(Marrus_claudanielis@2439271:0.1220083073,(((((((((Lychnagalma_utricularia@1954887:0.053657509,Physophora_gilmeri@3568702:0.053657509)n54:0.03033782146,((((Agalma_elegans@648098:0.02154467931,Athorybia_rosacea@5007896:0.02154467931)n58:0.007543490229,(Agalma_elegans@648102:0.02154467931,Athorybia_rosacea@5014542:0.02154467931)n59:0.007543490229)n57:0.02438447416,Halistemma_rubrum@3716820:0.0534726437)n56:0.01239138108,(Nanomia_bijuga@847690:0.06264911832,Nanomia_bijuga@847688:0.06264911832)n60:0.00321490645)n55:0.01813130568)n53:0.007047630874,(((Lychnagalma_utricularia@1954889:0.053657509,(Physophora_gilmeri@3546136:0.04758535875,Physophora_gilmeri@3546141:0.04758535875)n64:0.00607215025)n63:0.008138213989,(Physophora_gilmeri@3546138:0.053657509,Lychnagalma_utricularia@1954895:0.053657509)n65:0.008138213989)n62:0.02219960747,Nanomia_bijuga@847686:0.08399533045)n61:0.007047630874)n52:0.00226646202,(Cordagalma_sp@1000045:0.08352813879,Forskalia_asymmetrica@1140934:0.08352813879)n66:0.009781284557)n51:0.008582974053,(((Frillagalma_vityazi@1633948:1.776629164e-06,Frillagalma_vityazi@1633943:1.776629164e-06)n69:0.06322714633,(Resomia_ornicephala@2949010:0.03333874593,Resomia_ornicephala@2949009:0.03333874593)n70:0.02989017703)n68:0.009238104541,(Resomia_ornicephala@2949007:0.06322892296,Frillagalma_vityazi@1633947:0.06322892296)n71:0.009238104541)n67:0.0294253699)n50:0.006089341205,(Erenna_richardi@1259078:0.008673674183,Erenna_richardi@1275009:0.008673674183)n72:0.09930806442)n49:0.004054002636,(((Stephalia_dilata@2708022:0.00206070369,Stephalia_dilata@2708023:0.00206070369)n75:1.715882343e-05,Thermopalia_sp@3501134:0.002077862513)n74:0.0123209193,(Thermopalia_sp@3515156:0.002077862513,(Stephalia_dilata@2708028:3.440826771e-06,Stephalia_dilata@2804803:3.440826771e-06)n77:0.002074421686)n76:0.0123209193)n73:0.09763695943)n48:0.0007241157626,((Marrus_claudanielis@2439261:0.04212220173,Marrus_claudanielis@2439273:0.04212220173)n79:0.005155240198,Marrus_claudanielis@2439252:0.04727744193)n78:0.06548241507)n47:0.0008554098546,Physonect_sp@2357081:0.1136152669)n46:0.008393040435)n45:0.02618992096)n24:0.003715700177)n23:0.009477606775,((Bargmannia_lata@3603593:0.04308419524,(Bargmannia_elongata@1441149:0.0201833611,((Bargmannia_amoena@4767539:1.552788557e-06,Bargmannia_amoena@3451410:1.552788557e-06)n84:0.02016244421,((Bargmannia_amoena@3428896:1.47554169e-06,Bargmannia_amoena@4725369:1.47554169e-06)n86:0.01997623621,((Bargmannia_amoena@3408294:1.880884182e-06,Bargmannia_amoena@4729811:1.880884182e-06)n88:0.01768176509,Bargmannia_amoena@4747352:0.01768364597)n87:0.002294065775)n85:0.0001862852477)n83:1.936410866e-05)n82:0.02290083414)n81:0.03313965209,(Rudjakovia_sp@3867701:0.07585219753,(Rudjakovia_sp@3905173:0.07267475865,Rudjakovia_sp@3905935:0.07267475865)n90:0.003177438876)n89:0.0003716498081)n80:0.08516768787)n22:0.0192035034)n15:0.02370954311)n9:0.1347767971)n5:0.03874669132,(Hydra_vulgaris@2190:0.2520712642,(Ectopleura_larynx@4699604:0.2335761028,Ectopleura_larynx@4695013:0.2335761028)n92:0.0184951614)n91:0.125756806)n4:0.1725360215)n3:0.1208234181,(Alatina_alata@4884170:0.5503640916,(Podocoryna_carnea@4511306:0.209238558,Podocoryna_carnea@4511307:0.209238558)n94:0.3411255336)n93:0.1208234181)n2:0.2155362339)n1:0.1132762564)n0;
```
