## Supplementary material for "Evolution of gene expression across species and specialized zooids in Siphonophora": Gene trees: 3b9fc18dbd5a6dab7bf148c74b64cd95.txt

```
(Nematostella_vectensis@40305:1,(Aiptasia_pallida@4062121:0.8867237436,((Hydractinia_symbiolongicarpus@4479157:0.1762116314,(Podocoryna_carnea@4600836:0.1727546539,Podocoryna_carnea@4521631:0.1727546539)n4:0.003456977478)n3:0.2016164388,((Ectopleura_larynx@4657984:0.2520712642,Hydra_vulgaris@9557:0.2520712642)n6:0.1003671478,(Clytia_hemisphaerica@66265:0.2878488745,((Physalia_physalis@371939:0.1100823795,Rhizophysa_filiformis@2868689:0.1100823795)n9:0.0942222022,(((((Bargmannia_amoena@4778930:3.534396557e-06,Bargmannia_amoena@3434261:3.534396557e-06)n14:0.02017982671,Bargmannia_elongata@1490762:0.0201833611)n13:0.02290083414,Bargmannia_lata@3608436:0.04308419524)n12:0.03313965209,Rudjakovia_sp@3897924:0.07622384733)n11:0.1043711913,(((((((((Agalma_elegans@613872:0.02154467931,Athorybia_rosacea@5076074:0.02154467931)n23:0.03142050512,Nanomia_bijuga@798230:0.05296518443)n22:0.01289884034,Halistemma_rubrum@3714726:0.06586402478)n21:0.01813818868,Forskalia_asymmetrica@1114574:0.08400221346)n20:0.005168101773,(Lychnagalma_utricularia@1912832:0.053657509,Physophora_gilmeri@3570655:0.053657509)n24:0.03551280623)n19:0.004139108119,Cordagalma_sp@1059212:0.09330942335)n18:0.03178593489,Apolemia_rubriversa@273415:0.1250953582)n17:2.080101059e-06,(Erenna_richardi@1186942:0.08138780417,(Stephalia_dilata@2792563:0.002077862513,Thermopalia_sp@3509082:0.002077862513)n26:0.07930994166)n25:0.04370963417)n16:0.02744936306,((Frillagalma_vityazi@1494826:0.06322892296,Resomia_ornicephala@3032260:0.06322892296)n28:0.08496930529,(Lilyopsis_fluoracantha@2343020:0.1076497236,(Hippopodius_hippopus@1807616:0.1001165112,((Prayidae_D27D2@3207979:0.06792302538,Prayidae_D27SS7@2619903:0.06792302538)n32:0.02767895602,((Chuniphyes_multidentata@4339350:0.03879565517,Kephyes_ovata@2104554:0.03879565517)n34:0.04811503762,(Diphyes_dispar@4080133:0.03440160708,(Abylopsis_tetragona@441229:0.01506396418,Chelophyes_appendiculata@759196:0.01506396418)n36:0.0193376429)n35:0.05250908571)n33:0.008691288604)n31:0.004514529765)n30:0.007533212484)n29:0.04054850461)n27:0.004348573147)n15:0.0280482372)n10:0.02370954311)n8:0.08354429274)n7:0.06458953746)n5:0.02538965825)n2:0.5088956734)n1:0.1132762564)n0;
```
