## Supplementary material for "Evolution of gene expression across species and specialized zooids in Siphonophora": Gene trees: 3b80b6d8a098c2dd66da14013310a849.txt

```
((Nematostella_vectensis@46750:0.7602974728,Nematostella_vectensis@64822:0.7602974728)n1:0.2397025272,(Aiptasia_pallida@4002889:0.8867237436,(Alatina_alata@4857145:0.5503640916,(((Ectopleura_larynx@4648694:0.01118727157,Ectopleura_larynx@4648696:0.01118727157)n6:0.2408839926,Hydra_vulgaris@20148:0.2520712642)n5:0.125756806,(Podocoryna_carnea@4557415:0.375992199,(Clytia_hemisphaerica@85334:0.3536480718,(Physalia_physalis@362513:0.3502144866,((Hydractinia_symbiolongicarpus@4416460:0.1762116314,Podocoryna_carnea@4570756:0.1762116314)n11:0.1465443972,(((((Apolemia_lanosa@3315052:0.03524785198,Apolemia_rubriversa@288486:0.03524785198)n16:0.01203901065,Apolemia_sp@3307208:0.04728686263)n15:0.1176409965,((((((((Forskalia_asymmetrica@1131797:0.06947723599,(Halistemma_rubrum@3711534:0.06586402478,(((Agalma_elegans@605066:0.0311246605,Nanomia_bijuga@962797:0.0311246605)n28:0.007345602034,Athorybia_rosacea@5056107:0.03847026254)n27:0.02049934039,(Nanomia_bijuga@963979:0.05388250391,Athorybia_rosacea@5056105:0.05388250391)n29:0.005087099023)n26:0.006894421845)n25:0.003613211219)n24:0.02383218735,(Cordagalma_sp@1045419:0.06248214247,Lychnagalma_utricularia@1911145:0.06248214247)n30:0.03082728088)n23:0.004162945694,(Cordagalma_sp@1045418:0.08352813879,Forskalia_asymmetrica@1131796:0.08352813879)n31:0.01394423025)n22:0.004420028359,(Frillagalma_vityazi@1517335:0.06322892296,Resomia_ornicephala@3021516:0.06322892296)n32:0.03866347444)n21:0.0156021796,(Marrus_claudanielis@2525952:0.0401578877,Physonect_sp@2406279:0.0401578877)n33:0.07733668931)n20:0.004513730291,(Stephalia_dilata@2778874:0.1158441672,(Erenna_richardi@1215458:0.08138780417,Stephalia_dilata@2778873:0.08138780417)n35:0.03445636308)n34:0.00616414005)n19:0.01809728345,((Prayidae_D27D2@3068980:0.05273716153,(Kephyes_ovata@2044302:0.03879565517,(Chuniphyes_multidentata@4347779:0.02873523658,Chuniphyes_multidentata@4347780:0.02873523658)n39:0.01006041859)n38:0.01394150636)n37:0.05491256212,(Prayidae_D27SS7@2595003:0.1026256764,((Hippopodius_hippopus@1804475:0.07613497066,((Lilyopsis_fluoracantha@2236323:0.06169555518,Lilyopsis_fluoracantha@2236320:0.06169555518)n44:0.004073606358,Lilyopsis_fluoracantha@2236327:0.06576916154)n43:0.01036580912)n42:0.0170942986,(Chelophyes_appendiculata@680353:0.03440160708,(Abylopsis_tetragona@499281:0.0221180839,Diphyes_dispar@4113569:0.0221180839)n46:0.01228352318)n45:0.05882766217)n41:0.009396407142)n40:0.005024047245)n36:0.03245586711)n18:0.008092637504,(Stephalia_dilata@2778875:0.002077862513,Thermopalia_sp@3494471:0.002077862513)n47:0.1461203657)n17:0.01672963085)n14:0.0156671795,(Bargmannia_amoena@4752791:0.07622384733,(Bargmannia_elongata@1482198:0.06039398572,Rudjakovia_sp@3916622:0.06039398572)n49:0.01582986162)n48:0.1043711913)n13:0.02370954311,(Rhizophysa_filiformis@2836565:0.1100823795,(Physalia_physalis@379963:0.1008985431,Physalia_physalis@357912:0.1008985431)n51:0.009183836368)n50:0.0942222022)n12:0.1184514469)n10:0.02745845798)n9:0.003433585217)n8:0.02234412722)n7:0.001835871142)n4:0.1725360215)n3:0.336359652)n2:0.1132762564)n0;
```
