## Supplementary material for "Evolution of gene expression across species and specialized zooids in Siphonophora": Gene trees: 3b095e15c9bfce16c3837fc361351b78.txt

```
((Bargmannia_amoena@4783895:0.04308419524,Bargmannia_lata@3579555:0.04308419524)n1:0.11830734,(((((Agalma_elegans@581197:0.02154467931,Athorybia_rosacea@5106230:0.02154467931)n6:0.03192796439,Halistemma_rubrum@3696299:0.0534726437)n5:0.01239138108,Nanomia_bijuga@948360:0.06586402478)n4:0.02744539857,Cordagalma_sp@999245:0.09330942335)n3:0.05488880491,((Stephalia_dilata@2797977:0.002077862513,Thermopalia_sp@3481033:0.002077862513)n8:0.1454334461,(Prayidae_D27D2@3182691:0.1474503156,((((Hippopodius_hippopus@1875985:0.07599399639,Kephyes_ovata@2110459:0.07599399639)n13:0.01212129515,Prayidae_D27SS7@2555813:0.08811529154)n12:0.0195344321,Prayidae_D27D2@3090166:0.1076497236)n11:0.03916129767,(((((Hippopodius_hippopus@1840320:0.04599913211,Hippopodius_hippopus@1840319:0.04599913211)n18:0.04263176216,Prayidae_D27D2@3146762:0.08863089427)n17:1.577041984e-06,Lilyopsis_fluoracantha@2306527:0.08863247131)n16:0.006636934537,Prayidae_D27SS7@2647669:0.09526940585)n15:0.01238031779,(Kephyes_ovata@2134714:0.08691069279,(Chelophyes_appendiculata@680138:0.03440160708,(Abylopsis_tetragona@437091:0.0221180839,Diphyes_dispar@4187947:0.0221180839)n21:0.01228352318)n20:0.05250908571)n19:0.02073903085)n14:0.03916129767)n10:0.0006392942673)n9:6.099299405e-05)n7:0.0006869196783)n2:0.01319330695)n0;
```
