## Supplementary material for "Evolution of gene expression across species and specialized zooids in Siphonophora": Gene trees: 03b170ce69526b3d0153e3fd481f5146.txt

```
((Ectopleura_larynx@4706554:0.2520712642,((Hydra_vulgaris@10223:0.09737164549,Hydra_vulgaris@36424:0.09737164549)n3:0.05552306731,Hydra_vulgaris@34780:0.1528947128)n2:0.09917655135)n1:0.1038088511,(((Physalia_physalis@363067:0.1100823795,Rhizophysa_filiformis@2827568:0.1100823795)n6:0.03549934118,((Apolemia_rubriversa@231630:0.03829627149,(Apolemia_sp@3271473:0.02438282217,Apolemia_sp@3271475:0.02438282217)n9:0.01391344932)n8:0.008990591137,(Apolemia_lanosa@3372631:0.03712380934,Apolemia_lanosa@3372633:0.03712380934)n10:0.01016305329)n7:0.09829485806)n5:0.05872286102,((((Bargmannia_amoena@4764942:0.0201833611,Bargmannia_elongata@1311266:0.0201833611)n14:0.02290083414,Bargmannia_lata@3602833:0.04308419524)n13:0.03313965209,Rudjakovia_sp@3911454:0.07622384733)n12:0.08516768787,(((((((((Agalma_elegans@608716:0.02154467931,Athorybia_rosacea@5050725:0.02154467931)n23:0.04431934546,(Halistemma_rubrum@3735760:0.05930560089,Nanomia_bijuga@856434:0.05930560089)n24:0.006558423885)n22:0.01813130568,Lychnagalma_utricularia@1995241:0.08399533045)n21:0.009314092894,(Cordagalma_sp@1067944:0.08352813879,Forskalia_asymmetrica@1139601:0.08352813879)n25:0.009781284557)n20:0.008582974053,(Resomia_ornicephala@3040077:0.06322892296,(Frillagalma_vityazi@1626273:0.05911420127,Frillagalma_vityazi@1626264:0.05911420127)n27:0.004114721694)n26:0.03866347444)n19:0.01447607144,Erenna_richardi@1241812:0.1163684688)n18:0.001985543061,Physonect_sp@2360416:0.1183540119)n17:0.003654295395,(Stephalia_dilata@2688704:0.002077862513,Thermopalia_sp@3501609:0.002077862513)n28:0.1199304448)n16:0.02618992096,(Prayidae_D27D2@3114015:0.1076497236,(Hippopodius_hippopus@1883339:0.1026586192,((Chuniphyes_multidentata@3791857:0.03879565517,Kephyes_ovata@2196141:0.03879565517)n32:0.06160250208,(Lilyopsis_fluoracantha@2296881:0.08966167735,(Chelophyes_appendiculata@690510:0.03440160708,(Abylopsis_tetragona@409832:0.0221180839,Diphyes_dispar@4270953:0.0221180839)n35:0.01228352318)n34:0.05526007027)n33:0.0107364799)n31:0.002260461945)n30:0.004991104451)n29:0.04054850461)n15:0.01319330695)n11:0.0429130465)n4:0.1515755335)n0;
```
