## Supplementary material for "Evolution of gene expression across species and specialized zooids in Siphonophora": Gene trees: 3b868e7db48f499e9b2632a2330a02af.txt

```
(Nematostella_vectensis@43148:1,(Alatina_alata@4899293:0.5503640916,((Hydractinia_symbiolongicarpus@4457108:0.1762116314,Podocoryna_carnea@4578497:0.1762116314)n3:0.2016164388,((Clytia_hemisphaerica@127473:0.1463216081,Clytia_hemisphaerica@127466:0.1463216081)n5:0.201785781,((Physalia_physalis@339554:0.1100823795,Rhizophysa_filiformis@2893222:0.1100823795)n7:0.0942222022,(Apolemia_rubriversa@233231:0.1805950386,((((Bargmannia_amoena@4737911:0.0201833611,Bargmannia_elongata@1372762:0.0201833611)n12:0.02290083414,Bargmannia_lata@3589319:0.04308419524)n11:0.03313965209,Rudjakovia_sp@3908808:0.07622384733)n10:0.08516768787,((((((((((Agalma_elegans@636749:0.02154467931,Athorybia_rosacea@5028012:0.02154467931)n22:0.03192796439,Halistemma_rubrum@3673654:0.0534726437)n21:0.03052268676,(Lychnagalma_utricularia@2020589:0.053657509,Physophora_gilmeri@3557527:0.053657509)n23:0.03033782146)n20:0.009314092894,Cordagalma_sp@982908:0.09330942335)n19:0.008582974053,(Forskalia_asymmetrica@1179122:0.09621472729,((Frillagalma_vityazi@1509314:0.06322892296,Resomia_ornicephala@2960722:0.06322892296)n26:0.02823860196,Nanomia_bijuga@944695:0.09146752492)n25:0.004747202367)n24:0.005677670113)n18:0.005702166078,Erenna_richardi@1261861:0.1075945635)n17:0.00726417859,(Stephalia_dilata@2727538:0.002077862513,Thermopalia_sp@3502669:0.002077862513)n27:0.1127808796)n16:0.006856942891,Marrus_claudanielis@2436885:0.121715685)n15:0.0002926223353,Physonect_sp@2390143:0.1220083073)n14:0.02618992096,((Hippopodius_hippopus@1792264:0.08863089427,Prayidae_D27SS7@2654470:0.08863089427)n29:0.01901882937,((Chuniphyes_multidentata@3806179:0.03879565517,Kephyes_ovata@2038711:0.03879565517)n31:0.04811503762,(Abylopsis_tetragona@412050:0.0221180839,Diphyes_dispar@4198615:0.0221180839)n32:0.06479260889)n30:0.02073903085)n28:0.04054850461)n13:0.01319330695)n9:0.0192035034)n8:0.02370954311)n6:0.1438028074)n4:0.02972068107)n2:0.1725360215)n1:0.4496359084)n0;
```
