## Supplementary material for "Evolution of gene expression across species and specialized zooids in Siphonophora": Gene trees: 3b2434a313600dc2e414233e3ddf881b.txt

```
(Clytia_hemisphaerica@123473:0.3778280702,(Hydra_vulgaris@31400:0.3558801152,((Hydractinia_symbiolongicarpus@4412557:0.1762116314,Podocoryna_carnea@4545301:0.1762116314)n3:0.1465443972,(Apolemia_rubriversa@252060:0.1805950386,((Marrus_claudanielis@2485979:0.1481982283,((Stephalia_dilata@2705540:0.002077862513,Thermopalia_sp@3480194:0.002077862513)n8:0.1447653792,(Erenna_richardi@1192016:0.1415969283,(((((Agalma_elegans@557444:0.06111736889,Nanomia_bijuga@905953:0.06111736889)n14:0.004746655881,Halistemma_rubrum@3712644:0.06586402478)n13:0.02744539857,Cordagalma_sp@1021620:0.09330942335)n12:0.008582974053,Frillagalma_vityazi@1708585:0.1018923974)n11:0.03291736423,(Hippopodius_hippopus@1871104:0.1076497236,((Prayidae_D27D2@3083591:0.06792302538,Prayidae_D27SS7@2592044:0.06792302538)n17:0.03628352867,((Chuniphyes_multidentata@4325649:0.03879565517,Kephyes_ovata@2206178:0.03879565517)n19:0.06160250208,(Lilyopsis_fluoracantha@2245024:0.09219278012,(Abylopsis_tetragona@507314:0.03440160708,(Chelophyes_appendiculata@656370:0.02646861968,Diphyes_dispar@4129563:0.02646861968)n22:0.007932987401)n21:0.05779117304)n20:0.008205377126)n18:0.003808396802)n16:0.003443169594)n15:0.02716003799)n10:0.006787166693)n9:0.005246313406)n7:0.00135498652)n6:0.01319330695,(Bargmannia_elongata@1433058:0.0201833611,(Bargmannia_amoena@3435117:0.02018246133,(Bargmannia_amoena@4744278:1.978500824e-06,Bargmannia_amoena@3428678:1.978500824e-06)n25:0.02018048283)n24:8.997698713e-07)n23:0.1412081741)n5:0.0192035034)n4:0.14216099)n2:0.03312408662)n1:0.02194795495)n0;
```
