## Supplementary material for "Evolution of gene expression across species and specialized zooids in Siphonophora": Gene trees: 3b3843fd5165237036ee32fc0f9f7aef.txt

```
(Alatina_alata@4981460:0.5503640916,((Ectopleura_larynx@4635117:0.2520712642,Hydra_vulgaris@27169:0.2520712642)n2:0.125756806,((Hydractinia_symbiolongicarpus@4409972:0.1762116314,Podocoryna_carnea@4582871:0.1762116314)n4:0.1638392755,(Clytia_hemisphaerica@70598:0.2747616394,((Physalia_physalis@360589:0.1100823795,Rhizophysa_filiformis@2906376:0.1100823795)n7:0.0942222022,(((Apolemia_lanosa@3351387:0.03524785198,(Apolemia_rubriversa@268822:0.02783252319,Apolemia_rubriversa@241364:0.02783252319)n11:0.007415328793)n10:0.01203901065,Apolemia_sp@3267672:0.04728686263)n9:0.133308176,((Bargmannia_elongata@1346388:0.07622384733,Rudjakovia_sp@3895318:0.07622384733)n13:0.08516768787,((((Chelophyes_appendiculata@664999:0.03440160708,Diphyes_dispar@4232803:0.03440160708)n17:0.05250908571,Kephyes_ovata@2160768:0.08691069279)n16:0.02073903085,((Hippopodius_hippopus@1750276:0.08766371627,(Lilyopsis_fluoracantha@2242831:0.02677525476,Lilyopsis_fluoracantha@2242830:0.02677525476)n20:0.06088846151)n19:0.007089300265,(Prayidae_D27D2@3114115:0.06792302538,Prayidae_D27SS7@2549203:0.06792302538)n21:0.02682999116)n18:0.01289670711)n15:0.04054850461,((((Erenna_richardi@1186172:0.051968992,Physonect_sp@2396329:0.051968992)n25:0.02112715028,(Stephalia_dilata@2798468:0.002077862513,Thermopalia_sp@3490685:0.002077862513)n26:0.07101827977)n24:0.00829166189,Marrus_claudanielis@2504653:0.08138780417)n23:0.04062050313,(Lychnagalma_utricularia@1943036:0.1018923974,((Frillagalma_vityazi@1568317:0.06322892296,Resomia_ornicephala@3058230:0.06322892296)n29:0.03601048844,(Cordagalma_sp@1011592:0.09330942335,((Halistemma_rubrum@3731790:0.056847335,Nanomia_bijuga@790113:0.056847335)n32:0.009016689771,(Agalma_elegans@631526:0.02154467931,Athorybia_rosacea@5082967:0.02154467931)n33:0.04431934546)n31:0.02744539857)n30:0.005929988055)n28:0.002652985998)n27:0.02011590989)n22:0.02618992096)n14:0.01319330695)n12:0.0192035034)n8:0.02370954311)n6:0.07045705766)n5:0.06528926757)n3:0.03777716324)n1:0.1725360215)n0;
```
