## Supplementary material for "Evolution of gene expression across species and specialized zooids in Siphonophora": Gene trees: 3b6374f09ef673f1748296e78b8201a8.txt

```
(Nematostella_vectensis@53756:1,(Aiptasia_pallida@4006395:0.8867237436,(Alatina_alata@4864320:0.5503640916,((Clytia_hemisphaerica@119282:0.3472610768,((Hydractinia_symbiolongicarpus@4454446:0.1762116314,Podocoryna_carnea@4552310:0.1762116314)n6:0.1465443972,((Physalia_physalis@332001:0.1100823795,Rhizophysa_filiformis@2852824:0.1100823795)n8:0.0942222022,(Apolemia_sp@3267374:0.1805950386,(((Bargmannia_amoena@4739155:0.04021044281,(Bargmannia_lata@3623384:0.035410065,Bargmannia_lata@3623056:0.035410065)n13:0.004800377811)n12:0.002873752431,Bargmannia_elongata@1402251:0.04308419524)n11:0.11830734,((Athorybia_rosacea@5082147:0.0534726437,Halistemma_rubrum@3680427:0.0534726437)n15:0.1075893688,(((((Erenna_richardi@1182420:0.08138780417,Marrus_claudanielis@2420496:0.08138780417)n20:0.03074070473,((Frillagalma_vityazi@1610066:0.06322892296,Resomia_ornicephala@2951581:0.06322892296)n22:0.03866347444,((((Agalma_elegans@605789:0.04890063937,(Athorybia_rosacea@5014641:0.04439437663,Nanomia_bijuga@795360:0.04439437663)n27:0.004506262744)n26:0.0169633854,Halistemma_rubrum@3740696:0.06586402478)n25:0.02744539857,Forskalia_asymmetrica@1118386:0.09330942335)n24:0.008278737096,(((Agalma_elegans@523016:0.02154467931,Athorybia_rosacea@5014633:0.02154467931)n30:0.03192796439,Halistemma_rubrum@3681677:0.0534726437)n29:0.03983677965,((Lychnagalma_utricularia@2002253:0.053657509,Physophora_gilmeri@3530565:0.053657509)n32:0.03079816923,(Forskalia_asymmetrica@1126764:0.0766198921,(Forskalia_asymmetrica@1126765:0.008508272578,Nanomia_bijuga@937190:0.008508272578)n34:0.06811161953)n33:0.007835786124)n31:0.00885374512)n28:0.008278737096)n23:0.0003042369572)n21:0.0102361115)n19:0.008103075596,Thermopalia_sp@3508359:0.1202315845)n18:0.001776722798,Stephalia_dilata@2804149:0.1220083073)n17:0.02618992096,((Hippopodius_hippopus@1806834:0.08863089427,(Prayidae_D27D2@3149752:0.06792302538,Prayidae_D27SS7@2641374:0.06792302538)n37:0.0207078689)n36:0.01901882937,((Chuniphyes_multidentata@4377211:0.0935271295,(Lilyopsis_fluoracantha@2311029:0.07237896405,Lilyopsis_fluoracantha@2311022:0.07237896405)n40:0.02114816545)n39:0.00687102775,(Kephyes_ovata@2066962:0.08691069279,(Chelophyes_appendiculata@661222:0.03440160708,(Abylopsis_tetragona@434277:0.0221180839,Diphyes_dispar@4274908:0.0221180839)n43:0.01228352318)n42:0.05250908571)n41:0.01348746446)n38:0.007251566396)n35:0.04054850461)n16:0.01286378422)n14:0.000329522732)n10:0.0192035034)n9:0.02370954311)n7:0.1184514469)n5:0.02450504816)n4:0.03056699341,(Hydra_vulgaris@8307:0.2520712642,(Ectopleura_larynx@4617258:0.2402542909,Ectopleura_larynx@4706894:0.2402542909)n45:0.01181697324)n44:0.125756806)n3:0.1725360215)n2:0.336359652)n1:0.1132762564)n0;
```
