## Supplementary material for "Evolution of gene expression across species and specialized zooids in Siphonophora": Gene trees: 3b47563ef92897338ffcd3b0e1fc29d8.txt

```
(Nematostella_vectensis@43192:1,(Aiptasia_pallida@4058832:0.8867237436,((Alatina_alata@4887383:0.5503640916,(((Ectopleura_larynx@4676781:0.2520712642,Hydra_vulgaris@18538:0.2520712642)n6:0.08872815581,(((Clytia_hemisphaerica@117582:0.05266630933,Clytia_hemisphaerica@117581:0.05266630933)n9:0.2266670176,((Rhizophysa_filiformis@2859554:0.1824395643,((((((Bargmannia_amoena@4737952:0.0201833611,Bargmannia_elongata@1356141:0.0201833611)n17:0.02290083414,Bargmannia_lata@3597663:0.04308419524)n16:0.08256677774,Physalia_physalis@376593:0.125650973)n15:0.005041100372,Rudjakovia_sp@3873895:0.1306920734)n14:0.02971794492,((Frillagalma_vityazi@1592690:0.06322892296,Resomia_ornicephala@3013416:0.06322892296)n19:0.08496930529,(((((((Agalma_elegans@561148:0.02154467931,Athorybia_rosacea@5043989:0.02154467931)n26:0.03192796439,Halistemma_rubrum@3670182:0.0534726437)n25:0.01239138108,Nanomia_bijuga@947803:0.06586402478)n24:0.02048979603,Cordagalma_sp@1045032:0.08635382081)n23:0.006955602541,Lychnagalma_utricularia@2015889:0.09330942335)n22:0.03845524997,(Forskalia_asymmetrica@1103477:0.1242230815,((Prayidae_D27D2@3165517:0.06792302538,Prayidae_D27SS7@2620474:0.06792302538)n29:0.03972669827,(Hippopodius_hippopus@1884962:0.1043767673,((((Chuniphyes_multidentata@3787413:0.001088852739,Chuniphyes_multidentata@3787412:0.001088852739)n34:1.21152469e-06,Chuniphyes_multidentata@4368835:0.001090064264)n33:0.03770559091,Kephyes_ovata@2080839:0.03879565517)n32:0.06160250208,(Lilyopsis_fluoracantha@2291769:0.07583186239,(Abylopsis_tetragona@467577:0.03440160708,(Diphyes_dispar@4109168:0.02764504093,(Chelophyes_appendiculata@709387:0.02547854085,Chelophyes_appendiculata@709385:0.02547854085)n38:0.00216650008)n37:0.006756566152)n36:0.0414302553)n35:0.02456629486)n31:0.003978610053)n30:0.003272956344)n28:0.01657335783)n27:0.007541591852)n21:0.008562780871,((Erenna_richardi@1193887:0.05439243822,(Marrus_claudanielis@2515830:0.05146827843,Marrus_claudanielis@2515842:0.05146827843)n41:0.002924159788)n40:0.02699536595,(Physonect_sp@2398452:0.07283097858,(Stephalia_dilata@2789820:0.002077862513,Thermopalia_sp@3495830:0.002077862513)n43:0.07075311607)n42:0.008556825586)n39:0.05893965002)n20:0.007870774063)n18:0.01221179003)n13:0.01712910544,Physalia_physalis@376598:0.1775391237)n12:0.004900440617)n11:0.02186501737,((Apolemia_lanosa@3327846:0.03524785198,Apolemia_rubriversa@241269:0.03524785198)n45:0.01203901065,Apolemia_sp@3302243:0.04728686263)n44:0.1570177191)n10:0.07502874517)n8:0.04012192628,Physalia_physalis@381190:0.3194552532)n7:0.0213441668)n5:0.0370286502,(Hydractinia_symbiolongicarpus@4473119:0.1762116314,Podocoryna_carnea@4489585:0.1762116314)n46:0.2016164388)n4:0.1725360215)n3:0.08029671184,(Hydra_vulgaris@13627:0.3558801152,Podocoryna_carnea@4601660:0.3558801152)n47:0.2747806883)n2:0.2560629401)n1:0.1132762564)n0;
```
