## Supplementary material for "Evolution of gene expression across species and specialized zooids in Siphonophora": Gene trees: 3b912961c1037d01105bb3ae081d3686.txt

```
(Clytia_hemisphaerica@127709:0.3778280702,(((Hydractinia_symbiolongicarpus@4401565:0.1762116314,Podocoryna_carnea@4607643:0.1762116314)n3:0.1225371054,(((Physalia_physalis@333501:0.1100823795,Rhizophysa_filiformis@2886029:0.1100823795)n6:0.0942222022,((((((((((((Agalma_elegans@646150:0.02154467931,Athorybia_rosacea@5049617:0.02154467931)n18:0.03192796439,Halistemma_rubrum@3663284:0.0534726437)n17:0.01239138108,Nanomia_bijuga@845584:0.06586402478)n16:0.01155786867,(Forskalia_asymmetrica@1113001:0.06166477918,Lychnagalma_utricularia@1991688:0.06166477918)n19:0.01575711427)n15:0.007174105899,Physophora_gilmeri@3570139:0.08459599935)n14:0.008713424,Cordagalma_sp@1053770:0.09330942335)n13:0.008582974053,(Frillagalma_vityazi@1711275:0.06322892296,Resomia_ornicephala@2944354:0.06322892296)n20:0.03866347444)n12:0.007950678769,Erenna_richardi@1276204:0.1098430762)n11:0.005810083644,(Marrus_claudanielis@2512290:0.0401578877,Physonect_sp@2355797:0.0401578877)n21:0.07549527212)n10:0.006355147481,(Stephalia_dilata@2789882:0.002077862513,Thermopalia_sp@3468949:0.002077862513)n22:0.1199304448)n9:0.02366251916,(((Bargmannia_amoena@4759643:0.0201833611,Bargmannia_elongata@1391358:0.0201833611)n25:0.02290083414,Bargmannia_lata@3577705:0.04308419524)n24:0.03313965209,Rudjakovia_sp@3876387:0.07622384733)n23:0.06944697913)n8:0.01572070875,((Prayidae_D27D2@3086687:0.06792302538,Prayidae_D27SS7@2641811:0.06792302538)n27:0.03972669827,((Hippopodius_hippopus@1894164:0.08207172913,Lilyopsis_fluoracantha@2288333:0.08207172913)n29:0.02084971385,((Chuniphyes_multidentata@3780720:0.03879565517,Kephyes_ovata@2054667:0.03879565517)n31:0.04811503762,(Chelophyes_appendiculata@653622:0.03440160708,(Abylopsis_tetragona@405323:0.0221180839,Diphyes_dispar@4252443:0.0221180839)n33:0.01228352318)n32:0.05250908571)n30:0.01601075019)n28:0.004728280668)n26:0.05374181156)n7:0.0429130465)n5:0.09193550735,((Ectopleura_larynx@4716713:0.2520712642,Hydra_vulgaris@34603:0.2520712642)n35:0.02791769313,Physalia_physalis@348907:0.2799889573)n34:0.01625113177)n4:0.002508647726)n2:0.05713137844,(Apolemia_lanosa@3359233:0.04728686263,(Apolemia_rubriversa@258916:0.03402456302,Apolemia_sp@3280929:0.03402456302)n37:0.01326229961)n36:0.3085932526)n1:0.02194795495)n0;
```
