## Supplementary material for "Evolution of gene expression across species and specialized zooids in Siphonophora": Gene trees: 3ba422a85683926e0522360ec3a007e2.txt

```
(Nematostella_vectensis@50616:1,(Aiptasia_pallida@3984177:0.8867237436,(Alatina_alata@4915093:0.5503640916,(Clytia_hemisphaerica@90854:0.3778280702,(Podocoryna_carnea@4600209:0.3763849148,(((Hydractinia_symbiolongicarpus@4439851:0.1762116314,Podocoryna_carnea@4499533:0.1762116314)n7:0.1465443972,((Physalia_physalis@376675:0.1100823795,Rhizophysa_filiformis@2883550:0.1100823795)n9:0.0942222022,(((((Bargmannia_amoena@3462434:0.0201833611,Bargmannia_elongata@1335346:0.0201833611)n14:0.02290083414,Bargmannia_lata@3637832:0.04308419524)n13:0.03313965209,Rudjakovia_sp@3923682:0.07622384733)n12:0.08516768787,(((Prayidae_D27SS7@2603926:0.1068365029,((Hippopodius_hippopus@1868193:0.1034848477,((Chuniphyes_multidentata@3745592:0.03879565517,(Kephyes_ovata@2208473:0.01751256721,Kephyes_ovata@2208481:0.01751256721)n22:0.02128308797)n21:0.06160250208,(((Chelophyes_appendiculata@759264:0.02017616979,Chelophyes_appendiculata@759263:0.02017616979)n25:0.0142254373,(Abylopsis_tetragona@433854:0.0221180839,Diphyes_dispar@4155258:0.0221180839)n26:0.01228352318)n24:0.06351773071,(Lilyopsis_fluoracantha@2227174:0.09286945151,Lilyopsis_fluoracantha@2227170:0.09286945151)n27:0.005049886287)n23:0.002478819452)n20:0.003086690481)n19:0.001007788267,Hippopodius_hippopus@1868196:0.104492636)n18:0.002343866886)n17:0.0008132207617,Prayidae_D27D2@3184874:0.1076497236)n16:0.04054850461,(((Marrus_claudanielis@2514040:1.667610911e-06,Marrus_claudanielis@2514037:1.667610911e-06)n30:0.1090573932,(Stephalia_dilata@2758093:0.1087912226,(((((((((Agalma_elegans@562812:0.02154467931,Athorybia_rosacea@5112260:0.02154467931)n40:0.04016319537,Nanomia_bijuga@789304:0.06170787468)n39:0.004156150095,Halistemma_rubrum@3701999:0.06586402478)n38:0.01813130568,(Lychnagalma_utricularia@1936298:0.053657509,Physophora_gilmeri@3520009:0.053657509)n41:0.03033782146)n37:0.009314092894,Cordagalma_sp@1073542:0.09330942335)n36:0.006358205917,(Forskalia_asymmetrica@1149633:0.07946747904,Resomia_ornicephala@3014366:0.07946747904)n42:0.02020015022)n35:0.002224768136,(Frillagalma_vityazi@1646123:0.1008195181,(Frillagalma_vityazi@1646121:0.08959843019,Frillagalma_vityazi@1646120:0.08959843019)n44:0.01122108795)n43:0.001072879264)n34:0.0009915165166,(Erenna_richardi@1201903:0.07275559586,Erenna_richardi@1193241:0.07275559586)n45:0.03012831806)n33:0.003716833847,Stephalia_dilata@2758087:0.1066007478)n32:0.002190474848)n31:0.0002678381554)n29:0.01294924653,Physonect_sp@2357763:0.1220083073)n28:0.02618992096)n15:0.01319330695)n11:0.0192035034,(Apolemia_rubriversa@208352:0.03524785198,(Apolemia_lanosa@3361285:0.03184757075,(Apolemia_lanosa@3359727:9.563152349e-07,Apolemia_lanosa@3324310:9.563152349e-07)n48:0.03184661443)n47:0.003400281231)n46:0.1453471866)n10:0.02370954311)n8:0.1184514469)n6:0.03312408662,(Hydra_vulgaris@21569:0.2520712642,(Ectopleura_larynx@4649907:0.2338681729,Ectopleura_larynx@4649909:0.2338681729)n50:0.0182030913)n49:0.1038088511)n5:0.02050479961)n4:0.001443155336)n3:0.1725360215)n2:0.336359652)n1:0.1132762564)n0;
```
