## Supplementary material for "Evolution of gene expression across species and specialized zooids in Siphonophora": Gene trees: 3bb3a7036eb08e13ca7b1ed8e5ac5f3e.txt

```
((Nematostella_vectensis@49900:0.08234477212,Nematostella_vectensis@64239:0.08234477212)n1:0.9176552279,(Aiptasia_pallida@4008774:0.8867237436,(Alatina_alata@4817898:0.5503640916,(Clytia_hemisphaerica@122810:0.3778280702,(Podocoryna_carnea@4568712:0.375769157,(((Ectopleura_larynx@4642134:0.2520712642,Hydra_vulgaris@3389:0.2520712642)n8:0.0756516307,(Hydractinia_symbiolongicarpus@4479064:0.1762116314,Podocoryna_carnea@4497940:0.1762116314)n9:0.1515112635)n7:0.02815722037,((Physalia_physalis@340526:0.1100823795,(Rhizophysa_filiformis@2845491:0.0005236769097,Rhizophysa_filiformis@2845486:0.0005236769097)n12:0.1095587026)n11:0.0942222022,((((Bargmannia_lata@3632537:0.04308419524,(Bargmannia_elongata@1337632:0.0201833611,((Bargmannia_amoena@3409540:0.01198581257,Bargmannia_amoena@4744061:0.01198581257)n19:0.007527996166,Bargmannia_amoena@4779942:0.01951380874)n18:0.000669552366)n17:0.02290083414)n16:0.03313965209,Rudjakovia_sp@3926489:0.07622384733)n15:0.08516768787,(((((((Cordagalma_sp@1037479:0.07723912202,Nanomia_bijuga@870068:0.07723912202)n26:0.01607030133,Forskalia_asymmetrica@1148366:0.09330942335)n25:0.007808479956,(Forskalia_asymmetrica@1148365:0.09330942335,((((Agalma_elegans@589363:0.02154467931,Athorybia_rosacea@5031413:0.02154467931)n31:0.0372107969,Nanomia_bijuga@870066:0.05875547621)n30:0.007108548564,(Halistemma_rubrum@3664961:0.05609460488,Halistemma_rubrum@3735291:0.05609460488)n32:0.009769419896)n29:0.01813130568,(Physophora_gilmeri@3530309:0.053657509,(Lychnagalma_utricularia@1952540:0.04871652159,Lychnagalma_utricularia@2018166:0.04871652159)n34:0.004940987407)n33:0.03033782146)n28:0.009314092894)n27:0.007808479956)n24:0.006621992902,(Erenna_richardi@1229286:0.08008619858,(Frillagalma_vityazi@1589906:0.06322892296,Resomia_ornicephala@3031893:0.06322892296)n36:0.01685727562)n35:0.02765369763)n23:0.007327649721,(Marrus_claudanielis@2523109:0.08900878086,(Marrus_claudanielis@2523099:0.07283097858,(Stephalia_dilata@2797414:0.002077862513,Thermopalia_sp@3514758:0.002077862513)n39:0.07075311607)n38:0.01617780228)n37:0.02605876507)n22:0.006940761368,Physonect_sp@2411293:0.1220083073)n21:0.02618992096,(Kephyes_ovata@2037013:0.1076497236,(((Hippopodius_hippopus@1793163:0.07440571525,(Prayidae_D27SS7@2603350:0.0575872405,Prayidae_D27SS7@2603349:0.0575872405)n44:0.01681847475)n43:0.01422517903,Prayidae_D27D2@3070429:0.08863089427)n42:0.01564378545,(Lilyopsis_fluoracantha@2246966:0.1003981572,(Chuniphyes_multidentata@4382320:0.08691069279,((Abylopsis_tetragona@504555:0.03440160708,(Chelophyes_appendiculata@696175:0.01732514809,Diphyes_dispar@4102943:0.01732514809)n49:0.01707645899)n48:0.007249966798,(Diphyes_dispar@4263989:0.03440160708,Chelophyes_appendiculata@734832:0.03440160708)n50:0.007249966798)n47:0.04525911891)n46:0.01348746446)n45:0.003876522476)n41:0.003375043921)n40:0.04054850461)n20:0.01319330695)n14:0.0192035034,((Apolemia_rubriversa@226086:0.03524785198,(Apolemia_lanosa@3363357:0.03209011317,Apolemia_lanosa@3353650:0.03209011317)n53:0.003157738808)n52:0.01203901065,Apolemia_sp@3262625:0.04728686263)n51:0.133308176)n13:0.02370954311)n10:0.1515755335)n6:0.01988904181)n5:0.002058913135)n4:0.1725360215)n3:0.336359652)n2:0.1132762564)n0;
```
