## Supplementary material for "Evolution of gene expression across species and specialized zooids in Siphonophora": Gene trees: 3bb78a2ed8ce05298ea213d4d8b91a95.txt

```
(Aiptasia_pallida@3982492:0.8867237436,(Alatina_alata@4840958:0.5503640916,((Hydractinia_symbiolongicarpus@4408760:0.1762116314,Podocoryna_carnea@4514118:0.1762116314)n3:0.2016164388,(((Clytia_hemisphaerica@131751:0.2165853977,(Clytia_hemisphaerica@112474:0.02387376402,Clytia_hemisphaerica@112473:0.02387376402)n7:0.1927116337)n6:0.1066705205,Hydra_vulgaris@3415:0.3232559183)n5:0.03444907936,((Physalia_physalis@310213:0.1100823795,Rhizophysa_filiformis@2936225:0.1100823795)n9:0.0942222022,((((((Bargmannia_amoena@3425556:1.642867564e-06,Bargmannia_amoena@4755341:1.642867564e-06)n15:0.02018171824,Bargmannia_elongata@1354591:0.0201833611)n14:0.02290083414,Bargmannia_lata@3577906:0.04308419524)n13:0.03313965209,Rudjakovia_sp@3889242:0.07622384733)n12:0.08516768787,((((Stephalia_dilata@2760052:0.002077862513,Thermopalia_sp@3481215:0.002077862513)n19:0.1187897748,((((Frillagalma_vityazi@1541422:0.06322892296,Resomia_ornicephala@2991718:0.06322892296)n23:0.05314238039,Physonect_sp@2402762:0.1163713034)n22:0.003749557823,((Marrus_claudanielis@2437767:0.0401578877,Physonect_sp@2402758:0.0401578877)n25:0.06324394233,Resomia_ornicephala@2991809:0.10340183)n24:0.01671903115)n21:0.0006618895054,((((Agalma_elegans@556765:0.02154467931,Athorybia_rosacea@5081385:0.02154467931)n29:0.04431934546,(Halistemma_rubrum@3704940:0.05315015904,Nanomia_bijuga@963853:0.05315015904)n30:0.01271386574)n28:0.02744539857,(Lychnagalma_utricularia@1920885:0.08363567883,(Cordagalma_sp@1032983:0.05366152491,(Lychnagalma_utricularia@1920884:0.053657509,Physophora_gilmeri@3528861:0.053657509)n33:4.015913984e-06)n32:0.02997415392)n31:0.009673744521)n27:0.008582974053,((Forskalia_asymmetrica@1115322:0.05695980933,Resomia_ornicephala@3029862:0.05695980933)n35:0.005173738267,Frillagalma_vityazi@1565298:0.0621335476)n34:0.0397588498)n26:0.01889035328)n20:8.488659976e-05)n18:0.001140670017,Erenna_richardi@1190208:0.1220083073)n17:0.02618992096,(Hippopodius_hippopus@1743137:0.1076497236,((Prayidae_D27D2@3207269:0.06792302538,Prayidae_D27SS7@2544273:0.06792302538)n38:0.03568914798,((Lilyopsis_fluoracantha@2262638:0.06936347632,Lilyopsis_fluoracantha@2306623:0.06936347632)n40:0.03103468093,((Chuniphyes_multidentata@4331824:0.03879565517,(Kephyes_ovata@2090867:0.03841157197,Kephyes_ovata@2090874:0.03841157197)n43:0.0003840831985)n42:0.04811503762,(Abylopsis_tetragona@482088:0.03440160708,(Chelophyes_appendiculata@721275:0.02676294441,Diphyes_dispar@4287656:0.02676294441)n45:0.007638662674)n44:0.05250908571)n41:0.01348746446)n39:0.00321401611)n37:0.004037550287)n36:0.04054850461)n16:0.01319330695)n11:0.0192035034,((Apolemia_lanosa@3347255:0.03524785198,Apolemia_rubriversa@222028:0.03524785198)n47:0.1356407903,(Apolemia_lanosa@3382080:0.04728686263,(Apolemia_rubriversa@222032:0.03689248861,Apolemia_sp@3300456:0.03689248861)n49:0.01039437401)n48:0.1236017797)n46:0.009706396277)n10:0.02370954311)n8:0.1534004159)n4:0.02012307255)n2:0.1725360215)n1:0.336359652)n0;
```
