## Supplementary material for "Evolution of gene expression across species and specialized zooids in Siphonophora": Gene trees: 3bb44044456ca98b9577ab63a77da1c7.txt

```
((((Aiptasia_pallida@4011106:0.7314807156,(Nematostella_vectensis@56714:0.3147859942,Nematostella_vectensis@56712:0.3147859942)n4:0.4166947214)n3:0.2685192844,(Alatina_alata@4855471:0.5503640916,Podocoryna_carnea@4586098:0.5503640916)n5:0.4496359084)n2:0.8150915538,(Podocoryna_carnea@4498456:1,(Aiptasia_pallida@3985166:0.8592456669,(Nematostella_vectensis@44129:0.4919158003,Nematostella_vectensis@57015:0.4919158003)n8:0.3673298666)n7:0.1407543331)n6:0.8150915538)n1:0.07263019216,(Alatina_alata@4817204:0.5503640916,((Ectopleura_larynx@4667389:0.2520712642,Hydra_vulgaris@6129:0.2520712642)n11:0.125756806,(Clytia_hemisphaerica@83070:0.3527526574,((Hydractinia_symbiolongicarpus@4418722:0.1762116314,Podocoryna_carnea@4601086:0.1762116314)n14:0.1465443972,((Physalia_physalis@376334:0.1100823795,Rhizophysa_filiformis@2865539:0.1100823795)n16:0.0942222022,((Apolemia_lanosa@3372110:0.04728686263,(Apolemia_rubriversa@214396:0.02833141894,Apolemia_sp@3275043:0.02833141894)n19:0.01895544369)n18:0.133308176,((Cordagalma_sp@1050392:0.1481982283,(((((Agalma_elegans@540476:0.02154467931,Athorybia_rosacea@5054385:0.02154467931)n26:0.03898352359,(Nanomia_bijuga@897363:0.05660649303,Nanomia_bijuga@897361:0.05660649303)n27:0.003921709871)n25:0.005335821875,Halistemma_rubrum@3669943:0.06586402478)n24:0.01813130568,(Lychnagalma_utricularia@2002059:0.053657509,Physophora_gilmeri@3522755:0.053657509)n28:0.03033782146)n23:0.05947151144,(Forskalia_asymmetrica@1093802:0.13701765,((Resomia_ornicephala@3043169:0.06322892296,(Frillagalma_vityazi@1610218:0.05644238312,Frillagalma_vityazi@1610227:0.05644238312)n32:0.006786539841)n31:0.0687894347,((Stephalia_dilata@2770049:0.002077862513,Thermopalia_sp@3496279:0.002077862513)n34:0.1297264613,((Erenna_richardi@1266613:0.08138780417,(Marrus_claudanielis@2429386:0.0401578877,(Physonect_sp@2380411:0.0357859094,Physonect_sp@2352681:0.0357859094)n38:0.004371978295)n37:0.04122991647)n36:0.0484845567,(Erenna_richardi@1241345:0.1294073616,(Marrus_claudanielis@2429388:0.1257798903,(Prayidae_D27D2@3121531:0.1076497236,(Prayidae_D27SS7@2651571:0.1063800324,((Hippopodius_hippopus@1870544:0.1041083377,((Lilyopsis_fluoracantha@2268969:0.1003981572,((Chelophyes_appendiculata@709443:4.222774814e-07,Chelophyes_appendiculata@709436:4.222774814e-07)n48:0.0344011848,(Abylopsis_tetragona@485115:0.0221180839,Diphyes_dispar@4102776:0.0221180839)n49:0.01228352318)n47:0.06599655017)n46:0.002784274386,Lilyopsis_fluoracantha@2268970:0.1031824316)n45:0.0009259061049)n44:0.001291254843,(Chuniphyes_multidentata@3750775:0.03879565517,Kephyes_ovata@2082890:0.03879565517)n50:0.06660393741)n43:0.0009804398178)n42:0.001269691244)n41:0.01813016662)n40:0.003627471375)n39:0.000464999227)n35:0.001931962951)n33:0.0002140338429)n30:0.004999292317)n29:0.006449191919)n22:0.00473138636)n21:0.01319330695,(((Bargmannia_amoena@4746098:0.0201833611,Bargmannia_elongata@1322277:0.0201833611)n53:0.02290083414,(Bargmannia_lata@3632576:0.03803727955,Bargmannia_lata@3643005:0.03803727955)n54:0.005046915691)n52:0.03313965209,Rudjakovia_sp@3928800:0.07622384733)n51:0.08516768787)n20:0.0192035034)n17:0.02370954311)n15:0.1184514469)n13:0.02999662881)n12:0.02507541275)n10:0.1725360215)n9:1.337357654)n0;
```
