## Supplementary material for "Evolution of gene expression across species and specialized zooids in Siphonophora": Gene trees: 3bbac4cb96d35631b175f8ccde8907ca.txt

```
(Aiptasia_pallida@4066925:0.8867237436,(((Hydra_vulgaris@24018:0.1082856765,(Hydra_vulgaris@8575:0.04781446885,Hydra_vulgaris@24016:0.04781446885)n4:0.06047120762)n3:0.2695423937,(((((((Apolemia_sp@3300257:0.04728686263,(Apolemia_lanosa@3346291:0.03524785198,(Apolemia_rubriversa@288511:0.03142777501,Apolemia_rubriversa@206806:0.03142777501)n13:0.003820076969)n12:0.01203901065)n11:0.1216496927,((Physalia_physalis@308161:0.1100823795,((((Rhizophysa_filiformis@2825894:9.38293339e-07,Rhizophysa_filiformis@2825911:9.38293339e-07)n19:0.07022808872,(Rhizophysa_filiformis@2863254:0.04227531548,Rhizophysa_filiformis@2863260:0.04227531548)n20:0.02795371153)n18:0.01917075408,Rhizophysa_filiformis@2939911:0.08939978109)n17:0.0004674028016,(Rhizophysa_filiformis@2882429:0.04965497329,Rhizophysa_filiformis@2882433:0.04965497329)n21:0.04021221061)n16:0.02021519562)n15:0.01981755362,(Physalia_physalis@308166:0.1100823795,Rhizophysa_filiformis@2886768:0.1100823795)n22:0.01981755362)n14:0.0390366222)n10:0.03536802638,((Erenna_richardi@1231712:0.05388744973,(Marrus_claudanielis@2418718:0.0401578877,Physonect_sp@2409476:0.0401578877)n25:0.01372956203)n24:0.02750035444,(Stephalia_dilata@2694022:0.002077862513,Thermopalia_sp@3515981:0.002077862513)n26:0.07930994166)n23:0.1229167775)n9:0.1184514469,((Hydractinia_symbiolongicarpus@4428979:0.1762116314,Podocoryna_carnea@4603397:0.1762116314)n28:0.1044716672,(Hydractinia_symbiolongicarpus@4435502:0.1762116314,Podocoryna_carnea@4568898:0.1762116314)n29:0.1044716672)n27:0.04207273)n8:0.01009498564,Clytia_hemisphaerica@82272:0.3328510142)n7:0.01348400939,Hydractinia_symbiolongicarpus@4456106:0.3463350236)n6:0.02629039677,(Clytia_hemisphaerica@136800:0.329047083,(Hydractinia_symbiolongicarpus@4466357:0.3227560286,(Lilyopsis_fluoracantha@2240528:0.1805950386,(((Erenna_richardi@1250622:0.1220083073,(((Lychnagalma_utricularia@1959192:0.053657509,Physophora_gilmeri@3541635:0.053657509)n38:0.02048662678,(Athorybia_rosacea@5080925:0.07215893523,(Athorybia_rosacea@5080926:0.0534726437,Halistemma_rubrum@3690868:0.0534726437)n40:0.01868629154)n39:0.001985200542)n37:0.009851194679,Nanomia_bijuga@810339:0.08399533045)n36:0.03801297684)n35:0.02335932272,((((Apolemia_lanosa@3331505:0.03524785198,Apolemia_rubriversa@285032:0.03524785198)n44:0.01203901065,Apolemia_sp@3260844:0.04728686263)n43:0.07050419804,Bargmannia_lata@3576860:0.1177910607)n42:0.01976361852,((Kephyes_ovata@2147620:0.06034477612,Prayidae_D27D2@3156746:0.06034477612)n46:0.04730494753,(Abylopsis_tetragona@389911:0.0221180839,Diphyes_dispar@4250055:0.0221180839)n47:0.08553163974)n45:0.02990495554)n41:0.007812950834)n34:0.01029199023,(Stephalia_dilata@2749003:0.002077862513,(Thermopalia_sp@3496097:0.002077848226,Thermopalia_sp@3496102:0.002077848226)n49:1.428759941e-08)n48:0.1535817577)n33:0.02493541836)n32:0.14216099)n31:0.006291054422)n30:0.04357833738)n5:0.005202649763)n2:0.1725360215,((Alatina_alata@4973214:0.4461444213,Alatina_alata@4912290:0.4461444213)n51:0.1032328618,(((((Alatina_alata@4965592:0.1914016044,(Alatina_alata@4842844:0.1345696467,Alatina_alata@4874701:0.1345696467)n57:0.05683195777)n56:0.064112228,(Alatina_alata@4948026:0.213177376,(Alatina_alata@4951259:0.1130815764,Alatina_alata@4795942:0.1130815764)n59:0.1000957996)n58:0.04233645641)n55:0.1036241065,((((Alatina_alata@4976564:0.1329068158,(Alatina_alata@4965239:0.09844233283,Alatina_alata@4935967:0.09844233283)n64:0.03446448302)n63:0.01432212012,(Alatina_alata@4976561:0.1241644925,Alatina_alata@4993550:0.1241644925)n65:0.02306444349)n62:0.02935010683,(Alatina_alata@4827298:0.1651894824,((Alatina_alata@4834605:0.1266847943,(Alatina_alata@4803118:0.1098217879,Alatina_alata@4982421:0.1098217879)n69:0.01686300637)n68:0.02486558072,(Alatina_alata@4976558:0.07476059579,Alatina_alata@4976557:0.07476059579)n70:0.07678977921)n67:0.01363910735)n66:0.01138956044)n61:0.1536171126,Alatina_alata@4867521:0.3301961554)n60:0.02894178357)n54:0.1023927733,(((Alatina_alata@4811143:0.1482441451,Alatina_alata@4887154:0.1482441451)n73:0.02378076578,Alatina_alata@4968204:0.1720249108)n72:0.0716257887,(Alatina_alata@4886405:0.1315121102,Alatina_alata@4886394:0.1315121102)n74:0.1121385893)n71:0.2178800127)n53:0.07566767541,(Alatina_alata@4993596:0.3493475802,(Alatina_alata@4830213:1.446030403e-06,Alatina_alata@4830208:1.446030403e-06)n76:0.3493461341)n75:0.1878508075)n52:0.01217889545)n50:0.000986808551)n1:0.336359652)n0;
```
