## Supplementary material for "Evolution of gene expression across species and specialized zooids in Siphonophora": Gene trees: 3bd4fa1814a576a2f2cce4d32aff960b.txt

```
((((Ectopleura_larynx@4692779:0.2520712642,Hydra_vulgaris@7993:0.2520712642)n3:0.2593324185,(((Aiptasia_pallida@4022295:0.1963543919,Nematostella_vectensis@46046:0.1963543919)n6:0.2163175125,Podocoryna_carnea@4540066:0.4126719044)n5:0.09434077487,(((((((((Bargmannia_amoena@4751312:2.900251909e-06,Bargmannia_amoena@3429996:2.900251909e-06)n15:0.02018046085,(Bargmannia_elongata@1473675:0.006566470451,Bargmannia_elongata@1473676:0.006566470451)n16:0.01361689065)n14:0.05604048623,Rudjakovia_sp@3950024:0.07622384733)n13:0.0005320263563,(Rudjakovia_sp@3963837:0.07622384733,((Bargmannia_amoena@3399443:3.307230589e-06,Bargmannia_amoena@4754152:3.307230589e-06)n19:0.04308088801,Bargmannia_lata@3600565:0.04308419524)n18:0.03313965209)n17:0.0005320263563)n12:0.08463566152,((Physonect_sp@2396664:0.1382317637,((Stephalia_dilata@2688751:0.002077862513,Thermopalia_sp@3518657:0.002077862513)n23:0.1355937488,(Erenna_richardi@1258389:0.1325450935,(((Stephalia_dilata@2688748:0.002077862513,Thermopalia_sp@3518660:0.002077862513)n27:0.1147104004,((((((Chuniphyes_multidentata@4301061:0.0003998345943,Chuniphyes_multidentata@3831201:0.0003998345943)n33:0.03839582058,(Kephyes_ovata@2139064:0.005743008441,Kephyes_ovata@2139065:0.005743008441)n34:0.03305264673)n32:0.03975656726,((Diphyes_dispar@4206203:0.01301137806,Diphyes_dispar@4255396:0.01301137806)n36:0.05497074419,Diphyes_dispar@4236360:0.06798212224)n35:0.01057010019)n31:0.008358470357,Chelophyes_appendiculata@677016:0.08691069279)n30:0.02072669866,((Prayidae_D27D2@3176313:0.06792302538,Prayidae_D27SS7@2659269:0.06792302538)n38:0.03940063675,(Prayidae_D27D2@3176312:0.06792302538,Prayidae_D27SS7@2565714:0.06792302538)n39:0.03940063675)n37:0.0003137293212)n29:1.233219157e-05,(Hippopodius_hippopus@1793373:0.09967785731,Hippopodius_hippopus@1793375:0.09967785731)n40:0.007971866333)n28:0.009138539309)n26:0.01463863155,((Nanomia_bijuga@860849:0.1204536331,(Forskalia_asymmetrica@1170954:0.1189893728,((((Halistemma_rubrum@3682736:0.0534726437,(Agalma_elegans@528208:0.02154467931,(Athorybia_rosacea@5100350:0.02144378336,(Athorybia_rosacea@5035223:0.02012898557,Athorybia_rosacea@5071303:0.02012898557)n50:0.001314797794)n49:0.000100895951)n48:0.03192796439)n47:0.0372554699,Cordagalma_sp@1071345:0.09072811359)n46:0.002581309755,Physophora_gilmeri@3548906:0.09330942335)n45:0.01383474768,(((Cordagalma_sp@1071344:0.09328570303,Lychnagalma_utricularia@1986106:0.09328570303)n53:2.372032006e-05,(Forskalia_asymmetrica@1170953:0.03799628391,Forskalia_asymmetrica@1170952:0.03799628391)n54:0.05531313944)n52:0.01148018091,(Stephalia_dilata@2688740:0.0665992831,((Lychnagalma_utricularia@2019964:0.053657509,Physophora_gilmeri@3522407:0.053657509)n57:0.01294162086,Lychnagalma_utricularia@1947037:0.06659912985)n56:1.532481317e-07)n55:0.03819032116)n51:0.00235456677)n44:0.01184520175)n43:0.001464260282)n42:0.001554674239,((Frillagalma_vityazi@1612716:0.06322892296,Resomia_ornicephala@2948201:0.06322892296)n59:0.01087942479,(Frillagalma_vityazi@1612714:0.06322892296,Resomia_ornicephala@3063656:0.06322892296)n60:0.01087942479)n58:0.04789995954)n41:0.009418587204)n25:0.001118198968)n24:0.005126517864)n22:0.0005601523613)n21:0.009966464562,Marrus_claudanielis@2445044:0.1481982283)n20:0.01319330695)n11:0.0192035034,(Apolemia_rubriversa@230608:0.04728686263,Apolemia_sp@3289582:0.04728686263)n61:0.133308176)n10:0.02370954311,(Physalia_physalis@326468:0.1100823795,(Rhizophysa_filiformis@2853768:1.590506388e-06,Rhizophysa_filiformis@2853769:1.590506388e-06)n63:0.110080789)n62:0.0942222022)n9:0.130183865,Clytia_hemisphaerica@91285:0.3344884467)n8:0.04333962344,(Hydractinia_symbiolongicarpus@4448481:0.1762116314,(Podocoryna_carnea@4551331:0.01994738531,Podocoryna_carnea@4551333:0.01994738531)n65:0.1562642461)n64:0.2016164388)n7:0.1291846091)n4:0.004391003364)n2:0.4885963174,Alatina_alata@4966845:1)n1:0.9092071508,(Alatina_alata@4916138:1,(((Aiptasia_pallida@3985784:0.2615078504,Nematostella_vectensis@45831:0.2615078504)n69:0.1930934394,(((Hydractinia_symbiolongicarpus@4483645:0.1762116314,Podocoryna_carnea@4547808:0.1762116314)n72:0.1465443972,(((Apolemia_lanosa@3326666:0.03524785198,Apolemia_rubriversa@247833:0.03524785198)n75:0.1529938173,(Rhizophysa_filiformis@2821364:0.1806247719,(Physalia_physalis@372228:0.1100823795,Rhizophysa_filiformis@2821363:0.1100823795)n77:0.07054239244)n76:0.007616897287)n74:0.01606291248,(((Bargmannia_amoena@4777981:0.0201833611,Bargmannia_elongata@1388298:0.0201833611)n80:0.02290083414,Bargmannia_lata@3619694:0.04308419524)n79:0.11830734,((((Resomia_ornicephala@3014491:0.1018923974,((Agalma_elegans@588112:0.0534726437,Halistemma_rubrum@3738828:0.0534726437)n86:0.01239138108,(Nanomia_bijuga@808140:0.06175238673,Nanomia_bijuga@808141:0.06175238673)n87:0.004111638043)n85:0.03602837263)n84:0.009452785177,Thermopalia_sp@3516183:0.1113451826)n83:0.01066312472,Marrus_claudanielis@2527781:0.1220083073)n82:0.02618992096,((Chuniphyes_multidentata@4300788:0.1010473082,((((Hippopodius_hippopus@1749855:0.08312587207,Prayidae_D27SS7@2591378:0.08312587207)n93:0.005505022204,Prayidae_D27D2@3207694:0.08863089427)n92:0.00371940442,Kephyes_ovata@2188669:0.09235029869)n91:0.008443388137,(Hippopodius_hippopus@1749857:0.08863089427,(Prayidae_D27D2@3201513:0.06792302538,Prayidae_D27SS7@2591379:0.06792302538)n95:0.0207078689)n94:0.01216279256)n90:0.0002536213339)n89:0.006602415481,(Lilyopsis_fluoracantha@2293116:0.1003981572,((Chelophyes_appendiculata@716397:0.0003012204469,Chelophyes_appendiculata@716396:0.0003012204469)n98:0.03410038663,(Abylopsis_tetragona@478286:0.0221180839,Diphyes_dispar@4202719:0.0221180839)n99:0.01228352318)n97:0.06599655017)n96:0.007251566396)n88:0.04054850461)n81:0.01319330695)n78:0.0429130465)n73:0.1184514469)n71:0.09383547144,Podocoryna_carnea@4593334:0.4165915)n70:0.03800978972)n68:0.1155442839,(Clytia_hemisphaerica@115577:0.3778280702,Ectopleura_larynx@4635567:0.3778280702)n100:0.1923175035)n67:0.4298544263)n66:0.9092071508)n0;
```
