## Supplementary material for "Evolution of gene expression across species and specialized zooids in Siphonophora": Gene trees: 3bdf41f0950e0a2789047ac5e5b07213.txt

```
(Nematostella_vectensis@48320:1,(Aiptasia_pallida@3972363:0.8867237436,(Alatina_alata@4979671:0.5503640916,(((Hydractinia_symbiolongicarpus@4463968:0.1762116314,Podocoryna_carnea@4535322:0.1762116314)n5:0.1465443972,(((Apolemia_rubriversa@285077:0.1455453849,((Rhizophysa_filiformis@2832771:0.1304674956,Rhizophysa_filiformis@2832773:0.1304674956)n10:0.0004626601403,(Rhizophysa_filiformis@2870929:9.921713218e-07,Rhizophysa_filiformis@2870930:9.921713218e-07)n11:0.1309291635)n9:0.01461522922)n8:0.01557901585,Physalia_physalis@388441:0.1611244008)n7:0.04318018093,((((Stephalia_dilata@2694536:0.002077862513,Thermopalia_sp@3479029:0.002077862513)n15:0.1199304448,(((Agalma_elegans@618939:0.02154467931,Athorybia_rosacea@5096166:0.02154467931)n18:0.08034771809,(Cordagalma_sp@1003549:0.08506179224,Resomia_ornicephala@2964822:0.08506179224)n19:0.01683060516)n17:0.01993986464,(((((((Agalma_elegans@596598:0.02154467931,Athorybia_rosacea@5104406:0.02154467931)n26:0.03192796439,Halistemma_rubrum@3704249:0.0534726437)n25:0.01239138108,Nanomia_bijuga@941673:0.06586402478)n24:0.0196688273,Forskalia_asymmetrica@1129626:0.08553285208)n23:0.007776571273,Cordagalma_sp@1003787:0.09330942335)n22:0.008582974053,(Frillagalma_vityazi@1522972:0.06322892296,Resomia_ornicephala@2946107:0.06322892296)n27:0.03866347444)n21:0.01785147174,Erenna_richardi@1278544:0.1197438691)n20:0.002088392893)n16:0.0001760452584)n14:0.02618992096,(((((Hippopodius_hippopus@1784881:0.007133655752,Hippopodius_hippopus@1784883:0.007133655752)n32:0.08149723852,(Prayidae_D27D2@3096033:0.06792302538,Prayidae_D27SS7@2583647:0.06792302538)n33:0.0207078689)n31:0.003005407978,(Hippopodius_hippopus@1780044:0.08863089427,Prayidae_D27SS7@2626838:0.08863089427)n34:0.003005407978)n30:0.009797552259,(Prayidae_D27D2@3096034:0.06792302538,Prayidae_D27SS7@2583649:0.06792302538)n35:0.03351082913)n29:0.006215869133,((Chuniphyes_multidentata@3833286:1.974198972e-06,Chuniphyes_multidentata@4368504:1.974198972e-06)n37:0.08690871859,(Kephyes_ovata@2052537:0.08440754472,(((Diphyes_dispar@4095809:0.0221180839,(Abylopsis_tetragona@456952:0.02211802752,Abylopsis_tetragona@504906:0.02211802752)n42:5.63744761e-08)n41:0.01228352318,Chelophyes_appendiculata@675007:0.03440160708)n40:0.04792800889,(Abylopsis_tetragona@504905:0.03440160708,(Chelophyes_appendiculata@675008:0.02317859115,Diphyes_dispar@4291938:0.02317859115)n44:0.01122301593)n43:0.04792800889)n39:0.002077928754)n38:0.002503148066)n36:0.02073903085)n28:0.04054850461)n13:0.01319330695,((Rudjakovia_sp@3872567:0.07622384733,(Bargmannia_elongata@1291929:0.06715533157,(Bargmannia_elongata@1291930:0.002985734962,Bargmannia_elongata@1291928:0.002985734962)n48:0.0641695966)n47:0.009068515767)n46:0.068713987,(((Bargmannia_amoena@4730222:0.0201833611,Bargmannia_elongata@1423779:0.0201833611)n51:0.05604048623,Rudjakovia_sp@3872570:0.07622384733)n50:0.001418689539,((Bargmannia_amoena@4731823:3.135415141e-06,Bargmannia_amoena@3424031:3.135415141e-06)n53:0.07622071192,(Bargmannia_lata@3581578:0.06437689642,Rudjakovia_sp@3872572:0.06437689642)n54:0.01184695091)n52:0.001418689539)n49:0.06729529746)n45:0.01645370087)n12:0.0429130465)n6:0.1184514469)n4:0.03312408662,(Hydra_vulgaris@31194:0.2520712642,(Ectopleura_larynx@4686468:0.2296398633,Ectopleura_larynx@4614015:0.2296398633)n56:0.02243140089)n55:0.1038088511)n3:0.1944839764)n2:0.336359652)n1:0.1132762564)n0;
```
