## Supplementary material for "Evolution of gene expression across species and specialized zooids in Siphonophora": Gene trees: 3bf51c46c737dc883cbe3cd742a5d461.txt

```
(Nematostella_vectensis@49161:1,(Aiptasia_pallida@4031670:0.8867237436,((Alatina_alata@4931851:0.5503640916,((Hydractinia_symbiolongicarpus@4470925:0.1762116314,Podocoryna_carnea@4488048:0.1762116314)n5:0.1796684838,((Ectopleura_larynx@4702314:0.2520712642,Hydra_vulgaris@23826:0.2520712642)n7:0.07912778784,((Physalia_physalis@322589:0.1100823795,Rhizophysa_filiformis@2910318:0.1100823795)n9:0.0942222022,(((Apolemia_lanosa@3330090:0.04728686263,(Apolemia_rubriversa@226073:0.03496896593,Apolemia_sp@3280757:0.03496896593)n13:0.01231789669)n12:0.1168306598,((Bargmannia_lata@3595087:0.04308419524,(Bargmannia_elongata@1456976:0.0201833611,(Bargmannia_amoena@4724451:0.0191836094,Bargmannia_amoena@4744696:0.0191836094)n17:0.0009997517014)n16:0.02290083414)n15:0.03313965209,Rudjakovia_sp@3865416:0.07622384733)n14:0.08789367508)n11:0.01647751619,((((((((Agalma_elegans@589313:0.02154467931,Athorybia_rosacea@5087520:0.02154467931)n25:0.03192796439,Halistemma_rubrum@3667174:0.0534726437)n24:0.01239138108,Nanomia_bijuga@837245:0.06586402478)n23:0.01813130568,(Lychnagalma_utricularia@1966794:0.053657509,Physophora_gilmeri@3541949:0.053657509)n26:0.03033782146)n22:0.009314092894,(Cordagalma_sp@1068044:0.08352813879,Forskalia_asymmetrica@1165555:0.08352813879)n27:0.009781284557)n21:0.008582974053,(Frillagalma_vityazi@1725667:0.06322892296,Resomia_ornicephala@2993073:0.06322892296)n28:0.03866347444)n20:0.02011590989,(Erenna_richardi@1259391:0.08138780417,((Marrus_claudanielis@2487001:0.0401578877,Physonect_sp@2367431:0.0401578877)n31:0.03436874387,((Marrus_claudanielis@2487000:0.06814297029,(Stephalia_dilata@2808293:0.002077862513,Thermopalia_sp@3513312:0.002077862513)n34:0.06606510778)n33:0.00468800829,Physonect_sp@2406113:0.07283097858)n32:0.001695652982)n30:0.006861172603)n29:0.04062050313)n19:0.02618992096,(((((Chelophyes_appendiculata@677739:0.03440160708,(Abylopsis_tetragona@508618:0.0221180839,(Diphyes_dispar@4165948:0.02007892313,Diphyes_dispar@4165950:0.02007892313)n41:0.002039160765)n40:0.01228352318)n39:0.05250908571,(Chuniphyes_multidentata@3753732:0.03879565517,Kephyes_ovata@2175160:0.03879565517)n42:0.04811503762)n38:0.01348746446,Lilyopsis_fluoracantha@2276126:0.1003981572)n37:0.007251566396,((Hippopodius_hippopus@1813019:0.0747040998,Prayidae_D27D2@3112783:0.0747040998)n44:0.01392679447,Prayidae_D27SS7@2638413:0.08863089427)n43:0.01901882937)n36:0.008348448382,(((Chuniphyes_multidentata@4332061:0.03879565517,Kephyes_ovata@2175158:0.03879565517)n47:0.04811503762,(Chelophyes_appendiculata@677747:0.03440160708,(Abylopsis_tetragona@432335:0.0221180839,Diphyes_dispar@4176628:0.0221180839)n49:0.01228352318)n48:0.05250908571)n46:0.01348746446,Lilyopsis_fluoracantha@2316023:0.1003981572)n45:0.01560001478)n35:0.03220005623)n18:0.03239681035)n10:0.02370954311)n8:0.1268944703)n6:0.02468106323)n4:0.1944839764)n3:0.04179664093,(Hydra_vulgaris@23611:0.3558801152,((Podocoryna_carnea@4530797:0.05046156045,Podocoryna_carnea@4530795:0.05046156045)n52:0.1995849315,Podocoryna_carnea@4578481:0.2500464919)n51:0.1058336233)n50:0.2362806174)n2:0.294563011)n1:0.1132762564)n0;
```
