## Supplementary material for "Evolution of gene expression across species and specialized zooids in Siphonophora": Gene trees: 3bf52ad1ae42d928f397b743e163d40a.txt

```
(Nematostella_vectensis@56088:1,(Aiptasia_pallida@3979437:0.8867237436,(Alatina_alata@4892247:0.5503640916,(Clytia_hemisphaerica@132883:0.3778280702,((((Podocoryna_carnea@4527282:0.1173812193,Podocoryna_carnea@4527287:0.1173812193)n7:0.1192330384,Podocoryna_carnea@4527283:0.2366142578)n6:0.06659279555,Podocoryna_carnea@4527286:0.3032070533)n5:0.07331282097,((Hydra_vulgaris@1746:0.2520712642,(Ectopleura_larynx@4632684:0.2332441756,Ectopleura_larynx@4632691:0.2332441756)n10:0.01882708856)n9:0.1038088511,((((Hydractinia_symbiolongicarpus@4482523:0.1762116314,Podocoryna_carnea@4608567:0.1762116314)n14:0.09764181315,(((Physalia_physalis@356706:0.2043045817,((((Bargmannia_amoena@3427039:0.0201833611,Bargmannia_elongata@1482275:0.0201833611)n21:0.02290083414,Bargmannia_lata@3602564:0.04308419524)n20:0.03313965209,Rudjakovia_sp@3965047:0.07622384733)n19:0.1043711913,(((Apolemia_lanosa@3367786:0.03524785198,Apolemia_rubriversa@242538:0.03524785198)n24:0.01203901065,Apolemia_sp@3256030:0.04728686263)n23:0.1256008757,((((Stephalia_dilata@2798206:0.002077862513,Thermopalia_sp@3474905:0.002077862513)n28:0.004762544744,(Stephalia_dilata@2798196:0.002077862513,Thermopalia_sp@3474904:0.002077862513)n29:0.004762544744)n27:0.1151679,(Erenna_richardi@1218373:0.12172893,((Marrus_claudanielis@2495002:0.0401578877,Physonect_sp@2379571:0.0401578877)n32:0.07984929587,(Physonect_sp@2379578:0.1198169279,((((((Agalma_elegans@594698:0.02154467931,Athorybia_rosacea@5101814:0.02154467931)n39:0.03192796439,Halistemma_rubrum@3683708:0.0534726437)n38:0.03052268676,((Lychnagalma_utricularia@1991490:0.02156298485,Lychnagalma_utricularia@1991482:0.02156298485)n41:0.03209452415,Physophora_gilmeri@3571508:0.053657509)n40:0.03033782146)n37:0.009314092894,(Cordagalma_sp@1006085:0.08352813879,Forskalia_asymmetrica@1135920:0.08352813879)n42:0.009781284557)n36:0.008582974053,(Frillagalma_vityazi@1696878:0.06322892296,Resomia_ornicephala@2984355:0.06322892296)n43:0.03866347444)n35:0.01663061444,Marrus_claudanielis@2495005:0.1185230118)n34:0.001293916021)n33:0.0001902557097)n31:0.001721746473)n30:0.0002793772539)n26:0.02618992096,((((((Abylopsis_tetragona@418042:0.03440160708,(Chelophyes_appendiculata@735222:0.02922270382,Diphyes_dispar@4130623:0.02922270382)n50:0.005178903261)n49:0.05250908571,(Chuniphyes_multidentata@3778765:0.03879565517,Kephyes_ovata@2105302:0.03879565517)n51:0.04811503762)n48:0.01348746446,Lilyopsis_fluoracantha@2237465:0.1003981572)n47:0.002035255593,((Hippopodius_hippopus@1857811:0.04623860631,Hippopodius_hippopus@1809426:0.04623860631)n53:0.05002332082,(Hippopodius_hippopus@1857810:0.03772196852,Hippopodius_hippopus@1857813:0.03772196852)n54:0.05853995861)n52:0.006171485711)n46:0.005216310803,Prayidae_D27D2@3178841:0.1076497236)n45:0.03263370664,((Lilyopsis_fluoracantha@2237478:0.1076497236,Prayidae_D27SS7@2630582:0.1076497236)n56:0.00480107454,(Prayidae_D27SS7@2607218:0.1076497236,(Prayidae_D27D2@3178843:0.1057239281,(Hippopodius_hippopus@1809425:0.1038161246,(Lilyopsis_fluoracantha@2237473:0.1003981572,((Chuniphyes_multidentata@3745848:0.03879565517,Kephyes_ovata@2105301:0.03879565517)n62:0.04811503762,(Chelophyes_appendiculata@704790:0.03440160708,(Abylopsis_tetragona@418044:0.0221180839,Diphyes_dispar@4106310:0.0221180839)n64:0.01228352318)n63:0.05250908571)n61:0.01348746446)n60:0.003417967377)n59:0.001907803458)n58:0.001925795561)n57:0.00480107454)n55:0.0278326321)n44:0.007914797976)n25:0.02468951003)n22:0.007707300318)n18:0.02370954311)n17:0.01645636847,((((((Lychnagalma_utricularia@2002128:0.06988809358,(((Agalma_elegans@634228:0.02154467931,Athorybia_rosacea@5034102:0.02154467931)n73:0.04431934546,Nanomia_bijuga@855893:0.06586402478)n72:0.002234197316,(Agalma_elegans@634227:0.02154467931,Athorybia_rosacea@5034103:0.02154467931)n74:0.04655354278)n71:0.001789871485)n70:0.001295823037,Halistemma_rubrum@3659818:0.07118391661)n69:0.01281141384,Physophora_gilmeri@3554504:0.08399533045)n68:0.009314017751,Cordagalma_sp@1045913:0.09330934821)n67:7.514324732e-08,Forskalia_asymmetrica@1089858:0.09330942335)n66:0.1109951584,Physalia_physalis@356699:0.2043045817)n65:0.01645636847)n16:0.01831792914,Physalia_physalis@332927:0.2390788793)n15:0.03477456522)n13:0.04890258406,Rhizophysa_filiformis@2874952:0.3227560286)n12:0.01914619102,Physalia_physalis@332922:0.3419022196)n11:0.0139778956)n8:0.02063975908)n4:0.001308195869)n3:0.1725360215)n2:0.336359652)n1:0.1132762564)n0;
```
