## Supplementary material for "Evolution of gene expression across species and specialized zooids in Siphonophora": Gene trees: 3bfb9e63f2c21200233c268db46a36c8.txt

```
((Hydra_vulgaris@26446:0.3179249507,Hydra_vulgaris@36628:0.3179249507)n1:0.0379551645,((((Apolemia_lanosa@3367610:0.03524785198,Apolemia_rubriversa@254884:0.03524785198)n5:0.01203901065,Apolemia_sp@3268438:0.04728686263)n4:0.1570177191,Rhizophysa_filiformis@2902669:0.2043045817)n3:0.1267524037,((Physalia_physalis@360915:0.1100823795,Rhizophysa_filiformis@2837280:0.1100823795)n7:0.0942222022,(((Apolemia_lanosa@3359488:0.03524785198,Apolemia_rubriversa@277239:0.03524785198)n10:0.01203901065,Apolemia_sp@3267381:0.04728686263)n9:0.133308176,((Bargmannia_lata@3641846:0.07622384733,Rudjakovia_sp@3919857:0.07622384733)n12:0.08516768787,(Erenna_richardi@1206855:0.1481982283,(((Lychnagalma_utricularia@1956443:0.1006466603,((Frillagalma_vityazi@1579056:0.06322892296,Resomia_ornicephala@2971694:0.06322892296)n18:0.03582258347,(((Agalma_elegans@509850:0.02154467931,Athorybia_rosacea@5105860:0.02154467931)n21:0.04431934546,(Halistemma_rubrum@3691846:0.06264606584,Nanomia_bijuga@842742:0.06264606584)n22:0.003217958935)n20:0.0300286791,(((Agalma_elegans@559721:0.02154467931,Athorybia_rosacea@5068357:0.02154467931)n25:0.03123875074,Nanomia_bijuga@831904:0.05278343005)n24:0.01308059472,Halistemma_rubrum@3744427:0.06586402478)n23:0.0300286791)n19:0.003158802553)n17:0.001595153824)n16:0.001245737145,Cordagalma_sp@1000978:0.1018923974)n15:0.03952915626,(Marrus_claudanielis@2501148:0.1372426476,((Thermopalia_sp@3477818:0.1180620733,((((Chuniphyes_multidentata@4369596:0.03879565517,Kephyes_ovata@2134860:0.03879565517)n32:0.04811503762,(Chelophyes_appendiculata@693439:0.03440160708,(Abylopsis_tetragona@480050:0.0221180839,Diphyes_dispar@4173820:0.0221180839)n34:0.01228352318)n33:0.05250908571)n31:0.02073903085,(Hippopodius_hippopus@1858974:0.1068257004,(Hippopodius_hippopus@1792187:0.08863089427,Prayidae_D27SS7@2608367:0.08863089427)n36:0.01819480617)n35:0.0008240232021)n30:0.002428992206,Hippopodius_hippopus@1784006:0.1100787158)n29:0.007983357478)n28:0.01289578747,Prayidae_D27D2@3144674:0.1309578608)n27:0.006284786851)n26:0.004178906013)n14:0.006776674594)n13:0.01319330695)n11:0.0192035034)n8:0.02370954311)n6:0.1267524037)n2:0.02482312985)n0;
```
