## Supplementary material for "Evolution of gene expression across species and specialized zooids in Siphonophora": Gene trees: 3bfce6963123851f1de4b97960428254.txt

```
(Nematostella_vectensis@39850:1,(Aiptasia_pallida@3984492:0.8867237436,(Alatina_alata@4837121:0.5503640916,((Ectopleura_larynx@4667676:0.2520712642,Hydra_vulgaris@17737:0.2520712642)n4:0.125756806,(((Hydractinia_symbiolongicarpus@4477699:0.1762116314,Podocoryna_carnea@4590704:0.1762116314)n7:0.1465443972,(((Apolemia_rubriversa@266406:0.09378621218,(Apolemia_lanosa@3335008:0.08505154972,((Apolemia_lanosa@3344950:0.03524785198,Apolemia_rubriversa@266404:0.03524785198)n13:0.0116081715,(Apolemia_rubriversa@266405:0.03524785198,Apolemia_lanosa@3368829:0.03524785198)n14:0.0116081715)n12:0.03819552624)n11:0.00873466246)n10:0.08716851402,(((Rhizophysa_filiformis@2817697:0.03740297617,Rhizophysa_filiformis@2817699:0.03740297617)n17:0.07267940334,(Physalia_physalis@338433:0.0985562176,Physalia_physalis@338432:0.0985562176)n18:0.0115261619)n16:0.06106788652,(Physalia_physalis@319995:0.1100823795,Rhizophysa_filiformis@2817698:0.1100823795)n19:0.06106788652)n15:0.009804460173)n9:0.02334985551,(((((Bargmannia_amoena@4784014:4.070722217e-06,Bargmannia_amoena@3428609:4.070722217e-06)n24:0.02017929038,Bargmannia_elongata@1318734:0.0201833611)n23:0.02290083414,(Bargmannia_lata@3632493:0.03229360162,Bargmannia_lata@3621244:0.03229360162)n25:0.01079059363)n22:0.03313965209,(Rudjakovia_sp@3896399:0.07592432388,(Rudjakovia_sp@3896398:0.07218051583,Rudjakovia_sp@3848515:0.07218051583)n27:0.00374380805)n26:0.0002995234574)n21:0.08516768787,((((((Resomia_ornicephala@2994074:0.1018923974,(((((Agalma_elegans@649094:0.02154467931,Athorybia_rosacea@5027800:0.02154467931)n38:0.04431934546,((Halistemma_rubrum@3660728:0.06532771784,(Nanomia_bijuga@856253:0.0597021451,Nanomia_bijuga@856257:0.0597021451)n41:0.005625572741)n40:5.912389001e-05,(Halistemma_rubrum@3710110:0.05736427676,(Nanomia_bijuga@856254:0.05130099142,Nanomia_bijuga@856255:0.05130099142)n43:0.006063285344)n42:0.008022564973)n39:0.0004771830402)n37:0.01813130568,((Physophora_gilmeri@3538292:0.053657509,(Lychnagalma_utricularia@1944020:0.04803648951,Lychnagalma_utricularia@1915073:0.04803648951)n46:0.005621019483)n45:0.01751682084,Lychnagalma_utricularia@1971239:0.07117432984)n44:0.01282100062)n36:0.0009801540898,(Frillagalma_vityazi@1656588:0.04943897789,Frillagalma_vityazi@1656587:0.04943897789)n47:0.03553650666)n35:0.01074562725,Cordagalma_sp@1074023:0.0957211118)n34:0.006171285604)n33:0.0009389577629,((Frillagalma_vityazi@1656586:0.06322892296,Resomia_ornicephala@2994075:0.06322892296)n49:0.03866347444,(Cordagalma_sp@1074021:0.09330942335,((Forskalia_asymmetrica@1126649:0.03032535566,Forskalia_asymmetrica@1126648:0.03032535566)n52:0.05923224687,Lychnagalma_utricularia@1944019:0.08955760253)n51:0.003751820821)n50:0.008582974053)n48:0.0009389577629)n32:0.01183261965,Erenna_richardi@1248559:0.1146639748)n31:0.007344332479,(Marrus_claudanielis@2439556:0.07283097858,((Stephalia_dilata@2722601:0.002080122418,(((Stephalia_dilata@2722603:0.002077862513,Thermopalia_sp@3516122:0.002077862513)n58:6.480074771e-07,(Stephalia_dilata@2722602:0.002077862513,Thermopalia_sp@3467867:0.002077862513)n59:6.480074771e-07)n57:7.742166103e-07,Stephalia_dilata@2722600:0.002079284737)n56:8.376809482e-07)n55:0.00205228759,Stephalia_dilata@2722599:0.004132410008)n54:0.06869856858)n53:0.04917732871)n30:0.02618992096,(Marrus_claudanielis@2439557:0.1223874226,(Hippopodius_hippopus@1767851:0.1076497236,((Prayidae_D27D2@3116189:0.06792302538,Prayidae_D27SS7@2599749:0.06792302538)n63:0.03966810903,(Prayidae_D27D2@3116190:0.1071489259,((Lilyopsis_fluoracantha@2285657:1.074789558e-06,Lilyopsis_fluoracantha@2257182:1.074789558e-06)n66:0.1037194398,(Prayidae_D27SS7@2599752:0.1028329101,(Kephyes_ovata@2080182:0.0920169461,(((Abylopsis_tetragona@474194:0.0221180839,Diphyes_dispar@4155834:0.0221180839)n71:0.06479260889,((Chuniphyes_multidentata@3800949:3.575526684e-06,Chuniphyes_multidentata@4393434:3.575526684e-06)n73:0.03879207964,Kephyes_ovata@2080183:0.03879565517)n72:0.04811503762)n70:0.00168184923,(Kephyes_ovata@2080184:0.08691069279,((Chelophyes_appendiculata@749443:0.03440160708,(Abylopsis_tetragona@481417:0.00557361395,Abylopsis_tetragona@481416:0.00557361395)n77:0.02882799313)n76:0.0202592499,(Diphyes_dispar@4260018:0.05370778579,((Abylopsis_tetragona@481418:0.0221180839,(Diphyes_dispar@4241639:0.02124486484,Diphyes_dispar@4182667:0.02124486484)n81:0.0008732190572)n80:0.01993746975,(Chelophyes_appendiculata@749444:0.03440160708,Diphyes_dispar@4178325:0.03440160708)n82:0.007653946563)n79:0.01165223215)n78:0.0009530711931)n75:0.0322498358)n74:0.00168184923)n69:0.003424404082)n68:0.01081596402)n67:0.000887604489)n65:0.003428411303)n64:0.0004422084981)n62:5.858923534e-05)n61:0.01473769895)n60:0.02581080566)n29:0.009801431359,Marrus_claudanielis@2439559:0.1579996596)n28:0.003391875593)n20:0.0429130465)n8:0.1184514469)n6:0.0356922831,(Clytia_hemisphaerica@96283:0.3214783189,((Clytia_hemisphaerica@96282:1e-08,Clytia_hemisphaerica@96280:1e-08)n85:2.746130246e-06,Clytia_hemisphaerica@96281:2.756130246e-06)n84:0.3214755628)n83:0.03696999281)n5:0.01937975847)n3:0.1725360215)n2:0.336359652)n1:0.1132762564)n0;
```
