## Supplementary material for "Evolution of gene expression across species and specialized zooids in Siphonophora": Gene trees: 3c0ae4c6c5e5b7bd0fefd1dda7de3172.txt

```
(Nematostella_vectensis@41220:1,(Aiptasia_pallida@4004444:0.8867237436,(Alatina_alata@4956621:0.5503640916,((Clytia_hemisphaerica@119923:0.3201038699,(Ectopleura_larynx@4673291:0.2520712642,Hydra_vulgaris@10088:0.2520712642)n5:0.06803260571)n4:0.0577242003,((Hydractinia_symbiolongicarpus@4402216:0.1762116314,Podocoryna_carnea@4528925:0.1762116314)n7:0.1465443972,((Physalia_physalis@334675:0.1100823795,Rhizophysa_filiformis@2834695:0.1100823795)n9:0.0942222022,(((Bargmannia_amoena@4752391:0.0201833611,Bargmannia_elongata@1379507:0.0201833611)n12:0.02290083414,Bargmannia_lata@3637032:0.04308419524)n11:0.11830734,((((Chuniphyes_multidentata@4322688:0.03879565517,Kephyes_ovata@2190329:0.03879565517)n16:0.04811503762,Diphyes_dispar@4148611:0.08691069279)n15:0.02073903085,(Hippopodius_hippopus@1902777:0.08863089427,(Prayidae_D27D2@3103778:0.06792302538,Prayidae_D27SS7@2658450:0.06792302538)n18:0.0207078689)n17:0.01901882937)n14:0.04054850461,(Thermopalia_sp@3481942:0.1220083073,(Marrus_claudanielis@2429799:0.1119164436,((Frillagalma_vityazi@1662621:0.06322892296,Resomia_ornicephala@3058555:0.06322892296)n22:0.03866347444,(Halistemma_rubrum@3656203:0.09330942335,(Physophora_gilmeri@3563472:0.08767697479,(Agalma_elegans@625915:0.07696749359,Cordagalma_sp@1085521:0.07696749359)n25:0.0107094812)n24:0.005632448561)n23:0.008582974053)n21:0.01002404617)n20:0.01009186373)n19:0.02618992096)n13:0.01319330695)n10:0.0429130465)n8:0.1184514469)n6:0.05507204156)n3:0.1725360215)n2:0.336359652)n1:0.1132762564)n0;
```
