## Supplementary material for "Evolution of gene expression across species and specialized zooids in Siphonophora": Gene trees: 3c5e9c1de5ca557f2062cac3b3731af8.txt

```
(Nematostella_vectensis@62946:1,(Aiptasia_pallida@4014655:0.8867237436,((((Hydractinia_symbiolongicarpus@4435380:0.1762116314,Podocoryna_carnea@4589577:0.1762116314)n5:0.3054266104,(((Physalia_physalis@380359:0.1100823795,Rhizophysa_filiformis@2921583:0.1100823795)n8:0.0942222022,(((Apolemia_lanosa@3384237:0.03524785198,Apolemia_rubriversa@214241:0.03524785198)n11:0.01203901065,Apolemia_sp@3279794:0.04728686263)n10:0.133308176,((((Bargmannia_amoena@3461558:0.0201833611,Bargmannia_elongata@1380744:0.0201833611)n15:0.02290083414,Bargmannia_lata@3641403:0.04308419524)n14:0.03313965209,Rudjakovia_sp@3949152:0.07622384733)n13:0.08516768787,((((((((Agalma_elegans@626998:0.02154467931,Athorybia_rosacea@5072549:0.02154467931)n23:0.03367190512,Nanomia_bijuga@970325:0.05521658443)n22:0.01064744035,(Halistemma_rubrum@3693581:0.0450366548,Halistemma_rubrum@3693575:0.0450366548)n24:0.02082736998)n21:0.02239028814,Forskalia_asymmetrica@1140841:0.08825431292)n20:0.00505511043,(Cordagalma_sp@997360:0.08146295354,(Physophora_gilmeri@3536145:0.053657509,(Lychnagalma_utricularia@1921520:0.05124427129,Lychnagalma_utricularia@1921524:0.05124427129)n27:0.00241323771)n26:0.02780544455)n25:0.01184646981)n19:0.008582974053,(Frillagalma_vityazi@1729162:0.06322892296,Resomia_ornicephala@2944665:0.06322892296)n28:0.03866347444)n18:0.02011590989,((Erenna_richardi@1196253:0.05538191096,(Marrus_claudanielis@2456785:0.0401578877,Physonect_sp@2411639:0.0401578877)n31:0.01522402326)n30:0.02600589321,(Stephalia_dilata@2783927:0.002077862513,Thermopalia_sp@3496914:0.002077862513)n32:0.07930994166)n29:0.04062050313)n17:0.02618992096,((Hippopodius_hippopus@1888629:0.08863089427,(Prayidae_D27D2@3185299:0.06792302538,Prayidae_D27SS7@2582427:0.06792302538)n35:0.0207078689)n34:0.01901882937,(Lilyopsis_fluoracantha@2227437:0.1003981572,(Chuniphyes_multidentata@3762078:0.08691069279,(Chelophyes_appendiculata@694168:0.03440160708,(Abylopsis_tetragona@444817:0.0221180839,Diphyes_dispar@4267344:0.0221180839)n39:0.01228352318)n38:0.05250908571)n37:0.01348746446)n36:0.007251566396)n33:0.04054850461)n16:0.01319330695)n12:0.0192035034)n9:0.02370954311)n7:0.2728024724,((Physalia_physalis@364798:0.4332810402,(Hydra_vulgaris@14389:0.4157860683,((Alatina_alata@4890019:0.1772918838,Alatina_alata@4954019:0.1772918838)n44:0.1048644092,Hydra_vulgaris@7977:0.282156293)n43:0.1336297753)n42:0.01749497193)n41:0.01870715803,Ectopleura_larynx@4631290:0.4519881982)n40:0.02511885582)n6:0.004531187687)n4:0.06872584989,Clytia_hemisphaerica@122173:0.5503640916)n3:0.1911415089,(Alatina_alata@5002089:0.5503640916,Podocoryna_carnea@4562644:0.5503640916)n45:0.1911415089)n2:0.145218143)n1:0.1132762564)n0;
```
