## Supplementary material for "Evolution of gene expression across species and specialized zooids in Siphonophora": Gene trees: 3c8a2a0cfdcd337dfe8751fb38d37e93.txt

```
(((Apolemia_lanosa@3354167:0.02649470313,Apolemia_sp@3251274:0.02649470313)n2:0.0207921595,Apolemia_rubriversa@212770:0.04728686263)n1:0.133308176,(Bargmannia_amoena@4764814:0.1613915352,((Bargmannia_elongata@1427309:0.07622384733,(Bargmannia_lata@3633409:0.06155494458,Rudjakovia_sp@3890982:0.06155494458)n6:0.01466890276)n5:0.08516687106,(((((Athorybia_rosacea@5076716:0.0534726437,Halistemma_rubrum@3738719:0.0534726437)n11:0.03983677965,Forskalia_asymmetrica@1145695:0.09330942335)n10:0.008582974053,(Frillagalma_vityazi@1643009:0.06322892296,Resomia_ornicephala@3060493:0.06322892296)n12:0.03866347444)n9:0.02011590989,Erenna_richardi@1239712:0.1220083073)n8:0.02618992096,((Physonect_sp@2400605:0.07283097858,Thermopalia_sp@3507245:0.07283097858)n14:0.06156940432,(Prayidae_D27D2@3163075:0.1076497236,(Hippopodius_hippopus@1906199:0.1066634885,((Lilyopsis_fluoracantha@2217555:0.08560635198,(Lilyopsis_fluoracantha@2217556:0.05806252266,Lilyopsis_fluoracantha@2302828:0.05806252266)n19:0.02754382932)n18:0.01479180527,(Kephyes_ovata@2045516:0.08691069279,(Chelophyes_appendiculata@767235:0.03440160708,(Abylopsis_tetragona@482324:0.0221180839,Diphyes_dispar@4080153:0.0221180839)n22:0.01228352318)n21:0.05250908571)n20:0.01348746446)n17:0.006265331296)n16:0.0009862351002)n15:0.02675065926)n13:0.01379784535)n7:0.01319249014)n4:8.16814692e-07)n3:0.0192035034)n0;
```
