## Supplementary material for "Evolution of gene expression across species and specialized zooids in Siphonophora": Gene trees: 3c8ab8cff18dec7818c1f80b67cf265f.txt

```
(Nematostella_vectensis@47398:1,(Aiptasia_pallida@4043735:0.8867237436,(Alatina_alata@4883048:0.5503640916,(((Clytia_hemisphaerica@90900:0.3336614468,Hydra_vulgaris@32901:0.3336614468)n5:0.03077915375,((((Bargmannia_amoena@4785542:0.0201833611,Bargmannia_elongata@1426443:0.0201833611)n9:0.02290083414,Bargmannia_lata@3606042:0.04308419524)n8:0.03313965209,Rudjakovia_sp@3898677:0.07622384733)n7:0.1043711913,(Apolemia_rubriversa@279658:0.165171397,(Forskalia_asymmetrica@1111101:0.1481982283,((Erenna_richardi@1252420:0.1220083073,(((((Agalma_elegans@538152:0.02154467931,Athorybia_rosacea@5026076:0.02154467931)n18:0.04431934546,(Halistemma_rubrum@3664435:0.04252419335,Nanomia_bijuga@812974:0.04252419335)n19:0.02333983142)n17:0.02744539857,Cordagalma_sp@987272:0.09330942335)n16:0.01956342043,(Stephalia_dilata@2708149:0.002077862513,Thermopalia_sp@3512578:0.002077862513)n20:0.1107949813)n15:0.007588570079,((Resomia_ornicephala@2963023:4.837979528e-06,Resomia_ornicephala@2963022:4.837979528e-06)n22:0.06322408498,(Frillagalma_vityazi@1632388:0.05924022884,Frillagalma_vityazi@1657142:0.05924022884)n23:0.003988694119)n21:0.0572324909)n14:0.001546893437)n13:0.02618699065,((Lilyopsis_fluoracantha@2303534:0.09079797545,Lilyopsis_fluoracantha@2305768:0.09079797545)n25:0.01685174819,(Hippopodius_hippopus@1806776:0.1027277013,(Prayidae_D27SS7@2626791:0.09548876327,(Prayidae_D27D2@3232087:0.09351195148,((Chuniphyes_multidentata@4362534:0.03879565517,Kephyes_ovata@2067674:0.03879565517)n30:0.04811503762,(Chelophyes_appendiculata@709901:0.03440160708,(Abylopsis_tetragona@421351:0.0221180839,Diphyes_dispar@4291836:0.0221180839)n32:0.01228352318)n31:0.05250908571)n29:0.006601258685)n28:0.001976811791)n27:0.007238938082)n26:0.004922022295)n24:0.0405455743)n12:2.93031198e-06)n11:0.0169731687)n10:0.01542364165)n6:0.1838455619)n4:0.01338746965,(Podocoryna_carnea@4559831:0.3617051655,(Hydractinia_symbiolongicarpus@4429824:0.1762116314,Podocoryna_carnea@4505510:0.1762116314)n34:0.1854935341)n33:0.0161229047)n3:0.1725360215)n2:0.336359652)n1:0.1132762564)n0;
```
