## Supplementary material for "Evolution of gene expression across species and specialized zooids in Siphonophora": Gene trees: 3c14bd9f9a54d5c30a20bf3cfedaaaf1.txt

```
(Nematostella_vectensis@51629:1,(Aiptasia_pallida@4052796:0.8867237436,(Alatina_alata@4791442:0.5503640916,(((((Clytia_hemisphaerica@122175:9.354241773e-07,Clytia_hemisphaerica@122176:9.354241773e-07)n7:6.471957542e-07,Clytia_hemisphaerica@122177:1.582619931e-06)n6:0.3153778582,Hydra_vulgaris@1264:0.3153794408)n5:0.03722645235,((Apolemia_rubriversa@297602:0.1805950386,(Bargmannia_lata@3633016:0.1613915352,((Bargmannia_elongata@1373575:0.07622384733,Rudjakovia_sp@3885626:0.07622384733)n12:0.0796455927,((((((Agalma_elegans@519205:0.088662836,Erenna_richardi@1182176:0.088662836)n18:0.01080425203,Frillagalma_vityazi@1720166:0.09946708803)n17:0.01338254909,(Cordagalma_sp@988235:8.434306587e-07,Cordagalma_sp@988234:8.434306587e-07)n19:0.1128487937)n16:0.00915867018,Resomia_ornicephala@2953714:0.1220083073)n15:0.003436297075,(((Agalma_elegans@519204:0.02154467931,Athorybia_rosacea@5105285:0.02154467931)n22:0.07176474404,Cordagalma_sp@988236:0.09330942335)n21:0.008582974053,(Frillagalma_vityazi@1720169:0.06322892296,Resomia_ornicephala@2968200:0.06322892296)n23:0.03866347444)n20:0.02355220697)n14:0.02275362388,(((Hippopodius_hippopus@1847634:0.007114137307,Hippopodius_hippopus@1847637:0.007114137307)n26:0.08151675697,((Prayidae_D27D2@3195173:0.01428389678,Prayidae_D27D2@3195172:0.01428389678)n28:0.05363912859,Prayidae_D27SS7@2561814:0.06792302538)n27:0.0207078689)n25:0.01901882937,((((Diphyes_dispar@4287448:0.0221180839,(Abylopsis_tetragona@482101:0.0207541512,Abylopsis_tetragona@472853:0.0207541512)n33:0.001363932696)n32:0.01228352318,Chelophyes_appendiculata@704815:0.03440160708)n31:0.02249051808,((Kephyes_ovata@2134229:0.04180545175,Kephyes_ovata@2134230:0.04180545175)n35:0.005797840218,Kephyes_ovata@2134228:0.04760329196)n34:0.009288833202)n30:0.03001856762,((Chuniphyes_multidentata@3746711:2.168200284e-06,Chuniphyes_multidentata@4315362:2.168200284e-06)n37:0.01020903083,(Chuniphyes_multidentata@4363112:9.453551385e-07,Chuniphyes_multidentata@3814941:9.453551385e-07)n38:0.01021025367)n36:0.07669949376)n29:0.02073903085)n24:0.04054850461)n13:0.007671211774)n11:0.005522095178)n10:0.0192035034)n9:0.02370954311,(((Rhizophysa_filiformis@2912785:0.08731220029,Rhizophysa_filiformis@2840468:0.08731220029)n41:0.0011604552,Rhizophysa_filiformis@2840460:0.08847265549)n40:0.02160972401,(Physalia_physalis@377962:0.101431043,(Physalia_physalis@377967:0.01771853454,Physalia_physalis@377964:0.01771853454)n43:0.08371250847)n42:0.008651336495)n39:0.0942222022)n8:0.1483013114)n4:0.02522217704,(Podocoryna_carnea@4544535:0.365548033,(Hydractinia_symbiolongicarpus@4442127:0.1762116314,Podocoryna_carnea@4540847:0.1762116314)n45:0.1893364016)n44:0.0122800372)n3:0.1725360215)n2:0.336359652)n1:0.1132762564)n0;
```
