## Supplementary material for "Evolution of gene expression across species and specialized zooids in Siphonophora": Gene trees: 3c24ffccfe86c9e7c4ea580be6de56fc.txt

```
(Nematostella_vectensis@49379:1,(Aiptasia_pallida@4027923:0.8867237436,(Alatina_alata@4914889:0.5503640916,((Clytia_hemisphaerica@126203:0.3494225069,(Ectopleura_larynx@4632237:0.2520712642,Hydra_vulgaris@21397:0.2520712642)n5:0.09735124278)n4:0.02840556323,((Podocoryna_carnea@4592918:0.2055118658,Podocoryna_carnea@4573365:0.2055118658)n7:0.1686292422,((Hydractinia_symbiolongicarpus@4446767:0.1762116314,Podocoryna_carnea@4508137:0.1762116314)n9:0.1465443972,((Apolemia_sp@3261586:0.04728686263,(Apolemia_rubriversa@240845:0.03524785198,(Apolemia_lanosa@3363424:0.03138933184,Apolemia_lanosa@3385701:0.03138933184)n13:0.003858520136)n12:0.01203901065)n11:0.1570177191,((Physalia_physalis@308194:0.1100823795,Rhizophysa_filiformis@2825753:0.1100823795)n15:0.07458741166,(((Bargmannia_amoena@3434251:0.04308419524,(Bargmannia_elongata@1342882:0.01831320332,Bargmannia_lata@3581251:0.01831320332)n19:0.02477099193)n18:0.03313965209,(Rudjakovia_sp@3896452:0.07022119497,Rudjakovia_sp@3896451:0.07022119497)n20:0.006002652364)n17:0.08516768787,(((Stephalia_dilata@2753203:0.002077862513,Thermopalia_sp@3467313:0.002077862513)n23:0.1199304448,(((((((((Agalma_elegans@586166:0.02154467931,Athorybia_rosacea@5083688:0.02154467931)n32:0.02948595491,Nanomia_bijuga@845012:0.05103063423)n31:0.01483339055,Halistemma_rubrum@3702214:0.06586402478)n30:0.02255004683,(Cordagalma_sp@983997:0.08140817431,(Lychnagalma_utricularia@1978147:0.053657509,Physophora_gilmeri@3547135:0.053657509)n34:0.02775066532)n33:0.007005897289)n29:0.004895351745,Forskalia_asymmetrica@1158034:0.09330942335)n28:0.008582974053,(Frillagalma_vityazi@1619625:0.06322892296,Resomia_ornicephala@2957230:0.06322892296)n35:0.03866347444)n27:0.009139571582,Erenna_richardi@1242508:0.111031969)n26:0.00298690163,(Physonect_sp@2346658:0.01437093702,Physonect_sp@2346657:0.01437093702)n36:0.0996479336)n25:0.0001418459326,Marrus_claudanielis@2491313:0.1141607165)n24:0.007847590749)n22:0.02618992096,((((((((Abylopsis_tetragona@498749:0.0221180839,Diphyes_dispar@4163957:0.0221180839)n44:0.01228352318,Chelophyes_appendiculata@668481:0.03440160708)n43:0.05250908571,((Chuniphyes_multidentata@3834512:1.036778572e-06,Chuniphyes_multidentata@4313461:1.036778572e-06)n46:0.03879461839,Kephyes_ovata@2027290:0.03879565517)n45:0.04811503762)n42:0.01348746446,Lilyopsis_fluoracantha@2330492:0.1003981572)n41:0.004648504465,Prayidae_D27D2@3087512:0.1050466617)n40:0.001038443496,Prayidae_D27SS7@2570793:0.1060851052)n39:0.001564618436,(Hippopodius_hippopus@1766082:0.0330751612,Hippopodius_hippopus@1766084:0.0330751612)n47:0.07457456244)n38:0.005408388974,(((Kephyes_ovata@2164020:0.08691069279,((Chelophyes_appendiculata@741714:0.02689131487,Chelophyes_appendiculata@741713:0.02689131487)n52:0.007510292214,(Abylopsis_tetragona@449199:0.0221180839,Diphyes_dispar@4111100:0.0221180839)n53:0.01228352318)n51:0.05250908571)n50:0.02002192147,(Hippopodius_hippopus@1837724:0.09067391984,Lilyopsis_fluoracantha@2290013:0.09067391984)n54:0.01625869442)n49:0.0007171093879,(Prayidae_D27D2@3087514:0.06792302538,Prayidae_D27SS7@2570800:0.06792302538)n55:0.03972669827)n48:0.005408388974)n37:0.03514011564)n21:0.01319330695)n16:0.02327825596)n14:0.01963479054)n10:0.1184514469)n8:0.05138507935)n6:0.00368696221)n3:0.1725360215)n2:0.336359652)n1:0.1132762564)n0;
```
