## Supplementary material for "Evolution of gene expression across species and specialized zooids in Siphonophora": Gene trees: 3c57a5c2cb4621731fc83dea7ffbb9fe.txt

```
(Nematostella_vectensis@62944:1,(Aiptasia_pallida@4002232:0.8867237436,(Alatina_alata@4932387:0.5503640916,(((Ectopleura_larynx@4702732:0.05488360342,Ectopleura_larynx@4702733:0.05488360342)n5:0.1971876607,Hydra_vulgaris@900:0.2520712642)n4:0.125756806,((Clytia_hemisphaerica@125258:1.648692308e-06,Clytia_hemisphaerica@125259:1.648692308e-06)n7:0.3376595733,((Podocoryna_carnea@4519029:0.1762116314,(Hydractinia_symbiolongicarpus@4465971:0.1650849716,(Hydractinia_symbiolongicarpus@4465972:0.1368724678,Hydractinia_symbiolongicarpus@4431750:0.1368724678)n11:0.02821250375)n10:0.01112665981)n9:0.1465443972,(((((Apolemia_lanosa@3328169:0.03524785198,Apolemia_rubriversa@251558:0.03524785198)n16:0.03171510673,(Apolemia_lanosa@3359111:0.03524785198,Apolemia_rubriversa@251560:0.03524785198)n17:0.03171510673)n15:0.1053578862,(((Bargmannia_elongata@1475063:0.04501982994,Bargmannia_elongata@1475068:0.04501982994)n20:0.03120401739,Rudjakovia_sp@3874972:0.07622384733)n19:0.08804802758,(Rudjakovia_sp@3886539:0.07622384733,((Bargmannia_amoena@3457488:7.611986071e-06,Bargmannia_amoena@4727547:7.611986071e-06)n23:0.02017574912,(Bargmannia_elongata@1475062:4.821484985e-06,Bargmannia_elongata@1475066:4.821484985e-06)n24:0.02017853962)n22:0.05604048623)n21:0.08804802758)n18:0.008048969977)n14:0.008274193712,(((((Chelophyes_appendiculata@700307:0.03440160708,Diphyes_dispar@4186279:0.03440160708)n29:0.01635012382,(Diphyes_dispar@4186277:0.03440160708,(Chelophyes_appendiculata@700306:0.03101233237,Chelophyes_appendiculata@702972:0.03101233237)n31:0.00338927471)n30:0.01635012382)n28:0.03615896189,(Chuniphyes_multidentata@4345087:2.408811186e-06,Chuniphyes_multidentata@3827294:2.408811186e-06)n32:0.08690828398)n27:0.02073903085,(Prayidae_D27SS7@2601037:0.08863089427,(Prayidae_D27D2@3108926:0.086991155,((Hippopodius_hippopus@1851132:0.007424565212,Hippopodius_hippopus@1851133:0.007424565212)n36:0.06889476156,Prayidae_D27D2@3108925:0.07631932677)n35:0.01067182822)n34:0.001639739277)n33:0.01901882937)n26:0.04054850461,(Stephalia_dilata@2739443:0.1446170562,((Marrus_claudanielis@2472834:0.07283097858,Stephalia_dilata@2765476:0.07283097858)n39:0.05537568361,(Marrus_claudanielis@2414842:0.1220083073,((Erenna_richardi@1260708:0.1099986228,(((Cordagalma_sp@1086965:0.08352813879,Forskalia_asymmetrica@1117672:0.08352813879)n45:0.009781284557,((Lychnagalma_utricularia@1917435:0.053657509,Physophora_gilmeri@3530382:0.053657509)n47:0.03033782146,((Halistemma_rubrum@3664714:0.0534726437,(Agalma_elegans@579969:0.02154467931,Athorybia_rosacea@5082158:0.02154467931)n50:0.03192796439)n49:0.02713217985,(Agalma_elegans@579968:0.0534726437,Halistemma_rubrum@3665876:0.0534726437)n51:0.02713217985)n48:0.00339050691)n46:0.009314092894)n44:0.008582974053,(Resomia_ornicephala@3006480:0.06322892296,(Frillagalma_vityazi@1622776:0.0622198622,(Frillagalma_vityazi@1656206:0.0546618177,Frillagalma_vityazi@1533525:0.0546618177)n54:0.007558044492)n53:0.001009060767)n52:0.03866347444)n43:0.008106225385)n42:0.009576796152,(Thermopalia_sp@3493538:0.002077862513,(Stephalia_dilata@2745711:0.002077855394,Stephalia_dilata@2765477:0.002077855394)n56:7.119351083e-09)n55:0.1174975564)n41:0.002432888358)n40:0.006198354899)n38:0.01641039405)n37:0.003581172014)n25:0.03239681035)n13:0.02370954311,(Rhizophysa_filiformis@2856547:0.1897976567,Rhizophysa_filiformis@2856561:0.1897976567)n57:0.01450692504)n12:0.1184514469)n8:0.01490519341)n6:0.04016684815)n3:0.1725360215)n2:0.336359652)n1:0.1132762564)n0;
```
