## Supplementary material for "Evolution of gene expression across species and specialized zooids in Siphonophora": Gene trees: 3c77e9457774fa683e390434ee492249.txt

```
(Nematostella_vectensis@50603:1,(Aiptasia_pallida@4000073:0.8867237436,(Alatina_alata@4961853:0.5503640916,(Clytia_hemisphaerica@76997:0.3778280702,(Podocoryna_carnea@4552900:0.3760459807,((Ectopleura_larynx@4625982:0.2520712642,Hydra_vulgaris@29661:0.2520712642)n6:0.1038088511,(((Hydractinia_symbiolongicarpus@4448821:0.1762116314,Podocoryna_carnea@4496073:0.1762116314)n9:0.08976430308,(((Apolemia_lanosa@3361933:0.04728686263,(Apolemia_rubriversa@237640:0.03322219965,Apolemia_sp@3268589:0.03322219965)n13:0.01406466297)n12:0.1570177191,(Physalia_physalis@368454:0.1100823795,Rhizophysa_filiformis@2861738:0.1100823795)n14:0.0942222022)n11:0.03355054239,Physalia_physalis@318023:0.2378551241)n10:0.02812081038)n8:0.05678009412,(((Bargmannia_amoena@4724450:0.04308419524,(Bargmannia_elongata@1483907:0.03974022493,Bargmannia_lata@3636131:0.03974022493)n18:0.003343970312)n17:0.03313965209,Rudjakovia_sp@3852573:0.07622384733)n16:0.08516768787,((Physonect_sp@2373008:0.1427321641,(((Agalma_elegans@645849:0.07410479418,Lilyopsis_fluoracantha@2274678:0.07410479418)n23:0.03858102403,Frillagalma_vityazi@1734346:0.1126858182)n22:0.02926660913,(((((((Agalma_elegans@645843:0.02154467931,Athorybia_rosacea@5075730:0.02154467931)n30:0.03192796439,Halistemma_rubrum@3729148:0.0534726437)n29:0.01239138108,Nanomia_bijuga@780239:0.06586402478)n28:0.02172425634,((Frillagalma_vityazi@1734339:0.06982156245,Lychnagalma_utricularia@1955098:0.06982156245)n32:0.007222719428,Physophora_gilmeri@3545559:0.07704428188)n31:0.01054399924)n27:0.01430411629,Cordagalma_sp@998204:0.1018923974)n26:0.01449293087,Marrus_claudanielis@2533340:0.1163853283)n25:0.005622979021,((Erenna_richardi@1221827:0.08138780417,(Stephalia_dilata@2758194:0.002077862513,Thermopalia_sp@3477564:0.002077862513)n35:0.07930994166)n34:0.007819995906,Resomia_ornicephala@3061327:0.08920780008)n33:0.03280050722)n24:0.01994412003)n21:0.0007797368036)n20:0.005466064123,((Hippopodius_hippopus@1846770:0.08863089427,(Prayidae_D27D2@3082174:0.06792302538,Prayidae_D27SS7@2604426:0.06792302538)n38:0.0207078689)n37:0.01901882937,((Chuniphyes_multidentata@4318940:0.03879565517,Kephyes_ovata@2168648:0.03879565517)n40:0.04811503762,(Chelophyes_appendiculata@730760:0.03440160708,(Abylopsis_tetragona@414961:0.0221180839,Diphyes_dispar@4199967:0.0221180839)n42:0.01228352318)n41:0.05250908571)n39:0.02073903085)n36:0.04054850461)n19:0.01319330695)n15:0.1613644934)n7:0.03312408662)n5:0.02016586545)n4:0.001782089492)n3:0.1725360215)n2:0.336359652)n1:0.1132762564)n0;
```
