## Supplementary material for "Evolution of gene expression across species and specialized zooids in Siphonophora": Gene trees: 3c632798175cee9258aac54f7f5b399a.txt

```
(Clytia_hemisphaerica@126868:0.3778280702,((Hydractinia_symbiolongicarpus@4433346:0.1762116314,Podocoryna_carnea@4512604:0.1762116314)n2:0.1796684838,((Ectopleura_larynx@4633951:0.2520712642,Hydra_vulgaris@28933:0.2520712642)n4:0.07669317861,((Apolemia_rubriversa@239788:0.1805950386,((((Bargmannia_amoena@4744185:0.0201833611,Bargmannia_elongata@1364997:0.0201833611)n10:0.02290083414,Bargmannia_lata@3629385:0.04308419524)n9:0.03313965209,Rudjakovia_sp@3965499:0.07622384733)n8:0.08516768787,(((Erenna_richardi@1253119:0.03292472,(Marrus_claudanielis@2497626:0.02570106942,Marrus_claudanielis@2497628:0.02570106942)n14:0.007223650579)n13:0.04846308417,Thermopalia_sp@3469671:0.08138780417)n12:0.06681042408,(((Frillagalma_vityazi@1671509:0.08124719798,(Lychnagalma_utricularia@1934174:0.053657509,Physophora_gilmeri@3556454:0.053657509)n18:0.02758968898)n17:0.02064519942,Resomia_ornicephala@3024379:0.1018923974)n16:0.04517159461,((((Agalma_elegans@541641:0.02154467931,Athorybia_rosacea@5105848:0.02154467931)n22:0.03192796439,Halistemma_rubrum@3654198:0.0534726437)n21:0.01239138108,Nanomia_bijuga@921132:0.06586402478)n20:0.07027053382,(((Cordagalma_sp@1049780:0.08352813879,Forskalia_asymmetrica@1180853:0.08352813879)n25:0.0230258178,Hippopodius_hippopus@1807216:0.1065539566)n24:0.01763546541,(Prayidae_D27D2@3081415:0.1076497236,(Prayidae_D27SS7@2617433:0.1015172275,((Chuniphyes_multidentata@4317068:0.03879565517,Kephyes_ovata@2025500:0.03879565517)n29:0.04811503762,(Chelophyes_appendiculata@699192:0.03440160708,(Abylopsis_tetragona@415014:0.0221180839,Diphyes_dispar@4085030:0.0221180839)n31:0.01228352318)n30:0.05250908571)n28:0.01460653467)n27:0.006132496187)n26:0.01653969835)n23:0.0119451366)n19:0.01092943342)n15:0.001134236243)n11:0.01319330695)n7:0.0192035034)n6:0.02370954311,(Physalia_physalis@311875:0.1995061668,(Physalia_physalis@348820:0.1100823795,Rhizophysa_filiformis@2914716:0.1100823795)n33:0.08942378734)n32:0.004798414861)n5:0.1244598611)n3:0.02711567245)n1:0.02194795495)n0;
```
