## Supplementary material for "Evolution of gene expression across species and specialized zooids in Siphonophora": Gene trees: 3ca14cf1548958577bd462d9c4f8cf21.txt

```
(Nematostella_vectensis@51267:1,(Aiptasia_pallida@3979049:0.8867237436,(Alatina_alata@4926647:0.5503640916,((((Apolemia_lanosa@3371445:0.04728686263,(Apolemia_rubriversa@262014:0.02323761093,Apolemia_sp@3305402:0.02323761093)n7:0.0240492517)n6:0.133308176,((((Bargmannia_amoena@4784620:0.0201833611,Bargmannia_elongata@1348648:0.0201833611)n11:0.02290083414,Bargmannia_lata@3579008:0.04308419524)n10:0.03313965209,Rudjakovia_sp@3894582:0.07622384733)n9:0.08516768787,((((((((Halistemma_rubrum@3708311:0.06586402478,((Agalma_elegans@611722:0.02154467931,Athorybia_rosacea@5088590:0.02154467931)n21:0.04118390895,(Nanomia_bijuga@787492:0.05715811246,Nanomia_bijuga@787484:0.05715811246)n22:0.005570475795)n20:0.003135436516)n19:0.01813130568,(Lychnagalma_utricularia@1920212:0.053657509,Physophora_gilmeri@3520891:0.053657509)n23:0.03033782146)n18:0.00696727925,Cordagalma_sp@1083078:0.09096260971)n17:0.002346813644,Forskalia_asymmetrica@1116810:0.09330942335)n16:0.00411808483,Resomia_ornicephala@3060682:0.09742750818)n15:0.004464889223,Frillagalma_vityazi@1554683:0.1018923974)n14:0.02011590989,((Erenna_richardi@1219891:0.07842948752,(Physonect_sp@2394373:0.07772333534,(Physonect_sp@2394374:0.07283097858,(Stephalia_dilata@2719135:0.002077862513,Thermopalia_sp@3507414:0.002077862513)n28:0.07075311607)n27:0.004892356753)n26:0.000706152185)n25:0.002958316648,Marrus_claudanielis@2483614:0.08138780417)n24:0.04062050313)n13:0.02618992096,(((((Chelophyes_appendiculata@759182:0.03440160708,(Diphyes_dispar@4149225:0.0221180839,(Abylopsis_tetragona@491844:0.02046764444,Abylopsis_tetragona@417286:0.02046764444)n35:0.001650439463)n34:0.01228352318)n33:0.05250908571,(Kephyes_ovata@2123422:0.03879565517,(Chuniphyes_multidentata@4347968:0.03568497567,Chuniphyes_multidentata@4358792:0.03568497567)n37:0.003110679506)n36:0.04811503762)n32:0.01348746446,(Lilyopsis_fluoracantha@2324765:0.09011745815,Lilyopsis_fluoracantha@2231505:0.09011745815)n38:0.0102806991)n31:0.007251566396,Hippopodius_hippopus@1854827:0.1076497236)n30:0.01572777831,((((Hippopodius_hippopus@1854822:0.07627399777,(Lilyopsis_fluoracantha@2286804:0.05100129619,Prayidae_D27SS7@2646460:0.05100129619)n43:0.02527270157)n42:0.006119291888,Prayidae_D27D2@3121110:0.08239328965)n41:0.008104409142,(Hippopodius_hippopus@1854826:0.08863089427,Prayidae_D27D2@3121101:0.08863089427)n44:0.001866804523)n40:0.01715202485,((Chuniphyes_multidentata@4358796:0.03879565517,Kephyes_ovata@2123423:0.03879565517)n46:0.04811503762,(Chelophyes_appendiculata@688791:0.03440160708,(Abylopsis_tetragona@491856:0.0221180839,Diphyes_dispar@4207324:0.0221180839)n48:0.01228352318)n47:0.05250908571)n45:0.02073903085)n39:0.01572777831)n29:0.0248207263)n12:0.01319330695)n8:0.0192035034)n5:0.02370954311,(Physalia_physalis@317651:0.1100823795,(Rhizophysa_filiformis@2858696:0.1004294786,Rhizophysa_filiformis@2858698:0.1004294786)n50:0.009652900872)n49:0.0942222022)n4:0.1735234885,((Podocoryna_carnea@4511163:0.202248658,Podocoryna_carnea@4550064:0.202248658)n52:0.1736099677,((Clytia_hemisphaerica@119792:0.31266283,(Hydractinia_symbiolongicarpus@4447315:0.1762116314,Podocoryna_carnea@4587295:0.1762116314)n55:0.1364511986)n54:0.02362303431,(Hydra_vulgaris@7389:0.2520712642,((Ectopleura_larynx@4708042:0.03999287811,Ectopleura_larynx@4708044:0.03999287811)n58:0.1931074294,Ectopleura_larynx@4708040:0.2331003075)n57:0.0189709567)n56:0.08421460017)n53:0.03957276139)n51:0.001969444446)n3:0.1725360215)n2:0.336359652)n1:0.1132762564)n0;
```
