## Supplementary material for "Evolution of gene expression across species and specialized zooids in Siphonophora": Gene trees: 3ca907da8e3554486b92e0a1ed891b21.txt

```
(Clytia_hemisphaerica@131157:0.3778280702,((Hydractinia_symbiolongicarpus@4446053:0.1762116314,Podocoryna_carnea@4590626:0.1762116314)n2:0.1796684838,((Ectopleura_larynx@4645028:0.2520712642,Hydra_vulgaris@5060:0.2520712642)n4:0.09644448091,((Physalia_physalis@344905:0.1100823795,Rhizophysa_filiformis@2895174:0.1100823795)n6:0.0942222022,((Apolemia_lanosa@3320249:0.04728686263,(Apolemia_rubriversa@222631:0.01991529691,Apolemia_sp@3283104:0.01991529691)n9:0.02737156572)n8:0.133308176,(((((((((Agalma_elegans@517300:1.931314268e-06,Agalma_elegans@646859:1.931314268e-06)n18:0.021542748,Athorybia_rosacea@5047516:0.02154467931)n17:0.04431934546,(Halistemma_rubrum@3706466:0.05883131559,Nanomia_bijuga@959339:0.05883131559)n19:0.007032709181)n16:0.01813130568,(Lychnagalma_utricularia@1920813:0.053657509,Physophora_gilmeri@3559106:0.053657509)n20:0.03033782146)n15:0.009314092894,(Cordagalma_sp@1067161:0.08352813879,Forskalia_asymmetrica@1101135:0.08352813879)n21:0.009781284557)n14:0.008582974053,(Frillagalma_vityazi@1688585:0.06322892296,Resomia_ornicephala@3010701:0.06322892296)n22:0.03866347444)n13:0.02011590989,((Erenna_richardi@1273782:0.07750564881,(Physonect_sp@2407446:0.07283097858,(Stephalia_dilata@2809107:0.002077862513,Thermopalia_sp@3500829:0.002077862513)n26:0.07075311607)n25:0.004674670227)n24:0.003882155359,Marrus_claudanielis@2453840:0.08138780417)n23:0.04062050313)n12:0.02771909098,(((Bargmannia_amoena@4783295:0.0201833611,Bargmannia_elongata@1389769:0.0201833611)n29:0.02290083414,Bargmannia_lata@3620447:0.04308419524)n28:0.03313965209,Rudjakovia_sp@3930933:0.07622384733)n27:0.07350355095)n11:0.01166413693,((Hippopodius_hippopus@1888469:0.08860120681,Lilyopsis_fluoracantha@2211738:0.08860120681)n31:0.01904851683,((Prayidae_D27D2@3237103:0.06792302538,Prayidae_D27SS7@2616648:0.06792302538)n33:0.03303428393,((Chuniphyes_multidentata@3795413:0.03879565517,Kephyes_ovata@2022525:0.03879565517)n35:0.04811503762,(Chelophyes_appendiculata@717446:0.03440160708,(Abylopsis_tetragona@409409:0.0221180839,Diphyes_dispar@4297475:0.0221180839)n37:0.01228352318)n36:0.05250908571)n34:0.01404661652)n32:0.006692414338)n30:0.05374181156)n10:0.0192035034)n7:0.02370954311)n5:0.1442111634)n3:0.007364370156)n1:0.02194795495)n0;
```
