## Supplementary material for "Evolution of gene expression across species and specialized zooids in Siphonophora": Gene trees: 3cb6f6476536b6fd4ff43bf928084cf7.txt

```
(Nematostella_vectensis@39078:1,(Aiptasia_pallida@4042033:0.8867237436,(Alatina_alata@4880645:0.5503640916,((Ectopleura_larynx@4707086:0.2520712642,Hydra_vulgaris@5405:0.2520712642)n4:0.125756806,(Podocoryna_carnea@4508045:0.3748550809,((Hydractinia_symbiolongicarpus@4410334:0.3014064002,(((Clytia_hemisphaerica@82911:0.2337752445,Physalia_physalis@388718:0.2337752445)n10:0.04479292575,((((Physalia_physalis@375640:0.1100823795,Rhizophysa_filiformis@2936464:0.1100823795)n14:0.07245303257,((Apolemia_rubriversa@236942:0.008336347411,Apolemia_sp@3274379:0.008336347411)n16:0.03895051522,(Apolemia_lanosa@3353389:0.04158097879,Apolemia_lanosa@3317030:0.04158097879)n17:0.00570588384)n15:0.1352485495)n13:0.01960782533,(((Bargmannia_amoena@4753041:0.0201833611,Bargmannia_elongata@1418619:0.0201833611)n20:0.02290083414,Bargmannia_lata@3623704:0.04308419524)n19:0.03313965209,Rudjakovia_sp@3960204:0.07622384733)n18:0.1259193901)n12:0.002161344302,(((((((Agalma_elegans@629597:0.02154467931,Athorybia_rosacea@5066907:0.02154467931)n27:0.06245065114,((Halistemma_rubrum@3701989:0.04136486229,Lychnagalma_utricularia@1937521:0.04136486229)n29:0.03455317399,Nanomia_bijuga@915057:0.07591803628)n28:0.008077294173)n26:0.01357629566,(Frillagalma_vityazi@1643073:0.06322892296,Resomia_ornicephala@2987491:0.06322892296)n30:0.03434270316)n25:0.004320771283,(Cordagalma_sp@1010495:0.09330942335,(Forskalia_asymmetrica@1165554:0.07063387262,Physophora_gilmeri@3558623:0.07063387262)n32:0.02267555073)n31:0.008582974053)n24:0.006205791715,((Lychnagalma_utricularia@1937518:0.053657509,Physophora_gilmeri@3558624:0.053657509)n34:0.04823488841,Resomia_ornicephala@2987493:0.1018923974)n33:0.006205791715)n23:0.01391011818,(Erenna_richardi@1201818:0.08138780417,(Marrus_claudanielis@2464398:0.07283097858,(Physonect_sp@2406128:0.04011586987,(Stephalia_dilata@2734627:0.002077862513,Thermopalia_sp@3468061:0.002077862513)n38:0.03803800735)n37:0.03271510872)n36:0.008556825586)n35:0.04062050313)n22:0.02618992096,((Chelophyes_appendiculata@725747:0.03440160708,(Diphyes_dispar@4274638:0.0221180839,(Abylopsis_tetragona@498300:0.02069859435,Abylopsis_tetragona@402880:0.02069859435)n42:0.001419489545)n41:0.01228352318)n40:0.07324811656,(((Hippopodius_hippopus@1802956:0.07039591649,Prayidae_D27D2@3144605:0.07039591649)n45:0.01823497778,Prayidae_D27SS7@2644654:0.08863089427)n44:0.01502217399,((Chuniphyes_multidentata@4318372:0.03879565517,Kephyes_ovata@2071810:0.03879565517)n47:0.05383677997,(Chuniphyes_multidentata@3810650:0.03879565517,Kephyes_ovata@2071811:0.03879565517)n48:0.05383677997)n46:0.01102063311)n43:0.003996655386)n39:0.04054850461)n21:0.05610635346)n11:0.07426358853)n9:0.01183136595,Physalia_physalis@362493:0.2903995362)n8:0.011006864)n7:0.008497079388,Podocoryna_carnea@4506656:0.3099034796)n6:0.06495160128)n5:0.002972989306)n3:0.1725360215)n2:0.336359652)n1:0.1132762564)n0;
```
