## Supplementary material for "Evolution of gene expression across species and specialized zooids in Siphonophora": Gene trees: 3cf9cc32fcae940f86f00536a4152ff2.txt

```
(Clytia_hemisphaerica@84064:0.3778280702,((Hydractinia_symbiolongicarpus@4445856:0.1762116314,Podocoryna_carnea@4559984:0.1762116314)n2:0.1465443972,(Physalia_physalis@387912:0.2043045817,((Apolemia_lanosa@3375139:0.04728686263,(Apolemia_rubriversa@286698:0.0372396137,Apolemia_sp@3272649:0.0372396137)n6:0.01004724892)n5:0.133308176,((((Bargmannia_amoena@3407500:0.0201833611,Bargmannia_elongata@1362739:0.0201833611)n10:0.08660425109,((Marrus_claudanielis@2418103:0.0401578877,Physonect_sp@2406864:0.0401578877)n12:0.03267309088,(Stephalia_dilata@2769765:0.002077862513,Thermopalia_sp@3500035:0.002077862513)n13:0.07075311607)n11:0.03395663361)n9:0.0118454078,Erenna_richardi@1184356:0.11863302)n8:0.04275851521,(Prayidae_D27D2@3098209:0.1481982283,((Lychnagalma_utricularia@1958087:0.053657509,Physophora_gilmeri@3552532:0.053657509)n16:0.03033782146,((Halistemma_rubrum@3736008:0.04950410306,Nanomia_bijuga@851993:0.04950410306)n18:0.01635992172,(Agalma_elegans@543916:0.02154467931,Athorybia_rosacea@5101335:0.02154467931)n19:0.04431934546)n17:0.01813130568)n15:0.0642028978)n14:0.01319330695)n7:0.0192035034)n4:0.02370954311)n3:0.1184514469)n1:0.05507204156)n0;
```
