## Supplementary material for "Evolution of gene expression across species and specialized zooids in Siphonophora": Gene trees: 3cf778be55e09928c4194b6105d6d398.txt

```
(Nematostella_vectensis@60149:1,(Aiptasia_pallida@4057386:0.8867237436,(Alatina_alata@4795897:0.5503640916,(Clytia_hemisphaerica@90303:0.3778280702,(Ectopleura_larynx@4642921:0.3558801152,((Hydractinia_symbiolongicarpus@4405363:0.1762116314,Podocoryna_carnea@4575157:0.1762116314)n6:0.1465443972,(((Physalia_physalis@338048:0.1100823795,Rhizophysa_filiformis@2848935:0.1100823795)n9:0.08654168791,(((((Bargmannia_amoena@4785271:0.0201833611,Bargmannia_elongata@1368072:0.0201833611)n14:0.02290083414,Bargmannia_lata@3622740:0.04308419524)n13:0.03313965209,Rudjakovia_sp@3930913:0.07622384733)n12:0.08516768787,(((Cordagalma_sp@1076404:0.1018923974,(Frillagalma_vityazi@1624024:0.06322892296,Resomia_ornicephala@2959590:0.06322892296)n18:0.03866347444)n17:0.02011590989,(((Halistemma_rubrum@3701262:0.06586402478,Nanomia_bijuga@851546:0.06586402478)n21:0.01813130568,Physophora_gilmeri@3522545:0.08399533045)n20:0.0326066098,(Stephalia_dilata@2744364:0.002077862513,Thermopalia_sp@3501827:0.002077862513)n22:0.1145240777)n19:0.005406367042)n16:0.02618992096,(Hippopodius_hippopus@1742334:0.1076497236,(Prayidae_D27SS7@2653280:0.1020356214,((Chuniphyes_multidentata@3847317:0.03879565517,Kephyes_ovata@2068102:0.03879565517)n26:0.04811503762,(Diphyes_dispar@4181974:0.03440160708,(Abylopsis_tetragona@435827:0.03440061987,Chelophyes_appendiculata@718454:0.03440061987)n28:9.872092102e-07)n27:0.05250908571)n25:0.01512492864)n24:0.00561410221)n23:0.04054850461)n15:0.01319330695)n11:0.03361535809,(((Agalma_elegans@534984:0.08508685219,Cordagalma_sp@1041945:0.08508685219)n31:0.008222571159,Nanomia_bijuga@815672:0.09330942335)n30:0.06808211186,(Hippopodius_hippopus@1878719:0.114339119,Rudjakovia_sp@3941589:0.114339119)n32:0.04705241624)n29:0.03361535809)n10:0.001617174115)n8:0.007680514294,(Apolemia_lanosa@3361256:0.04728686263,(Apolemia_rubriversa@233904:0.03802582082,Apolemia_sp@3305684:0.03802582082)n34:0.009261041805)n33:0.1570177191)n7:0.1184514469)n5:0.03312408662)n4:0.02194795495)n3:0.1725360215)n2:0.336359652)n1:0.1132762564)n0;
```
