## Supplementary material for "Evolution of gene expression across species and specialized zooids in Siphonophora": Gene trees: 3cf902a0196ad0da8370847701849ab7.txt

```
(Nematostella_vectensis@47530:1,(Aiptasia_pallida@4051587:0.8867237436,(Alatina_alata@4892453:0.5503640916,((Ectopleura_larynx@4697496:0.2520712642,Hydra_vulgaris@31587:0.2520712642)n4:0.1038088511,((Hydractinia_symbiolongicarpus@4469180:0.1762116314,Podocoryna_carnea@4503978:0.1762116314)n6:0.1465443972,((Kephyes_ovata@2114366:0.2043045817,Physalia_physalis@343189:0.2043045817)n8:0.07017786314,((((((Agalma_elegans@647114:6.735833384e-06,Kephyes_ovata@2164047:6.735833384e-06)n14:0.1479580553,Physophora_gilmeri@3574371:0.1479647911)n13:8.814999084e-06,Lychnagalma_utricularia@1932807:0.1479736061)n12:0.0002246221134,Cordagalma_sp@1032214:0.1481982283)n11:0.03239681035,(Frillagalma_vityazi@1708763:0.1805947904,(Halistemma_rubrum@3744296:0.1695866778,(((((((Bargmannia_amoena@4726915:0.0201833611,Bargmannia_elongata@1434482:0.0201833611)n23:0.02290083414,Bargmannia_lata@3613583:0.04308419524)n22:0.03313888442,((Bargmannia_elongata@1469099:0.0201833611,Bargmannia_amoena@4726917:0.0201833611)n25:0.02290083414,Bargmannia_lata@3602335:0.04308419524)n24:0.03313888442)n21:7.676667382e-07,(Rudjakovia_sp@3879760:0.05013834554,Rudjakovia_sp@3883515:0.05013834554)n26:0.02608550179)n20:0.06332048231,((Erenna_richardi@1206265:0.04395095087,(Stephalia_dilata@2801712:0.002077862513,Thermopalia_sp@3506533:0.002077862513)n29:0.04187308835)n28:0.0374368533,Physonect_sp@2407961:0.08138780417)n27:0.05815652548)n19:0.02184720556,Resomia_ornicephala@2955658:0.1613915352)n18:0.008194926256,(Forskalia_asymmetrica@1159379:0.1577846712,((Apolemia_lanosa@3326887:0.04728686263,(Apolemia_rubriversa@209046:0.03813268607,Apolemia_sp@3301979:0.03813268607)n33:0.009154176557)n32:0.1104974964,(Athorybia_rosacea@5061071:0.1481982283,((Lilyopsis_fluoracantha@2289809:0.07214084198,Lilyopsis_fluoracantha@2250002:0.07214084198)n36:0.03550888166,((Prayidae_D27D2@3117448:0.06792302538,Prayidae_D27SS7@2649517:0.06792302538)n38:0.03012514059,((Chuniphyes_multidentata@4318585:0.03879565517,Kephyes_ovata@2084359:0.03879565517)n40:0.04902332628,(Hippopodius_hippopus@1897051:0.07099350114,(((Abylopsis_tetragona@458162:0.0221180839,Diphyes_dispar@4076100:0.0221180839)n44:0.01228352318,Chelophyes_appendiculata@712070:0.03440160708)n43:0.02369432178,(((Chelophyes_appendiculata@725954:0.02072892599,(Abylopsis_tetragona@482055:0.018718902,Abylopsis_tetragona@496019:0.018718902)n48:0.002010023994)n47:0.01367268109,Diphyes_dispar@4137775:0.03440160708)n46:0.008204797143,((Abylopsis_tetragona@478370:0.0221180839,Diphyes_dispar@4256765:0.0221180839)n50:0.01228352318,Chelophyes_appendiculata@665361:0.03440160708)n49:0.008204797143)n45:0.01548952464)n42:0.01289757228)n41:0.01682548031)n39:0.01022918452)n37:0.009601557674)n35:0.04054850461)n34:0.009586130768)n31:3.121616034e-07)n30:0.01180179028)n17:2.162983946e-07)n16:0.01100811265)n15:2.48196152e-07)n10:0.02370954311,Physalia_physalis@343188:0.2043045817)n9:0.07017786314)n7:0.04827358376)n5:0.03312408662)n3:0.1944839764)n2:0.336359652)n1:0.1132762564)n0;
```
