## Supplementary material for "Evolution of gene expression across species and specialized zooids in Siphonophora": Gene trees: 3d1a2b2431af64ce04389479b2525138.txt

```
(Nematostella_vectensis@46545:1,(Aiptasia_pallida@4041106:0.8867237436,(Alatina_alata@4872508:0.5503640916,((Clytia_hemisphaerica@79533:0.3732142797,((Ectopleura_larynx@4702296:0.2520712642,Hydra_vulgaris@15159:0.2520712642)n6:0.1038088511,(Physalia_physalis@334319:0.2043045817,(((((((((((Agalma_elegans@546686:0.02154467931,Athorybia_rosacea@5031348:0.02154467931)n18:0.05473448823,Forskalia_asymmetrica@1099235:0.07627916754)n17:0.01014299549,(Halistemma_rubrum@3731506:0.08399533045,(Lychnagalma_utricularia@2020507:0.053657509,Physophora_gilmeri@3562089:0.053657509)n20:0.03033782146)n19:0.002426832576)n16:0.006887260318,Cordagalma_sp@1074006:0.09330942335)n15:0.008582974053,(Frillagalma_vityazi@1590609:0.06322892296,Resomia_ornicephala@2941058:0.06322892296)n21:0.03866347444)n14:0.01106300901,Erenna_richardi@1250076:0.1129554064)n13:0.007002987886,(Marrus_claudanielis@2523995:0.0401578877,Physonect_sp@2367451:0.0401578877)n22:0.0798005066)n12:0.002049912996,(Stephalia_dilata@2812459:0.002077862513,Thermopalia_sp@3468797:0.002077862513)n23:0.1199304448)n11:0.01616078969,((Bargmannia_amoena@4744626:0.04308419524,(Bargmannia_elongata@1289461:0.006033018503,Bargmannia_lata@3632031:0.006033018503)n26:0.03705117674)n25:0.03313965209,Rudjakovia_sp@3941636:0.07622384733)n24:0.06194524965)n10:0.02322243822,(Prayidae_D27D2@3171742:0.1076497236,(((Hippopodius_hippopus@1897229:0.09528419265,Lilyopsis_fluoracantha@2237945:0.09528419265)n30:0.005802032541,Prayidae_D27SS7@2549372:0.1010862252)n29:0.002965136241,(Chuniphyes_multidentata@4367020:0.08691069279,(Chelophyes_appendiculata@705466:0.03440160708,(Abylopsis_tetragona@467342:0.0221180839,Diphyes_dispar@4080854:0.0221180839)n33:0.01228352318)n32:0.05250908571)n31:0.01714066864)n28:0.003598362216)n27:0.05374181156)n9:0.0192035034,((Apolemia_rubriversa@260971:0.03524785198,(Apolemia_lanosa@3332170:0.03356318071,Apolemia_lanosa@3364491:0.03356318071)n36:0.00168467127)n35:0.01203901065,(Apolemia_sp@3300889:0.04091149248,Apolemia_sp@3266345:0.04091149248)n37:0.006375370152)n34:0.133308176)n8:0.02370954311)n7:0.1515755335)n5:0.01733416451)n4:0.004613790435,(Podocoryna_carnea@4514215:0.3663756032,(Hydractinia_symbiolongicarpus@4460515:0.1762116314,Podocoryna_carnea@4503576:0.1762116314)n39:0.1901639718)n38:0.01145246693)n3:0.1725360215)n2:0.336359652)n1:0.1132762564)n0;
```
