## Supplementary material for "Evolution of gene expression across species and specialized zooids in Siphonophora": Gene trees: 3d2d35634fca19a361e777e51a406092.txt

```
(((Hydractinia_symbiolongicarpus@4448297:0.1762116314,Podocoryna_carnea@4571725:0.1762116314)n2:0.1465443972,(Rhizophysa_filiformis@2870392:0.2043045817,(((Apolemia_lanosa@3371745:0.01396709616,Apolemia_sp@3262560:0.01396709616)n6:0.03331976647,Apolemia_rubriversa@220000:0.04728686263)n5:0.133308176,((((Bargmannia_amoena@3443990:0.0201833611,Bargmannia_elongata@1381982:0.0201833611)n10:0.02290083414,Bargmannia_lata@3598921:0.04308419524)n9:0.03313965209,Rudjakovia_sp@3897516:0.07622384733)n8:0.08516768787,((Erenna_richardi@1183337:0.1220083073,((Physonect_sp@2351063:0.07283097858,(Stephalia_dilata@2788916:0.002077862513,Thermopalia_sp@3507836:0.002077862513)n15:0.07075311607)n14:0.04336948659,((((((((Agalma_elegans@607112:0.02154467931,Athorybia_rosacea@5010895:0.02154467931)n23:0.04028004303,Nanomia_bijuga@839889:0.06182472234)n22:0.004039302431,Halistemma_rubrum@3670196:0.06586402478)n21:0.01813130568,(Lychnagalma_utricularia@1924289:0.053657509,Physophora_gilmeri@3554532:0.053657509)n24:0.03033782146)n20:0.005843641142,Forskalia_asymmetrica@1155072:0.0898389716)n19:0.003470451753,Cordagalma_sp@1076588:0.09330942335)n18:0.008582974053,(Frillagalma_vityazi@1579474:0.06322892296,Resomia_ornicephala@3032116:0.06322892296)n25:0.03866347444)n17:0.006983154851,(Marrus_claudanielis@2437966:0.0401578877,Physonect_sp@2351062:0.0401578877)n26:0.06871766455)n16:0.007324912925)n13:0.005807842119)n12:0.02618992096,((Hippopodius_hippopus@1748327:0.08863089427,Prayidae_D27D2@3074869:0.08863089427)n28:0.01901882937,(Chelophyes_appendiculata@755793:0.03440160708,(Abylopsis_tetragona@487213:0.0221180839,Diphyes_dispar@4094816:0.0221180839)n30:0.01228352318)n29:0.07324811656)n27:0.04054850461)n11:0.01319330695)n7:0.0192035034)n4:0.02370954311)n3:0.1184514469)n1:0.09862503466,((Hydractinia_symbiolongicarpus@4447672:0.1762116314,Podocoryna_carnea@4604811:0.1762116314)n32:0.1465443972,((((((((Hippopodius_hippopus@1899180:0.06311977986,(Hippopodius_hippopus@1909087:0.02807899991,Hippopodius_hippopus@1909067:0.02807899991)n41:0.03504077995)n40:0.007003988389,Hippopodius_hippopus@1899174:0.07012376825)n39:0.01850712602,((Prayidae_D27D2@3143778:0.03548203489,Prayidae_D27D2@3143784:0.03548203489)n43:0.03244099049,Prayidae_D27SS7@2573093:0.06792302538)n42:0.0207078689)n38:0.005491601266,((Chuniphyes_multidentata@3745717:5.200084217e-07,Chuniphyes_multidentata@4298449:5.200084217e-07)n45:0.03879513516,(Kephyes_ovata@2097276:0.03768815838,Kephyes_ovata@2097968:0.03768815838)n46:0.00110749679)n44:0.05532684037)n37:0.01352722811,(Chelophyes_appendiculata@663935:0.03440160708,((Abylopsis_tetragona@420119:0.0221180839,Diphyes_dispar@4192669:0.0221180839)n49:0.0116918562,(Abylopsis_tetragona@404579:0.0221180839,(Diphyes_dispar@4119807:0.0220182067,(Diphyes_dispar@4073946:0.02058796929,Diphyes_dispar@4112712:0.02058796929)n52:0.001430237403)n51:9.987720157e-05)n50:0.0116918562)n48:0.0005916669815)n47:0.07324811656)n36:0.05374181156,(((((Halistemma_rubrum@3699788:0.0534726437,(Athorybia_rosacea@5084644:0.02154467931,(Agalma_elegans@541178:0.02088626623,Agalma_elegans@541185:0.02088626623)n59:0.0006584130786)n58:0.03192796439)n57:0.03052268676,(Lychnagalma_utricularia@1968383:0.053657509,Physophora_gilmeri@3543015:0.053657509)n60:0.03033782146)n56:0.009314092894,(Cordagalma_sp@1068949:0.08352813879,Forskalia_asymmetrica@1135763:0.08352813879)n61:0.009781284557)n55:0.02869888395,((Erenna_richardi@1199986:0.08138780417,(Marrus_claudanielis@2452020:0.0401578877,Physonect_sp@2374087:0.0401578877)n64:0.04122991647)n63:0.02412667201,((Frillagalma_vityazi@1708220:0.06322892296,Resomia_ornicephala@3034756:0.06322892296)n66:0.03323880297,(Stephalia_dilata@2702728:0.002077862513,Thermopalia_sp@3472685:0.002077862513)n67:0.09438986342)n65:0.009046750254)n62:0.01649383111)n54:0.02910172767,((((Bargmannia_amoena@4730955:2.537077011e-07,Bargmannia_amoena@3397877:2.537077011e-07)n71:0.04308394154,Bargmannia_lata@3606397:0.04308419524)n70:0.03313965209,Rudjakovia_sp@3901544:0.07622384733)n69:0.07156880404,((((Bargmannia_amoena@3403009:0.0201833611,Bargmannia_elongata@1357310:0.0201833611)n75:0.01879835498,(Bargmannia_amoena@4743166:0.0201833611,Bargmannia_elongata@1357302:0.0201833611)n76:0.01879835498)n74:0.004102479162,Bargmannia_lata@3584015:0.04308419524)n73:0.03313965209,Rudjakovia_sp@3865560:0.07622384733)n72:0.07156880404)n68:0.003317383589)n53:0.01028150024)n35:0.0192035034,(Apolemia_rubriversa@251672:0.04728686263,((Apolemia_lanosa@3331106:0.01875528972,Apolemia_sp@3255177:0.01875528972)n79:0.02769172681,(Apolemia_lanosa@3329158:0.03961643084,Apolemia_sp@3307995:0.03961643084)n80:0.006830585695)n78:0.0008398460963)n77:0.133308176)n34:0.1322388528,(((((((((Agalma_elegans@577638:0.02154467931,Athorybia_rosacea@5018871:0.02154467931)n89:0.03192796439,Halistemma_rubrum@3718938:0.0534726437)n88:0.01239138108,Nanomia_bijuga@795152:0.06586402478)n87:0.01813130568,(Lychnagalma_utricularia@1960559:0.053657509,Physophora_gilmeri@3544766:0.053657509)n90:0.03033782146)n86:0.04273248287,(Diphyes_dispar@4278479:0.08691069279,Kephyes_ovata@2069562:0.08691069279)n91:0.03981712053)n85:0.00938852273,(Erenna_richardi@1270566:0.1220083073,(Resomia_ornicephala@2988154:0.1015119102,Resomia_ornicephala@3007854:0.1015119102)n93:0.0204963971)n92:0.01410802876)n84:0.0120818922,(Stephalia_dilata@2755737:0.002077862513,Thermopalia_sp@3506907:0.002077862513)n94:0.1461203657)n83:0.01550004931,(Apolemia_lanosa@3359822:0.03524785198,Apolemia_rubriversa@234543:0.03524785198)n95:0.1284504256)n82:0.01689676104,Bargmannia_elongata@1442836:0.1805950386)n81:0.1322388528)n33:0.009922137203)n31:0.09862503466)n0;
```
