## Supplementary material for "Evolution of gene expression across species and specialized zooids in Siphonophora": Gene trees: 3d14e0eab1a0bb4939f15ff2942b5142.txt

```
(Nematostella_vectensis@58331:1,(Aiptasia_pallida@4022706:0.8867237436,(Alatina_alata@4870247:0.5503640916,(((Clytia_hemisphaerica@119049:0.3327460794,(Ectopleura_larynx@4609104:0.2520712642,Hydra_vulgaris@14419:0.2520712642)n6:0.08067481522)n5:0.01419037394,((Apolemia_rubriversa@300778:0.1555189193,(Rhizophysa_filiformis@2869891:0.1324940561,Rhizophysa_filiformis@2869892:0.1324940561)n9:0.02302486325)n8:0.04878566237,((Marrus_claudanielis@2515769:0.1481982283,(Physonect_sp@2381148:0.1332581202,(((((((((Agalma_elegans@565512:0.02154467931,Athorybia_rosacea@5104478:0.02154467931)n21:0.03192796439,Halistemma_rubrum@3682403:0.0534726437)n20:0.01239138108,Nanomia_bijuga@803119:0.06586402478)n19:0.01813130568,Lychnagalma_utricularia@1999275:0.08399533045)n18:0.009314092894,(Cordagalma_sp@1079731:0.08352813879,Forskalia_asymmetrica@1092557:0.08352813879)n22:0.009781284557)n17:0.006271427554,Resomia_ornicephala@2942601:0.0995808509)n16:0.0023115465,Frillagalma_vityazi@1575765:0.1018923974)n15:0.02011590989,Erenna_richardi@1210756:0.1220083073)n14:0.01124618868,((Stephalia_dilata@2698605:0.002077862513,Thermopalia_sp@3485089:0.002077862513)n24:0.1162591916,((Prayidae_D27SS7@2625603:0.1010990828,(Prayidae_D27D2@3176250:0.1010990665,((((Hippopodius_hippopus@1776616:0.02185291702,Hippopodius_hippopus@1776623:0.02185291702)n31:0.03576627338,Hippopodius_hippopus@1776619:0.0576191904)n30:0.02847269429,Lilyopsis_fluoracantha@2301192:0.08609188469)n29:0.01500709886,(Lilyopsis_fluoracantha@2248690:0.1010982162,Prayidae_D27D2@3176248:0.1010982162)n32:7.673991758e-07)n28:8.291908452e-08)n27:1.63491055e-08)n26:0.006550640818,((Chuniphyes_multidentata@3804868:0.03879565517,Kephyes_ovata@2177839:0.03879565517)n34:0.04811503762,(Abylopsis_tetragona@506902:0.03440160708,(Diphyes_dispar@4171121:0.03005053422,(Chelophyes_appendiculata@663534:0.02838541005,Chelophyes_appendiculata@663538:0.02838541005)n37:0.001665124175)n36:0.00435107286)n35:0.05250908571)n33:0.02073903085)n25:0.01068733044)n23:0.0149174419)n13:3.62426357e-06)n12:0.01494010801)n11:0.01319330695,(((Bargmannia_amoena@4742987:0.0201833611,Bargmannia_elongata@1296644:0.0201833611)n40:0.02290083414,Bargmannia_lata@3608506:0.04308419524)n39:0.03313965209,(Rudjakovia_sp@3848769:0.07362559516,Rudjakovia_sp@3954141:0.07362559516)n41:0.002598252179)n38:0.08516768787)n10:0.0429130465)n7:0.1426318716)n4:0.03089161685,((Podocoryna_carnea@4514893:0.09981128016,Podocoryna_carnea@4492376:0.09981128016)n43:0.2719543049,(Hydractinia_symbiolongicarpus@4445548:0.1762116314,Podocoryna_carnea@4554394:0.1762116314)n44:0.1955539536)n42:0.006062485129)n3:0.1725360215)n2:0.336359652)n1:0.1132762564)n0;
```
