## Supplementary material for "Evolution of gene expression across species and specialized zooids in Siphonophora": Gene trees: 03d786ad03de338f3a5285c1a42839a0.txt

```
(Alatina_alata@4913267:0.5503640916,((((Ectopleura_larynx@4631976:0.03103553947,Ectopleura_larynx@4631985:0.03103553947)n4:0.2210357247,Hydra_vulgaris@34759:0.2520712642)n3:0.1038088511,(Hydractinia_symbiolongicarpus@4439929:0.1762116314,Podocoryna_carnea@4590227:0.1762116314)n5:0.1796684838)n2:0.02194795495,(Clytia_hemisphaerica@83509:0.3476315597,((((Apolemia_lanosa@3346110:0.03524785198,Apolemia_rubriversa@296676:0.03524785198)n10:0.1419071766,Rhizophysa_filiformis@2889792:0.1771550286)n9:0.02714955316,((((((((Nanomia_bijuga@896971:0.06288860511,(Agalma_elegans@617855:0.02154467931,(Athorybia_rosacea@5093805:0.02015892628,Athorybia_rosacea@5093804:0.02015892628)n20:0.001385753032)n19:0.0413439258)n18:0.002975419668,Halistemma_rubrum@3734330:0.06586402478)n17:0.01813130568,(Lychnagalma_utricularia@1987251:0.053657509,Physophora_gilmeri@3533963:0.053657509)n21:0.03033782146)n16:0.01789706695,Frillagalma_vityazi@1656601:0.1018923974)n15:0.009504817051,Erenna_richardi@1211653:0.1113972145)n14:0.01061109284,Physonect_sp@2386114:0.1220083073)n13:0.02618992096,((((Chelophyes_appendiculata@687619:0.03440160708,Diphyes_dispar@4135422:0.03440160708)n25:0.05666500172,((Hippopodius_hippopus@1773849:0.06613388987,Kephyes_ovata@2167535:0.06613388987)n27:0.0165989297,(Chuniphyes_multidentata@4340872:0.03879565517,Kephyes_ovata@2167536:0.03879565517)n28:0.0439371644)n26:0.008333789225)n24:0.009373714143,Prayidae_D27SS7@2586348:0.1004403229)n23:0.007209400701,Lilyopsis_fluoracantha@2265502:0.1076497236)n22:0.04054850461)n12:0.01319330695,((Bargmannia_elongata@1353279:0.07622384733,Rudjakovia_sp@3874546:0.07622384733)n30:0.07684317195,((Bargmannia_amoena@4776734:0.0201833611,Bargmannia_elongata@1353276:0.0201833611)n32:0.05604048623,Rudjakovia_sp@3892836:0.07622384733)n31:0.07684317195)n29:0.008324515927)n11:0.0429130465)n8:0.06510810649,(Rhizophysa_filiformis@2923559:0.2043045817,(Apolemia_rubriversa@277065:0.1805950386,(Stephalia_dilata@2749814:0.1613915352,(((Erenna_richardi@1257611:0.1220083073,(((Forskalia_asymmetrica@1122147:0.09330942335,((Cordagalma_sp@1008102:0.08998335282,Lychnagalma_utricularia@1913282:0.08998335282)n43:0.002639347737,(((Agalma_elegans@613648:0.06528271785,Nanomia_bijuga@879253:0.06528271785)n46:0.0005813069295,Halistemma_rubrum@3723390:0.06586402478)n45:0.01813130568,Lychnagalma_utricularia@1913283:0.08399533045)n44:0.008627370099)n42:0.0006867227956)n41:0.00435833825,Resomia_ornicephala@3062861:0.0976677616)n40:0.004224635803,(((Frillagalma_vityazi@1573453:0.06484533127,Frillagalma_vityazi@1573457:0.06484533127)n49:0.004956132544,Frillagalma_vityazi@1573454:0.06980146382)n48:0.02692917035,Frillagalma_vityazi@1703887:0.09673063417)n47:0.005161763231)n39:0.02011590989)n38:0.02618992096,(Thermopalia_sp@3505332:0.1417337222,(Hippopodius_hippopus@1824728:0.1076497236,((Prayidae_D27SS7@2613342:0.06792302538,(Prayidae_D27D2@3247657:0.05289300903,Prayidae_D27D2@3247662:0.05289300903)n54:0.01503001634)n53:0.03450827545,(Lilyopsis_fluoracantha@2265810:0.1003981572,(((Chuniphyes_multidentata@3755027:1.112706736e-06,Chuniphyes_multidentata@4339631:1.112706736e-06)n58:0.03879454246,Kephyes_ovata@2179174:0.03879565517)n57:0.04811503762,(Chelophyes_appendiculata@771540:0.03440160708,(Abylopsis_tetragona@437472:0.0221180839,Diphyes_dispar@4111013:0.0221180839)n60:0.01228352318)n59:0.05250908571)n56:0.01348746446)n55:0.002033143582)n52:0.005218422814)n51:0.03408399854)n50:0.006464506072)n37:0.008596392782,(((Bargmannia_amoena@4774192:0.0201833611,Bargmannia_elongata@1411892:0.0201833611)n63:0.02290083414,Bargmannia_lata@3580658:0.04308419524)n62:0.03313965209,((Rudjakovia_sp@3941171:0.06822339978,Rudjakovia_sp@3946554:0.06822339978)n65:0.007333932748,(Rudjakovia_sp@3897100:0.06608010252,Rudjakovia_sp@3965189:0.06608010252)n66:0.009477230006)n64:0.0006665148041)n61:0.0805707737)n36:0.00459691417)n35:0.0192035034)n34:0.02370954311)n33:0.06510810649)n7:0.07821887154)n6:0.03019651042)n1:0.1725360215)n0;
```
