## Supplementary material for "Evolution of gene expression across species and specialized zooids in Siphonophora": Gene trees: 3d903d7722ce8e22ec8f43867b6b3871.txt

```
(Alatina_alata@4921603:0.5503640916,((Ectopleura_larynx@4702867:0.2845101538,Podocoryna_carnea@4567411:0.2845101538)n2:0.07136996138,(((Bargmannia_elongata@1313474:0.1016320159,(Thermopalia_sp@3513761:0.09599823167,Thermopalia_sp@3502430:0.09599823167)n6:0.005633784257)n5:0.01853028588,((Athorybia_rosacea@5075948:0.06586402478,(Nanomia_bijuga@848185:0.06353450897,Nanomia_bijuga@848187:0.06353450897)n9:0.002329515804)n8:0.03602837263,Resomia_ornicephala@2963550:0.1018923974)n7:0.0182699044)n4:0.0412292334,((Hippopodius_hippopus@1904533:0.01896675614,Hippopodius_hippopus@1904532:0.01896675614)n11:0.0886829675,((Prayidae_D27SS7@2627542:0.1014015307,(Prayidae_D27D2@3090309:0.09959936251,(((Chuniphyes_multidentata@4358599:0.01829405061,Chuniphyes_multidentata@3810408:0.01829405061)n17:0.02050160456,Kephyes_ovata@2146598:0.03879565517)n16:0.04811503762,(Abylopsis_tetragona@459788:0.03440160708,Chelophyes_appendiculata@767731:0.03440160708)n18:0.05250908571)n15:0.01268866972)n14:0.001802168158)n13:0.005584011148,(Prayidae_D27D2@3090306:0.06792302538,Prayidae_D27SS7@2627545:0.06792302538)n19:0.03906251644)n12:0.0006641818299)n10:0.05374181156)n3:0.19448858)n1:0.1944839764)n0;
```
