## Supplementary material for "Evolution of gene expression across species and specialized zooids in Siphonophora": Gene trees: 3d7871e4e31e165091709a7b99d74125.txt

```
(Nematostella_vectensis@49442:1,(Aiptasia_pallida@4052151:0.8867237436,((Alatina_alata@4983051:0.5503640916,(((Hydractinia_symbiolongicarpus@4410976:0.1762116314,Podocoryna_carnea@4567372:0.1762116314)n6:0.1796684838,(Hydra_vulgaris@35870:0.2520712642,(Ectopleura_larynx@4711269:0.2265810629,Ectopleura_larynx@4711278:0.2265810629)n8:0.02549020123)n7:0.1038088511)n5:0.02194795495,(Clytia_hemisphaerica@115006:0.3134954434,(((Apolemia_rubriversa@280502:1.712984823e-06,Apolemia_rubriversa@280495:1.712984823e-06)n12:0.1805933256,(((Bargmannia_lata@3641646:0.04308419524,(Bargmannia_elongata@1427548:0.0201833611,((Bargmannia_amoena@3392550:2.151029866e-06,Bargmannia_amoena@4720730:2.151029866e-06)n18:0.02004396386,(Bargmannia_amoena@4789261:0.01792460397,(Bargmannia_amoena@3392549:2.631641623e-06,Bargmannia_amoena@4720729:2.631641623e-06)n20:0.01792197233)n19:0.002121510918)n17:0.0001372462188)n16:0.02290083414)n15:0.03313965209,Rudjakovia_sp@3955377:0.07622384733)n14:0.08516768787,(((((Forskalia_asymmetrica@1088374:0.09330942335,((((Agalma_elegans@595068:0.02154467931,Athorybia_rosacea@5043065:0.02154467931)n29:0.03192796439,Halistemma_rubrum@3683867:0.0534726437)n28:0.01239138108,(Nanomia_bijuga@905625:0.06036557495,Nanomia_bijuga@905621:0.06036557495)n30:0.00549844982)n27:0.01813130568,((Lychnagalma_utricularia@1929823:0.053657509,Physophora_gilmeri@3537555:0.053657509)n32:0.02237013348,(Lychnagalma_utricularia@1929825:0.053657509,Physophora_gilmeri@3537556:0.053657509)n33:0.02237013348)n31:0.007967687982)n26:0.009314092894)n25:0.002410701894,(Frillagalma_vityazi@1508207:0.09058666546,Frillagalma_vityazi@1508209:0.09058666546)n34:0.005133459784)n24:0.003619716967,Resomia_ornicephala@3025063:0.09933984221)n23:0.002552555193,(Cordagalma_sp@1016876:0.02573054592,Cordagalma_sp@1016878:0.02573054592)n35:0.07616185148)n22:0.04630583085,(Marrus_claudanielis@2490641:0.1227959457,(Erenna_richardi@1248592:0.1183508633,(Physonect_sp@2357154:0.1131462716,((Stephalia_dilata@2784841:0.002077862513,Thermopalia_sp@3518261:0.002077862513)n40:0.1059192747,(Prayidae_D27SS7@2623396:0.1076497236,((Prayidae_D27D2@3095940:0.1012654434,((((Chuniphyes_multidentata@4375791:2.20431676e-06,Chuniphyes_multidentata@3782382:2.20431676e-06)n47:0.03879345085,Kephyes_ovata@2077603:0.03879565517)n46:0.05895955742,((Chelophyes_appendiculata@730330:0.03440160708,(Abylopsis_tetragona@393649:0.0221180839,Diphyes_dispar@4213642:0.0221180839)n50:0.01228352318)n49:0.04744218256,((Hippopodius_hippopus@1762951:0.07121835263,Hippopodius_hippopus@1762957:0.07121835263)n52:0.009009596723,(Hippopodius_hippopus@1762947:0.05726504246,Hippopodius_hippopus@1762950:0.05726504246)n53:0.0229629069)n51:0.001615840287)n48:0.01591142295)n45:0.002400100325,(Lilyopsis_fluoracantha@2286460:0.09408639702,Lilyopsis_fluoracantha@2286461:0.09408639702)n54:0.006068915896)n44:0.001110130452)n43:0.00376156787,(Prayidae_D27D2@3095938:0.08863089427,(Hippopodius_hippopus@1762962:0.06610514556,Hippopodius_hippopus@1762956:0.06610514556)n56:0.02252574871)n55:0.01639611697)n42:0.002622712404)n41:0.0003474135838)n39:0.005149134377)n38:0.005204591741)n37:0.004445082372)n36:0.02540228254)n21:0.01319330695)n13:0.0192035034)n11:0.02370954311,(((Physalia_physalis@344638:0.1100823795,(Rhizophysa_filiformis@2930270:0.01839068311,(Rhizophysa_filiformis@2930280:1.305589245e-06,Rhizophysa_filiformis@2930287:1.305589245e-06)n61:0.01838937752)n60:0.0916916964)n59:0.06830537805,(Rhizophysa_filiformis@2930285:0.1100823795,(Physalia_physalis@340388:0.09704120769,Physalia_physalis@344629:0.09704120769)n63:0.01304117181)n62:0.06830537805)n58:0.01649218685,Rhizophysa_filiformis@2930268:0.1948799444)n57:0.009424637312)n10:0.1091908617)n9:0.06433262673)n4:0.1725360215)n3:0.07946974352,(Alatina_alata@4983053:0.5503640916,Podocoryna_carnea@4548332:0.5503640916)n64:0.07946974352)n2:0.2568899084)n1:0.1132762564)n0;
```
