## Supplementary material for "Evolution of gene expression across species and specialized zooids in Siphonophora": Gene trees: 3d9640be47d67667d391471952abe0f0.txt

```
(Nematostella_vectensis@41544:1,(Alatina_alata@4952665:0.8867237436,((Aiptasia_pallida@4039632:0.4943884604,Clytia_hemisphaerica@98483:0.4943884604)n3:0.05400208373,(Podocoryna_carnea@4532547:0.5314364094,((Hydractinia_symbiolongicarpus@4485427:0.1762116314,Podocoryna_carnea@4549963:0.1762116314)n6:0.1796684838,((Ectopleura_larynx@4705514:0.2520712642,Hydra_vulgaris@9536:0.2520712642)n8:0.08627568036,(((((Bargmannia_amoena@4784483:0.0201833611,Bargmannia_elongata@1383354:0.0201833611)n13:0.02290083414,Bargmannia_lata@3597327:0.04308419524)n12:0.03313965209,Rudjakovia_sp@3892491:0.07622384733)n11:0.1030015465,((Physalia_physalis@347338:0.1100823795,Rhizophysa_filiformis@2841679:0.1100823795)n15:0.06121463573,(((((((((Agalma_elegans@520550:0.02154467931,Athorybia_rosacea@5021072:0.02154467931)n24:0.03192796439,Halistemma_rubrum@3678633:0.0534726437)n23:0.01239138108,Nanomia_bijuga@809555:0.06586402478)n22:0.01742939043,Forskalia_asymmetrica@1146082:0.08329341521)n21:0.01001600814,(Cordagalma_sp@1026615:0.08634362089,(Lychnagalma_utricularia@2000676:0.053657509,Physophora_gilmeri@3537243:0.053657509)n26:0.03268611189)n25:0.006965802462)n20:0.008582974053,(Frillagalma_vityazi@1726544:0.06322892296,Resomia_ornicephala@2963412:0.06322892296)n27:0.03866347444)n19:0.01084865902,Erenna_richardi@1238578:0.1127410564)n18:0.009267250876,((Marrus_claudanielis@2434623:0.0401578877,Physonect_sp@2365229:0.0401578877)n29:0.03267309088,Stephalia_dilata@2761048:0.07283097858)n28:0.04917732871)n17:0.02618992096,(Prayidae_D27D2@3236843:0.1076497236,(Hippopodius_hippopus@1909736:0.1054791645,(Lilyopsis_fluoracantha@2228454:0.1003981572,(Kephyes_ovata@2143175:0.08691069279,(Chuniphyes_multidentata@3833870:0.08334970162,(Abylopsis_tetragona@465522:0.03440160708,(Chelophyes_appendiculata@740384:0.02580543733,Diphyes_dispar@4168098:0.02580543733)n36:0.008596169749)n35:0.04894809454)n34:0.003560991172)n33:0.01348746446)n32:0.005081007275)n31:0.002170559121)n30:0.04054850461)n16:0.02309878698)n14:0.007928378594)n10:0.02507918788,(Apolemia_lanosa@3373436:0.04728686263,(Apolemia_rubriversa@243933:0.02803036049,(Apolemia_sp@3267761:0.0258261715,Apolemia_sp@3275674:0.0258261715)n39:0.002204188994)n38:0.01925650213)n37:0.1570177191)n9:0.1340423628)n7:0.01753317071)n5:0.1755562941)n4:0.01695413475)n2:0.3383331995)n1:0.1132762564)n0;
```
