## Supplementary material for "Evolution of gene expression across species and specialized zooids in Siphonophora": Gene trees: 3d9839e2933adcb4c1b18c84d0f4dce5.txt

```
(Nematostella_vectensis@62497:1,(Aiptasia_pallida@3997870:0.8867237436,((Alatina_alata@4995477:0.3626835019,Alatina_alata@4848180:0.3626835019)n3:0.1876805898,((Ectopleura_larynx@4697282:0.2520712642,Hydra_vulgaris@15229:0.2520712642)n5:0.125756806,((Physalia_physalis@339848:0.3227560286,(Halistemma_rubrum@3698764:0.2968107143,((Podocoryna_carnea@4597469:0.213290839,Podocoryna_carnea@4501909:0.213290839)n10:0.05658991397,Podocoryna_carnea@4541648:0.269880753)n9:0.0269299613)n8:0.02594531431)n7:0.05057824018,((Clytia_hemisphaerica@90138:0.3030405944,(((((Apolemia_lanosa@3340579:0.03847103709,Apolemia_sp@3300558:0.03847103709)n17:0.008815825538,Apolemia_rubriversa@285387:0.04728686263)n16:0.133308176,((((Bargmannia_amoena@3398824:0.0201833611,Bargmannia_elongata@1368549:0.0201833611)n21:0.02290083414,Bargmannia_lata@3589102:0.04308419524)n20:0.03313965209,Rudjakovia_sp@3927636:0.07622384733)n19:0.08516768787,(((Erenna_richardi@1250424:0.07058837415,(Marrus_claudanielis@2461263:0.0401578877,Physonect_sp@2400459:0.0401578877)n25:0.03043048645)n24:0.01079943003,(Stephalia_dilata@2813825:0.002077862513,Thermopalia_sp@3467012:0.002077862513)n26:0.07930994166)n23:0.06681042408,((((((((Agalma_elegans@574573:0.02154467931,Athorybia_rosacea@5067361:0.02154467931)n34:0.04431934546,(Halistemma_rubrum@3691637:0.05633233452,Nanomia_bijuga@892057:0.05633233452)n35:0.009531690254)n33:0.01813130568,(Lychnagalma_utricularia@1943348:0.053657509,Physophora_gilmeri@3538688:0.053657509)n36:0.03033782146)n32:0.00852573332,Forskalia_asymmetrica@1117300:0.09252106378)n31:0.0007883595737,Cordagalma_sp@1028728:0.09330942335)n30:0.006532101217,Frillagalma_vityazi@1721245:0.09984152457)n29:0.002050872836,Resomia_ornicephala@2982973:0.1018923974)n28:0.04073858523,(((Hippopodius_hippopus@1850664:0.05370488177,Prayidae_D27D2@3241895:0.05370488177)n39:0.0349260125,Prayidae_D27SS7@2545575:0.08863089427)n38:0.01901882937,(Lilyopsis_fluoracantha@2271937:0.1003981572,((Chuniphyes_multidentata@4361264:0.03879565517,Kephyes_ovata@2121542:0.03879565517)n42:0.04811503762,(((Abylopsis_tetragona@499050:0.0221180839,Diphyes_dispar@4160034:0.0221180839)n45:0.01228352318,Chelophyes_appendiculata@740445:0.03440160708)n44:0.03257133555,(Diphyes_dispar@4175875:0.03440160708,(Abylopsis_tetragona@412407:0.01672478488,Chelophyes_appendiculata@692613:0.01672478488)n47:0.01767682221)n46:0.03257133555)n43:0.01993775016)n41:0.01348746446)n40:0.007251566396)n37:0.03498125899)n27:0.005567245622)n22:0.01319330695)n18:0.0192035034)n15:0.02370954311,(Physalia_physalis@376088:0.1100823795,(Rhizophysa_filiformis@2922610:0.09921147448,Rhizophysa_filiformis@2922613:0.09921147448)n49:0.01087090503)n48:0.0942222022)n14:0.08509954119,Physalia_physalis@378317:0.2894041229)n13:0.01363647147)n12:0.03567025156,(Hydractinia_symbiolongicarpus@4427555:0.1762116314,Podocoryna_carnea@4535185:0.1762116314)n50:0.1624992145)n11:0.03462342286)n6:0.004493801385)n4:0.1725360215)n2:0.336359652)n1:0.1132762564)n0;
```
