## Supplementary material for "Evolution of gene expression across species and specialized zooids in Siphonophora": Gene trees: 3d5654667db137e42c757a0a73fd153f.txt

```
(Alatina_alata@4833235:0.5503640916,((Ectopleura_larynx@4696296:0.2520712642,Hydra_vulgaris@27575:0.2520712642)n2:0.125756806,((Hydractinia_symbiolongicarpus@4432013:0.1762116314,Podocoryna_carnea@4573339:0.1762116314)n4:0.1612786434,(Clytia_hemisphaerica@120461:0.3037944009,((((Bargmannia_amoena@4767810:0.0201833611,Bargmannia_elongata@1344687:0.0201833611)n9:0.02290083414,Bargmannia_lata@3583762:0.04308419524)n8:0.03313965209,Rudjakovia_sp@3872283:0.07622384733)n7:0.1280807344,((((Apolemia_lanosa@3382792:0.03524785198,(Apolemia_rubriversa@258482:0.03134648804,Apolemia_rubriversa@258492:0.03134648804)n14:0.003901363938)n13:0.01203901065,Apolemia_sp@3252878:0.04728686263)n12:0.1180674426,((Physalia_physalis@375384:0.1100823795,Rhizophysa_filiformis@2891448:0.1100823795)n16:0.01715161252,(Rhizophysa_filiformis@2891449:0.1100823795,Physalia_physalis@375381:0.1100823795)n17:0.01715161252)n15:0.03812031322)n11:0.00888337852,((((((((Agalma_elegans@528825:0.02154467931,Athorybia_rosacea@5035481:0.02154467931)n25:0.04431934546,(Halistemma_rubrum@3653877:0.06143266305,Nanomia_bijuga@959578:0.06143266305)n26:0.004431361723)n24:0.01813130568,(Lychnagalma_utricularia@1979306:0.053657509,Physophora_gilmeri@3568859:0.053657509)n27:0.03033782146)n23:0.005108502173,Cordagalma_sp@988108:0.08910383263)n22:0.004205590721,Forskalia_asymmetrica@1134882:0.09330942335)n21:0.008582974053,(Frillagalma_vityazi@1555986:0.06322892296,Resomia_ornicephala@3065291:0.06322892296)n28:0.03866347444)n20:0.02011590989,((Erenna_richardi@1269082:0.07495616787,(Stephalia_dilata@2772617:0.002077862513,Thermopalia_sp@3481210:0.002077862513)n31:0.07287830536)n30:0.006431636298,(Marrus_claudanielis@2498760:0.0401578877,Physonect_sp@2400316:0.0401578877)n32:0.04122991647)n29:0.04062050313)n19:0.02618992096,(Prayidae_D27D2@3076755:0.1076497236,(((Hippopodius_hippopus@1755640:0.06957578957,Hippopodius_hippopus@1753980:0.06957578957)n36:0.01905510471,Prayidae_D27SS7@2583496:0.08863089427)n35:0.01574105795,(Lilyopsis_fluoracantha@2307425:0.1003981572,((Chuniphyes_multidentata@4368858:0.03879565517,Kephyes_ovata@2111676:0.03879565517)n39:0.04811503762,(Abylopsis_tetragona@446484:0.03440160708,(Diphyes_dispar@4208756:0.02216330584,(Chelophyes_appendiculata@733369:0.0193030183,Chelophyes_appendiculata@733366:0.0193030183)n42:0.002860287538)n41:0.01223830124)n40:0.05250908571)n38:0.01348746446)n37:0.003973794972)n34:0.003277771424)n33:0.04054850461)n18:0.02603945551)n10:0.03006689795)n6:0.09948981915)n5:0.0336958739)n3:0.04033779541)n1:0.1725360215)n0;
```
