## Supplementary material for "Evolution of gene expression across species and specialized zooids in Siphonophora": Gene trees: 3da9cb7d5d86ea059e78887b33abdaa4.txt

```
(Nematostella_vectensis@39980:1,(Alatina_alata@4913703:0.5503640916,((Ectopleura_larynx@4717546:0.2520712642,Hydra_vulgaris@28487:0.2520712642)n3:0.1038088511,(((Physalia_physalis@339100:0.1100823795,Rhizophysa_filiformis@2918930:0.1100823795)n6:0.0942222022,(Apolemia_rubriversa@211804:0.1805950386,((((((((((Agalma_elegans@608095:0.0459482576,(Athorybia_rosacea@5078259:0.04308044909,Nanomia_bijuga@921051:0.04308044909)n18:0.002867808508)n17:0.01991576718,Halistemma_rubrum@3656206:0.06586402478)n16:0.01813130568,Physophora_gilmeri@3543143:0.08399533045)n15:0.007679262239,Frillagalma_vityazi@1693113:0.09167459269)n14:0.005153871549,Resomia_ornicephala@3029042:0.09682846424)n13:0.005063933159,Cordagalma_sp@1037601:0.1018923974)n12:0.04274604899,(((Bargmannia_amoena@4731524:0.0201833611,Bargmannia_elongata@1329891:0.0201833611)n21:0.05604048623,(Bargmannia_lata@3603089:0.06822199731,Rudjakovia_sp@3961959:0.06822199731)n22:0.008001850026)n20:0.06442533579,((((Bargmannia_amoena@4720171:1.827040861e-06,Bargmannia_amoena@3434547:1.827040861e-06)n26:0.02018153406,Bargmannia_elongata@1459188:0.0201833611)n25:0.02290083414,Bargmannia_lata@3603788:0.04308419524)n24:0.03313965209,Rudjakovia_sp@3945908:0.07622384733)n23:0.06442533579)n19:0.003989263264)n11:0.007934028611,(Stephalia_dilata@2764343:0.002077862513,Thermopalia_sp@3466441:0.002077862513)n27:0.1504946125)n10:0.005608789008,Erenna_richardi@1250842:0.158181264)n9:0.003210271198,(Marrus_claudanielis@2492174:0.1481982283,(Physonect_sp@2402300:0.1411233747,(Lilyopsis_fluoracantha@2259420:0.1076497236,(Hippopodius_hippopus@1792109:0.1007103705,((Prayidae_D27D2@3105163:0.06792302538,Prayidae_D27SS7@2636793:0.06792302538)n33:0.03119251433,(Kephyes_ovata@2089853:0.08691069279,(Chelophyes_appendiculata@763439:0.03440160708,(Abylopsis_tetragona@436851:0.0221180839,Diphyes_dispar@4128546:0.0221180839)n36:0.01228352318)n35:0.05250908571)n34:0.01220484692)n32:0.001594830811)n31:0.006939353124)n30:0.03347365108)n29:0.007074853527)n28:0.01319330695)n8:0.0192035034)n7:0.02370954311)n5:0.1184514469,(Podocoryna_carnea@4518234:0.3123115064,(Hydractinia_symbiolongicarpus@4471066:0.1762116314,Podocoryna_carnea@4590153:0.1762116314)n38:0.136099875)n37:0.01044452223)n4:0.03312408662)n2:0.1944839764)n1:0.4496359084)n0;
```
