## Supplementary material for "Evolution of gene expression across species and specialized zooids in Siphonophora": Gene trees: 3dbc6b6eceb19b87443c6841f7df132d.txt

```
(Aiptasia_pallida@3992184:0.8867237436,(Alatina_alata@4799512:0.5503640916,((Hydra_vulgaris@20698:0.2520712642,((Ectopleura_larynx@4614899:0.1207882258,Ectopleura_larynx@4614902:0.1207882258)n5:0.1076973869,Ectopleura_larynx@4614895:0.2284856127)n4:0.02358565148)n3:0.125756806,((Podocoryna_carnea@4574858:0.1543242812,(Podocoryna_carnea@4574853:3.027078052e-06,Podocoryna_carnea@4503979:3.027078052e-06)n8:0.1543212541)n7:0.2226828525,((Clytia_hemisphaerica@69882:3.379621153e-06,Clytia_hemisphaerica@69881:3.379621153e-06)n10:0.3657003962,(((Hydractinia_symbiolongicarpus@4425869:0.1762116314,Podocoryna_carnea@4591074:0.1762116314)n13:0.1465443972,(((((Rhizophysa_filiformis@2916100:0.1100823795,(Physalia_physalis@384029:0.1033421962,Physalia_physalis@384027:0.1033421962)n19:0.006740183272)n18:0.02140926686,(Physalia_physalis@384026:0.1100823795,Rhizophysa_filiformis@2916104:0.1100823795)n20:0.02140926686)n17:0.02990385995,(Rhizophysa_filiformis@2916101:0.1371112983,Rhizophysa_filiformis@2916106:0.1371112983)n21:0.02428420806)n16:0.04290907539,(((Apolemia_lanosa@3311777:0.03524785198,Apolemia_rubriversa@251192:0.03524785198)n24:0.1578332114,Rhizophysa_filiformis@2916103:0.1930810633)n23:0.001466315838,(Apolemia_rubriversa@251194:0.1930144781,(((((Bargmannia_amoena@4731485:3.55229981e-05,Bargmannia_amoena@3424657:3.55229981e-05)n30:0.09660732511,((Bargmannia_amoena@3393167:0.07622384733,(Bargmannia_elongata@1445211:0.07621798169,(Bargmannia_lata@3622325:0.03420813607,Rudjakovia_sp@3866145:0.03420813607)n34:0.04200984561)n33:5.86564655e-06)n32:0.007008013004,(Bargmannia_amoena@4751812:0.07622384733,Rudjakovia_sp@3901834:0.07622384733)n35:0.007008013004)n31:0.01341098777)n29:0.01523182145,(((Bargmannia_amoena@3390089:4.834676697e-06,Bargmannia_amoena@4723314:4.834676697e-06)n38:0.02017852643,Bargmannia_elongata@1445212:0.0201833611)n37:0.05604048623,Rudjakovia_sp@3874983:0.07622384733)n36:0.03565082222)n28:0.05718987025,((((Apolemia_lanosa@3383451:0.1603397185,(Physonect_sp@2360756:0.1579537396,(Marrus_claudanielis@2438452:0.1579535297,((Marrus_claudanielis@2438446:0.07283097858,Thermopalia_sp@3513741:0.07283097858)n46:0.0851207434,(Marrus_claudanielis@2438453:0.1579492977,(Erenna_richardi@1195685:0.1579469505,(((Cordagalma_sp@1069208:0.09330942335,(Forskalia_asymmetrica@1142377:0.09204990124,(((((Agalma_elegans@523510:0.02154467931,(Athorybia_rosacea@5051166:0.01831845963,Athorybia_rosacea@5018321:0.01831845963)n58:0.003226219683)n57:0.04431934546,((Halistemma_rubrum@3700820:3.857173707e-05,Nanomia_bijuga@888723:3.857173707e-05)n60:0.0559910187,Nanomia_bijuga@888725:0.05602959043)n59:0.009834434343)n56:0.01813130568,Physophora_gilmeri@3549221:0.08399533045)n55:0.001662128059,(Athorybia_rosacea@5018320:0.08399533045,(((Lychnagalma_utricularia@1931003:0.053657509,Physophora_gilmeri@3528555:0.053657509)n64:0.02035869502,Nanomia_bijuga@888721:0.07401620402)n63:0.009222587118,(Lychnagalma_utricularia@1930991:0.07091553209,Nanomia_bijuga@888722:0.07091553209)n65:0.01232325904)n62:0.0007565393174)n61:0.001662128059)n54:0.005945917139,Physophora_gilmeri@3558374:0.09160337565)n53:0.000446525592)n52:0.001259522104)n51:0.02869888395,(((Resomia_ornicephala@3008259:0.01331631338,Resomia_ornicephala@3008261:0.01331631338)n68:0.07301549156,Thermopalia_sp@3472530:0.08633180494)n67:0.00101725536,(Frillagalma_vityazi@1672180:0.07587625892,Frillagalma_vityazi@1672178:0.07587625892)n69:0.01147280138)n66:0.034659247)n50:0.03037072479,((Hippopodius_hippopus@1884418:0.009898083178,Hippopodius_hippopus@1884420:0.009898083178)n71:0.135723452,((((Diphyes_dispar@4198083:0.06355721412,((Chelophyes_appendiculata@694730:0.03440160708,(Abylopsis_tetragona@506000:0.0221180839,(Diphyes_dispar@4101692:0.01874557409,Diphyes_dispar@4212132:0.01874557409)n79:0.003372509808)n78:0.01228352318)n77:0.001733979655,(Diphyes_dispar@4146570:0.03440160708,Chelophyes_appendiculata@694726:0.03440160708)n80:0.001733979655)n76:0.02742162738)n75:0.0425707468,((Chuniphyes_multidentata@3823095:9.511499397e-06,Chuniphyes_multidentata@4374642:9.511499397e-06)n82:0.08161873718,(Physalia_physalis@384030:0.07080119772,(Kephyes_ovata@2094213:0.02711711713,Kephyes_ovata@2094212:0.02711711713)n84:0.04368408059)n83:0.01082705096)n81:0.02449971224)n74:0.0163364784,(Lilyopsis_fluoracantha@2293024:0.1175389709,Lilyopsis_fluoracantha@2220566:0.1175389709)n85:0.004925468423)n73:0.01428277859,(Prayidae_D27D2@3154464:0.1047175243,(Prayidae_D27SS7@2661339:0.06792302538,(Prayidae_D27D2@3154467:0.0529070688,Prayidae_D27D2@3154472:0.0529070688)n88:0.01501595658)n87:0.03679449892)n86:0.03202969361)n72:0.008874317272)n70:0.006757496903)n49:0.005567918414)n48:2.347213165e-06)n47:2.424274754e-06)n45:1.807742119e-06)n44:2.09893363e-07)n43:0.002385978866)n42:0.001290963401,(Physonect_sp@2374717:0.07283097858,(Stephalia_dilata@2807778:0.002077862513,Thermopalia_sp@3494531:0.002077862513)n90:0.07075311607)n89:0.0887997033)n41:0.004539492875,(Marrus_claudanielis@2438448:0.07283097858,(Stephalia_dilata@2807780:0.002077862513,Thermopalia_sp@3467186:0.002077862513)n92:0.07075311607)n91:0.09333919618)n40:0.0006454265805,Prayidae_D27D2@3154466:0.1668156013)n39:0.002248938463)n27:0.01059502605,Stephalia_dilata@2807779:0.1796595659)n26:0.01335491222)n25:0.001532901097)n22:0.009757202538)n15:0.04613842588,Rhizophysa_filiformis@2916105:0.2504430076)n14:0.07231302102)n12:0.02842042725,(Apolemia_rubriversa@251195:0.1805950386,Rudjakovia_sp@3947878:0.1805950386)n93:0.1705814173)n11:0.01452731998)n9:0.01130335785)n6:0.0008209364852)n2:0.1725360215)n1:0.336359652)n0;
```
