## Supplementary material for "Evolution of gene expression across species and specialized zooids in Siphonophora": Gene trees: 3dc8673198c041ecff492ede254f2f92.txt

```
(Nematostella_vectensis@40254:1,(Aiptasia_pallida@4060823:0.8867237436,(Alatina_alata@4892203:0.5503640916,((Ectopleura_larynx@4708242:0.2520712642,Hydra_vulgaris@28744:0.2520712642)n4:0.1038088511,(Podocoryna_carnea@4501273:0.3531539109,((Hydractinia_symbiolongicarpus@4432255:0.1762116314,Podocoryna_carnea@4494621:0.1762116314)n7:0.1465443972,((Physalia_physalis@385443:0.1100823795,Rhizophysa_filiformis@2918898:0.1100823795)n9:0.0942222022,(((Apolemia_lanosa@3344957:0.03341971202,Apolemia_sp@3307618:0.03341971202)n12:0.01386715061,Apolemia_rubriversa@267225:0.04728686263)n11:0.133308176,(((Bargmannia_amoena@3427401:0.0201833611,Bargmannia_elongata@1438067:0.0201833611)n15:0.02290083414,Bargmannia_lata@3598574:0.04308419524)n14:0.11830734,(((((((Agalma_elegans@594575:0.02154467931,Athorybia_rosacea@5047796:0.02154467931)n22:0.03192796439,Halistemma_rubrum@3679863:0.0534726437)n21:0.03983677965,((Cordagalma_sp@1056016:0.08352813879,Forskalia_asymmetrica@1132671:0.08352813879)n24:0.006452770778,((Lychnagalma_utricularia@1949087:0.04376606353,Lychnagalma_utricularia@1949086:0.04376606353)n26:0.009891445463,(Physophora_gilmeri@3547134:0.02707652423,Physophora_gilmeri@3547133:0.02707652423)n27:0.02658098476)n25:0.03632340057)n23:0.003328513779)n20:0.008582974053,(Frillagalma_vityazi@1557780:0.06322892296,Resomia_ornicephala@3062859:0.06322892296)n28:0.03866347444)n19:0.01446556176,Erenna_richardi@1281038:0.1163579592)n18:0.005650348134,Marrus_claudanielis@2458828:0.1220083073)n17:0.02618992096,(((Stephalia_dilata@2766943:0.002077862513,Thermopalia_sp@3478082:0.002077862513)n31:0.143033499,(Prayidae_D27D2@3108930:0.1076497236,(Prayidae_D27SS7@2631820:0.1049810031,((Chuniphyes_multidentata@4335405:0.03879565517,Kephyes_ovata@2208891:0.03879565517)n35:0.05990913852,((Hippopodius_hippopus@1741497:0.06959616479,Lilyopsis_fluoracantha@2320206:0.06959616479)n37:0.01931939798,(Chelophyes_appendiculata@662229:0.03440160708,(Abylopsis_tetragona@474313:0.0221180839,(Diphyes_dispar@4204074:0.01681811536,Diphyes_dispar@4095142:0.01681811536)n40:0.005299968535)n39:0.01228352318)n38:0.05451395568)n36:0.009789230928)n34:0.00627620943)n33:0.002668720524)n32:0.0374616379)n30:0.002671740436,(Physonect_sp@2381223:0.04487065392,Physonect_sp@2381273:0.04487065392)n41:0.1029124481)n29:0.0004151262763)n16:0.01319330695)n13:0.0192035034)n10:0.02370954311)n8:0.1184514469)n6:0.0303978823)n5:0.002726204317)n3:0.1944839764)n2:0.336359652)n1:0.1132762564)n0;
```
