## Supplementary material for "Evolution of gene expression across species and specialized zooids in Siphonophora": Gene trees: 3dce55a2ffb6e42e658fa3e93568f94c.txt

```
((Hydra_vulgaris@12277:0.2019920357,Hydra_vulgaris@34935:0.2019920357)n1:0.1538880796,((Kephyes_ovata@2106051:0.1468873635,(((Prayidae_D27SS7@2597944:0.09242450075,((Bargmannia_elongata@1298593:0.08433037264,((Bargmannia_elongata@1444370:0.05891969135,Bargmannia_elongata@1462281:0.05891969135)n10:0.02517622229,(((Bargmannia_elongata@1378897:0.05486859235,Bargmannia_elongata@1297772:0.05486859235)n13:0.01327718906,((Bargmannia_lata@3640272:0.04308419524,(Bargmannia_amoena@4785078:0.0201833611,Bargmannia_elongata@1378893:0.0201833611)n16:0.02290083414)n15:0.01662905708,((Bargmannia_elongata@1462278:0.04778000114,Bargmannia_elongata@1297768:0.04778000114)n18:0.009543462411,(Bargmannia_elongata@1297752:0.04308419524,Bargmannia_lata@3624083:0.04308419524)n19:0.01423926831)n17:0.002389788768)n14:0.008432529085)n12:0.009366631631,Bargmannia_elongata@1297761:0.07751241304)n11:0.006583500605)n9:0.000234458994)n8:2.296151685e-05,Bargmannia_lata@3646623:0.08435333415)n7:0.008071166598)n6:0.04009299375,Rudjakovia_sp@3946112:0.1325174945)n5:0.009623600103,Rudjakovia_sp@3957827:0.1421410946)n4:0.004746268945)n3:0.01450417166,(Forskalia_asymmetrica@1176507:0.1018923974,(Frillagalma_vityazi@1655543:0.06322892296,(Resomia_ornicephala@3006727:0.05993897085,Resomia_ornicephala@2956790:0.05993897085)n22:0.003289952112)n21:0.03866347444)n20:0.05949913781)n2:0.19448858)n0;
```
