## Supplementary material for "Evolution of gene expression across species and specialized zooids in Siphonophora": Gene trees: 3de5cccdba40bb9ff811672943a7e3aa.txt

```
(Nematostella_vectensis@42754:1,(Aiptasia_pallida@4059944:0.8867237436,((Ectopleura_larynx@4611597:0.2520712642,Hydra_vulgaris@20169:0.2520712642)n3:0.2982928275,(Alatina_alata@4930234:0.4687221242,(Podocoryna_carnea@4607870:0.4665246104,((Hydractinia_symbiolongicarpus@4413652:0.1762116314,Podocoryna_carnea@4598639:0.1762116314)n7:0.2016164388,(Clytia_hemisphaerica@74508:0.3109920002,(Physalia_physalis@386302:0.2972012909,((Physalia_physalis@363919:0.1100823795,Rhizophysa_filiformis@2847000:0.1100823795)n11:0.0942222022,((((Apolemia_lanosa@3356786:0.03524785198,Apolemia_rubriversa@233276:0.03524785198)n15:0.01203901065,Apolemia_sp@3256729:0.04728686263)n14:0.1058687351,(((Bargmannia_amoena@3419109:0.0201833611,Bargmannia_elongata@1458299:0.0201833611)n18:0.02290083414,Bargmannia_lata@3615128:0.04308419524)n17:0.03313965209,Rudjakovia_sp@3887766:0.07622384733)n16:0.07693175039)n13:0.02743944088,((((((Agalma_elegans@547257:0.02154467931,Athorybia_rosacea@5022601:0.02154467931)n24:0.03192796439,Halistemma_rubrum@3707824:0.0534726437)n23:0.01239138108,Nanomia_bijuga@820992:0.06586402478)n22:0.02744539857,Forskalia_asymmetrica@1174516:0.09330942335)n21:0.008582974053,(Cordagalma_sp@1003485:0.09321768814,((Frillagalma_vityazi@1573459:0.06322892296,Resomia_ornicephala@2976167:0.06322892296)n27:0.01974363937,(Lychnagalma_utricularia@1958562:0.053657509,Physophora_gilmeri@3565431:0.053657509)n28:0.02931505334)n26:0.0102451258)n25:0.008674709264)n20:0.04630583085,(Lilyopsis_fluoracantha@2281506:0.1359397923,(((Erenna_richardi@1249209:0.05752848366,Thermopalia_sp@3499866:0.05752848366)n32:0.02385932052,(Marrus_claudanielis@2496735:0.0401578877,Physonect_sp@2402329:0.0401578877)n33:0.04122991647)n31:0.04740256948,(((((Chuniphyes_multidentata@4323286:0.03879565517,Kephyes_ovata@2205326:0.03879565517)n38:0.02969542373,Hippopodius_hippopus@1841670:0.0684910789)n37:0.005971159954,Prayidae_D27D2@3192325:0.07446223886)n36:0.009960081092,Prayidae_D27SS7@2609953:0.08442231995)n35:0.02322740369,(Chelophyes_appendiculata@772794:0.03440160708,(Abylopsis_tetragona@483502:0.0221180839,Diphyes_dispar@4149489:0.0221180839)n40:0.01228352318)n39:0.07324811656)n34:0.02114065001)n30:0.007149418616)n29:0.01225843599)n19:0.03239681035)n12:0.02370954311)n10:0.09289670919)n9:0.01379070933)n8:0.06683606994)n6:0.08869654027)n5:0.002197513756)n4:0.08164196745)n2:0.336359652)n1:0.1132762564)n0;
```
