## Supplementary material for "Evolution of gene expression across species and specialized zooids in Siphonophora": Gene trees: 3de5d3e301a28cea62d353689c463c79.txt

```
(((Clytia_hemisphaerica@81084:6.783753033e-07,Clytia_hemisphaerica@81085:6.783753033e-07)n2:0.3370973343,Clytia_hemisphaerica@84404:0.3370980127)n1:0.04073005751,((Podocoryna_carnea@4515237:0.1780084068,Podocoryna_carnea@4546382:0.1780084068)n4:0.1778717085,(Hydra_vulgaris@4184:0.3072489812,((Physophora_gilmeri@3547006:0.08399533045,(Agalma_elegans@610573:0.02154467931,Athorybia_rosacea@5100383:0.02154467931)n8:0.06245065114)n7:0.1203092513,((Physalia_physalis@306611:0.1100823795,(Rhizophysa_filiformis@2936488:0.09786360669,Rhizophysa_filiformis@2889436:0.09786360669)n11:0.01221877281)n10:0.08511629371,(Physalia_physalis@352569:0.1100823795,Rhizophysa_filiformis@2830080:0.1100823795)n12:0.08511629371)n9:0.009105908491)n6:0.1029443995)n5:0.04863113404)n3:0.02194795495)n0;
```
