## Supplementary material for "Evolution of gene expression across species and specialized zooids in Siphonophora": Gene trees: 3df150c7100307a0d49ca655b896868f.txt

```
((Ectopleura_larynx@4675749:0.2520712642,Hydra_vulgaris@20265:0.2520712642)n1:0.1038088511,(((((((Athorybia_rosacea@5015543:0.0534726437,Halistemma_rubrum@3679716:0.0534726437)n8:0.03983677965,Forskalia_asymmetrica@1128114:0.09330942335)n7:0.008582974053,(Frillagalma_vityazi@1559182:0.06322892296,Resomia_ornicephala@2977642:0.06322892296)n9:0.03866347444)n6:0.02011590989,Erenna_richardi@1275567:0.1220083073)n5:0.02618992096,((Chuniphyes_multidentata@4298675:0.03879565517,Kephyes_ovata@2024989:0.03879565517)n11:0.06885406847,((Hippopodius_hippopus@1829916:0.07985120576,Prayidae_D27D2@3111616:0.07985120576)n13:0.008779688512,Prayidae_D27SS7@2645638:0.08863089427)n12:0.01901882937)n10:0.04054850461)n4:0.01319330695,Bargmannia_elongata@1391717:0.1613915352)n3:0.0192035034,(Apolemia_sp@3261470:0.04728686263,(Apolemia_lanosa@3354878:0.03524785198,Apolemia_rubriversa@217059:0.03524785198)n15:0.01203901065)n14:0.133308176)n2:0.1752850766)n0;
```
