## Supplementary material for "Evolution of gene expression across species and specialized zooids in Siphonophora": Gene trees: 3df642d1a6370cbf5b931fb5ef969a97.txt

```
(Nematostella_vectensis@56250:1,(Aiptasia_pallida@3969978:0.8867237436,((Podocoryna_carnea@4560672:0.1808430075,Podocoryna_carnea@4591919:0.1808430075)n3:0.3695210841,(Alatina_alata@4947382:0.467974636,(((Clytia_hemisphaerica@90007:0.2847314003,(Ectopleura_larynx@4714961:0.2520712642,Hydra_vulgaris@5485:0.2520712642)n8:0.03266013616)n7:0.01947047236,Hydractinia_symbiolongicarpus@4441921:0.3042018727)n6:0.0736261975,((((Bargmannia_amoena@3427142:0.0201833611,Bargmannia_elongata@1348574:0.0201833611)n12:0.05604048623,Rudjakovia_sp@3961964:0.07622384733)n11:0.08516768787,(((((((Chelophyes_appendiculata@716036:7.623372217e-06,Kephyes_ovata@2098007:7.623372217e-06)n19:0.08690306942,Diphyes_dispar@4108819:0.08691069279)n18:0.0134760003,Lilyopsis_fluoracantha@2211373:0.1003866931)n17:1.146416202e-05,Chuniphyes_multidentata@3758976:0.1003981572)n16:1.49463689e-06,(Chuniphyes_multidentata@4304522:0.1003913844,(Hippopodius_hippopus@1796521:0.1003310542,Lilyopsis_fluoracantha@2226005:0.1003310542)n21:6.033018677e-05)n20:8.267513397e-06)n15:0.004504244754,Prayidae_D27SS7@2572334:0.1049038966)n14:0.002745827005,Prayidae_D27D2@3195997:0.1076497236)n13:0.05374181156)n10:0.0429130465,(Physalia_physalis@370888:0.1895498029,(((Apolemia_lanosa@3346558:0.03524785198,Apolemia_rubriversa@222859:0.03524785198)n25:0.01203901065,Apolemia_sp@3300723:0.04728686263)n24:0.133308176,(Erenna_richardi@1241997:0.1220083073,((Physonect_sp@2380820:0.07283097858,Thermopalia_sp@3489584:0.07283097858)n28:0.04316131993,((Frillagalma_vityazi@1644415:0.06322892296,Resomia_ornicephala@2984019:0.06322892296)n30:0.03866347444,((Cordagalma_sp@1005310:0.08352813879,Forskalia_asymmetrica@1147831:0.08352813879)n32:0.009781284557,((Lychnagalma_utricularia@1949820:0.053657509,Physophora_gilmeri@3542884:0.053657509)n34:0.03033782146,(Halistemma_rubrum@3699424:0.06586402478,(Nanomia_bijuga@913953:0.04795602755,(Agalma_elegans@590509:0.02154467931,Athorybia_rosacea@5019787:0.02154467931)n37:0.02641134824)n36:0.01790799723)n35:0.01813130568)n33:0.009314092894)n31:0.008582974053)n29:0.01409990111)n27:0.006016008782)n26:0.05858673131)n23:0.008954764288)n22:0.01475477882)n9:0.1735234885)n5:0.09014656586)n4:0.08238945561)n2:0.336359652)n1:0.1132762564)n0;
```
