## Supplementary material for "Evolution of gene expression across species and specialized zooids in Siphonophora": Gene trees: 3e6b66e27ce7270ec8828a7e5c1326ba.txt

```
(((Clytia_hemisphaerica@111159:8.993004885e-07,(Clytia_hemisphaerica@111158:4.908188205e-07,Clytia_hemisphaerica@111162:4.908188205e-07)n3:4.08481668e-07)n2:5.543490016e-07,Clytia_hemisphaerica@111160:1.45364949e-06)n1:0.3778266165,((Hydra_vulgaris@1109:0.2520712642,(Ectopleura_larynx@4711398:0.2308272916,Ectopleura_larynx@4688424:0.2308272916)n6:0.02124397255)n5:0.1038088511,((Hydractinia_symbiolongicarpus@4432002:0.1762116314,Podocoryna_carnea@4591116:0.1762116314)n8:0.1465443972,((((Apolemia_lanosa@3353281:0.03524785198,Apolemia_rubriversa@294759:0.03524785198)n12:0.1323546261,Rhizophysa_filiformis@2902166:0.1676024781)n11:0.03670210363,(Physalia_physalis@337702:0.1728831915,((((((((((Agalma_elegans@645056:0.02154467931,Athorybia_rosacea@5054621:0.02154467931)n23:0.03192796439,Halistemma_rubrum@3695466:0.0534726437)n22:0.01239138108,(Nanomia_bijuga@935320:3.942126338e-07,Nanomia_bijuga@956341:3.942126338e-07)n24:0.06586363056)n21:0.01813130568,(Physophora_gilmeri@3521222:0.053657509,(Lychnagalma_utricularia@1947415:0.05029098549,Lychnagalma_utricularia@1936516:0.05029098549)n26:0.003366523504)n25:0.03033782146)n20:0.006806225375,(Cordagalma_sp@1034470:0.08431358523,(Cordagalma_sp@990202:0.004124269054,Cordagalma_sp@1009689:0.004124269054)n28:0.08018931617)n27:0.006487970603)n19:0.002507867519,Forskalia_asymmetrica@1147252:0.09330942335)n18:0.008582974053,(((Frillagalma_vityazi@1562959:0.02201553138,Frillagalma_vityazi@1562957:0.02201553138)n31:0.04121339158,Resomia_ornicephala@2992615:0.06322892296)n30:0.03277787479,(Frillagalma_vityazi@1665528:0.06322892296,Resomia_ornicephala@3025871:0.06322892296)n32:0.03277787479)n29:0.005885599644)n17:0.02011590989,(((Erenna_richardi@1232330:0.0752572712,(Thermopalia_sp@3477309:0.0749688439,(Marrus_claudanielis@2456176:0.07283097858,(Physonect_sp@2350015:0.06932334728,Thermopalia_sp@3489410:0.06932334728)n38:0.003507631301)n37:0.002137865316)n36:0.000288427303)n35:0.006130532967,Stephalia_dilata@2696649:0.08138780417)n34:0.03243400844,((Erenna_richardi@1232339:0.07308539427,(Stephalia_dilata@2774076:0.002077862513,Thermopalia_sp@3479925:0.002077862513)n41:0.07100753176)n40:0.008302409902,(Marrus_claudanielis@2456173:0.0401578877,(Physonect_sp@2384189:8.23424983e-07,Physonect_sp@2384200:8.23424983e-07)n43:0.04015706428)n42:0.04122991647)n39:0.03243400844)n33:0.008186494691)n16:0.02618992096,((((Kephyes_ovata@2131403:0.03879565517,((Chuniphyes_multidentata@4385349:6.04881309e-07,Chuniphyes_multidentata@3795606:6.04881309e-07)n49:0.0352957093,(Chuniphyes_multidentata@4400105:6.350174939e-07,Chuniphyes_multidentata@3813905:6.350174939e-07)n50:0.03529567916)n48:0.003499340995)n47:0.04811503762,(((Abylopsis_tetragona@398393:0.0221180839,Diphyes_dispar@4200911:0.0221180839)n53:0.01228352318,Chelophyes_appendiculata@762501:0.03440160708)n52:0.01205710048,(Abylopsis_tetragona@407368:0.03440160708,Chelophyes_appendiculata@762498:0.03440160708)n54:0.01205710048)n51:0.04045198523)n46:0.01208648958,((Hippopodius_hippopus@1800328:0.08863089427,((Prayidae_D27D2@3128179:0.06792302538,Prayidae_D27SS7@2619367:0.06792302538)n58:0.01497102008,(Prayidae_D27SS7@2594679:0.06792302538,Prayidae_D27D2@3128177:0.06792302538)n59:0.01497102008)n57:0.005736848817)n56:0.008810207739,(Hippopodius_hippopus@1841084:0.08863089427,Prayidae_D27SS7@2599783:0.08863089427)n60:0.008810207739)n55:0.001556080355)n45:0.008652541277,(((Lilyopsis_fluoracantha@2273450:0.0445438999,Lilyopsis_fluoracantha@2324049:0.0445438999)n63:0.04059852281,(Lilyopsis_fluoracantha@2324050:0.01999661575,Lilyopsis_fluoracantha@2273452:0.01999661575)n64:0.06514580696)n62:0.02001031264,Lilyopsis_fluoracantha@2249419:0.1051527354)n61:0.002496988289)n44:0.04054850461)n15:0.01319330695,(((((Bargmannia_amoena@3435820:9.481139111e-07,Bargmannia_amoena@4779577:9.481139111e-07)n69:0.02018241299,Bargmannia_elongata@1289907:0.0201833611)n68:0.003216367153,((Bargmannia_amoena@3456895:8.403952212e-07,Bargmannia_amoena@4732277:8.403952212e-07)n71:0.02018252071,(Bargmannia_elongata@1289908:0.01726353732,(Bargmannia_elongata@1289914:0.002025479971,Bargmannia_elongata@1289915:0.002025479971)n73:0.01523805735)n72:0.002919823784)n70:0.003216367153)n67:0.01968446699,Bargmannia_lata@3648333:0.04308419524)n66:0.03313965209,(Rudjakovia_sp@3923403:0.07130442359,Rudjakovia_sp@3889742:0.07130442359)n74:0.004919423746)n65:0.08516768787)n14:0.0114916563)n13:0.03142139021)n10:0.01414048881,((Apolemia_rubriversa@249151:0.03524785198,((Apolemia_lanosa@3362946:0.0008012737685,Apolemia_lanosa@3343234:0.0008012737685)n78:0.03039842939,Apolemia_lanosa@3310526:0.03119970316)n77:0.00404814882)n76:0.1690567297,Rhizophysa_filiformis@2838771:0.2043045817)n75:0.01414048881)n9:0.1043109581)n7:0.03312408662)n4:0.02194795495)n0;
```
