## Supplementary material for "Evolution of gene expression across species and specialized zooids in Siphonophora": Gene trees: 3e8de411c501fc2a6715ebe1607f9ab8.txt

```
(Clytia_hemisphaerica@70562:0.3778280702,(Podocoryna_carnea@4536171:0.3227560286,((Physalia_physalis@340020:0.1100823795,Rhizophysa_filiformis@2940062:0.1100823795)n3:0.0942222022,((((Bargmannia_amoena@4742836:0.0201833611,Bargmannia_elongata@1346402:0.0201833611)n7:0.02290083414,Bargmannia_lata@3598457:0.04308419524)n6:0.03313965209,Rudjakovia_sp@3916080:0.07622384733)n5:0.1043711913,(((Chuniphyes_multidentata@3751471:0.03879565517,Kephyes_ovata@2205322:0.03879565517)n10:0.06885406847,(Hippopodius_hippopus@1752645:0.08863089427,(Prayidae_D27D2@3087835:0.06792302538,Prayidae_D27SS7@2627834:0.06792302538)n12:0.0207078689)n11:0.01901882937)n9:0.07060336086,((Apolemia_lanosa@3349090:0.04728686263,Apolemia_sp@3291374:0.04728686263)n14:0.1154376247,(Physonect_sp@2360410:0.1220083073,((Erenna_richardi@1224102:0.08138780417,(Stephalia_dilata@2805081:0.002077862513,Thermopalia_sp@3497358:0.002077862513)n18:0.07930994166)n17:0.03094066071,(((Forskalia_asymmetrica@1150182:0.09330942335,(Lychnagalma_utricularia@1918744:0.053657509,Physophora_gilmeri@3569160:0.053657509)n22:0.03965191435)n21:0.00518046812,(Frillagalma_vityazi@1673719:0.06322892296,Resomia_ornicephala@3030879:0.06322892296)n23:0.0352609685)n20:0.003402505933,(Cordagalma_sp@987023:0.09330942335,(Halistemma_rubrum@3716187:0.0534726437,(Agalma_elegans@575060:0.02154467931,Athorybia_rosacea@5061686:0.02154467931)n26:0.03192796439)n25:0.03983677965)n24:0.008582974053)n19:0.01043606748)n16:0.009679842416)n15:0.04071618003)n13:0.01552859717)n8:0.002341954104)n4:0.02370954311)n2:0.1184514469)n1:0.05507204156)n0;
```
