## Supplementary material for "Evolution of gene expression across species and specialized zooids in Siphonophora": Gene trees: 3e9de61977ab9abd337f63e9e6d3b33a.txt

```
(Nematostella_vectensis@42447:1,(Aiptasia_pallida@4019004:0.8867237436,(Alatina_alata@4984610:0.5503640916,((Hydra_vulgaris@8288:0.2520712642,(Ectopleura_larynx@4701112:0.2279511077,Ectopleura_larynx@4701113:0.2279511077)n5:0.0241201565)n4:0.125756806,(Podocoryna_carnea@4507110:0.3777074031,(Podocoryna_carnea@4592308:0.3763079408,((Clytia_hemisphaerica@128751:0.0004102617161,Clytia_hemisphaerica@128753:0.0004102617161)n9:0.3553328525,((Hydractinia_symbiolongicarpus@4411736:0.1762116314,Podocoryna_carnea@4487353:0.1762116314)n11:0.1465443972,((((Physalia_physalis@383793:0.06608952759,Physalia_physalis@383792:0.06608952759)n15:0.04399285192,(Rhizophysa_filiformis@2937559:0.02500927026,Rhizophysa_filiformis@2937555:0.02500927026)n16:0.08507310925)n14:0.01711387932,(Physalia_physalis@383794:0.1100823795,(Rhizophysa_filiformis@2937562:2.319542339e-06,Rhizophysa_filiformis@2937564:2.319542339e-06)n18:0.11008006)n17:0.01711387932)n13:0.07710832288,((((((Bargmannia_elongata@1440196:0.0201833611,((Bargmannia_amoena@4725391:3.065119789e-06,Bargmannia_amoena@3425980:3.065119789e-06)n26:0.00432830898,(Bargmannia_amoena@4782697:6.440169121e-06,(Bargmannia_amoena@3403316:5.897707638e-06,(Bargmannia_amoena@4782696:3.075437699e-06,Bargmannia_amoena@3403315:3.075437699e-06)n29:2.822269939e-06)n28:5.42461483e-07)n27:0.004324933931)n25:0.015851987)n24:0.05604048623,((Bargmannia_lata@3605183:0.06154869739,Rudjakovia_sp@3882794:0.06154869739)n31:0.01063569491,(Rudjakovia_sp@3882793:0.07195773534,(Bargmannia_lata@3576765:0.02569633328,Bargmannia_lata@3576766:0.02569633328)n33:0.04626140206)n32:0.0002266569624)n30:0.004039455032)n23:0.05531632969,((((((((((((Agalma_elegans@606949:0.02154467931,Athorybia_rosacea@5076401:0.02154467931)n45:0.04116913664,(Nanomia_bijuga@915205:0.05976938519,Nanomia_bijuga@915206:0.05976938519)n46:0.002944430763)n44:0.003150208823,Halistemma_rubrum@3734938:0.06586402478)n43:0.01813130568,(Lychnagalma_utricularia@1916519:0.053657509,(Physophora_gilmeri@3537505:0.05239548867,(Physophora_gilmeri@3537506:0.03274391769,Physophora_gilmeri@3537504:0.03274391769)n49:0.01965157098)n48:0.001262020326)n47:0.03033782146)n42:0.007455140569,Cordagalma_sp@1057585:0.09145047102)n41:0.001858952326,Forskalia_asymmetrica@1105730:0.09330942335)n40:0.008582974053,((Frillagalma_vityazi@1550900:0.04533535882,Frillagalma_vityazi@1550905:0.04533535882)n51:0.01789356414,Resomia_ornicephala@2974091:0.06322892296)n50:0.03866347444)n39:0.01181527727,Erenna_richardi@1223957:0.1137076747)n38:0.008300632619,(Marrus_claudanielis@2473935:0.07283097858,Thermopalia_sp@3515464:0.07283097858)n52:0.04917732871)n37:0.001637519173,((Erenna_richardi@1223958:0.06458458396,Marrus_claudanielis@2467912:0.06458458396)n54:0.01680322021,(Stephalia_dilata@2808035:0.002077862513,Thermopalia_sp@3515465:0.002077862513)n55:0.07930994166)n53:0.0422580223)n36:0.002208045002,(Marrus_claudanielis@2473934:0.07283097858,(((Stephalia_dilata@2808030:0.002076214954,Stephalia_dilata@2808033:0.002076214954)n59:1.392729326e-06,Stephalia_dilata@2808031:0.002077607684)n58:2.548295902e-07,Thermopalia_sp@3515462:0.002077862513)n57:0.07075311607)n56:0.05302289289)n35:0.00568617153,Frillagalma_vityazi@1550906:0.131540043)n34:1.340209348e-07)n22:0.02985135819,(Physonect_sp@2411327:0.1481982283,((Prayidae_D27D2@3135844:0.06792302538,Prayidae_D27SS7@2660400:0.06792302538)n62:0.03972669827,(Prayidae_D27SS7@2660402:0.1075474236,((((Hippopodius_hippopus@1757764:2.067535856e-06,Hippopodius_hippopus@1757763:2.067535856e-06)n67:0.103198029,Lilyopsis_fluoracantha@2255905:0.1032000966)n66:0.002292844776,Prayidae_D27D2@3135838:0.1054929413)n65:0.001211055262,((((Chuniphyes_multidentata@3755207:3.403736616e-06,Chuniphyes_multidentata@4318888:3.403736616e-06)n71:0.03879225143,Kephyes_ovata@2156099:0.03879565517)n70:0.004287043775,(Kephyes_ovata@2156098:0.03879565517,((Chuniphyes_multidentata@3755205:3.390128571e-06,Chuniphyes_multidentata@4318886:3.390128571e-06)n74:0.0008875068778,(Chuniphyes_multidentata@3755206:1.230103102e-06,Chuniphyes_multidentata@4318887:1.230103102e-06)n75:0.0008896669033)n73:0.03790475817)n72:0.004287043775)n69:0.04382799384,((Diphyes_dispar@4196140:0.0221180839,(Abylopsis_tetragona@417818:0.02049570702,Abylopsis_tetragona@417817:0.02049570702)n78:0.001622376882)n77:0.01228352318,(Chelophyes_appendiculata@722568:0.0326371088,Chelophyes_appendiculata@722569:0.0326371088)n79:0.001764498287)n76:0.05250908571)n68:0.01979330382)n64:0.0008434269793)n63:0.0001023000532)n61:0.04054850461)n60:0.01319330695)n21:0.0192035034,((Apolemia_rubriversa@294901:0.03524785198,(Apolemia_lanosa@3348596:0.02917257471,Apolemia_lanosa@3336282:0.02917257471)n82:0.006075277272)n81:0.01203901065,Apolemia_sp@3262895:0.04728686263)n80:0.133308176)n20:0.009061852883,(Lilyopsis_fluoracantha@2294512:0.1805950386,Apolemia_rubriversa@294915:0.1805950386)n83:0.009061852883)n19:0.01464769022)n12:0.1184514469)n10:0.03298708558)n8:0.02056482665)n7:0.001399462279)n6:0.0001206670584)n3:0.1725360215)n2:0.336359652)n1:0.1132762564)n0;
```
