## Supplementary material for "Evolution of gene expression across species and specialized zooids in Siphonophora": Gene trees: 3e21b8520ad48a5115bbc748637d7616.txt

```
(Nematostella_vectensis@53513:1,(Aiptasia_pallida@3966887:0.8867237436,(Alatina_alata@4991223:0.5503640916,(Clytia_hemisphaerica@73313:0.3778280702,(Podocoryna_carnea@4568448:0.376313347,((Hydractinia_symbiolongicarpus@4411194:0.1762116314,Podocoryna_carnea@4586826:0.1762116314)n6:0.1796684838,((((((Apolemia_lanosa@3384436:0.04728686263,(Apolemia_rubriversa@287471:0.02294359287,(Apolemia_sp@3290164:0.02279759017,(Apolemia_sp@3298966:0.02105625698,Apolemia_sp@3267992:0.02105625698)n15:0.001741333186)n14:0.0001460027072)n13:0.02434326976)n12:0.002506437783,(Apolemia_sp@3262962:0.04728686263,Apolemia_lanosa@3352201:0.04728686263)n16:0.002506437783)n11:0.1145121529,((Physalia_physalis@348382:0.00820303604,Physalia_physalis@348386:0.00820303604)n18:0.1018793435,((Rhizophysa_filiformis@2849369:2.436368987e-06,Rhizophysa_filiformis@2849370:2.436368987e-06)n20:0.1064658473,Rhizophysa_filiformis@2849368:0.1064682837)n19:0.0036140958)n17:0.05422307376)n10:0.02618816722,((Lilyopsis_fluoracantha@2264651:0.1076497236,(((Lilyopsis_fluoracantha@2264647:0.08121517925,Prayidae_D27SS7@2656307:0.08121517925)n25:0.0224176822,((Hippopodius_hippopus@1778647:0.08863089427,Prayidae_D27D2@3105328:0.08863089427)n27:0.01340437303,((Chelophyes_appendiculata@652253:0.03440160708,(Abylopsis_tetragona@497837:0.01261421666,Abylopsis_tetragona@497836:0.01261421666)n30:0.02178739043)n29:0.05250908571,(Chuniphyes_multidentata@3781919:0.03879565517,(Kephyes_ovata@2132494:0.02933242015,(Kephyes_ovata@2132495:0.002684833044,Kephyes_ovata@2132496:0.002684833044)n33:0.02664758711)n32:0.009463235017)n31:0.04811503762)n28:0.01512457452)n26:0.001597594143)n24:0.0006753363541,(Prayidae_D27D2@3105329:0.09069532078,Lilyopsis_fluoracantha@2264649:0.09069532078)n34:0.01361287703)n23:0.00334152584)n22:0.04054850461,((((((Lychnagalma_utricularia@1956050:0.07065578105,((Halistemma_rubrum@3690067:0.06586402478,(((Nanomia_bijuga@944978:0.007673544916,Nanomia_bijuga@944963:0.007673544916)n45:7.513161682e-07,Nanomia_bijuga@944966:0.007674296232)n44:0.0557815096,Nanomia_bijuga@944972:0.06345580583)n43:0.002408218945)n42:0.004116534317,(Nanomia_bijuga@944973:0.05694467263,Physophora_gilmeri@3551704:0.05694467263)n46:0.01303588646)n41:0.0006752219579)n40:0.0133395494,(Agalma_elegans@603547:0.02154467931,Athorybia_rosacea@5081417:0.02154467931)n47:0.06245065114)n39:0.009314092894,(Cordagalma_sp@1079931:0.08352813879,Forskalia_asymmetrica@1108631:0.08352813879)n48:0.009781284557)n38:0.008582974053,(Frillagalma_vityazi@1734694:0.06322892296,Resomia_ornicephala@2973517:0.06322892296)n49:0.03866347444)n37:0.007690253819,(Marrus_claudanielis@2443325:0.1030517713,((Erenna_richardi@1220504:0.08138780417,Marrus_claudanielis@2443318:0.08138780417)n52:0.01085286542,Erenna_richardi@1220505:0.0922406696)n51:0.01081110168)n50:0.00653087995)n36:0.01242565608,(Thermopalia_sp@3512748:0.002077862513,(Stephalia_dilata@2812593:0.001816174549,Stephalia_dilata@2812569:0.001816174549)n54:0.0002616879646)n53:0.1199304448)n35:0.02618992096)n21:0.04229539223)n9:0.01381096123,(Bargmannia_elongata@1339470:0.07622384733,((Rudjakovia_sp@3933809:0.005801355824,Rudjakovia_sp@3933807:0.005801355824)n57:0.0647624523,Rudjakovia_sp@3933808:0.07056380813)n56:0.005660039208)n55:0.1280807344)n8:0.1004501689,(Hydra_vulgaris@12629:0.2520712642,(Ectopleura_larynx@4672022:0.232980561,Ectopleura_larynx@4672021:0.232980561)n59:0.01909070315)n58:0.05268348647)n7:0.05112536459)n5:0.0204332318)n4:0.001514723146)n3:0.1725360215)n2:0.336359652)n1:0.1132762564)n0;
```
