## Supplementary material for "Evolution of gene expression across species and specialized zooids in Siphonophora": Gene trees: 3e42c4a662aaad63d0321c9673047c43.txt

```
(Aiptasia_pallida@4066013:0.8867237436,(Alatina_alata@4973984:0.5503640916,(((Ectopleura_larynx@4664188:0.2520712642,Hydra_vulgaris@14946:0.2520712642)n4:0.1038088511,((((Apolemia_lanosa@3312301:0.04728686263,(Apolemia_rubriversa@254684:0.01459071315,Apolemia_sp@3277783:0.01459071315)n9:0.03269614948)n8:0.09485762119,(Physalia_physalis@346291:0.1360094514,(Physalia_physalis@346283:0.1100823795,Rhizophysa_filiformis@2846162:0.1100823795)n11:0.02592707193)n10:0.006135032379)n7:0.0621600979,((((Bargmannia_amoena@3421330:0.0201833611,Bargmannia_elongata@1292100:0.0201833611)n15:0.02290083414,Bargmannia_lata@3583082:0.04308419524)n14:0.03313965209,Rudjakovia_sp@3917737:0.07622384733)n13:0.08516768787,((((Erenna_richardi@1230110:0.01730404006,(Marrus_claudanielis@2430910:0.01073750644,Marrus_claudanielis@2430911:0.01073750644)n20:0.006566533623)n19:0.06408376411,Physonect_sp@2402630:0.08138780417)n18:0.04062050313,(((Forskalia_asymmetrica@1120214:0.1018923974,Resomia_ornicephala@3046690:0.1018923974)n23:0.005644740813,(Stephalia_dilata@2694014:0.002077862513,Thermopalia_sp@3493606:0.002077862513)n24:0.1054592757)n22:0.01387013736,(((((Agalma_elegans@608889:0.02154467931,Athorybia_rosacea@5035508:0.02154467931)n29:0.03192796439,Halistemma_rubrum@3701844:0.0534726437)n28:0.03052268676,((Lychnagalma_utricularia@1972048:0.053657509,Physophora_gilmeri@3537789:0.053657509)n31:0.02354696922,Nanomia_bijuga@834058:0.07720447822)n30:0.006790852237)n27:0.009314092894,(Cordagalma_sp@1006795:0.04606728916,Cordagalma_sp@1006772:0.04606728916)n32:0.04724213419)n26:0.008582974053,(Frillagalma_vityazi@1653095:0.06322892296,Resomia_ornicephala@3046691:0.06322892296)n33:0.03866347444)n25:0.01951487818)n21:0.0006010317188)n17:0.02618992096,((Prayidae_D27D2@3138620:0.06792302538,Prayidae_D27SS7@2595033:0.06792302538)n35:0.03972669827,(Hippopodius_hippopus@1743193:0.1060571754,(Lilyopsis_fluoracantha@2283969:0.1003981572,((Chuniphyes_multidentata@4311696:0.03879565517,Kephyes_ovata@2206726:0.03879565517)n39:0.04811503762,(Chelophyes_appendiculata@765967:0.03440160708,(Abylopsis_tetragona@401511:0.0221180839,Diphyes_dispar@4131874:0.0221180839)n41:0.01228352318)n40:0.05250908571)n38:0.01348746446)n37:0.005659018126)n36:0.00159254827)n34:0.04054850461)n16:0.01319330695)n12:0.0429130465)n6:0.1056088302,Physalia_physalis@363010:0.309913412)n5:0.04596670327)n3:0.02194795495,(Podocoryna_carnea@4592363:0.3756136922,(Clytia_hemisphaerica@127772:0.344284293,(Hydractinia_symbiolongicarpus@4460127:0.1762116314,Podocoryna_carnea@4560944:0.1762116314)n44:0.1680726616)n43:0.0313293992)n42:0.00221437793)n2:0.1725360215)n1:0.336359652)n0;
```
