## Supplementary material for "Evolution of gene expression across species and specialized zooids in Siphonophora": Gene trees: 3e51e11f7e72a5eebf7351fa76fe4441.txt

```
((Nematostella_vectensis@61740:0.3584896976,(Nematostella_vectensis@44904:0.2691892392,Nematostella_vectensis@64244:0.2691892392)n2:0.08930045844)n1:0.6415103024,(Alatina_alata@4835851:0.5503640916,(((Ectopleura_larynx@4682737:0.2520712642,Hydra_vulgaris@10581:0.2520712642)n6:0.08607917803,(Rhizophysa_filiformis@2883540:0.2043045817,((Apolemia_rubriversa@290623:0.04728686263,Apolemia_sp@3304009:0.04728686263)n9:0.133308176,(Erenna_richardi@1197802:0.1786393602,((((Erenna_richardi@1235294:0.08138780417,((Marrus_claudanielis@2456131:0.06185415934,(Stephalia_dilata@2780891:0.002077862513,Thermopalia_sp@3487404:0.002077862513)n17:0.05977629683)n16:0.01097681924,Physonect_sp@2366062:0.07283097858)n15:0.008556825586)n14:0.04062050313,(((((((Agalma_elegans@520883:0.02154467931,Athorybia_rosacea@5101938:0.02154467931)n24:0.04431934546,(Halistemma_rubrum@3674699:0.06036060609,Nanomia_bijuga@968286:0.06036060609)n25:0.005503418689)n23:0.009374270979,Physophora_gilmeri@3558483:0.07523829575)n22:0.008757034701,Lychnagalma_utricularia@2018119:0.08399533045)n21:0.00447061335,Cordagalma_sp@1067982:0.0884659438)n20:0.004843479544,(Forskalia_asymmetrica@1120485:0.02990587798,Forskalia_asymmetrica@1120486:0.02990587798)n26:0.06340354537)n19:0.008582974053,(Resomia_ornicephala@3001806:0.06322892296,(Frillagalma_vityazi@1510045:0.0519340972,Frillagalma_vityazi@1510040:0.0519340972)n28:0.01129482576)n27:0.03866347444)n18:0.02011590989)n13:0.02149765857,(((Bargmannia_amoena@3392268:0.0201833611,Bargmannia_elongata@1448666:0.0201833611)n31:0.02290083414,Bargmannia_lata@3607712:0.04308419524)n30:0.03313965209,Rudjakovia_sp@3899695:0.07622384733)n29:0.06728211853)n12:0.01788556934,((((Hippopodius_hippopus@1825582:0.07746364116,Prayidae_D27D2@3220517:0.07746364116)n35:0.01116725311,Prayidae_D27SS7@2641796:0.08863089427)n34:0.007391584772,Lilyopsis_fluoracantha@2251051:0.09602247905)n33:0.0116272446,((Chuniphyes_multidentata@3838524:0.03879565517,Kephyes_ovata@2126342:0.03879565517)n37:0.04811503762,(Diphyes_dispar@4126096:0.03440160708,(Abylopsis_tetragona@485710:0.02860204674,Chelophyes_appendiculata@683018:0.02860204674)n39:0.005799560342)n38:0.05250908571)n36:0.02073903085)n32:0.05374181156)n11:0.017247825)n10:0.001955678401)n8:0.02370954311)n7:0.1338458605)n5:0.01772967304,(Podocoryna_carnea@4520557:0.3448608162,(Hydractinia_symbiolongicarpus@4464297:0.1762116314,Podocoryna_carnea@4525256:0.1762116314)n41:0.1686491848)n40:0.01101929906)n4:0.1944839764)n3:0.4496359084)n0;
```
