## Supplementary material for "Evolution of gene expression across species and specialized zooids in Siphonophora": Gene trees: 3e334b61b2dbc1577bf748f849b08ebe.txt

```
(((Nematostella_vectensis@45757:0.07249640859,Nematostella_vectensis@64236:0.07249640859)n2:0.6843216574,Nematostella_vectensis@59134:0.756818066)n1:0.243181934,((((Ectopleura_larynx@4614706:0.3558801152,Hippopodius_hippopus@1790690:0.3558801152)n6:0.1944839764,(Rhizophysa_filiformis@2886733:0.5472609705,((((Alatina_alata@4921958:0.319833734,(Physalia_physalis@354529:0.1100823795,Rhizophysa_filiformis@2939509:0.1100823795)n12:0.2097513545)n11:0.100758669,Hydractinia_symbiolongicarpus@4444892:0.420592403)n10:0.06968184455,(Physalia_physalis@340341:0.4877564937,((((Apolemia_lanosa@3387276:0.03524785198,(Apolemia_rubriversa@238331:0.03452057652,Apolemia_rubriversa@215831:0.03452057652)n18:0.0007272754641)n17:0.2782131478,(((Stephalia_dilata@2762591:0.1220083073,((Erenna_richardi@1276190:0.08138780417,(Marrus_claudanielis@2448996:0.06757545014,Marrus_claudanielis@2448992:0.06757545014)n24:0.01381235403)n23:0.03742276825,(Frillagalma_vityazi@1586881:0.1131163019,Frillagalma_vityazi@1586878:0.1131163019)n25:0.005694270551)n22:0.003197734877)n21:0.07472998509,(((Podocoryna_carnea@4564519:0.01640879163,Podocoryna_carnea@4559164:0.01640879163)n28:0.1635919509,(Bargmannia_elongata@1295136:0.1782583868,((Bargmannia_elongata@1468378:0.1477293842,Lychnagalma_utricularia@2019514:0.1477293842)n31:0.01366215105,((((Rudjakovia_sp@3908684:1.320942623e-06,Rudjakovia_sp@3868583:1.320942623e-06)n35:9.041749192e-07,Rudjakovia_sp@3963466:2.225117542e-06)n34:0.003398779168,Rudjakovia_sp@3868581:0.003401004286)n33:0.1471943402,Rudjakovia_sp@3949681:0.1505953445)n32:0.01079619072)n30:0.01686685162)n29:0.001742355678)n27:0.01484115368,Kephyes_ovata@2185763:0.1948418962)n26:0.0018963962)n20:0.1127485107,(Bargmannia_elongata@1342034:0.1613915352,Frillagalma_vityazi@1652472:0.1613915352)n36:0.1480952679)n19:0.003974196647)n16:0.009295028866,(Chuniphyes_multidentata@3831780:3.306137841e-06,Chuniphyes_multidentata@4338929:3.306137841e-06)n37:0.3227527225)n15:0.1443533653,((Alatina_alata@4848807:0.3594314157,Physophora_gilmeri@3527286:0.3594314157)n39:0.0911155506,(Alatina_alata@4899167:0.2739406021,(Physophora_gilmeri@3527284:0.1018923974,Resomia_ornicephala@3016398:0.1018923974)n41:0.1720482047)n40:0.1766063642)n38:0.0165624276)n14:0.02064709973)n13:0.002517753932)n9:0.03456652645,(Rhizophysa_filiformis@2904661:0.5230018781,((Rhizophysa_filiformis@2904660:0.449839724,((Hydra_vulgaris@28353:0.106083777,(Hydra_vulgaris@28320:0.08740736328,Hydra_vulgaris@37933:0.08740736328)n47:0.01867641367)n46:0.3279461867,((Alatina_alata@4979929:0.2163673329,Alatina_alata@4826718:0.2163673329)n49:0.2176615502,((Alatina_alata@4980146:0.3571694766,(Alatina_alata@4878964:0.3517670401,(((Alatina_alata@4978625:0.0494188522,Alatina_alata@4978627:0.0494188522)n55:0.2598768733,Alatina_alata@4890229:0.3092957256)n54:0.005455103426,Alatina_alata@4912401:0.314750829)n53:0.03701621108)n52:0.005402436575)n51:0.0768435889,(Alatina_alata@4943794:0.4337206458,(Alatina_alata@4922244:0.4307996423,((((Alatina_alata@4964043:0.06634209253,Alatina_alata@4964047:0.06634209253)n61:0.1455793293,Alatina_alata@4795128:0.2119214218)n60:0.1148316829,Alatina_alata@4798155:0.3267531048)n59:0.07376086508,Alatina_alata@4806106:0.4005139699)n58:0.03028567241)n57:0.002921003585)n56:0.0002924196832)n50:1.581753601e-05)n48:1.080631749e-06)n45:0.01580976029)n44:0.05850587483,(Alatina_alata@4851672:0.5012325687,((((Alatina_alata@4828433:0.2148115492,Rhizophysa_filiformis@2829712:0.2148115492)n66:0.1454862301,((Chuniphyes_multidentata@4387282:0.001342940448,Chuniphyes_multidentata@3768563:0.001342940448)n68:0.2029616413,((Erenna_richardi@1198562:0.08138780417,Stephalia_dilata@2714530:0.08138780417)n70:0.1088589038,((Physalia_physalis@367490:1.889072618e-06,Physalia_physalis@310844:1.889072618e-06)n72:0.1682147038,Physalia_physalis@328505:0.1682165929)n71:0.02203011509)n69:0.01405787376)n67:0.1559931976)n65:0.04745822878,((((Alatina_alata@4927221:0.06656613502,Alatina_alata@4982008:0.06656613502)n76:0.1426155551,(Bargmannia_elongata@1286081:0.1613915352,Stephalia_dilata@2759491:0.1613915352)n77:0.04779015489)n75:0.1163034848,(Physalia_physalis@328297:0.3111750456,(Apolemia_sp@3303830:0.2043045817,Physalia_physalis@365143:0.2043045817)n79:0.1068704639)n78:0.0143101293)n74:0.01730737859,((Chuniphyes_multidentata@4337942:5.023511956e-06,Chuniphyes_multidentata@3762483:5.023511956e-06)n81:0.1481932047,Frillagalma_vityazi@1567551:0.1481982283)n80:0.1945943253)n73:0.0649634546)n64:0.02802461131,Physalia_physalis@380474:0.4357806194)n63:0.06545194926)n62:0.00711303013)n43:0.01465627931)n42:0.001838895917)n8:0.02242019643)n7:0.003103121171)n5:0.08575476094,((Chuniphyes_multidentata@4300334:4.476739326e-06,Chuniphyes_multidentata@3759994:4.476739326e-06)n83:0.6297402752,((Alatina_alata@4913729:0.5503640916,((Chuniphyes_multidentata@4358558:0.005165697279,Chuniphyes_multidentata@3765186:0.005165697279)n87:0.1024840264,Hippopodius_hippopus@1790687:0.1076497236)n86:0.442714368)n85:0.02658889931,Hippopodius_hippopus@1770240:0.576952991)n84:0.05279176096)n82:0.006374100665)n4:0.01168556585,((Ectopleura_larynx@4689925:0.2507669006,Ectopleura_larynx@4689924:0.2507669006)n89:0.299597191,((((Alatina_alata@4878960:0.1432668311,Alatina_alata@4947169:0.1432668311)n93:0.2380808138,Physalia_physalis@339985:0.3813476449)n92:0.09774460466,(Physalia_physalis@339983:0.4276255946,Alatina_alata@4924884:0.4276255946)n94:0.05146665497)n91:0.0701326054,((((Alatina_alata@4823725:0.02353808266,Alatina_alata@4828431:0.02353808266)n98:0.2889277871,Rhizophysa_filiformis@2934813:0.3124658698)n97:0.1174366541,(Rhizophysa_filiformis@2889911:0.3825011539,(Alatina_alata@4879321:0.0480936516,Alatina_alata@4879327:0.0480936516)n100:0.3344075023)n99:0.04740136999)n96:0.1069487508,((Alatina_alata@4853507:0.1893062511,Alatina_alata@4929977:0.1893062511)n102:0.2285614572,Alatina_alata@4949735:0.4178677083)n101:0.1189835665)n95:0.01237358026)n90:0.001139236654)n88:0.09744032679)n3:0.3521955816)n0;
```
