## Supplementary material for "Evolution of gene expression across species and specialized zooids in Siphonophora": Gene trees: 3e954fd2ac2be51d2c0fecf7e0717791.txt

```
(Nematostella_vectensis@50636:1,(Aiptasia_pallida@4019094:0.8867237436,(Alatina_alata@4922550:0.5503640916,(Clytia_hemisphaerica@129854:0.3778280702,(((Podocoryna_carnea@4591252:0.1379827077,Podocoryna_carnea@4596720:0.1379827077)n6:0.03282006398,Podocoryna_carnea@4602111:0.1708027717)n5:0.2052871806,(((Ectopleura_larynx@4690759:0.1190594911,Ectopleura_larynx@4690758:0.1190594911)n9:0.1330117731,Hydra_vulgaris@21555:0.2520712642)n8:0.1038088511,(((Hydractinia_symbiolongicarpus@4425421:0.1762116314,Podocoryna_carnea@4608370:0.1762116314)n12:0.1009506362,((Physalia_physalis@329518:0.1100823795,Rhizophysa_filiformis@2876297:0.1100823795)n14:0.1315005571,Physalia_physalis@339064:0.2415829366)n13:0.03557933097)n11:0.04559376098,(((Apolemia_lanosa@3375364:0.03524785198,Apolemia_rubriversa@302224:0.03524785198)n17:0.01203901065,Apolemia_sp@3256101:0.04728686263)n16:0.133308176,((((Bargmannia_amoena@3457406:0.0201833611,Bargmannia_elongata@1302725:0.0201833611)n21:0.02290083414,Bargmannia_lata@3590473:0.04308419524)n20:0.03313965209,Rudjakovia_sp@3863735:0.07622384733)n19:0.08516768787,(((Erenna_richardi@1204124:0.04891499011,(Marrus_claudanielis@2486033:0.0401578877,Physonect_sp@2361677:0.0401578877)n25:0.008757102405)n24:0.03247281407,(Stephalia_dilata@2689065:0.002077862513,Thermopalia_sp@3500523:0.002077862513)n26:0.07930994166)n23:0.06681042408,(((((((Agalma_elegans@649910:0.02154467931,Athorybia_rosacea@5038365:0.02154467931)n33:0.03403992838,Nanomia_bijuga@864084:0.05558460769)n32:0.01027941708,Halistemma_rubrum@3706760:0.06586402478)n31:0.01752823115,Cordagalma_sp@1045381:0.08339225593)n30:0.009917167421,(Forskalia_asymmetrica@1181047:0.07985903601,(Lychnagalma_utricularia@1980845:0.053657509,Physophora_gilmeri@3561485:0.053657509)n35:0.02620152701)n34:0.01345038734)n29:0.008582974053,(Frillagalma_vityazi@1521032:0.06322892296,Resomia_ornicephala@2948730:0.06322892296)n36:0.03866347444)n28:0.03890437389,((((Hippopodius_hippopus@1846751:0.08863089427,Prayidae_D27D2@3104363:0.08863089427)n40:0.005097113982,Lilyopsis_fluoracantha@2228448:0.09372800825)n39:0.004310817195,Prayidae_D27SS7@2545343:0.09803882545)n38:0.009610898195,((Chuniphyes_multidentata@3754364:0.03879565517,Kephyes_ovata@2170583:0.03879565517)n42:0.04811503762,(Chelophyes_appendiculata@694220:0.03440160708,(Abylopsis_tetragona@504073:0.0221180839,Diphyes_dispar@4081635:0.0221180839)n44:0.01228352318)n43:0.05250908571)n41:0.02073903085)n37:0.03314704765)n27:0.007401456964)n22:0.01319330695)n18:0.0192035034)n15:0.14216099)n10:0.03312408662)n7:0.02020983703)n4:0.001738117912)n3:0.1725360215)n2:0.336359652)n1:0.1132762564)n0;
```
