## Supplementary material for "Evolution of gene expression across species and specialized zooids in Siphonophora": Gene trees: 3e967b6a1e4beef73d0fb7bbf8e2cb21.txt

```
((Nematostella_vectensis@39320:0.9199397113,Nematostella_vectensis@39278:0.9199397113)n1:0.08006028874,(((((Cordagalma_sp@1046332:0.1613915352,((Thermopalia_sp@3475681:0.002077862513,(Stephalia_dilata@2716751:0.002077847286,Stephalia_dilata@2716748:0.002077847286)n9:1.522770222e-08)n8:0.1587035838,(((Physonect_sp@2396628:0.122708152,(((((Chelophyes_appendiculata@672625:0.03440160708,Diphyes_dispar@4154362:0.03440160708)n17:0.05250908571,Kephyes_ovata@2115285:0.08691069279)n16:0.007433376577,(Prayidae_D27D2@3074389:0.08122435359,Prayidae_D27D2@3090379:0.08122435359)n18:0.01311971578)n15:0.01330565428,(((Lilyopsis_fluoracantha@2295927:0.014188014,Lilyopsis_fluoracantha@2295944:0.014188014)n21:0.02904308118,Lilyopsis_fluoracantha@2295922:0.04323109518)n20:0.01121571126,Lilyopsis_fluoracantha@2295938:0.05444680644)n19:0.05320291721)n14:0.007442574167,(Thermopalia_sp@3508345:0.09494825715,Thermopalia_sp@3499167:0.09494825715)n22:0.02014404066)n13:0.007615854199)n12:0.02549007625,((((Agalma_elegans@632265:0.02154467931,Athorybia_rosacea@5084991:0.02154467931)n26:0.03710086711,Lychnagalma_utricularia@1919705:0.05864554642)n25:0.006166796868,(Halistemma_rubrum@3737129:0.05788960034,Halistemma_rubrum@3737131:0.05788960034)n27:0.006922742945)n24:0.01918298717,Nanomia_bijuga@958273:0.08399533045)n23:0.0642028978)n11:0.008608801032,Bargmannia_amoena@4760427:0.1568070293)n10:0.003974416997)n7:0.0006100889233)n6:0.0429130465,(Rhizophysa_filiformis@2849361:0.07587798792,Rhizophysa_filiformis@2849363:0.07587798792)n28:0.1284265938)n5:0.08856138502,((Clytia_hemisphaerica@115011:0.07943250036,Clytia_hemisphaerica@136679:0.07943250036)n30:0.1209447944,Clytia_hemisphaerica@92461:0.2003772948)n29:0.09248867194)n4:0.08496210344,(((Hydra_vulgaris@13202:0.1277460464,Hydra_vulgaris@38497:0.1277460464)n33:0.04678777771,(Hydra_vulgaris@10026:0.1189461102,Hydra_vulgaris@12237:0.1189461102)n34:0.05558771395)n32:0.07753744004,(Ectopleura_larynx@4621655:0.2429857064,Ectopleura_larynx@4661340:0.2429857064)n35:0.009085557752)n31:0.125756806)n3:0.3849367039,(((Halistemma_rubrum@3702205:0.1279323014,Halistemma_rubrum@3702204:0.1279323014)n38:0.4224317902,((Podocoryna_carnea@4491965:0.3227560286,(Lilyopsis_fluoracantha@2254453:0.1076497236,((Prayidae_D27D2@3072514:0.08935495101,Prayidae_D27D2@3081310:0.08935495101)n43:0.010000141,(Diphyes_dispar@4085790:0.09843261883,(Kephyes_ovata@2093723:0.08691069279,(Chelophyes_appendiculata@727548:0.03440160708,(Abylopsis_tetragona@438345:0.0221180839,Diphyes_dispar@4263054:0.0221180839)n47:0.01228352318)n46:0.05250908571)n45:0.01152192604)n44:0.0009224731865)n42:0.008294631631)n41:0.215106305)n40:0.08859844676,((Clytia_hemisphaerica@92732:0.3226462165,Clytia_hemisphaerica@97369:0.3226462165)n49:0.08780754575,((Alatina_alata@4911463:0.3954359708,(Hydra_vulgaris@15917:0.3558801152,(Hydractinia_symbiolongicarpus@4431288:0.1762116314,Podocoryna_carnea@4530839:0.1762116314)n53:0.1796684838)n52:0.03955585562)n51:0.006692480677,(Alatina_alata@4911461:0.3974295746,((Ectopleura_larynx@4638777:0.2520712642,Hydra_vulgaris@4260:0.2520712642)n56:0.1038088511,(Hydractinia_symbiolongicarpus@4420758:0.1762116314,Podocoryna_carnea@4595337:0.1762116314)n57:0.1796684838)n55:0.04154945934)n54:0.004698876963)n50:0.008325310717)n48:0.000900713128)n39:0.1390096163)n37:0.07067229029,(((((Apolemia_sp@3260302:0.09326443627,Prayidae_D27D2@3077505:0.09326443627)n62:0.02152302431,(((((Chelophyes_appendiculata@677342:0.02642680823,Chelophyes_appendiculata@652844:0.02642680823)n67:0.003570466233,Chelophyes_appendiculata@751760:0.02999727446)n66:0.004404332618,Diphyes_dispar@4184394:0.03440160708)n65:0.06726433155,(Hippopodius_hippopus@1840147:0.07289782554,Hippopodius_hippopus@1831149:0.07289782554)n68:0.0287681131)n64:0.005983785007,Kephyes_ovata@2027998:0.1076497236)n63:0.007137736934)n61:0.004835837246,(Hippopodius_hippopus@1831148:0.1076497236,((Chuniphyes_multidentata@3771022:0.03879565517,Kephyes_ovata@2036802:0.03879565517)n71:0.02848549951,(Chuniphyes_multidentata@4369964:0.03879565517,Kephyes_ovata@2134708:0.03879565517)n72:0.02848549951)n70:0.04036856896)n69:0.01197357418)n60:0.06097174078,(Cordagalma_sp@998891:0.1795060571,((((Cordagalma_sp@987020:0.09594057202,(Stephalia_dilata@2800934:0.002077862513,Thermopalia_sp@3494255:0.002077862513)n78:0.09386270951)n77:0.008727484401,Physonect_sp@2376584:0.1046680564)n76:0.01734025087,Halistemma_rubrum@3731659:0.1220083073)n75:0.04007872288,(((Cordagalma_sp@1027873:0.08492506635,(Lychnagalma_utricularia@1977525:0.053657509,Physophora_gilmeri@3523172:0.053657509)n82:0.03126755735)n81:0.008384357001,(((((Agalma_elegans@579884:0.02154467931,Athorybia_rosacea@5057251:0.02154467931)n87:0.004659676656,(Athorybia_rosacea@5057257:0.02154467931,Agalma_elegans@579881:0.02154467931)n88:0.004659676656)n86:0.009398101866,Athorybia_rosacea@5057252:0.03560245783)n85:0.02536132596,Nanomia_bijuga@882595:0.06096378379)n84:0.004900240982,(Halistemma_rubrum@3663608:0.06297449005,Halistemma_rubrum@3691773:0.06297449005)n89:0.002889534721)n83:0.02744539857)n80:0.06808211186,(Physonect_sp@2376582:0.1156122339,(Rudjakovia_sp@3896805:0.07622384733,(Bargmannia_lata@3629934:0.04308419524,(Bargmannia_amoena@3401771:0.04294013548,(Bargmannia_amoena@3406830:0.04079530291,Bargmannia_amoena@4720791:0.04079530291)n94:0.002144832571)n93:0.0001440597634)n92:0.03313965209)n91:0.03938838661)n90:0.04577930126)n79:0.0006954949663)n74:0.01741902692)n73:0.001088981515)n59:0.369769053,Alatina_alata@4919464:0.5503640916)n58:0.07067229029)n36:0.1417283921)n2:0.237235226)n0;
```
