## Supplementary material for "Evolution of gene expression across species and specialized zooids in Siphonophora": Gene trees: 3e2919e2b4bbff39c40e69fc5c4f735e.txt

```
(Podocoryna_carnea@4560430:0.3227560286,((Bargmannia_elongata@1411665:0.07622384733,Rudjakovia_sp@3946494:0.07622384733)n2:0.1280807344,((Apolemia_lanosa@3324753:0.1641055143,(Physalia_physalis@369699:0.1100823795,Rhizophysa_filiformis@2814300:0.1100823795)n5:0.05402313479)n4:0.02052175669,(((((Chuniphyes_multidentata@4336259:0.03879565517,Kephyes_ovata@2193647:0.03879565517)n10:0.0541759562,Hippopodius_hippopus@1890315:0.09297161137)n9:0.002827493547,Prayidae_D27SS7@2567044:0.09579910492)n8:0.01185061873,Prayidae_D27D2@3211120:0.1076497236)n7:0.04054850461,((Stephalia_dilata@2690792:0.002077862513,Thermopalia_sp@3467662:0.002077862513)n12:0.1199304448,(Erenna_richardi@1245839:0.1116272138,(Resomia_ornicephala@2941072:0.1018923974,(Cordagalma_sp@990317:0.09330942335,(Physophora_gilmeri@3521510:0.08399533045,(Halistemma_rubrum@3714328:0.0534726437,(Agalma_elegans@518965:0.02154467931,Athorybia_rosacea@5033299:0.02154467931)n18:0.03192796439)n17:0.03052268676)n16:0.009314092894)n15:0.008582974053)n14:0.009734816427)n13:0.01038109347)n11:0.02618992096)n6:0.03642904273)n3:0.01967731072)n1:0.1184514469)n0;
```
