## Supplementary material for "Evolution of gene expression across species and specialized zooids in Siphonophora": Gene trees: 3e4579e6e96f0359843eecfc1b2fad6a.txt

```
((Aiptasia_pallida@4034054:0.8429323036,(Nematostella_vectensis@64533:0.7970127617,Nematostella_vectensis@40472:0.7970127617)n2:0.04591954193)n1:0.1570676964,(Alatina_alata@4930158:0.5503640916,(Clytia_hemisphaerica@72908:0.3778280702,(Podocoryna_carnea@4505239:0.3759762331,((Hydractinia_symbiolongicarpus@4482687:0.1762116314,Podocoryna_carnea@4592992:0.1762116314)n7:0.1796684838,((((Apolemia_lanosa@3345232:0.03524785198,Apolemia_rubriversa@259347:0.03524785198)n11:0.1690567297,((((Rudjakovia_sp@3916226:0.07622384733,(Bargmannia_lata@3605097:0.04308419524,(Bargmannia_amoena@3455844:0.03124435122,(Bargmannia_amoena@4774605:0.02964474329,(((Bargmannia_amoena@3454841:1.999549797e-06,Bargmannia_amoena@4739233:1.999549797e-06)n21:0.02018136155,Bargmannia_elongata@1351673:0.0201833611)n20:0.00152316666,(Bargmannia_elongata@1351675:0.0201833611,(Bargmannia_amoena@4744056:2.178463801e-06,Bargmannia_amoena@3417643:2.178463801e-06)n23:0.02018118264)n22:0.00152316666)n19:0.007938215525)n18:0.00159960793)n17:0.01183984402)n16:0.03313965209)n15:0.006946312723,(Bargmannia_amoena@3415880:0.07622384733,Rudjakovia_sp@3943108:0.07622384733)n24:0.006946312723)n14:0.02245645708,(Rudjakovia_sp@3943107:0.07622384733,Bargmannia_lata@3633333:0.07622384733)n25:0.0294027698)n13:0.0913638422,(Rhizophysa_filiformis@2871306:0.1814715127,((((((Chuniphyes_multidentata@4365522:0.001613234435,Chuniphyes_multidentata@3844865:0.001613234435)n32:0.03718242074,Kephyes_ovata@2060799:0.03879565517)n31:0.06160250208,((Chelophyes_appendiculata@713120:0.04860881734,(Diphyes_dispar@4275256:0.04798012555,((Chelophyes_appendiculata@722973:0.03440160708,Diphyes_dispar@4292008:0.03440160708)n37:0.00783187075,(Diphyes_dispar@4196727:0.03440160708,Chelophyes_appendiculata@713119:0.03440160708)n38:0.00783187075)n36:0.005746647719)n35:0.0006286917896)n34:0.03248721571,((Lilyopsis_fluoracantha@2316804:0.009136514573,Lilyopsis_fluoracantha@2316805:0.009136514573)n40:0.06444533486,Lilyopsis_fluoracantha@2282920:0.07358184943)n39:0.007514183622)n33:0.0193021242)n30:0.00545977284,((Hippopodius_hippopus@1804713:0.08863089427,Prayidae_D27SS7@2614092:0.08863089427)n42:0.01239264759,(Prayidae_D27SS7@2614093:0.08863089427,Hippopodius_hippopus@1804714:0.08863089427)n43:0.01239264759)n41:0.004834388227)n29:0.001791793556,Prayidae_D27D2@3100396:0.1076497236)n28:0.04054850461,(Erenna_richardi@1236982:0.1220083073,(((Marrus_claudanielis@2524685:0.0401578877,Physonect_sp@2399841:0.0401578877)n47:0.03267309088,(Stephalia_dilata@2722993:0.002077862513,(Thermopalia_sp@3485697:6.161202108e-06,Thermopalia_sp@3502516:6.161202108e-06)n49:0.002071701311)n48:0.07075311607)n46:0.04225238098,(Marrus_claudanielis@2524681:0.1135506407,(Stephalia_dilata@2746540:0.1037146112,((((Lychnagalma_utricularia@1974369:0.09627931453,(((Cordagalma_sp@1072657:0.08352813879,Forskalia_asymmetrica@1115530:0.08352813879)n58:0.009781284557,Physophora_gilmeri@3544189:0.09330942335)n57:0.001118055549,(((Cordagalma_sp@1009071:0.06128443396,Resomia_ornicephala@3009623:0.06128443396)n61:1.848373941e-06,Frillagalma_vityazi@1584165:0.06128628233)n60:0.0152355794,(Nanomia_bijuga@944045:0.06586402478,(Halistemma_rubrum@3722014:0.06542083472,(((Athorybia_rosacea@5035439:0.0534726437,(Agalma_elegans@587656:0.04196996558,Halistemma_rubrum@3715370:0.04196996558)n67:0.01150267812)n66:0.004555305016,(Athorybia_rosacea@5035440:0.0534726437,(Agalma_elegans@587654:0.01658456718,Halistemma_rubrum@3722015:0.01658456718)n69:0.03688807652)n68:0.004555305016)n65:0.002540749693,Halistemma_rubrum@3722016:0.06056869841)n64:0.004852136315)n63:0.0004431900531)n62:0.01065783696)n59:0.01790561716)n56:0.001851835631)n55:0.0002411147642,((Lychnagalma_utricularia@2011893:0.053657509,Physophora_gilmeri@3520077:0.053657509)n71:0.03965191435,(Cordagalma_sp@1072655:0.08352813879,Forskalia_asymmetrica@1104583:0.08352813879)n72:0.009781284557)n70:0.003211005943)n54:0.002588425768,(Frillagalma_vityazi@1584163:0.08498076203,Forskalia_asymmetrica@1115532:0.08498076203)n73:0.01412809303)n53:0.002783542342,((Frillagalma_vityazi@1584166:2.897484492e-06,Frillagalma_vityazi@1584162:2.897484492e-06)n75:0.06322602548,Resomia_ornicephala@2979133:0.06322892296)n74:0.03866347444)n52:0.001822213803)n51:0.009836029514)n50:0.001532718851)n45:0.006924947726)n44:0.02618992096)n27:0.03327328445)n26:0.01551894663)n12:0.007314122371)n10:0.005939427326,((Apolemia_lanosa@3324570:0.03524785198,Apolemia_rubriversa@251476:0.03524785198)n77:0.1690567297,(Physalia_physalis@381362:0.1100823795,Rhizophysa_filiformis@2871308:0.1100823795)n78:0.0942222022)n76:0.005939427326)n9:0.1207883235,(Hydra_vulgaris@13832:0.2520712642,(Ectopleura_larynx@4659819:0.2350982268,Ectopleura_larynx@4659832:0.2350982268)n80:0.01697303738)n79:0.07896106843)n8:0.02484778264)n6:0.02009611787)n5:0.001851837076)n4:0.1725360215)n3:0.4496359084)n0;
```
