## Supplementary material for "Evolution of gene expression across species and specialized zooids in Siphonophora": Gene trees: 3e06626c0193490297063c6e726aa4fa.txt

```
(Nematostella_vectensis@51735:1,(Aiptasia_pallida@4023504:0.8867237436,((Alatina_alata@4928088:0.01295614731,Alatina_alata@4868970:0.01295614731)n3:0.5374079443,(Hydra_vulgaris@25608:0.3558801152,((Apolemia_rubriversa@235903:0.1939034148,((Apolemia_rubriversa@235902:0.1805950386,(((Thermopalia_sp@3475065:0.1220083073,(((Resomia_ornicephala@3063901:0.08210180138,(Forskalia_asymmetrica@1131926:0.08165224396,(Cordagalma_sp@1048792:0.07714117176,(Erenna_richardi@1273033:0.04677343006,Forskalia_asymmetrica@1131925:0.04677343006)n17:0.0303677417)n16:0.004511072205)n15:0.0004495574182)n14:0.02890679467,((Frillagalma_vityazi@1734777:0.08964395971,((Nanomia_bijuga@887656:0.07641711873,(Lychnagalma_utricularia@1992291:0.0757386884,(Lychnagalma_utricularia@2008765:0.07127898787,Lychnagalma_utricularia@1967536:0.07127898787)n23:0.004459700535)n22:0.0006784303294)n21:0.007578211722,(Athorybia_rosacea@5011727:0.08301487674,(Athorybia_rosacea@5065537:0.07532920115,Athorybia_rosacea@5065538:0.07532920115)n25:0.007685675585)n24:0.0009804537145)n20:0.005648629255)n19:0.01224843769,Forskalia_asymmetrica@1131924:0.1018923974)n18:0.009116198652)n13:0.006638679282,((Athorybia_rosacea@5022830:0.08924317722,(Erenna_richardi@1273032:0.06542686636,(Resomia_ornicephala@3063900:0.01706709736,(Resomia_ornicephala@3063898:1.195971073e-06,Resomia_ornicephala@3063904:1.195971073e-06)n30:0.01706590139)n29:0.048359769)n28:0.02381631085)n27:0.001216029245,(Frillagalma_vityazi@1734778:0.07753495044,Frillagalma_vityazi@1734782:0.07753495044)n31:0.01292425602)n26:0.02718806887)n12:0.004361031961)n11:0.02618992096,((((((((Abylopsis_tetragona@456205:0.0221180839,Diphyes_dispar@4091231:0.0221180839)n39:0.06161225103,Kephyes_ovata@2110280:0.08373033493)n38:0.003180357865,(Chuniphyes_multidentata@3746507:1.52793256e-06,Chuniphyes_multidentata@4331484:1.52793256e-06)n40:0.08690916486)n37:0.01066235554,((Hippopodius_hippopus@1753007:0.0007450774457,Hippopodius_hippopus@1753010:0.0007450774457)n42:0.04032025137,(Hippopodius_hippopus@1753009:0.001120388573,Hippopodius_hippopus@1753008:0.001120388573)n43:0.03994494024)n41:0.05650771951)n36:0.004923435914,Prayidae_D27SS7@2552296:0.1024964842)n35:0.005153239399,((Prayidae_D27D2@3213485:2.45159275e-06,Prayidae_D27D2@3213483:2.45159275e-06)n45:0.007902817716,Prayidae_D27D2@3213486:0.007905269309)n44:0.09974445434)n34:0.003005710898,((Prayidae_D27SS7@2544318:0.04301486382,Prayidae_D27SS7@2544319:0.04301486382)n47:0.06463485983,(((Chuniphyes_multidentata@3746506:1.222281174e-06,Chuniphyes_multidentata@4331483:1.222281174e-06)n50:0.03879443289,Kephyes_ovata@2194097:0.03879565517)n49:0.04811503762,(Chelophyes_appendiculata@713643:0.03440160708,(Diphyes_dispar@4246282:0.0221180839,(Abylopsis_tetragona@436780:0.02085160806,Abylopsis_tetragona@456206:0.02085160806)n53:0.001266475837)n52:0.01228352318)n51:0.05250908571)n48:0.02073903085)n46:0.003005710898)n33:0.03093917717,(Marrus_claudanielis@2533205:0.1074394514,(Marrus_claudanielis@2505134:0.09540770365,Marrus_claudanielis@2502880:0.09540770365)n55:0.01203174774)n54:0.03415516033)n32:0.006603616541)n10:0.01319330695,((Bargmannia_elongata@1311419:0.07622384733,(Rudjakovia_sp@3875365:0.005630967813,Rudjakovia_sp@3875364:0.005630967813)n58:0.07059287952)n57:0.07883857538,(Bargmannia_elongata@1311420:0.07622384733,(Rudjakovia_sp@3924628:0.07327520235,Rudjakovia_sp@3924627:0.07327520235)n60:0.002948644988)n59:0.07883857538)n56:0.006329112495)n9:0.0192035034)n8:0.01085927346,(Nanomia_bijuga@887648:0.1805950386,Apolemia_rubriversa@251523:0.1805950386)n61:0.01085927346)n7:0.002449102727)n6:0.01040116691,(((Rhizophysa_filiformis@2853883:4.108170085e-06,Rhizophysa_filiformis@2853882:4.108170085e-06)n64:0.05065502837,Rhizophysa_filiformis@2853884:0.05065913654)n63:0.05942324297,(Physalia_physalis@381627:0.09954502042,Physalia_physalis@379305:0.09954502042)n65:0.01053735908)n62:0.0942222022)n5:0.1515755335)n4:0.1944839764)n2:0.336359652)n1:0.1132762564)n0;
```
