## Supplementary material for "Evolution of gene expression across species and specialized zooids in Siphonophora": Gene trees: 3f0dd7339cc43d41e2eb5d7971ed68da.txt

```
((Nematostella_vectensis@48915:0.7029273795,Nematostella_vectensis@46053:0.7029273795)n1:0.2970726205,(Aiptasia_pallida@4036208:0.8867237436,(Alatina_alata@4815227:0.5503640916,((Clytia_hemisphaerica@95546:0.3778280702,((Ectopleura_larynx@4679769:0.2520712642,Hydra_vulgaris@9539:0.2520712642)n7:0.1038088511,(Podocoryna_carnea@4597673:0.3227560286,((Physalia_physalis@313509:0.1100823795,Rhizophysa_filiformis@2883568:0.1100823795)n10:0.0942222022,((Apolemia_lanosa@3334993:0.04728686263,(Apolemia_rubriversa@257528:0.02255419179,Apolemia_sp@3262588:0.02255419179)n13:0.02473267083)n12:0.133308176,(((((((Agalma_elegans@613904:0.02154467931,Athorybia_rosacea@5012105:0.02154467931)n20:0.03268337955,Nanomia_bijuga@969357:0.05422805886)n19:0.01163596591,Halistemma_rubrum@3678794:0.06586402478)n18:0.01813130568,(Lychnagalma_utricularia@1936264:0.053657509,Physophora_gilmeri@3529836:0.053657509)n21:0.03033782146)n17:0.01183203291,(Frillagalma_vityazi@1583713:0.06322892296,Resomia_ornicephala@3035245:0.06322892296)n22:0.0325984404)n16:0.006065034037,(Cordagalma_sp@1064755:0.08352813879,Forskalia_asymmetrica@1089931:0.08352813879)n23:0.01836425861)n15:0.05949913781,((((Bargmannia_amoena@4784124:0.0201833611,Bargmannia_elongata@1349596:0.0201833611)n27:0.02290083414,Bargmannia_lata@3589077:0.04308419524)n26:0.03313965209,Rudjakovia_sp@3935907:0.07622384733)n25:0.07733407365,(((Erenna_richardi@1198036:0.05895047136,(Marrus_claudanielis@2509177:0.0401578877,Physonect_sp@2353154:0.0401578877)n31:0.01879258366)n30:0.02243733281,(Stephalia_dilata@2695037:0.002077862513,Thermopalia_sp@3484153:0.002077862513)n32:0.07930994166)n29:0.06681042408,(((Hippopodius_hippopus@1786486:0.07878313512,(Hippopodius_hippopus@1786488:0.05350190835,Hippopodius_hippopus@1786487:0.05350190835)n36:0.02528122677)n35:0.009847759149,((Prayidae_D27D2@3180319:0.06792302538,Prayidae_D27SS7@2634428:0.06792302538)n38:0.01882293288,Prayidae_D27D2@3180316:0.08674595825)n37:0.001884936021)n34:0.01901882937,((Chuniphyes_multidentata@3807824:0.03879565517,Kephyes_ovata@2150709:0.03879565517)n40:0.06160250208,(Lilyopsis_fluoracantha@2325895:0.07694756539,(Chelophyes_appendiculata@725390:0.03440160708,(Abylopsis_tetragona@466248:0.0221180839,Diphyes_dispar@4081545:0.0221180839)n43:0.01228352318)n42:0.04254595831)n41:0.02345059186)n39:0.007251566396)n33:0.04054850461)n28:0.00535969273)n24:0.007833614223)n14:0.0192035034)n11:0.02370954311)n9:0.1184514469)n8:0.03312408662)n6:0.02194795495)n5:0.1048062441,(Podocoryna_carnea@4536535:0.3558801152,Hydra_vulgaris@23851:0.3558801152)n44:0.1267541991)n4:0.06772977735)n3:0.336359652)n2:0.1132762564)n0;
```
