## Supplementary material for "Evolution of gene expression across species and specialized zooids in Siphonophora": Gene trees: 3f1e2b1ab4427932a7e4832b403d0111.txt

```
((Hydractinia_symbiolongicarpus@4438484:0.1762116314,Podocoryna_carnea@4502160:0.1762116314)n1:0.1465443972,(((((Chuniphyes_multidentata@3817534:0.03879565517,Kephyes_ovata@2125743:0.03879565517)n6:0.04735325171,Hippopodius_hippopus@1787259:0.08614890688)n5:0.0116790149,Prayidae_D27SS7@2606057:0.09782792178)n4:0.009821801866,Lilyopsis_fluoracantha@2223726:0.1076497236)n3:0.09665485807,(Physalia_physalis@360144:0.1854775003,(((Apolemia_lanosa@3369912:0.03524785198,Apolemia_rubriversa@285722:0.03524785198)n10:0.01203901065,Apolemia_sp@3307777:0.04728686263)n9:0.133308176,(((Bargmannia_amoena@4775307:0.0201833611,Bargmannia_elongata@1432488:0.0201833611)n13:0.02290083414,Bargmannia_lata@3630518:0.04308419524)n12:0.11830734,((Physonect_sp@2366949:0.07283097858,(Stephalia_dilata@2809979:0.002077862513,Thermopalia_sp@3484634:0.002077862513)n16:0.07075311607)n15:0.04917732871,(Erenna_richardi@1225725:0.1138692994,((Frillagalma_vityazi@1498877:0.06322892296,Resomia_ornicephala@3005400:0.06322892296)n19:0.03866347444,(Forskalia_asymmetrica@1090572:0.09330942335,(Cordagalma_sp@1085792:0.09143910417,((Lychnagalma_utricularia@1945218:0.053657509,Physophora_gilmeri@3573498:0.053657509)n23:0.03033782146,(Halistemma_rubrum@3694603:0.06586402478,(Nanomia_bijuga@841577:0.04528767975,(Agalma_elegans@551051:0.02154467931,Athorybia_rosacea@5085767:0.02154467931)n26:0.02374300044)n25:0.02057634502)n24:0.01813130568)n22:0.007443773719)n21:0.001870319175)n20:0.008582974053)n18:0.01197690204)n17:0.008139007854)n14:0.03938322791)n11:0.0192035034)n8:0.004882461699)n7:0.01882708141)n2:0.1184514469)n0;
```
