## Supplementary material for "Evolution of gene expression across species and specialized zooids in Siphonophora": Gene trees: 3f1e75867c092fb3c9f8243562fb4e7a.txt

```
(Nematostella_vectensis@49704:1,(Aiptasia_pallida@4000974:0.8867237436,(Alatina_alata@4932055:0.5503640916,((Hydra_vulgaris@11989:0.2520712642,((Ectopleura_larynx@4648440:0.06130195427,Ectopleura_larynx@4648442:0.06130195427)n6:0.1744623364,(Ectopleura_larynx@4677132:0.01108180994,Ectopleura_larynx@4677136:0.01108180994)n7:0.2246824807)n5:0.01630697351)n4:0.125756806,(Podocoryna_carnea@4503405:0.3728999756,(((((Physalia_physalis@328704:0.1100823795,(Rhizophysa_filiformis@2889349:7.900104583e-06,Rhizophysa_filiformis@2889351:7.900104583e-06)n14:0.1100744794)n13:0.01096954569,((Physalia_physalis@377109:0.002207752801,Physalia_physalis@352334:0.002207752801)n16:0.1078746267,Rhizophysa_filiformis@2889347:0.1100823795)n15:0.01096954569)n12:0.06792077049,((((((Bargmannia_amoena@3399141:6.122327584e-06,Bargmannia_amoena@4725750:6.122327584e-06)n22:0.02017723878,Bargmannia_elongata@1450007:0.0201833611)n21:0.02290083414,(Bargmannia_lata@3621476:0.0001892061146,(Bargmannia_lata@3631907:0.0001660953642,Bargmannia_lata@3602948:0.0001660953642)n24:2.311075044e-05)n23:0.04289498913)n20:0.03313965209,Rudjakovia_sp@3931404:0.07622384733)n19:0.005819453413,(Bargmannia_lata@3602947:0.07622384733,Rudjakovia_sp@3931405:0.07622384733)n25:0.005819453413)n18:0.07934823446,((Prayidae_D27SS7@2660361:0.1076497236,((Hippopodius_hippopus@1840758:0.08863089427,Prayidae_D27D2@3104718:0.08863089427)n29:0.01786011602,(((Hippopodius_hippopus@1840752:0.08559167134,Lilyopsis_fluoracantha@2224662:0.08559167134)n32:0.009185641596,(((Chuniphyes_multidentata@3845650:2.208814781e-05,Chuniphyes_multidentata@4328437:2.208814781e-05)n35:0.03877356702,(Kephyes_ovata@2066899:0.03695791731,(Kephyes_ovata@2066912:0.03255681626,Kephyes_ovata@2066910:0.03255681626)n37:0.004401101055)n36:0.00183773786)n34:0.04811503762,((Chelophyes_appendiculata@654098:0.03440160708,(Diphyes_dispar@4195864:0.0221180839,(Abylopsis_tetragona@422261:0.01971738108,Abylopsis_tetragona@429831:0.01971738108)n41:0.002400702817)n40:0.01228352318)n39:0.004201600173,(Chelophyes_appendiculata@654099:0.03440160708,(Diphyes_dispar@4102526:0.0221180839,(Abylopsis_tetragona@422260:0.01820747966,Abylopsis_tetragona@422262:0.01820747966)n44:0.003910604238)n43:0.01228352318)n42:0.004201600173)n38:0.04830748553)n33:0.007866620147)n31:0.009486649505,(Prayidae_D27D2@3104723:0.001973289033,Prayidae_D27D2@3104721:0.001973289033)n45:0.1022906734)n30:0.002227047847)n28:0.001158713355)n27:0.04054850461,(((((((Cordagalma_sp@1025664:0.08352813879,Forskalia_asymmetrica@1141740:0.08352813879)n52:0.01836425861,(((((Agalma_elegans@565868:0.02154467931,(Athorybia_rosacea@5032455:0.01156913671,(Athorybia_rosacea@5024667:0.01156806032,Athorybia_rosacea@5091564:0.01156806032)n59:1.076387239e-06)n58:0.009975542605)n57:0.03192796439,(Halistemma_rubrum@3719943:0.0353089069,Halistemma_rubrum@3719944:0.0353089069)n60:0.0181637368)n56:0.01239138108,Nanomia_bijuga@884171:0.06586402478)n55:0.01813130568,(Physophora_gilmeri@3532862:0.07612967156,Physophora_gilmeri@3542321:0.07612967156)n61:0.007865658894)n54:0.008016662071,Resomia_ornicephala@3039759:0.09201199253)n53:0.009880404876)n51:0.007959457759,(((Agalma_elegans@565859:0.02154467931,Athorybia_rosacea@5064131:0.02154467931)n64:0.03192796439,Halistemma_rubrum@3698082:0.0534726437)n63:0.0484197537,((Frillagalma_vityazi@1685091:0.06322892296,Resomia_ornicephala@3039761:0.06322892296)n66:0.001718070079,Physophora_gilmeri@3532861:0.06494699304)n65:0.03694540436)n62:0.007959457759)n50:0.01215400689,((Stephalia_dilata@2809330:0.002077862513,Thermopalia_sp@3479568:0.002077862513)n68:0.0005792980257,(Thermopalia_sp@3467097:0.002077862513,Stephalia_dilata@2809317:0.002077862513)n69:0.0005792980257)n67:0.1193487015)n49:2.44525052e-06,(Marrus_claudanielis@2454973:0.0401578877,Physonect_sp@2367488:0.0401578877)n70:0.0818504196)n48:0.003047710758,(Physonect_sp@2354329:0.0401578877,Marrus_claudanielis@2454972:0.0401578877)n71:0.08489813035)n47:0.002194137903,((Stephalia_dilata@2809326:0.002077862513,Thermopalia_sp@3494302:0.002077862513)n73:0.07930994166,((((Erenna_richardi@1276260:0.051828768,(Physonect_sp@2394434:0.0401578877,(Marrus_claudanielis@2454976:0.02161610341,Marrus_claudanielis@2454977:0.02161610341)n79:0.01854178429)n78:0.0116708803)n77:0.001247483638,(Erenna_richardi@1276295:0.03917800399,Physonect_sp@2352440:0.03917800399)n80:0.01389824764)n76:0.0001693520783,Erenna_richardi@1276268:0.05324560371)n75:0.01314359681,Physonect_sp@2367000:0.06638920052)n74:0.01499860365)n72:0.04586235179)n46:0.0209480723)n26:0.01319330695)n17:0.02758116048)n11:0.01533188603,(Apolemia_lanosa@3332488:0.04728686263,(Apolemia_rubriversa@221581:0.04587583127,((Apolemia_rubriversa@221580:0.0218718343,Apolemia_sp@3266613:0.0218718343)n84:0.01260161714,(Apolemia_sp@3266614:0.02941171871,Apolemia_rubriversa@221582:0.02941171871)n85:0.005061732736)n83:0.01140237983)n82:0.001411031352)n81:0.1570177191)n10:0.1099503208,(Clytia_hemisphaerica@94072:0.3091362232,(((((((Clytia_hemisphaerica@94058:0.03952777183,Clytia_hemisphaerica@94063:0.03952777183)n93:0.02692917841,Clytia_hemisphaerica@94061:0.06645695024)n92:0.005436180781,Clytia_hemisphaerica@94062:0.07189313102)n91:1.096345237e-15,Clytia_hemisphaerica@94057:0.07189313102)n90:5.35963688e-06,Clytia_hemisphaerica@94060:0.07189849066)n89:4.010142308e-06,Clytia_hemisphaerica@94059:0.0719025008)n88:0.2076654107,(Hydractinia_symbiolongicarpus@4463453:0.1762116314,Podocoryna_carnea@4608529:0.1762116314)n94:0.1033562801)n87:0.02956831176)n86:0.005118679232)n9:0.05864507315)n8:0.00492809456)n3:0.1725360215)n2:0.336359652)n1:0.1132762564)n0;
```
