## Supplementary material for "Evolution of gene expression across species and specialized zooids in Siphonophora": Gene trees: 3f2ad988fed0f818479851edb59ed044.txt

```
(Nematostella_vectensis@46501:1,(Alatina_alata@4857287:0.5503640916,(Clytia_hemisphaerica@116448:0.3778280702,(Podocoryna_carnea@4598322:0.3757400793,((Hydractinia_symbiolongicarpus@4439992:0.1762116314,Podocoryna_carnea@4539133:0.1762116314)n5:0.1796684838,((Ectopleura_larynx@4665078:0.2520712642,Hydra_vulgaris@28449:0.2520712642)n7:0.08821159964,(Rhizophysa_filiformis@2938177:0.2043045817,((Apolemia_rubriversa@265377:0.0061287304,Apolemia_rubriversa@265376:0.0061287304)n10:0.1744663082,(((Marrus_claudanielis@2416982:0.1220083073,(((((Nanomia_bijuga@815297:0.05658434662,(Agalma_elegans@547145:0.02154467931,(Athorybia_rosacea@5094624:0.01993055733,Athorybia_rosacea@5109302:0.01993055733)n20:0.001614121985)n19:0.03503966731)n18:0.009279678156,Halistemma_rubrum@3723782:0.06586402478)n17:0.02744539857,((Cordagalma_sp@999156:0.08352813879,Forskalia_asymmetrica@1107056:0.08352813879)n22:0.009325699851,((Cordagalma_sp@999155:0.04659475366,Lychnagalma_utricularia@1977515:0.04659475366)n24:0.03051871317,Physophora_gilmeri@3538347:0.07711346684)n23:0.01574037181)n21:0.0004555847066)n16:0.008582974053,(Frillagalma_vityazi@1679974:0.06322892296,Resomia_ornicephala@3061258:0.06322892296)n25:0.03866347444)n15:0.01360778917,(Erenna_richardi@1251812:0.08138780417,((Stephalia_dilata@2732322:0.002077862513,Thermopalia_sp@3467398:0.002077862513)n28:0.07170797821,(Stephalia_dilata@2732328:0.002077862513,Thermopalia_sp@3513996:0.002077862513)n29:0.07170797821)n27:0.007601963446)n26:0.03411238241)n14:0.006508120721)n13:0.02618992096,((Hippopodius_hippopus@1766425:0.08863089427,(Prayidae_D27D2@3159359:0.06792302538,Prayidae_D27SS7@2643189:0.06792302538)n32:0.0207078689)n31:0.01901882937,((Chuniphyes_multidentata@4324099:0.03879565517,Kephyes_ovata@2078514:0.03879565517)n34:0.04811503762,((Diphyes_dispar@4172844:0.0221180839,(Abylopsis_tetragona@474280:0.02001312877,Abylopsis_tetragona@474279:0.02001312877)n37:0.00210495513)n36:0.01228352318,Chelophyes_appendiculata@685597:0.03440160708)n35:0.05250908571)n33:0.02073903085)n30:0.04054850461)n12:0.01319330695,((Bargmannia_amoena@4780030:0.0201833611,Bargmannia_elongata@1356035:0.0201833611)n39:0.05604048623,(Rudjakovia_sp@3939644:0.06933841737,Rudjakovia_sp@3851426:0.06933841737)n40:0.006885429964)n38:0.08516768787)n11:0.0192035034)n9:0.02370954311)n8:0.1359782821)n6:0.01559725142)n4:0.01985996411)n3:0.002087990837)n2:0.1725360215)n1:0.4496359084)n0;
```
