## Supplementary material for "Evolution of gene expression across species and specialized zooids in Siphonophora": Gene trees: 3f3d2924572656bef4d81fd39854365a.txt

```
(Alatina_alata@4903182:0.5503640916,(((Ectopleura_larynx@4669321:0.2520712642,Hydra_vulgaris@35446:0.2520712642)n3:0.1038088511,(Hydractinia_symbiolongicarpus@4471294:0.1762116314,Podocoryna_carnea@4516893:0.1762116314)n4:0.1796684838)n2:0.02194795495,((Clytia_hemisphaerica@137451:6.350698989e-07,Clytia_hemisphaerica@137452:6.350698989e-07)n6:0.3433209336,((Physalia_physalis@318935:0.1100823795,Rhizophysa_filiformis@2816551:0.1100823795)n8:0.0942222022,((Apolemia_lanosa@3348631:0.03524785198,Apolemia_rubriversa@220559:0.03524785198)n10:0.1453471866,((Rudjakovia_sp@3908332:0.07622384733,(((Bargmannia_amoena@3403503:8.882665686e-07,Bargmannia_amoena@4746628:8.882665686e-07)n15:0.02018247284,Bargmannia_elongata@1371845:0.0201833611)n14:0.02290083414,(Bargmannia_lata@3587352:0.0404896109,Bargmannia_lata@3583926:0.0404896109)n16:0.002594584341)n13:0.03313965209)n12:0.08516768787,((((((((Agalma_elegans@564087:0.02154467931,Athorybia_rosacea@5013859:0.02154467931)n24:0.04431934546,(Halistemma_rubrum@3699044:0.05871391115,Nanomia_bijuga@794788:0.05871391115)n25:0.007150113626)n23:0.01813130568,(Lychnagalma_utricularia@1984306:0.053657509,Physophora_gilmeri@3554255:0.053657509)n26:0.03033782146)n22:0.006608437918,Forskalia_asymmetrica@1162515:0.09060376837)n21:0.002705654976,Cordagalma_sp@1062484:0.09330942335)n20:0.008582974053,(Frillagalma_vityazi@1735291:0.06322892296,Resomia_ornicephala@3015668:0.06322892296)n27:0.03866347444)n19:0.02011590989,(Erenna_richardi@1266011:0.08138780417,Marrus_claudanielis@2509834:0.08138780417)n28:0.04062050313)n18:0.02618992096,(Hippopodius_hippopus@1752240:0.1076497236,(Lilyopsis_fluoracantha@2263845:0.1003981572,(((Chuniphyes_multidentata@4352312:9.686811687e-07,Chuniphyes_multidentata@3745807:9.686811687e-07)n33:0.03879468649,Kephyes_ovata@2024089:0.03879565517)n32:0.04811503762,(Chelophyes_appendiculata@671897:0.03440160708,(Abylopsis_tetragona@442704:0.0221180839,Diphyes_dispar@4297836:0.0221180839)n35:0.01228352318)n34:0.05250908571)n31:0.01348746446)n30:0.007251566396)n29:0.04054850461)n17:0.01319330695)n11:0.0192035034)n9:0.02370954311)n7:0.139016987)n5:0.0345065015)n1:0.1725360215)n0;
```
