## Supplementary material for "Evolution of gene expression across species and specialized zooids in Siphonophora": Gene trees: 3f5c3c4f7f19e257b69593108999dcd8.txt

```
(Nematostella_vectensis@57861:1,(Aiptasia_pallida@4031893:0.8867237436,(Alatina_alata@4931572:0.5503640916,((Ectopleura_larynx@4643416:0.2520712642,Hydra_vulgaris@3575:0.2520712642)n4:0.125756806,((Clytia_hemisphaerica@82300:0.2896823212,(Hydractinia_symbiolongicarpus@4412724:0.1762116314,Podocoryna_carnea@4491143:0.1762116314)n7:0.1134706898)n6:0.02322299795,(((Apolemia_lanosa@3343794:0.03524785198,Apolemia_rubriversa@279398:0.03524785198)n10:0.1453471866,(((Bargmannia_elongata@1320013:0.04308419524,Bargmannia_lata@3578820:0.04308419524)n13:0.03313965209,(Rudjakovia_sp@3905127:0.07026651422,Rudjakovia_sp@3913535:0.07026651422)n14:0.005957333118)n12:0.08516768787,((Hippopodius_hippopus@1810414:0.1076497236,((Prayidae_D27SS7@2613563:0.06792302538,(Prayidae_D27D2@3110751:0.06417531211,Prayidae_D27D2@3110748:0.06417531211)n19:0.003747713269)n18:0.03758972582,(((Chelophyes_appendiculata@742813:0.03440160708,(Abylopsis_tetragona@405958:0.0221180839,Diphyes_dispar@4190115:0.0221180839)n23:0.01228352318)n22:0.003226460638,(Diphyes_dispar@4154823:0.03440160708,Chelophyes_appendiculata@742814:0.03440160708)n24:0.003226460638)n21:0.04928262507,(Chuniphyes_multidentata@3777924:0.03879565517,(Kephyes_ovata@2178220:0.03538787215,Kephyes_ovata@2178215:0.03538787215)n26:0.003407783023)n25:0.04811503762)n20:0.01860205841)n17:0.002136972446)n16:0.04054850461,((Marrus_claudanielis@2535365:0.1220083073,((((((((Agalma_elegans@613578:0.02154467931,Athorybia_rosacea@5033819:0.02154467931)n36:0.03192796439,((Halistemma_rubrum@3679310:0.04708347123,Halistemma_rubrum@3727543:0.04708347123)n38:0.002641319203,Halistemma_rubrum@3679311:0.04972479043)n37:0.00374785327)n35:0.01239138108,Nanomia_bijuga@943301:0.06586402478)n34:0.01813130568,Lychnagalma_utricularia@2017831:0.08399533045)n33:0.009314092894,(Cordagalma_sp@1063745:0.08352813879,Forskalia_asymmetrica@1141161:0.08352813879)n39:0.009781284557)n32:0.01102158804,(Erenna_richardi@1255450:0.09526782963,(Frillagalma_vityazi@1660651:0.06322892296,Resomia_ornicephala@2990035:0.06322892296)n41:0.03203890667)n40:0.009063181758)n31:0.003652499321,Stephalia_dilata@2741440:0.1079835107)n30:0.006879639643,((Stephalia_dilata@2741443:0.002077862513,Thermopalia_sp@3506467:0.002077862513)n43:0.07930994166,Erenna_richardi@1255453:0.08138780417)n42:0.03347534618)n29:0.007145156941)n28:0.0003078897514,(Marrus_claudanielis@2530458:0.07283097858,Stephalia_dilata@2741441:0.07283097858)n44:0.04948521846)n27:0.02588203121)n15:0.01319330695)n11:0.0192035034)n9:0.02370954311,(Rhizophysa_filiformis@2915011:0.1870854078,Rhizophysa_filiformis@2915009:0.1870854078)n45:0.01721917389)n8:0.1086007374)n5:0.06492275107)n3:0.1725360215)n2:0.336359652)n1:0.1132762564)n0;
```
