## Supplementary material for "Evolution of gene expression across species and specialized zooids in Siphonophora": Gene trees: 3f6c0dffb91c2b140bba871aed26dbdf.txt

```
(Nematostella_vectensis@47809:1,(Aiptasia_pallida@4013145:0.8867237436,(Alatina_alata@4941139:0.5503640916,(((Physalia_physalis@372222:0.1100823795,Rhizophysa_filiformis@2876094:0.1100823795)n5:0.0942222022,((Apolemia_rubriversa@296297:0.04728686263,Apolemia_sp@3295310:0.04728686263)n7:0.133308176,(((Physonect_sp@2366242:0.1220083073,((((((((((Agalma_elegans@521714:0.02154467931,Athorybia_rosacea@5068218:0.02154467931)n20:0.03842569126,Nanomia_bijuga@861737:0.05997037057)n19:0.005893654204,Halistemma_rubrum@3716842:0.06586402478)n18:0.01813130568,((Lychnagalma_utricularia@1943417:0.02136260691,Lychnagalma_utricularia@1943407:0.02136260691)n22:0.03229490208,Physophora_gilmeri@3565107:0.053657509)n21:0.03033782146)n17:0.009314092894,(Cordagalma_sp@996391:0.08352813879,Forskalia_asymmetrica@1091764:0.08352813879)n23:0.009781284557)n16:0.008582974053,(Frillagalma_vityazi@1646657:0.06322892296,Resomia_ornicephala@2985794:0.06322892296)n24:0.03866347444)n15:0.009881602002,(Erenna_richardi@1195127:0.0939097748,Erenna_richardi@1195126:0.0939097748)n25:0.01786422461)n14:0.002090763707,(Stephalia_dilata@2788081:0.002077862513,Thermopalia_sp@3480552:0.002077862513)n26:0.1117869006)n13:0.003332264145,(Marrus_claudanielis@2466315:0.08496428651,Marrus_claudanielis@2432133:0.08496428651)n27:0.03223274074)n12:0.004182801255,Marrus_claudanielis@2466318:0.1213798285)n11:0.0006284787853)n10:0.02618992096,(Lilyopsis_fluoracantha@2234871:0.1076497236,((Hippopodius_hippopus@1828595:0.08863089427,(Prayidae_D27SS7@2552162:0.06792302538,((Prayidae_D27D2@3135162:0.003608557547,Prayidae_D27D2@3135158:0.003608557547)n33:0.05245302984,Prayidae_D27D2@3135154:0.05606158739)n32:0.01186143799)n31:0.0207078689)n30:0.008274744328,((Chuniphyes_multidentata@4400113:0.03879565517,(Kephyes_ovata@2076289:0.0360284759,Kephyes_ovata@2076290:0.0360284759)n36:0.00276717927)n35:0.04811503762,((Diphyes_dispar@4194946:0.003636375944,Diphyes_dispar@4180943:0.003636375944)n38:0.03076523114,((Abylopsis_tetragona@495411:0.0307970241,Abylopsis_tetragona@399434:0.0307970241)n40:0.003558534612,(Chelophyes_appendiculata@754314:0.03220431144,Chelophyes_appendiculata@754326:0.03220431144)n41:0.002151247274)n39:4.604836803e-05)n37:0.05250908571)n34:0.009994945811)n29:0.01074408504)n28:0.04054850461)n9:0.01319330695,(Bargmannia_elongata@1328516:0.07622384733,(Rudjakovia_sp@3933199:0.07475078951,Rudjakovia_sp@3873637:0.07475078951)n43:0.001473057827)n42:0.08516768787)n8:0.0192035034)n6:0.02370954311)n4:0.1735234885,(Podocoryna_carnea@4492215:0.3768737509,((Hydra_vulgaris@34517:0.2520712642,(Ectopleura_larynx@4661049:0.2353647139,Ectopleura_larynx@4661046:0.2353647139)n47:0.01670655026)n46:0.1087405635,(Podocoryna_carnea@4540973:0.3605133476,((Clytia_hemisphaerica@86783:1.307412095e-06,Clytia_hemisphaerica@86784:1.307412095e-06)n50:0.3552733879,(Clytia_hemisphaerica@86756:0.2884438693,(Hydractinia_symbiolongicarpus@4441192:0.1762116314,Podocoryna_carnea@4579430:0.1762116314)n52:0.1122322379)n51:0.066830826)n49:0.005238652229)n48:0.0002984800609)n45:0.01606192327)n44:0.000954319286)n3:0.1725360215)n2:0.336359652)n1:0.1132762564)n0;
```
