## Supplementary material for "Evolution of gene expression across species and specialized zooids in Siphonophora": Gene trees: 3f7ae18cf324b050ea12d14d55e1e20f.txt

```
(Nematostella_vectensis@43935:1,(Aiptasia_pallida@4067776:0.8867237436,((Alatina_alata@4982620:2.688474663e-06,Alatina_alata@4926158:2.688474663e-06)n3:0.5503614032,((((((Physalia_physalis@386949:0.05630461278,Physalia_physalis@386941:0.05630461278)n9:0.05377776673,Rhizophysa_filiformis@2847672:0.1100823795)n8:0.04480739211,(Physalia_physalis@386943:0.1100823795,(Rhizophysa_filiformis@2847670:0.09937459784,Rhizophysa_filiformis@2847668:0.09937459784)n11:0.01070778167)n10:0.04480739211)n7:0.0494148101,((Apolemia_rubriversa@256702:0.1244908278,Apolemia_rubriversa@256701:0.1244908278)n13:0.05610421083,(((Bargmannia_lata@3617584:0.04308419524,((Bargmannia_amoena@4767176:5.101778616e-06,Bargmannia_amoena@3429058:5.101778616e-06)n18:0.02017825933,((Bargmannia_elongata@1489438:1.778755818e-06,Bargmannia_elongata@1489439:1.778755818e-06)n20:0.01855431975,Bargmannia_elongata@1489435:0.0185560985)n19:0.001627262602)n17:0.02290083414)n16:0.03313965209,Rudjakovia_sp@3927264:0.07622384733)n15:0.08516768787,((((((((Agalma_elegans@629332:0.02154467931,(Athorybia_rosacea@5065981:0.01624164883,Athorybia_rosacea@5065982:0.01624164883)n29:0.005303030479)n28:0.04431934546,(((Nanomia_bijuga@872703:0.02860784292,Nanomia_bijuga@872702:0.02860784292)n32:0.02984142152,(Halistemma_rubrum@3710618:0.04151271246,Halistemma_rubrum@3710619:0.04151271246)n33:0.01693655199)n31:0.003719169069,(Nanomia_bijuga@872699:0.06027094811,Halistemma_rubrum@3725523:0.06027094811)n34:0.001897485405)n30:0.003695591258)n27:0.002159808911,((Physophora_gilmeri@3549121:0.0562829617,(Physophora_gilmeri@3543582:0.04197171342,Physophora_gilmeri@3543479:0.04197171342)n37:0.01431124829)n36:0.00271037069,Physophora_gilmeri@3538868:0.05899333239)n35:0.009030501294)n26:0.01597149677,Lychnagalma_utricularia@2009026:0.08399533045)n25:0.002078742441,(Forskalia_asymmetrica@1116371:0.07921008331,Forskalia_asymmetrica@1116372:0.07921008331)n38:0.006863989585)n24:0.007235350453,Cordagalma_sp@1087045:0.09330942335)n23:0.008582974053,(Resomia_ornicephala@2943285:0.06322892296,(Frillagalma_vityazi@1543153:0.05502567055,Frillagalma_vityazi@1543150:0.05502567055)n40:0.008203252413)n39:0.03866347444)n22:0.04630583085,(Marrus_claudanielis@2514995:0.1349640392,((Erenna_richardi@1255449:0.08138780417,Marrus_claudanielis@2514994:0.08138780417)n43:0.04441570501,(((Erenna_richardi@1255448:0.08138447256,Marrus_claudanielis@2514983:0.08138447256)n46:3.331612405e-06,(Thermopalia_sp@3512683:0.002077862513,(Stephalia_dilata@2775653:5.68005759e-06,(Stephalia_dilata@2760396:4.826395085e-06,Stephalia_dilata@2760397:4.826395085e-06)n49:8.536625053e-07)n48:0.002072182456)n47:0.07930994166)n45:0.03723403595,(Marrus_claudanielis@2514985:0.1142435998,(Physonect_sp@2366274:0.1082253892,(((Chelophyes_appendiculata@694789:0.03440160708,(Abylopsis_tetragona@390843:0.0221180839,Diphyes_dispar@4227307:0.0221180839)n55:0.01228352318)n54:0.05250908571,((Chuniphyes_multidentata@3841345:3.339859964e-06,Chuniphyes_multidentata@4397132:3.339859964e-06)n57:0.03879231531,(Kephyes_ovata@2028431:0.03279822683,Kephyes_ovata@2028430:0.03279822683)n58:0.005997428337)n56:0.04811503762)n53:0.02073903085,(((Hippopodius_hippopus@1841400:0.02283696034,Hippopodius_hippopus@1841395:0.02283696034)n61:0.06683283608,Lilyopsis_fluoracantha@2306579:0.08966979642)n60:0.0137534843,(Lilyopsis_fluoracantha@2262514:0.1026207185,(Prayidae_D27SS7@2575279:0.08863089427,(Prayidae_D27D2@3074420:0.08374597013,(Hippopodius_hippopus@1841403:0.05415235501,Prayidae_D27D2@3074419:0.05415235501)n65:0.02959361512)n64:0.004884924145)n63:0.01398982418)n62:0.0008025622685)n59:0.00422644292)n52:0.0005756655864)n51:0.006018210529)n50:0.004378240363)n44:0.007181669059)n42:0.009160530053)n41:0.01323418902)n21:0.01319330695)n14:0.0192035034)n12:0.02370954311)n6:0.1556641163,(Podocoryna_carnea@4515567:0.3572749497,(Clytia_hemisphaerica@119877:0.3215067359,(Hydractinia_symbiolongicarpus@4455553:0.1762116314,Podocoryna_carnea@4497945:0.1762116314)n68:0.1452951045)n67:0.03576821383)n66:0.002693748264)n5:0.01785937216,(Hydra_vulgaris@18699:0.2520712642,(Ectopleura_larynx@4616879:0.2361650176,Ectopleura_larynx@4649886:0.2361650176)n70:0.01590624655)n69:0.125756806)n4:0.1725360215)n2:0.336359652)n1:0.1132762564)n0;
```
