## Supplementary material for "Evolution of gene expression across species and specialized zooids in Siphonophora": Gene trees: 3f92ff9a19a323e03ac993fdd7cd117a.txt

```
(Alatina_alata@5005008:0.5503640916,(((Clytia_hemisphaerica@120422:0.3083439154,(Ectopleura_larynx@4645517:0.2520712642,Hydra_vulgaris@18539:0.2520712642)n4:0.05627265124)n3:0.04029064947,(Hydractinia_symbiolongicarpus@4477794:0.1762116314,Podocoryna_carnea@4596305:0.1762116314)n5:0.1724229335)n2:0.0291935053,(((Apolemia_lanosa@3314828:0.04728686263,Apolemia_sp@3292026:0.04728686263)n8:0.133308176,(Forskalia_asymmetrica@1145696:0.1613915352,(((((((((((Agalma_elegans@648697:0.02154467931,Athorybia_rosacea@5079894:0.02154467931)n20:0.03192796439,Halistemma_rubrum@3713277:0.0534726437)n19:0.01239138108,Nanomia_bijuga@789278:0.06586402478)n18:0.01813130568,(Lychnagalma_utricularia@2005350:0.053657509,Physophora_gilmeri@3525574:0.053657509)n21:0.03033782146)n17:0.009314092894,Cordagalma_sp@991585:0.09330942335)n16:0.008582974053,(Frillagalma_vityazi@1708953:0.06322892296,Resomia_ornicephala@2977869:0.06322892296)n22:0.03866347444)n15:0.01124646377,Erenna_richardi@1197229:0.1131388612)n14:0.003309984453,(Stephalia_dilata@2721526:0.002077862513,Thermopalia_sp@3500235:0.002077862513)n23:0.1143709831)n13:0.005559461667,(Marrus_claudanielis@2465468:0.0401578877,Physonect_sp@2411872:0.0401578877)n24:0.0818504196)n12:0.02288259887,(((Bargmannia_amoena@3407584:0.0201833611,Bargmannia_elongata@1336732:0.0201833611)n27:0.02290083414,Bargmannia_lata@3643900:0.04308419524)n26:0.03313965209,Rudjakovia_sp@3875961:0.07622384733)n25:0.06866705883)n11:0.01516469021,(Prayidae_D27D2@3108934:0.1076497236,(Prayidae_D27SS7@2610668:0.1058397899,(Lilyopsis_fluoracantha@2296730:0.1003981572,(Kephyes_ovata@2049166:0.08691069279,(Chuniphyes_multidentata@4354717:0.08149522824,(Chelophyes_appendiculata@738621:0.03440160708,(Diphyes_dispar@4117268:0.0221180839,(Abylopsis_tetragona@484564:0.0182398138,Abylopsis_tetragona@484561:0.0182398138)n35:0.003878270097)n34:0.01228352318)n33:0.04709362116)n32:0.00541546455)n31:0.01348746446)n30:0.005441632689)n29:0.001809933708)n28:0.05240587272)n10:0.001335938839)n9:0.0192035034)n7:0.02370954311,(Rhizophysa_filiformis@2924270:0.1100823795,(Physalia_physalis@331122:0.1058665405,Physalia_physalis@331401:0.1058665405)n37:0.004215839002)n36:0.0942222022)n6:0.1735234885)n1:0.1725360215)n0;
```
