## Supplementary material for "Evolution of gene expression across species and specialized zooids in Siphonophora": Gene trees: 3f289dcbc59572e21a753c79ce40488c.txt

```
((Aiptasia_pallida@3982133:1,Nematostella_vectensis@41713:1)n1:0.159214731,(Aiptasia_pallida@4022522:1,(Nematostella_vectensis@44605:0.8098850376,(Alatina_alata@4918783:0.5503640916,(((Clytia_hemisphaerica@67004:0.02943882189,Clytia_hemisphaerica@67005:0.02943882189)n7:0.3304646207,(Ectopleura_larynx@4711375:0.2520712642,Hydra_vulgaris@17801:0.2520712642)n8:0.1078321784)n6:0.0179246276,(Podocoryna_carnea@4496806:0.3747734726,((Hydractinia_symbiolongicarpus@4459658:0.1762116314,Podocoryna_carnea@4530680:0.1762116314)n11:0.1465443972,(((((Marrus_claudanielis@2444043:0.07283097858,((Physonect_sp@2372194:0.04644334715,(Thermopalia_sp@3493130:0.002077862513,(Stephalia_dilata@2693444:0.001672307822,Stephalia_dilata@2693446:0.001672307822)n20:0.0004055546917)n19:0.04436548464)n18:0.01777113299,Physonect_sp@2404695:0.06421448013)n17:0.00861649845)n16:0.07536724967,((((((((Agalma_elegans@605944:0.02154467931,(Athorybia_rosacea@5076855:9.204804761e-07,Athorybia_rosacea@5076852:9.204804761e-07)n29:0.02154375883)n28:0.03192796439,Halistemma_rubrum@3700614:0.0534726437)n27:0.01239138108,Nanomia_bijuga@812890:0.06586402478)n26:0.01813130568,(Physophora_gilmeri@3549824:0.053657509,(Lychnagalma_utricularia@1952358:0.04703142158,Lychnagalma_utricularia@1911340:0.04703142158)n31:0.006626087418)n30:0.03033782146)n25:0.009314092894,Cordagalma_sp@1010670:0.09330942335)n24:0.008582974053,(Resomia_ornicephala@2995600:0.08427837448,Resomia_ornicephala@2995601:0.08427837448)n32:0.01761402292)n23:0.02011590989,Erenna_richardi@1201866:0.1220083073)n22:0.02231935992,((Prayidae_D27SS7@2589898:0.06792302538,((Prayidae_D27D2@3194595:1.716417267e-06,Prayidae_D27D2@3194586:1.716417267e-06)n36:0.05872997035,Prayidae_D27D2@3147774:0.05873168676)n35:0.009191338611)n34:0.03972669827,(Hippopodius_hippopus@1891747:0.1034857975,(((Chelophyes_appendiculata@655301:0.01147131839,Chelophyes_appendiculata@701334:0.01147131839)n40:0.02293028869,(Abylopsis_tetragona@456361:0.0221180839,Diphyes_dispar@4110062:0.0221180839)n41:0.01228352318)n39:0.05250908571,(Kephyes_ovata@2177947:0.03879565517,(((Chuniphyes_multidentata@3761736:2.860428276e-06,Chuniphyes_multidentata@4315186:2.860428276e-06)n45:0.0101558883,(Chuniphyes_multidentata@4315187:9.195922624e-07,Chuniphyes_multidentata@3761737:9.195922624e-07)n46:0.01015782914)n44:0.02551455203,(Chuniphyes_multidentata@4352876:1.964279782e-06,Chuniphyes_multidentata@3752544:1.964279782e-06)n47:0.03567133647)n43:0.003122354418)n42:0.04811503762)n38:0.01657510466)n37:0.004163926192)n33:0.03667794357)n21:0.003870561043)n15:0.01319330695,(((Bargmannia_amoena@4720731:0.0201833611,Bargmannia_elongata@1472945:0.0201833611)n50:0.02290083414,Bargmannia_lata@3611682:0.04308419524)n49:0.03313965209,(Rudjakovia_sp@3874994:0.07117598096,Rudjakovia_sp@3874995:0.07117598096)n51:0.005047866371)n48:0.08516768787)n14:0.0192035034,((Apolemia_lanosa@3365927:0.03930906106,(Apolemia_sp@3287278:0.03590739473,Apolemia_sp@3287279:0.03590739473)n54:0.00340166633)n53:0.007977801565,Apolemia_rubriversa@209305:0.04728686263)n52:0.133308176)n13:0.02370954311,((Physalia_physalis@388662:0.01719611371,Physalia_physalis@388661:0.01719611371)n56:0.0928862658,(Rhizophysa_filiformis@2854692:0.1053355926,Rhizophysa_filiformis@2931992:0.1053355926)n57:0.004746786927)n55:0.0942222022)n12:0.1184514469)n10:0.05201744404)n9:0.003054597523)n5:0.1725360215)n4:0.2595209459)n3:0.1901149624)n2:0.159214731)n0;
```
