## Supplementary material for "Evolution of gene expression across species and specialized zooids in Siphonophora": Gene trees: 3f423fc44b7434ea89b13e5b4b29b273.txt

```
(Nematostella_vectensis@47828:1,(Aiptasia_pallida@4033425:0.8867237436,(Alatina_alata@4876552:0.5503640916,(((Clytia_hemisphaerica@78896:0.2645393049,Ectopleura_larynx@4614340:0.2645393049)n5:0.08384991341,Hydra_vulgaris@1924:0.3483892183)n4:0.02943885184,((Hydractinia_symbiolongicarpus@4414137:0.1762116314,Podocoryna_carnea@4555248:0.1762116314)n7:0.1465443972,((((Apolemia_lanosa@3373316:0.04728686263,Apolemia_sp@3273769:0.04728686263)n11:0.1241406494,((Apolemia_lanosa@3373315:0.04728686263,Apolemia_sp@3260926:0.04728686263)n13:0.09064480979,(Apolemia_lanosa@3310528:0.04728686263,(Apolemia_rubriversa@277072:0.02872751464,Apolemia_sp@3273621:0.02872751464)n15:0.01855934798)n14:0.09064480979)n12:0.03349583963)n10:0.009167526556,(((((((((Abylopsis_tetragona@450004:0.0221180839,Diphyes_dispar@4104680:0.0221180839)n24:0.01228352318,Chelophyes_appendiculata@740800:0.03440160708)n23:0.03963204744,Chuniphyes_multidentata@4341700:0.07403365452)n22:0.01287703827,Kephyes_ovata@2121718:0.08691069279)n21:0.01348746446,Lilyopsis_fluoracantha@2283273:0.1003981572)n20:0.007251566396,((Hippopodius_hippopus@1856880:0.05618048805,Prayidae_D27D2@3090513:0.05618048805)n26:0.03245040623,Prayidae_D27SS7@2602798:0.08863089427)n25:0.01901882937)n19:0.03825823739,(((Cordagalma_sp@1033448:0.08197638951,(Stephalia_dilata@2688360:0.002077862513,Thermopalia_sp@3494165:0.002077862513)n30:0.079898527)n29:0.03099085884,(Erenna_richardi@1205268:0.08138780417,Marrus_claudanielis@2439318:0.08138780417)n31:0.03157944418)n28:0.00904105895,(Frillagalma_vityazi@1501894:0.06322892296,Resomia_ornicephala@3029659:0.06322892296)n32:0.05877938433)n27:0.02389965374)n18:0.002290267224,((((Agalma_elegans@509746:0.02154467931,Athorybia_rosacea@5036695:0.02154467931)n36:0.03192796439,Halistemma_rubrum@3711129:0.0534726437)n35:0.02846055102,Forskalia_asymmetrica@1124066:0.08193319471)n34:0.01137622863,(Lychnagalma_utricularia@1992173:0.08399533045,Nanomia_bijuga@910069:0.08399533045)n37:0.009314092894)n33:0.05488880491)n17:0.02433761473,((((((((Agalma_elegans@646080:0.02154467931,Athorybia_rosacea@5101305:0.02154467931)n45:0.03453354345,Nanomia_bijuga@871962:0.05607822276)n44:0.009785802013,Halistemma_rubrum@3652883:0.06586402478)n43:0.01673658889,(Cordagalma_sp@1011287:0.06458861876,Physophora_gilmeri@3541538:0.06458861876)n46:0.01801199491)n42:0.01070880968,Forskalia_asymmetrica@1152968:0.09330942335)n41:0.008582974053,(Frillagalma_vityazi@1713265:0.06322892296,Resomia_ornicephala@3011651:0.06322892296)n47:0.03866347444)n40:0.02011590989,(Erenna_richardi@1205267:0.08138780417,(Stephalia_dilata@2688615:0.002077862513,Thermopalia_sp@3511870:0.002077862513)n49:0.07930994166)n48:0.04062050313)n39:0.02618992096,((Prayidae_D27SS7@2626876:0.1037481255,((Abylopsis_tetragona@481570:0.03440160708,(Chelophyes_appendiculata@722374:0.02184027752,Diphyes_dispar@4192581:0.02184027752)n54:0.01256132956)n53:0.06932663144,(((Abylopsis_tetragona@415864:0.03440160708,(Chelophyes_appendiculata@687551:0.03147735809,Diphyes_dispar@4234125:0.03147735809)n58:0.002924248988)n57:0.05250908571,(Chuniphyes_multidentata@4372947:0.03879565517,Kephyes_ovata@2075400:0.03879565517)n59:0.04811503762)n56:0.01655977042,Prayidae_D27D2@3219802:0.1034704632)n55:0.000257775313)n52:1.988701454e-05)n51:0.00390159811,Hippopodius_hippopus@1862952:0.1076497236)n50:0.04054850461)n38:0.02433761473)n16:0.008059195618)n9:0.02370954311,((((Bargmannia_amoena@3405147:2.052042545e-06,Bargmannia_amoena@4737776:2.052042545e-06)n63:0.07622179529,Rudjakovia_sp@3911965:0.07622384733)n62:0.08026508272,(Physalia_physalis@386744:0.1100823795,Rhizophysa_filiformis@2840179:0.1100823795)n64:0.04640655055)n61:0.02301133474,(Physalia_physalis@349334:0.1734005427,((Bargmannia_elongata@1333256:0.06504373668,Rudjakovia_sp@3862583:0.06504373668)n67:0.01118011065,Bargmannia_lata@3606607:0.07622384733)n66:0.09717669537)n65:0.006099722096)n60:0.02480431691)n8:0.1184514469)n6:0.05507204156)n3:0.1725360215)n2:0.336359652)n1:0.1132762564)n0;
```
