## Supplementary material for "Evolution of gene expression across species and specialized zooids in Siphonophora": Gene trees: 3f424c2939f738883aa6acc3f86b5e89.txt

```
((Ectopleura_larynx@4706281:0.2520712642,Hydra_vulgaris@15520:0.2520712642)n1:0.1038088511,((Hydractinia_symbiolongicarpus@4484548:0.1762116314,Podocoryna_carnea@4585776:0.1762116314)n3:0.1465443972,(((Apolemia_lanosa@3362614:0.04728686263,(Apolemia_rubriversa@217971:0.01184390339,Apolemia_sp@3280967:0.01184390339)n7:0.03544295924)n6:0.1356849489,(Physalia_physalis@384286:0.1100823795,Rhizophysa_filiformis@2820272:0.1100823795)n8:0.07288943205)n5:0.02133277015,((((Bargmannia_amoena@4738349:0.0201833611,Bargmannia_elongata@1332406:0.0201833611)n12:0.02290083414,Bargmannia_lata@3590995:0.04308419524)n11:0.03313965209,Rudjakovia_sp@3963521:0.07622384733)n10:0.08516768787,((((((((Agalma_elegans@615600:0.02154467931,Athorybia_rosacea@5109483:0.02154467931)n20:0.03192796439,Halistemma_rubrum@3744501:0.0534726437)n19:0.01239138108,Nanomia_bijuga@940716:0.06586402478)n18:0.00845941234,Cordagalma_sp@988297:0.07432343711)n17:0.008863523829,(Lychnagalma_utricularia@2000370:0.053657509,Physophora_gilmeri@3543986:0.053657509)n21:0.02952945195)n16:0.0101224624,Forskalia_asymmetrica@1127129:0.09330942335)n15:0.008582974053,(Frillagalma_vityazi@1568159:0.06322892296,Resomia_ornicephala@2962222:0.06322892296)n22:0.03866347444)n14:0.04630583085,(Erenna_richardi@1264425:0.146990882,(Marrus_claudanielis@2527802:0.1455001927,((Stephalia_dilata@2705078:0.002077862513,Thermopalia_sp@3492982:0.002077862513)n26:0.1410276367,(((Chuniphyes_multidentata@3758199:0.03879565517,Kephyes_ovata@2204563:0.03879565517)n29:0.05769051589,((Hippopodius_hippopus@1906914:0.08863089427,(Prayidae_D27D2@3166480:0.06792302538,Prayidae_D27SS7@2652334:0.06792302538)n32:0.0207078689)n31:0.00459905966,Lilyopsis_fluoracantha@2258969:0.09322995393)n30:0.003256217126)n28:0.01116355258,(Chelophyes_appendiculata@776815:0.03440160708,(Abylopsis_tetragona@501748:0.0221180839,Diphyes_dispar@4076756:0.0221180839)n34:0.01228352318)n33:0.07324811656)n27:0.03545577562)n25:0.002394693434)n24:0.001490689306)n23:0.001207346256)n13:0.01319330695)n9:0.0429130465)n4:0.1184514469)n2:0.03312408662)n0;
```
