## Supplementary material for "Evolution of gene expression across species and specialized zooids in Siphonophora": Gene trees: 3f24836a718d32b1ffd5f631a4b72da5.txt

```
(Nematostella_vectensis@59502:1,(Aiptasia_pallida@4011119:0.8867237436,(Alatina_alata@4884776:0.5503640916,((Ectopleura_larynx@4697153:0.2520712642,Hydra_vulgaris@20109:0.2520712642)n4:0.125756806,((Clytia_hemisphaerica@86867:0.252628224,(Hydractinia_symbiolongicarpus@4411598:0.1762116314,Podocoryna_carnea@4523895:0.1762116314)n7:0.07641659256)n6:0.04345887776,(((Apolemia_lanosa@3344707:0.03524785198,Apolemia_rubriversa@294271:0.03524785198)n10:0.1503471868,Physalia_physalis@319202:0.1855950388)n9:0.01870954293,((((Bargmannia_amoena@4749790:0.0201833611,Bargmannia_elongata@1338979:0.0201833611)n14:0.05604048623,Rudjakovia_sp@3871579:0.07622384733)n13:0.08516768787,(((Hippopodius_hippopus@1806073:0.1076497236,Kephyes_ovata@2170534:0.1076497236)n17:0.04054850461,(Stephalia_dilata@2710544:0.002077862513,Thermopalia_sp@3481015:0.002077862513)n18:0.1461203657)n16:0.01267641452,((((((((Abylopsis_tetragona@465156:0.0221180839,Diphyes_dispar@4079350:0.0221180839)n26:0.01228352318,Chelophyes_appendiculata@740443:0.03440160708)n25:0.05250908571,(Chuniphyes_multidentata@3779093:0.03879565517,Kephyes_ovata@2184006:0.03879565517)n27:0.04811503762)n24:0.01326594168,(Hippopodius_hippopus@1866334:0.08863089427,Prayidae_D27D2@3116609:0.08863089427)n28:0.0115457402)n23:0.002002269246,(Prayidae_D27SS7@2651481:0.07433295763,Prayidae_D27SS7@2569611:0.07433295763)n29:0.02784594609)n22:0.005470819924,Lilyopsis_fluoracantha@2344163:0.1076497236)n21:0.02749181051,(Kephyes_ovata@2151595:0.1003981572,Lilyopsis_fluoracantha@2319063:0.1003981572)n30:0.0347433769)n20:0.01305669411,(((((((((Agalma_elegans@535408:0.02154467931,Athorybia_rosacea@5010146:0.02154467931)n39:0.03274257722,Nanomia_bijuga@847673:0.05428725653)n38:0.01157676824,Halistemma_rubrum@3725654:0.06586402478)n37:0.01813130568,Lychnagalma_utricularia@1985268:0.08399533045)n36:0.007051286828,(Cordagalma_sp@1042884:0.03087805184,Cordagalma_sp@1002064:0.03087805184)n40:0.06016856544)n35:0.002262806066,Forskalia_asymmetrica@1161251:0.09330942335)n34:0.006022891285,Frillagalma_vityazi@1506451:0.09933231463)n33:0.002560082768,Resomia_ornicephala@3026302:0.1018923974)n32:0.02011590989,Stephalia_dilata@2733672:0.1220083073)n31:0.02618992096)n19:0.01267641452)n15:0.000516892437)n12:0.04018925039,(Bargmannia_elongata@1372827:0.1613915352,(Erenna_richardi@1209788:0.1481982283,((((((Lychnagalma_utricularia@1960471:0.053657509,Physophora_gilmeri@3547489:0.053657509)n48:0.03033782146,(((Agalma_elegans@561288:0.05586959281,Nanomia_bijuga@870770:0.05586959281)n51:0.009994431969,Halistemma_rubrum@3691129:0.06586402478)n50:0.01763362293,(((Agalma_elegans@643099:0.02154467931,Athorybia_rosacea@5105478:0.02154467931)n54:0.02582359751,Nanomia_bijuga@797394:0.04736827682)n53:0.01849574795,Halistemma_rubrum@3691128:0.06586402478)n52:0.01763362293)n49:0.0004976827542)n47:0.007437172816,((Forskalia_asymmetrica@1161152:0.07888401339,Frillagalma_vityazi@1589860:0.07888401339)n56:0.01153358283,(Cordagalma_sp@1074863:0.08352813879,Forskalia_asymmetrica@1108247:0.08352813879)n57:0.006889457427)n55:0.001014907052)n46:0.01045989413,Resomia_ornicephala@2958545:0.1018923974)n45:0.02011590989,(Marrus_claudanielis@2534107:0.0401578877,Physonect_sp@2366743:0.0401578877)n58:0.0818504196)n44:0.02065481188,((Stephalia_dilata@2755211:0.002077862513,Thermopalia_sp@3512697:0.002077862513)n60:0.1355976035,((Hippopodius_hippopus@1827386:0.08863089427,Prayidae_D27D2@3142882:0.08863089427)n62:0.01901882937,(Prayidae_D27SS7@2604235:0.1057663485,(Lilyopsis_fluoracantha@2298301:0.1003981572,(Kephyes_ovata@2133133:0.08691069279,(Chuniphyes_multidentata@3846276:0.07989741273,(Chelophyes_appendiculata@725739:0.03440160708,(Abylopsis_tetragona@477436:0.0221180839,Diphyes_dispar@4080735:0.0221180839)n68:0.01228352318)n67:0.04549580565)n66:0.007013280058)n65:0.01348746446)n64:0.005368191233)n63:0.001883375164)n61:0.03002574237)n59:0.004987653163)n43:0.005535109082)n42:0.01319330695)n41:0.04018925039)n11:0.002723796113)n8:0.09178252001)n5:0.08174096845)n3:0.1725360215)n2:0.336359652)n1:0.1132762564)n0;
```
