## Supplementary material for "Evolution of gene expression across species and specialized zooids in Siphonophora": Gene trees: 3faa3397ba57d7aba4759b6b2143cbf2.txt

```
(Nematostella_vectensis@43172:1,((Aiptasia_pallida@4040362:0.710342806,((((Physalia_physalis@346824:0.1100823795,Rhizophysa_filiformis@2864216:0.1100823795)n6:0.0942222022,(((((Bargmannia_amoena@3463874:0.04045177839,Bargmannia_lata@3578867:0.04045177839)n11:0.002632416854,Bargmannia_elongata@1353811:0.04308419524)n10:0.03313965209,Rudjakovia_sp@3946319:0.07622384733)n9:0.08516768787,(((((((((Agalma_elegans@561158:0.02154467931,Athorybia_rosacea@5107629:0.02154467931)n20:0.03192796439,Halistemma_rubrum@3712761:0.0534726437)n19:0.01239138108,Nanomia_bijuga@780200:0.06586402478)n18:0.01813130568,(Lychnagalma_utricularia@1919185:0.053657509,Physophora_gilmeri@3527774:0.053657509)n21:0.03033782146)n17:0.004924851256,Cordagalma_sp@1074135:0.08892018171)n16:0.004389241638,Forskalia_asymmetrica@1115724:0.09330942335)n15:0.008582974053,(Frillagalma_vityazi@1575904:0.06322892296,Resomia_ornicephala@3057786:0.06322892296)n22:0.03866347444)n14:0.02011590989,((Stephalia_dilata@2753779:0.002077862513,Thermopalia_sp@3501591:0.002077862513)n24:0.07930994166,(Erenna_richardi@1269900:0.05358830157,(Physonect_sp@2373264:0.0401578877,(Marrus_claudanielis@2482381:0.04015778092,(Marrus_claudanielis@2482379:4.361683449e-06,Marrus_claudanielis@2482378:4.361683449e-06)n28:0.04015341924)n27:1.06780733e-07)n26:0.01343041387)n25:0.0277995026)n23:0.04062050313)n13:0.02618992096,((Hippopodius_hippopus@1872004:0.08765636691,Lilyopsis_fluoracantha@2254628:0.08765636691)n30:0.01999335673,((Prayidae_D27D2@3182797:0.06792302538,Prayidae_D27SS7@2592753:0.06792302538)n32:0.03278138045,((Chuniphyes_multidentata@4340503:0.03879565517,Kephyes_ovata@2122329:0.03879565517)n34:0.04811503762,((Chelophyes_appendiculata@738774:0.03046045593,(Diphyes_dispar@4267298:0.02574869248,Diphyes_dispar@4267303:0.02574869248)n37:0.004711763453)n36:0.003941151149,Abylopsis_tetragona@483130:0.03440160708)n35:0.05250908571)n33:0.01379371303)n31:0.006945317821)n29:0.04054850461)n12:0.01319330695)n8:0.0192035034,((Apolemia_lanosa@3362410:0.0208260587,(Apolemia_sp@3259433:0.01824425445,Apolemia_sp@3259440:0.01824425445)n40:0.002581804258)n39:0.02646080392,Apolemia_rubriversa@283460:0.04728686263)n38:0.133308176)n7:0.02370954311)n5:0.1735234885,(Podocoryna_carnea@4491481:0.3758852673,((Clytia_hemisphaerica@120694:0.3077820759,(Hydractinia_symbiolongicarpus@4438581:0.1762116314,Podocoryna_carnea@4491482:0.1762116314)n44:0.1315704445)n43:0.04530029875,(Ectopleura_larynx@4699478:0.2520712642,Hydra_vulgaris@12092:0.2520712642)n45:0.1010111105)n42:0.02280289271)n41:0.00194280282)n4:0.2511105842,Hydra_vulgaris@14253:0.6289386544)n3:0.08140415161)n2:0.1763809376,Alatina_alata@4925355:0.8867237436)n1:0.1132762564)n0;
```
