## Supplementary material for "Evolution of gene expression across species and specialized zooids in Siphonophora": Gene trees: 3fad95a9dfa7af518dabf57e561d8fdf.txt

```
(Clytia_hemisphaerica@99668:0.3778280702,(Podocoryna_carnea@4507694:0.3227560286,((Physalia_physalis@381099:0.1100823795,Rhizophysa_filiformis@2880698:0.1100823795)n3:0.0942222022,(((((((((((Agalma_elegans@601251:0.02154467931,Athorybia_rosacea@5099884:0.02154467931)n14:0.03192796439,Halistemma_rubrum@3686850:0.0534726437)n13:0.01239138108,Nanomia_bijuga@870228:0.06586402478)n12:0.01813130568,(Lychnagalma_utricularia@2004935:0.053657509,Physophora_gilmeri@3548374:0.053657509)n15:0.03033782146)n11:0.009314092894,((Cordagalma_sp@1064624:0.02223197533,Cordagalma_sp@1061462:0.02223197533)n17:0.06129616346,Forskalia_asymmetrica@1124464:0.08352813879)n16:0.009781284557)n10:0.008582974053,(Frillagalma_vityazi@1737948:0.06322892296,Resomia_ornicephala@3023478:0.06322892296)n18:0.03866347444)n9:0.01730672852,(Stephalia_dilata@2775867:0.002077862513,Thermopalia_sp@3488743:0.002077862513)n19:0.1171212634)n8:0.002809181378,Erenna_richardi@1183058:0.1220083073)n7:0.02196706227,(((Apolemia_lanosa@3310550:0.02829121847,Apolemia_sp@3250707:0.02829121847)n22:0.01899564416,Apolemia_rubriversa@224332:0.04728686263)n21:0.07633863163,(Rudjakovia_sp@3952135:0.07622384733,(Bargmannia_lata@3579090:0.04308419524,(Bargmannia_elongata@1316587:0.03871764972,Bargmannia_elongata@1316588:0.03871764972)n25:0.004366545528)n24:0.03313965209)n23:0.04740164693)n20:0.0203498753)n6:0.01816137492,Marrus_claudanielis@2540491:0.1621367445)n5:0.01845829413,(Hippopodius_hippopus@1810260:0.1076497236,((Prayidae_D27D2@3135374:0.06792302538,Prayidae_D27SS7@2623293:0.06792302538)n28:0.03640538843,(Lilyopsis_fluoracantha@2270734:0.1003981572,(((Chuniphyes_multidentata@3838936:1.960004803e-06,Chuniphyes_multidentata@4382278:1.960004803e-06)n32:0.03879369517,Kephyes_ovata@2192746:0.03879565517)n31:0.04811503762,((Chelophyes_appendiculata@740481:0.03440160708,(Abylopsis_tetragona@447897:0.0221180839,Diphyes_dispar@4267362:0.0221180839)n35:0.01228352318)n34:0.007327427637,(Chelophyes_appendiculata@712075:0.03440160708,Abylopsis_tetragona@470339:0.03440160708)n36:0.007327427637)n33:0.04518165807)n30:0.01348746446)n29:0.003930256562)n27:0.003321309834)n26:0.07294531496)n4:0.02370954311)n2:0.1184514469)n1:0.05507204156)n0;
```
