## Supplementary material for "Evolution of gene expression across species and specialized zooids in Siphonophora": Gene trees: 3fb0a307e2c70c2cf574c8efdadcbaec.txt

```
(Aiptasia_pallida@4009767:0.8867237436,(Alatina_alata@4831056:0.5503640916,((Ectopleura_larynx@4685429:0.2520712642,Hydra_vulgaris@3878:0.2520712642)n3:0.125756806,(Podocoryna_carnea@4553183:0.3756237975,((Hydractinia_symbiolongicarpus@4472048:0.1762116314,Podocoryna_carnea@4564802:0.1762116314)n6:0.1762917163,(Clytia_hemisphaerica@132135:0.3254951229,(((((((((Agalma_elegans@578799:0.02154467931,Athorybia_rosacea@5100485:0.02154467931)n16:0.03192796439,Halistemma_rubrum@3706738:0.0534726437)n15:0.01239138108,Nanomia_bijuga@838805:0.06586402478)n14:0.01813130568,(Lychnagalma_utricularia@1999292:0.053657509,Physophora_gilmeri@3524221:0.053657509)n17:0.03033782146)n13:0.009314092894,(Cordagalma_sp@1085663:0.08352813879,Forskalia_asymmetrica@1181420:0.08352813879)n18:0.009781284557)n12:0.008582974053,Resomia_ornicephala@2963602:0.1018923974)n11:0.02011590989,(Erenna_richardi@1245238:0.08138780417,((Marrus_claudanielis@2524521:0.0401578877,Physonect_sp@2400336:0.0401578877)n21:0.03267309088,(Stephalia_dilata@2774143:0.002077862513,Thermopalia_sp@3467260:0.002077862513)n22:0.07075311607)n20:0.008556825586)n19:0.04062050313)n10:0.05724147705,((((Apolemia_lanosa@3377744:0.03622631457,Apolemia_sp@3263170:0.03622631457)n26:0.01106054806,Apolemia_rubriversa@206966:0.04728686263)n25:0.09659381232,Rhizophysa_filiformis@2824084:0.1438806749)n24:0.02447101729,((Bargmannia_lata@3643160:0.04308419524,(Bargmannia_elongata@1478528:0.0201833611,((Bargmannia_amoena@3398335:0.0007852673715,Bargmannia_amoena@4728693:0.0007852673715)n31:0.01809252477,Bargmannia_amoena@4732847:0.01887779214)n30:0.001305568964)n29:0.02290083414)n28:0.03313965209,Rudjakovia_sp@3943207:0.07622384733)n27:0.09212784491)n23:0.01089809211)n9:0.02505479736,(((Chuniphyes_multidentata@4315590:0.03879565517,Kephyes_ovata@2181086:0.03879565517)n34:0.05950856421,((((Hippopodius_hippopus@1855404:0.05334238209,Hippopodius_hippopus@1789736:0.05334238209)n38:0.025227962,Hippopodius_hippopus@1851889:0.07857034409)n37:0.01006055018,(Prayidae_D27D2@3218824:0.06792302538,Prayidae_D27SS7@2554298:0.06792302538)n39:0.0207078689)n36:0.00556514119,(Lilyopsis_fluoracantha@2271960:0.02981626905,Lilyopsis_fluoracantha@2271958:0.02981626905)n40:0.06437976641)n35:0.00410818392)n33:0.00934550426,((Chelophyes_appendiculata@719796:0.01661915064,Chelophyes_appendiculata@719801:0.01661915064)n42:0.01778245644,(Abylopsis_tetragona@466605:0.0221180839,Diphyes_dispar@4134692:0.0221180839)n43:0.01228352318)n41:0.07324811656)n32:0.09665485807)n8:0.1211905412)n7:0.02700822481)n5:0.02312044978)n4:0.002204272714)n2:0.1725360215)n1:0.336359652)n0;
```
