## Supplementary material for "Evolution of gene expression across species and specialized zooids in Siphonophora": Gene trees: 3fde042f3c528e5b7972f5d798af752e.txt

```
(Nematostella_vectensis@51918:1,(Aiptasia_pallida@4010437:0.8867237436,(Alatina_alata@4973834:0.5503640916,(((Clytia_hemisphaerica@123626:0.3172815415,Hydra_vulgaris@4840:0.3172815415)n5:0.02500219621,Ectopleura_larynx@4714949:0.3422837377)n4:0.03554433243,(Podocoryna_carnea@4519042:0.3737135862,((Hydractinia_symbiolongicarpus@4447833:0.1762116314,Podocoryna_carnea@4590333:0.1762116314)n8:0.1465443972,((Apolemia_lanosa@3328489:0.04728686263,(Apolemia_rubriversa@253392:0.03937426047,Apolemia_sp@3290071:0.03937426047)n11:0.007912602155)n10:0.1570177191,(((Physalia_physalis@320215:0.1100823795,Rhizophysa_filiformis@2861882:0.1100823795)n14:0.0633513897,((Bargmannia_amoena@4752590:0.07236693309,(Rudjakovia_sp@3891020:0.06886887126,Rudjakovia_sp@3891019:0.06886887126)n17:0.003498061833)n16:0.00385691424,Bargmannia_elongata@1300273:0.07622384733)n15:0.09720992187)n13:0.02077725996,((((((Agalma_elegans@578709:0.05717354305,(Athorybia_rosacea@5020480:0.05511389047,Nanomia_bijuga@979641:0.05511389047)n24:0.002059652584)n23:0.008690481724,Halistemma_rubrum@3683785:0.06586402478)n22:0.01813130568,(Lychnagalma_utricularia@2007905:0.053657509,Physophora_gilmeri@3556903:0.053657509)n25:0.03033782146)n21:0.009314092894,(Cordagalma_sp@1045287:0.08352813879,Forskalia_asymmetrica@1125911:0.08352813879)n26:0.009781284557)n20:0.05061209941,((Prayidae_D27D2@3187928:0.06792302538,Prayidae_D27SS7@2610157:0.06792302538)n28:0.03972669827,(Hippopodius_hippopus@1797097:0.1044807456,((Chuniphyes_multidentata@4394735:0.03879565517,Kephyes_ovata@2063384:0.03879565517)n31:0.06160250208,(Lilyopsis_fluoracantha@2311429:0.0873646522,(Chelophyes_appendiculata@676743:0.03440160708,(Abylopsis_tetragona@463078:0.0221180839,(Diphyes_dispar@4199861:0.01953887938,Diphyes_dispar@4199857:0.01953887938)n35:0.00257920452)n34:0.01228352318)n33:0.05296304512)n32:0.01303350504)n30:0.004082588375)n29:0.003168978022)n27:0.03627179911)n19:0.0042767055,((Erenna_richardi@1230964:0.08138780417,(Marrus_claudanielis@2503511:0.07283813873,(Marrus_claudanielis@2503512:0.07283097858,(Physonect_sp@2402041:0.06266827021,(Stephalia_dilata@2711820:0.002077862513,Thermopalia_sp@3466167:0.002077862513)n41:0.06059040769)n40:0.01016270838)n39:7.160143389e-06)n38:0.008549665442)n37:0.04062050313,(Frillagalma_vityazi@1509835:0.06322892296,Resomia_ornicephala@3055003:0.06322892296)n42:0.05877938433)n36:0.02618992096)n18:0.0460128009)n12:0.01009355255)n9:0.1184514469)n7:0.05095755756)n6:0.004114484)n3:0.1725360215)n2:0.336359652)n1:0.1132762564)n0;
```
