## Supplementary material for "Evolution of gene expression across species and specialized zooids in Siphonophora": Gene trees: 3fdfc47a41b66234148f6206f8c72bd5.txt

```
(Nematostella_vectensis@46008:1,(Aiptasia_pallida@4002929:0.8867237436,(Alatina_alata@4974773:0.5503640916,(Clytia_hemisphaerica@78654:0.3778280702,((Hydractinia_symbiolongicarpus@4436696:0.1762116314,Podocoryna_carnea@4528348:0.1762116314)n5:0.1796684838,((Ectopleura_larynx@4705036:0.2520712642,Hydra_vulgaris@14528:0.2520712642)n7:0.07789372369,((Rhizophysa_filiformis@2819874:0.1650172714,Rhizophysa_filiformis@2819877:0.1650172714)n9:0.03928731035,((Apolemia_lanosa@3345840:0.03524785198,(Apolemia_rubriversa@273336:0.03023134128,Apolemia_rubriversa@273335:0.03023134128)n12:0.0050165107)n11:0.1453471866,(Lilyopsis_fluoracantha@2214030:0.1783242585,((((Bargmannia_amoena@4726727:0.01036141937,(Bargmannia_elongata@1454268:0.009022400536,Physonect_sp@2411310:0.009022400536)n18:0.001339018829)n17:0.02604626517,Bargmannia_lata@3641377:0.03640768454)n16:0.03457636085,Rudjakovia_sp@3867566:0.07098404539)n15:0.09040748981,((((((((Agalma_elegans@528045:0.02154467931,Athorybia_rosacea@5038442:0.02154467931)n26:0.04431934546,(Halistemma_rubrum@3700648:0.06071965179,Nanomia_bijuga@923183:0.06071965179)n27:0.005144372988)n25:0.01813130568,(Lychnagalma_utricularia@2002104:0.053657509,Physophora_gilmeri@3537220:0.053657509)n28:0.03033782146)n24:0.009314092894,(Forskalia_asymmetrica@1129165:0.09225019653,(Cordagalma_sp@986600:0.08352813879,Forskalia_asymmetrica@1129164:0.08352813879)n30:0.008722057737)n29:0.00105922682)n23:0.003650388847,Resomia_ornicephala@2989996:0.0969598122)n22:0.004932585206,Frillagalma_vityazi@1583105:0.1018923974)n21:0.02749264677,(Prayidae_D27D2@3226107:0.1076497236,((Prayidae_D27SS7@2643170:0.1074634402,((Hippopodius_hippopus@1872121:0.1035745725,(Lilyopsis_fluoracantha@2312917:0.1003981572,(Chelophyes_appendiculata@752162:0.03440160708,(Abylopsis_tetragona@482437:0.0221180839,Diphyes_dispar@4297434:0.0221180839)n38:0.01228352318)n37:0.06599655017)n36:0.003176415231)n35:0.002259509243,(Chuniphyes_multidentata@4348412:0.03879565517,(Kephyes_ovata@2136263:0.03385032888,Kephyes_ovata@2136260:0.03385032888)n40:0.004945326291)n39:0.06703842655)n34:0.001629358435)n33:3.581617971e-07,(Hippopodius_hippopus@1872119:0.08863089427,Prayidae_D27SS7@2643169:0.08863089427)n41:0.01883290404)n32:0.000185925326)n31:0.02173532053)n20:0.01881318409,(Thermopalia_sp@3506850:0.002077862513,(Stephalia_dilata@2759685:0.002077856814,Stephalia_dilata@2759679:0.002077856814)n43:5.699210496e-09)n42:0.1461203657)n19:0.01319330695)n14:0.01693272329)n13:0.002270780113)n10:0.02370954311)n8:0.1256604061)n6:0.02591512737)n4:0.02194795495)n3:0.1725360215)n2:0.336359652)n1:0.1132762564)n0;
```
