## Supplementary material for "Evolution of gene expression across species and specialized zooids in Siphonophora": Gene trees: 3fe9aaf5e7de73369e686733bf2f46d5.txt

```
(Nematostella_vectensis@62316:1,(Aiptasia_pallida@3997694:0.8867237436,((Alatina_alata@4953953:0.01247314894,Alatina_alata@4978312:0.01247314894)n3:0.5378909427,(((Clytia_hemisphaerica@84897:0.2974890889,(Hydractinia_symbiolongicarpus@4448205:0.1762116314,Podocoryna_carnea@4585005:0.1762116314)n7:0.1212774575)n6:0.05434951948,(Ectopleura_larynx@4644747:0.2520712642,Hydra_vulgaris@25475:0.2520712642)n8:0.09976734425)n5:0.02598946176,(((Bargmannia_amoena@4747369:0.07622384733,(Bargmannia_lata@3596179:0.07621726791,Rudjakovia_sp@3950279:0.07621726791)n12:6.579423807e-06)n11:0.01511652204,(((((Bargmannia_elongata@1467744:0.0201833611,((Bargmannia_amoena@4746100:3.324898342e-06,Bargmannia_amoena@3432740:3.324898342e-06)n19:0.01717121648,(Bargmannia_amoena@3432739:1.835021775e-06,Bargmannia_amoena@4746101:1.835021775e-06)n20:0.01717270636)n18:0.003008819722)n17:0.02290083414,Bargmannia_lata@3640251:0.04308419524)n16:0.002088992041,((Bargmannia_amoena@4780112:3.197187774e-06,Bargmannia_amoena@3403512:3.197187774e-06)n22:0.04308099806,Bargmannia_lata@3581599:0.04308419524)n21:0.002088992041)n15:0.01330741281,Bargmannia_lata@3631779:0.0584806001)n14:0.01774324724,Rudjakovia_sp@3863356:0.07622384733)n13:0.01511652204)n10:0.1129642123,((Nanomia_bijuga@882940:0.1773722982,((Apolemia_rubriversa@236274:0.03524785198,(Apolemia_lanosa@3372004:0.03523127129,(Apolemia_lanosa@3363934:0.03514083267,(Apolemia_lanosa@3311914:0.03386832327,Apolemia_lanosa@3328572:0.03386832327)n29:0.001272509403)n28:9.043861968e-05)n27:1.658069038e-05)n26:0.1412398558,(Rhizophysa_filiformis@2881321:0.1748485755,(Rhizophysa_filiformis@2881319:0.1567283888,Rhizophysa_filiformis@2881314:0.1567283888)n31:0.01812018671)n30:0.001639132303)n25:0.0008845903961)n24:0.008837943742,((Physalia_physalis@323844:0.1100823795,(Rhizophysa_filiformis@2881318:1.983934089e-06,Rhizophysa_filiformis@2881320:1.983934089e-06)n34:0.1100803956)n33:0.07441551236,(((((((((Hippopodius_hippopus@1815936:0.03362133479,Hippopodius_hippopus@1815928:0.03362133479)n43:0.009285352854,Hippopodius_hippopus@1815927:0.04290668765)n42:0.01798065977,Hippopodius_hippopus@1825978:0.06088734742)n41:0.003805065994,Hippopodius_hippopus@1849933:0.06469241342)n40:0.02393848086,Prayidae_D27D2@3091556:0.08863089427)n39:0.004462725459,(Prayidae_D27D2@3091562:0.06792302538,(Prayidae_D27SS7@2614690:0.0166484369,Prayidae_D27SS7@2649192:0.0166484369)n45:0.05127458848)n44:0.02517059436)n38:0.003609134298,Prayidae_D27D2@3091563:0.09670275403)n37:0.01094696961,((Chelophyes_appendiculata@728513:0.03440160708,(Diphyes_dispar@4267778:0.0221180839,(Abylopsis_tetragona@443439:0.02103315522,Abylopsis_tetragona@434204:0.02103315522)n49:0.00108492868)n48:0.01228352318)n47:0.05250908571,((Chuniphyes_multidentata@4306143:1.708903075e-06,Chuniphyes_multidentata@3763024:1.708903075e-06)n51:0.03879394627,(Kephyes_ovata@2103083:0.03731107486,Kephyes_ovata@2028447:0.03731107486)n52:0.001484580311)n50:0.04811503762)n46:0.02073903085)n36:0.04054850461,(((((((Nanomia_bijuga@882939:0.06323367317,(Athorybia_rosacea@5028766:0.02154467931,(Agalma_elegans@611046:0.01904720857,Agalma_elegans@611043:0.01904720857)n61:0.002497470741)n60:0.04168899386)n59:0.002630351607,Halistemma_rubrum@3705573:0.06586402478)n58:0.01813130568,(Lychnagalma_utricularia@1928740:0.053657509,(Physophora_gilmeri@3530719:0.04943266775,Physophora_gilmeri@3544711:0.04943266775)n63:0.004224841245)n62:0.03033782146)n57:0.009314092894,(Cordagalma_sp@1063270:0.08352813879,Forskalia_asymmetrica@1145945:0.08352813879)n64:0.009781284557)n56:0.003606335978,(Forskalia_asymmetrica@1145946:0.09330942335,Lychnagalma_utricularia@1928739:0.09330942335)n65:0.003606335978)n55:0.004976638075,(Frillagalma_vityazi@1588945:0.06322892296,(Resomia_ornicephala@3061010:0.02644011672,Resomia_ornicephala@3061009:0.02644011672)n67:0.03678880624)n66:0.03866347444)n54:0.02011590989,((Thermopalia_sp@3471480:0.002077862513,(Stephalia_dilata@2756535:0.001856720946,Stephalia_dilata@2756530:0.001856720946)n70:0.0002211415675)n69:0.08645170458,(Stephalia_dilata@2742545:0.08138780417,(Physonect_sp@2385788:0.08018382596,(Marrus_claudanielis@2528458:0.07832540264,(Thermopalia_sp@3488539:0.0714022342,(Physonect_sp@2357177:0.06997450095,(Erenna_richardi@1217079:0.06331434797,((Marrus_claudanielis@2528459:0.0401578877,Physonect_sp@2404132:0.0401578877)n78:0.02064370399,(Marrus_claudanielis@2418283:0.0401578877,Physonect_sp@2385792:0.0401578877)n79:0.02064370399)n77:0.002512756284)n76:0.006660152982)n75:0.001427733248)n74:0.006923168439)n73:0.001858423313)n72:0.001203978215)n71:0.007141762918)n68:0.03347874021)n53:0.02618992096)n35:0.03629966361)n32:0.001712350082)n23:0.01809433976)n9:0.1735234885)n4:0.1725360215)n2:0.336359652)n1:0.1132762564)n0;
```
