## Supplementary material for "Evolution of gene expression across species and specialized zooids in Siphonophora": Gene trees: 4a2eef7f7ed162c06d01eca25b734b48.txt

```
(Nematostella_vectensis@53174:1,(Aiptasia_pallida@4030820:0.8867237436,(Alatina_alata@4881955:0.5503640916,((Ectopleura_larynx@4692826:0.2520712642,Hydra_vulgaris@3935:0.2520712642)n4:0.1038088511,(Podocoryna_carnea@4582373:0.3540604016,((Hydractinia_symbiolongicarpus@4421860:0.1762116314,Podocoryna_carnea@4551459:0.1762116314)n7:0.1465443972,((Physalia_physalis@351949:0.1100823795,(Rhizophysa_filiformis@2816182:0.06155064213,Rhizophysa_filiformis@2816183:0.06155064213)n10:0.04853173737)n9:0.0942222022,((Apolemia_sp@3288143:0.04728686263,(Apolemia_lanosa@3326045:0.03524785198,(Apolemia_rubriversa@299853:0.01614326078,Apolemia_rubriversa@299855:0.01614326078)n14:0.0191045912)n13:0.01203901065)n12:0.133308176,((((Bargmannia_amoena@3433435:0.0201833611,Bargmannia_elongata@1368482:0.0201833611)n18:0.02290083414,Bargmannia_lata@3594735:0.04308419524)n17:0.03313965209,Rudjakovia_sp@3866990:0.07622384733)n16:0.08516768787,((((((((((Agalma_elegans@613353:0.02154467931,Athorybia_rosacea@5031579:0.02154467931)n28:0.03192796439,Halistemma_rubrum@3655960:0.0534726437)n27:0.01239138108,(Nanomia_bijuga@853708:0.02218097964,Nanomia_bijuga@853719:0.02218097964)n29:0.04368304514)n26:0.01813130568,(Lychnagalma_utricularia@1934170:0.053657509,Physophora_gilmeri@3536093:0.053657509)n30:0.03033782146)n25:0.009314092894,(Cordagalma_sp@1041472:0.08352813879,Forskalia_asymmetrica@1166216:0.08352813879)n31:0.009781284557)n24:0.008582974053,(Frillagalma_vityazi@1732516:0.06322892296,Resomia_ornicephala@3013542:0.06322892296)n32:0.03866347444)n23:0.004713266303,(Stephalia_dilata@2746893:0.002077862513,Thermopalia_sp@3483844:0.002077862513)n33:0.1045278012)n22:0.001385152637,Erenna_richardi@1264691:0.1079908163)n21:0.01401749095,(Marrus_claudanielis@2424330:0.0401578877,Physonect_sp@2396576:0.0401578877)n34:0.0818504196)n20:0.02618992096,(Lilyopsis_fluoracantha@2215038:0.1076497236,(Prayidae_D27D2@3159736:0.09957394578,(Hippopodius_hippopus@1772906:0.09666997849,(Prayidae_D27SS7@2657649:0.09513090102,((Chuniphyes_multidentata@3815327:0.03879565517,Kephyes_ovata@2043170:0.03879565517)n40:0.04811503762,(Chelophyes_appendiculata@725064:0.03440160708,(Abylopsis_tetragona@456523:0.0221180839,Diphyes_dispar@4193669:0.0221180839)n42:0.01228352318)n41:0.05250908571)n39:0.008220208228)n38:0.001539077471)n37:0.002903967296)n36:0.008075777859)n35:0.04054850461)n19:0.01319330695)n15:0.0192035034)n11:0.02370954311)n8:0.1184514469)n6:0.03130437295)n5:0.00181971367)n3:0.1944839764)n2:0.336359652)n1:0.1132762564)n0;
```
