## Supplementary material for "Evolution of gene expression across species and specialized zooids in Siphonophora": Gene trees: 4a6b64c35d61551a55f3622591b8fac3.txt

```
((Nematostella_vectensis@53637:0.1580500894,Nematostella_vectensis@45604:0.1580500894)n1:0.8419499106,(Aiptasia_pallida@4053609:0.8867237436,(Alatina_alata@4971607:0.5503640916,((Podocoryna_carnea@4507169:0.09073167609,Podocoryna_carnea@4498937:0.09073167609)n5:0.4511967037,(((Clytia_hemisphaerica@76398:0.3598232992,(Hydractinia_symbiolongicarpus@4423469:0.1762116314,Podocoryna_carnea@4606761:0.1762116314)n9:0.1836116678)n8:0.003811751724,((Physalia_physalis@327124:0.1100823795,(Rhizophysa_filiformis@2840690:0.1046704021,Rhizophysa_filiformis@2840693:0.1046704021)n12:0.005411977377)n11:0.2526333275,((Ectopleura_larynx@4675373:0.2520712642,Hydra_vulgaris@12915:0.2520712642)n14:0.1038088511,Physalia_physalis@345395:0.3558801152)n13:0.006835591802)n10:0.0009193438555)n7:0.01419301929,(((Apolemia_lanosa@3341253:0.03524785198,Apolemia_rubriversa@237766:0.03524785198)n17:0.01203901065,Apolemia_sp@3267597:0.04728686263)n16:0.133308176,((((Erenna_richardi@1191556:0.01745214878,Physonect_sp@2359663:0.01745214878)n21:0.02663355762,Marrus_claudanielis@2420409:0.0440857064)n20:0.03730209777,(Stephalia_dilata@2761076:0.002077862513,Thermopalia_sp@3492818:0.002077862513)n22:0.07930994166)n19:0.08000373104,(((((Lychnagalma_utricularia@2003943:0.053657509,Physophora_gilmeri@3569597:0.053657509)n27:0.03033782146,((Halistemma_rubrum@3663510:0.06246113508,(Nanomia_bijuga@910389:0.06246077223,(Agalma_elegans@584021:0.06245691014,Nanomia_bijuga@910388:0.06245691014)n31:3.862092525e-06)n30:3.628452954e-07)n29:0.003402889696,Athorybia_rosacea@5080036:0.06586402478)n28:0.01813130568)n26:0.009314092894,(Cordagalma_sp@1076235:0.08352813879,Forskalia_asymmetrica@1127124:0.08352813879)n32:0.009781284557)n25:0.008582974053,(Frillagalma_vityazi@1662791:0.06322892296,Resomia_ornicephala@3003314:0.06322892296)n33:0.03866347444)n24:0.05573618755,((((Bargmannia_amoena@4782692:0.0201833611,Bargmannia_elongata@1334861:0.0201833611)n37:0.02290083414,Bargmannia_lata@3583982:0.04308419524)n36:0.03313965209,Rudjakovia_sp@3911345:0.07622384733)n35:0.07318441809,(Prayidae_D27SS7@2642801:0.1076497236,(((Hippopodius_hippopus@1876572:0.02920344897,Hippopodius_hippopus@1876570:0.02920344897)n41:0.0594274453,Prayidae_D27D2@3190369:0.08863089427)n40:0.01792931337,(Prayidae_D27D2@3190371:0.1064234419,(Hippopodius_hippopus@1876573:0.1052936057,(Lilyopsis_fluoracantha@2289829:0.1003981572,((Chuniphyes_multidentata@4313237:0.03879565517,Kephyes_ovata@2187222:0.03879565517)n46:0.04811503762,(Chelophyes_appendiculata@652196:0.03440160708,(Abylopsis_tetragona@404062:0.0221180839,Diphyes_dispar@4269272:0.0221180839)n48:0.01228352318)n47:0.05250908571)n45:0.01348746446)n44:0.004895448422)n43:0.001129836193)n42:0.0001367657853)n39:0.001089515996)n38:0.04175854178)n34:0.008220319526)n23:0.003762950255)n18:0.0192035034)n15:0.1972330316)n6:0.1641003096)n4:0.008435711835)n3:0.336359652)n2:0.1132762564)n0;
```
