## Supplementary material for "Evolution of gene expression across species and specialized zooids in Siphonophora": Gene trees: 4a9be21e7dd139fa7c62034b24fb0d50.txt

```
(Nematostella_vectensis@51642:1,(Aiptasia_pallida@4043890:0.8867237436,(Alatina_alata@4873554:0.5503640916,((Ectopleura_larynx@4687537:0.2520712642,Hydra_vulgaris@7725:0.2520712642)n4:0.125756806,(Podocoryna_carnea@4545182:0.375614409,((Clytia_hemisphaerica@129514:0.3348544278,(Hydractinia_symbiolongicarpus@4414309:0.1762116314,Podocoryna_carnea@4601977:0.1762116314)n8:0.1586427964)n7:0.007305285351,(((Apolemia_lanosa@3314609:0.03524785198,Apolemia_rubriversa@205680:0.03524785198)n11:0.01203901065,Apolemia_sp@3296811:0.04728686263)n10:0.1570177191,(((((Bargmannia_amoena@3454207:0.0201833611,Bargmannia_elongata@1322506:0.0201833611)n16:0.02290083414,Bargmannia_lata@3597272:0.04308419524)n15:0.03313965209,Rudjakovia_sp@3854222:0.07622384733)n14:0.08516768787,((((((((((Agalma_elegans@599682:0.02154467931,Athorybia_rosacea@5116489:0.02154467931)n26:0.03192796439,(Halistemma_rubrum@3685860:0.04986188404,Halistemma_rubrum@3685849:0.04986188404)n27:0.003610759656)n25:0.01239138108,Nanomia_bijuga@782161:0.06586402478)n24:0.01813130568,(Physophora_gilmeri@3564025:0.053657509,(Lychnagalma_utricularia@1961426:0.04747003501,Lychnagalma_utricularia@1961437:0.04747003501)n29:0.006187473984)n28:0.03033782146)n23:0.009314092894,Forskalia_asymmetrica@1105612:0.09330942335)n22:0.006593092056,((Cordagalma_sp@1047813:0.07965393234,Nanomia_bijuga@782168:0.07965393234)n31:0.01365549101,Forskalia_asymmetrica@1153273:0.09330942335)n30:0.006593092056)n21:0.001989881997,(Frillagalma_vityazi@1587823:0.06322892296,Resomia_ornicephala@3060976:0.06322892296)n32:0.03866347444)n20:0.02011590989,Erenna_richardi@1199566:0.1220083073)n19:0.01626048915,((Lilyopsis_fluoracantha@2221803:0.1133325182,(Stephalia_dilata@2707339:0.002077862513,Thermopalia_sp@3495075:0.002077862513)n35:0.1112546557)n34:0.009705140614,Physonect_sp@2371149:0.1230376588)n33:0.01523113765)n18:0.00992943181,((((((Abylopsis_tetragona@480436:0.0221180839,Diphyes_dispar@4159288:0.0221180839)n41:0.01228352318,Chelophyes_appendiculata@677089:0.03440160708)n40:0.05250908571,(Chuniphyes_multidentata@3828239:0.03879565517,Kephyes_ovata@2081200:0.03879565517)n42:0.04811503762)n39:0.01378902573,Prayidae_D27SS7@2544254:0.1006997185)n38:0.006950005128,Prayidae_D27D2@3129761:0.1076497236)n37:0.006740948887,((Hippopodius_hippopus@1870768:0.1061333093,((Prayidae_D27D2@3129762:0.100805473,((Chuniphyes_multidentata@3762233:0.03879565517,Kephyes_ovata@2152798:0.03879565517)n48:0.04811503762,(Chelophyes_appendiculata@698111:0.03440160708,(Abylopsis_tetragona@475025:0.0221180839,Diphyes_dispar@4186939:0.0221180839)n50:0.01228352318)n49:0.05250908571)n47:0.0138947802)n46:0.003389065034,Prayidae_D27D2@3129767:0.104194538)n45:0.001938771325)n44:0.001516414295,Prayidae_D27SS7@2544252:0.1076497236)n43:0.006740948887)n36:0.03380755572)n17:0.01319330695)n13:0.0121892667,(Rhizophysa_filiformis@2840506:0.1100823795,(Physalia_physalis@377562:0.09139275292,Physalia_physalis@377561:0.09139275292)n52:0.01868962658)n51:0.0634984224)n12:0.0307237798)n9:0.1378551315)n6:0.03345469582)n5:0.002213661166)n3:0.1725360215)n2:0.336359652)n1:0.1132762564)n0;
```
