## Supplementary material for "Evolution of gene expression across species and specialized zooids in Siphonophora": Gene trees: 4a9e00d36767a7efc9be791a23cc2ec6.txt

```
((Alatina_alata@4912336:0.5503640916,((Ectopleura_larynx@4692256:0.2520712642,Hydra_vulgaris@2580:0.2520712642)n3:0.125756806,(Clytia_hemisphaerica@135198:0.3575037662,((Hydractinia_symbiolongicarpus@4449877:0.1762116314,Podocoryna_carnea@4499240:0.1762116314)n6:0.1465443972,(Physalia_physalis@380668:0.3132207644,((Apolemia_sp@3267718:0.1805950386,(((Apolemia_lanosa@3336396:0.03524785198,Apolemia_rubriversa@227462:0.03524785198)n12:0.1310257359,((((Bargmannia_amoena@4754689:0.0201833611,Bargmannia_elongata@1351185:0.0201833611)n16:0.02290083414,Bargmannia_lata@3580853:0.04308419524)n15:0.03313965209,Rudjakovia_sp@3926447:0.07622384733)n14:0.08516768787,((((Stephalia_dilata@2759429:0.002077862513,(Thermopalia_sp@3511302:0.002077703894,Thermopalia_sp@3511303:0.002077703894)n21:1.586196902e-07)n20:0.1127082389,((Physonect_sp@2404839:0.05652177213,Physonect_sp@2359469:0.05652177213)n23:0.05714590532,((((((Halistemma_rubrum@3711766:0.06586402478,(Nanomia_bijuga@783461:0.007617473398,Nanomia_bijuga@783468:0.007617473398)n30:0.05824655138)n29:0.01813130568,Lychnagalma_utricularia@2010966:0.08399533045)n28:0.002318652363,(Lychnagalma_utricularia@2010959:0.08399533045,((Agalma_elegans@606738:0.02154467931,Athorybia_rosacea@5046241:0.02154467931)n33:0.04431934546,(Halistemma_rubrum@3680415:0.05669996954,Nanomia_bijuga@852170:0.05669996954)n34:0.009164055231)n32:0.01813130568)n31:0.002318652363)n27:0.006995440531,(Cordagalma_sp@1073336:0.08352813879,Forskalia_asymmetrica@1097625:0.08352813879)n35:0.009781284557)n26:0.008582974053,(Frillagalma_vityazi@1679642:0.06322892296,Resomia_ornicephala@3051814:0.06322892296)n36:0.03866347444)n25:0.004800182397,(Erenna_richardi@1259508:0.08138780417,Physonect_sp@2404838:0.08138780417)n37:0.02530477563)n24:0.006975097649)n22:0.001118423971)n19:0.007222205878,Marrus_claudanielis@2463003:0.1220083073)n18:0.02618992096,(((Hippopodius_hippopus@1902298:0.0462819669,Hippopodius_hippopus@1902299:0.0462819669)n40:0.001032603217,Hippopodius_hippopus@1902301:0.04731457011)n39:0.06033515353,(Prayidae_D27SS7@2631592:0.1056599361,((Lilyopsis_fluoracantha@2283618:0.1003981572,(((Abylopsis_tetragona@460377:0.0221180839,Diphyes_dispar@4177355:0.0221180839)n46:0.01228352318,(Chelophyes_appendiculata@682725:0.0320782372,Chelophyes_appendiculata@682734:0.0320782372)n47:0.002323369878)n45:0.05250908571,((Chuniphyes_multidentata@4352540:0.03879565517,Kephyes_ovata@2201189:0.03879565517)n49:0.02998147708,(Chuniphyes_multidentata@4352541:0.03879565517,Kephyes_ovata@2201187:0.03879565517)n50:0.02998147708)n48:0.01813356053)n44:0.01348746446)n43:0.004327219664,(Prayidae_D27D2@3146958:0.07868290652,Prayidae_D27D2@3146957:0.07868290652)n51:0.02604247039)n42:0.0009345591596)n41:0.001989787573)n38:0.04054850461)n17:0.01319330695)n13:0.004882052635)n11:0.01294890415,Apolemia_lanosa@3332026:0.179222492)n10:0.001372546618)n9:0.02370954311,(Physalia_physalis@307692:0.1100823795,Rhizophysa_filiformis@2837439:0.1100823795)n52:0.0942222022)n8:0.1089161827)n7:0.00953526423)n5:0.0347477376)n4:0.02032430397)n2:0.1725360215)n1:0.4496359084,((((Aiptasia_pallida@3983736:0.2065075435,Nematostella_vectensis@51257:0.2065075435)n56:0.5981496461,((Aiptasia_pallida@3967802:0.557157664,Aiptasia_pallida@3981153:0.557157664)n58:0.1179581339,Nematostella_vectensis@53739:0.6751157979)n57:0.1295413917)n55:0.04972133988,(Aiptasia_pallida@4029271:0.3333076365,(Nematostella_vectensis@42067:0.3187995106,Nematostella_vectensis@54370:0.3187995106)n60:0.01450812592)n59:0.521070893)n54:0.05615685914,Aiptasia_pallida@4036312:0.9105353887)n53:0.08946461134)n0;
```
