## Supplementary material for "Evolution of gene expression across species and specialized zooids in Siphonophora": Gene trees: 4a09f19d2b8919fde563f27b338186fd.txt

```
(Alatina_alata@4984132:0.5503640916,((Hydractinia_symbiolongicarpus@4424734:0.1762116314,Podocoryna_carnea@4601951:0.1762116314)n2:0.2016164388,(Clytia_hemisphaerica@68060:0.3628484807,((Ectopleura_larynx@4669859:0.2520712642,Hydra_vulgaris@28250:0.2520712642)n5:0.1038088511,(((Apolemia_lanosa@3343660:0.04728686263,(Apolemia_rubriversa@301004:0.03503057399,Apolemia_sp@3267313:0.03503057399)n9:0.01225628864)n8:0.131669063,Physalia_physalis@382866:0.1789559256)n7:0.02534865608,((((Bargmannia_amoena@4783052:0.0201833611,Bargmannia_elongata@1445864:0.0201833611)n13:0.02290083414,Bargmannia_lata@3647675:0.04308419524)n12:0.03313965209,Rudjakovia_sp@3936362:0.07622384733)n11:0.08516768787,((((((((Agalma_elegans@553892:0.02154467931,Athorybia_rosacea@5044750:0.02154467931)n21:0.03192796439,Halistemma_rubrum@3672601:0.0534726437)n20:0.01239138108,Nanomia_bijuga@965552:0.06586402478)n19:0.02744539857,((Cordagalma_sp@983718:0.001193205111,Cordagalma_sp@983717:0.001193205111)n23:0.08233493368,Forskalia_asymmetrica@1153668:0.08352813879)n22:0.009781284557)n18:0.008582974053,(Frillagalma_vityazi@1737389:0.06322892296,Resomia_ornicephala@3036262:0.06322892296)n24:0.03866347444)n17:0.00924927881,((Marrus_claudanielis@2476695:0.0401578877,Physonect_sp@2348377:0.0401578877)n26:0.05050900289,(Erenna_richardi@1243665:0.08138780417,(Marrus_claudanielis@2476693:0.0401578877,Physonect_sp@2348380:0.0401578877)n28:0.04122991647)n27:0.009279086422)n25:0.02047478562)n16:0.01086663108,Thermopalia_sp@3508959:0.1220083073)n15:0.02618992096,((Hippopodius_hippopus@1805607:0.07612571127,Hippopodius_hippopus@1805616:0.07612571127)n30:0.03152401238,(((Prayidae_D27SS7@2580560:0.06243964928,Prayidae_D27SS7@2548035:0.06243964928)n33:0.005483376093,(Prayidae_D27D2@3111828:0.05518252471,(Prayidae_D27D2@3210027:0.04344063365,Prayidae_D27D2@3210035:0.04344063365)n35:0.01174189106)n34:0.01274050067)n32:0.03919981221,((((Chelophyes_appendiculata@666210:0.03440160708,Diphyes_dispar@4206674:0.03440160708)n39:0.06599655017,Lilyopsis_fluoracantha@2261762:0.1003981572)n38:0.006020387877,(Lilyopsis_fluoracantha@2226602:0.1003981572,((Chuniphyes_multidentata@3806635:0.03879565517,Kephyes_ovata@2062368:0.03879565517)n42:0.04811503762,(Chelophyes_appendiculata@737693:0.03440160708,(Abylopsis_tetragona@394554:0.0221180839,Diphyes_dispar@4111713:0.0221180839)n44:0.01228352318)n43:0.05250908571)n41:0.01348746446)n40:0.006020387877)n37:0.0004521258203,((Abylopsis_tetragona@406981:0.04083285983,((Chelophyes_appendiculata@688873:0.03400710199,Kephyes_ovata@2181321:0.03400710199)n48:0.003645448716,Chelophyes_appendiculata@688879:0.03765255071)n47:0.003180309124)n46:0.04607783296,Chuniphyes_multidentata@4329651:0.08691069279)n45:0.01995997815)n36:0.0002521666465)n31:0.000526886053)n29:0.04054850461)n14:0.01319330695)n10:0.0429130465)n6:0.1515755335)n4:0.006968365469)n3:0.01497958948)n1:0.1725360215)n0;
```
