## Supplementary material for "Evolution of gene expression across species and specialized zooids in Siphonophora": Gene trees: 4a13d60be8f924340406e6069bdcc404.txt

```
((Hydractinia_symbiolongicarpus@4412572:0.1762116314,Podocoryna_carnea@4543228:0.1762116314)n1:0.1465443972,((((((Athorybia_rosacea@5059486:0.0534726437,Halistemma_rubrum@3674268:0.0534726437)n7:0.03052268676,Physophora_gilmeri@3572082:0.08399533045)n6:0.01789706695,(Frillagalma_vityazi@1526821:0.06322892296,Resomia_ornicephala@3047737:0.06322892296)n8:0.03866347444)n5:0.02011590989,Physonect_sp@2404624:0.1220083073)n4:0.02618992096,(Chelophyes_appendiculata@682328:0.1076497236,Prayidae_D27D2@3144177:0.1076497236)n9:0.04054850461)n3:0.03239681035,(((Bargmannia_elongata@1491330:0.0354130316,Rudjakovia_sp@3870594:0.0354130316)n12:0.04081081574,Bargmannia_lata@3582968:0.07622384733)n11:0.08094266478,(Apolemia_lanosa@3339149:0.03524785198,Apolemia_rubriversa@258114:0.03524785198)n13:0.1219186601)n10:0.02342852649)n2:0.14216099)n0;
```
