## Supplementary material for "Evolution of gene expression across species and specialized zooids in Siphonophora": Gene trees: 4a18c88176b83dbcdb5acfa32f598561.txt

```
(Aiptasia_pallida@3968065:0.8867237436,(Alatina_alata@4854240:0.5503640916,((Ectopleura_larynx@4646512:0.2520712642,Hydra_vulgaris@21550:0.2520712642)n3:0.125756806,(((((Clytia_hemisphaerica@72268:2.184145815e-06,Clytia_hemisphaerica@72271:2.184145815e-06)n8:2.485491633e-06,Clytia_hemisphaerica@72272:4.669637448e-06)n7:3.345793542e-06,Clytia_hemisphaerica@72269:8.01543099e-06)n6:0.04734187664,(Clytia_hemisphaerica@72270:1.521064994e-06,Clytia_hemisphaerica@72273:1.521064994e-06)n9:0.04734837101)n5:0.3037480848,((Hydractinia_symbiolongicarpus@4430549:0.1762116314,Podocoryna_carnea@4565621:0.1762116314)n11:0.1465443972,((Physalia_physalis@340731:0.1100823795,(Rhizophysa_filiformis@2913757:0.1063408445,Rhizophysa_filiformis@2913755:0.1063408445)n14:0.003741535036)n13:0.0942222022,((Apolemia_lanosa@3382490:0.03524785198,Apolemia_rubriversa@244101:0.03524785198)n16:0.1453471866,((((((Bargmannia_amoena@4782768:8.475712333e-06,Bargmannia_amoena@3432748:8.475712333e-06)n22:0.02017488539,Bargmannia_elongata@1316810:0.0201833611)n21:0.02290083414,Bargmannia_lata@3609732:0.04308419524)n20:0.004058321434,((Bargmannia_amoena@3432749:5.599767237e-06,Bargmannia_amoena@4782769:5.599767237e-06)n24:0.04307859548,Bargmannia_lata@3609734:0.04308419524)n23:0.004058321434)n19:0.02908133066,Rudjakovia_sp@3877748:0.07622384733)n18:0.08516768787,(((((((((((((Halistemma_rubrum@3730182:0.06075957523,Nanomia_bijuga@907277:0.06075957523)n37:0.005104449542,(Agalma_elegans@627928:0.02154467931,(Athorybia_rosacea@5039455:0.01983518115,Athorybia_rosacea@5039453:0.01983518115)n39:0.001709498159)n38:0.04431934546)n36:0.01813130568,Lychnagalma_utricularia@1943504:0.08399533045)n35:0.006366538153,Cordagalma_sp@1079377:0.09036186861)n34:0.002425820661,Forskalia_asymmetrica@1109314:0.09278768927)n33:0.0005217340805,Physophora_gilmeri@3573113:0.09330942335)n32:0.005955833887,(Lychnagalma_utricularia@1943506:0.053657509,Physophora_gilmeri@3521476:0.053657509)n40:0.04560774824)n31:0.002627140166,(Frillagalma_vityazi@1521146:0.06322892296,Resomia_ornicephala@3042301:0.06322892296)n41:0.03866347444)n30:0.004050974837,Physonect_sp@2385618:0.1059433722)n29:0.009611329347,Stephalia_dilata@2764329:0.1155547016)n28:0.004150049525,Erenna_richardi@1274594:0.1197047511)n27:0.002303556185,((Stephalia_dilata@2784628:0.001376651022,Stephalia_dilata@2784633:0.001376651022)n43:0.07145432756,(Marrus_claudanielis@2471546:0.0401578877,(Physonect_sp@2408702:0.03592557608,Physonect_sp@2388001:0.03592557608)n45:0.004232311616)n44:0.03267309088)n42:0.04917732871)n26:0.02618992096,(Prayidae_D27D2@3103468:0.1076497236,(Prayidae_D27SS7@2626957:0.1059639265,((Hippopodius_hippopus@1901809:0.02576654761,Hippopodius_hippopus@1901806:0.02576654761)n49:0.07786479707,(((Chelophyes_appendiculata@691220:0.02381989702,((Abylopsis_tetragona@490406:0.02137846703,Abylopsis_tetragona@490405:0.02137846703)n54:0.001731813317,Abylopsis_tetragona@490409:0.02311028034)n53:0.0007096166763)n52:0.01058171006,Diphyes_dispar@4133137:0.03440160708)n51:0.05250908571,((Chuniphyes_multidentata@4375486:5.033532887e-06,Chuniphyes_multidentata@3820801:5.033532887e-06)n56:0.03879062164,(Kephyes_ovata@2051724:0.03731028809,Kephyes_ovata@2189864:0.03731028809)n57:0.001485367085)n55:0.04811503762)n50:0.01672065189)n48:0.002332581801)n47:0.001685797164)n46:0.04054850461)n25:0.01319330695)n17:0.0192035034)n15:0.02370954311)n12:0.1184514469)n10:0.02834194829)n4:0.02673009327)n2:0.1725360215)n1:0.336359652)n0;
```
