## Supplementary material for "Evolution of gene expression across species and specialized zooids in Siphonophora": Gene trees: 4a46df77fba86190e1d8e069fdbc3ad1.txt

```
(Alatina_alata@5005872:0.5503640916,(Ectopleura_larynx@4681747:0.3558801152,((Hydra_vulgaris@34362:0.3344317857,(Hydra_vulgaris@5148:0.3098638221,((Hydra_vulgaris@25651:0.2224006618,Hydra_vulgaris@25161:0.2224006618)n6:0.04010216402,(Hydra_vulgaris@37857:0.03823510571,Hydra_vulgaris@25206:0.03823510571)n7:0.2242677201)n5:0.04736099629)n4:0.02456796359)n3:0.01890631152,(Bargmannia_elongata@1337643:0.3533050952,(Nanomia_bijuga@783336:0.3530186203,(Rudjakovia_sp@3864500:0.3502312468,(Hydractinia_symbiolongicarpus@4424623:0.3227560286,(((Frillagalma_vityazi@1522946:0.1613915352,(Rudjakovia_sp@3881995:0.07622384733,(Bargmannia_elongata@1285103:0.07535327611,Bargmannia_elongata@1410270:0.07535327611)n16:0.0008705712218)n15:0.08516768787)n14:0.0190659355,(((Agalma_elegans@573302:0.1613915352,(Bargmannia_elongata@1400257:0.1547013823,Nanomia_bijuga@814894:0.1547013823)n20:0.00669015295)n19:0.01472098071,(((Cordagalma_sp@1047576:0.0954276666,(Frillagalma_vityazi@1628540:0.09238734551,Frillagalma_vityazi@1558943:0.09238734551)n24:0.003040321083)n23:0.006464730804,Resomia_ornicephala@3007830:0.1018923974)n22:0.05459635705,((Apolemia_lanosa@3346575:0.1318830074,Resomia_ornicephala@3022989:0.1318830074)n26:0.01460897106,Frillagalma_vityazi@1705285:0.1464919784)n25:0.009996776018)n21:0.01962376147)n18:0.002731058907,(Bargmannia_elongata@1452318:0.1613915352,(((Erenna_richardi@1280520:0.08138780417,Stephalia_dilata@2769469:0.08138780417)n30:0.005438879884,Frillagalma_vityazi@1620466:0.08682668405)n29:0.03518162324,Physonect_sp@2365061:0.1220083073)n28:0.03938322791)n27:0.01745203962)n17:0.001613895879)n13:0.0001375678979,Nanomia_bijuga@979463:0.1805950386)n12:0.14216099)n11:0.02747521817)n10:0.002787373539)n9:0.0002864749029)n8:3.300196968e-05)n2:0.002542018037)n1:0.1944839764)n0;
```
