## Supplementary material for "Evolution of gene expression across species and specialized zooids in Siphonophora": Gene trees: 4a80cd6340aa358763b4e5854d10435a.txt

```
(Nematostella_vectensis@59399:1,(Aiptasia_pallida@4053841:0.8867237436,(((Alatina_alata@4858567:0.3339395832,Alatina_alata@4918876:0.3339395832)n4:0.08728522378,Alatina_alata@5002497:0.4212248069)n3:0.1291392847,(((Clytia_hemisphaerica@111866:0.2433079649,(Hydractinia_symbiolongicarpus@4401657:0.1762116314,Podocoryna_carnea@4489262:0.1762116314)n8:0.06709633354)n7:0.09229761825,Ectopleura_larynx@4614135:0.3356055832)n6:0.04222248698,((Physalia_physalis@377302:0.1100823795,Rhizophysa_filiformis@2931748:0.1100823795)n10:0.0942222022,((Apolemia_lanosa@3350304:0.04728686263,(Apolemia_rubriversa@219357:0.02770523275,Apolemia_sp@3303468:0.02770523275)n13:0.01958162988)n12:0.133308176,(((((Bargmannia_amoena@4739908:8.854520559e-07,Bargmannia_amoena@3392661:8.854520559e-07)n18:0.02018247565,Bargmannia_elongata@1361521:0.0201833611)n17:0.02290083414,Bargmannia_lata@3614316:0.04308419524)n16:0.03313965209,Rudjakovia_sp@3930698:0.07622384733)n15:0.08516768787,((((((((((Agalma_elegans@615021:0.02154467931,Athorybia_rosacea@5094136:0.02154467931)n28:0.03916179045,Nanomia_bijuga@940945:0.06070646976)n27:0.005157555018,Halistemma_rubrum@3700694:0.06586402478)n26:0.01813130568,(Lychnagalma_utricularia@2019077:0.053657509,Physophora_gilmeri@3554669:0.053657509)n29:0.03033782146)n25:0.007322538807,Cordagalma_sp@1082329:0.09131786926)n24:0.001991554088,Forskalia_asymmetrica@1091798:0.09330942335)n23:0.008582974053,(Frillagalma_vityazi@1685058:0.06322892296,Resomia_ornicephala@2941526:0.06322892296)n30:0.03866347444)n22:0.009875715972,(Erenna_richardi@1271346:0.08138780417,(Marrus_claudanielis@2430586:0.0401578877,Physonect_sp@2410967:0.0401578877)n32:0.04122991647)n31:0.0303803092)n21:0.01024019392,(Stephalia_dilata@2712498:0.002077862513,Thermopalia_sp@3491937:0.002077862513)n33:0.1199304448)n20:0.02618992096,(Prayidae_D27SS7@2609201:0.1076497236,(Prayidae_D27D2@3112891:0.1045999895,(Hippopodius_hippopus@1885879:0.1029118646,((Chuniphyes_multidentata@3814931:0.03879565517,Kephyes_ovata@2123551:0.03879565517)n38:0.04811503762,(Chelophyes_appendiculata@741172:0.03440160708,(Abylopsis_tetragona@504163:0.0221180839,Diphyes_dispar@4276614:0.0221180839)n40:0.01228352318)n39:0.05250908571)n37:0.01600117178)n36:0.001688124886)n35:0.003049734185)n34:0.04054850461)n19:0.01319330695)n14:0.0192035034)n11:0.02370954311)n9:0.1735234885)n5:0.1725360215)n2:0.336359652)n1:0.1132762564)n0;
```
