## Supplementary material for "Evolution of gene expression across species and specialized zooids in Siphonophora": Gene trees: 4a97eb4f94d5f9f97387dcfc6d40ed49.txt

```
(Aiptasia_pallida@4000285:0.8867237436,(Alatina_alata@4968419:0.5503640916,(Clytia_hemisphaerica@67850:0.3778280702,((((Ectopleura_larynx@4702255:0.03616252444,Ectopleura_larynx@4702259:0.03616252444)n6:0.04092112015,Ectopleura_larynx@4702264:0.07708364459)n5:0.1749876196,Hydra_vulgaris@1930:0.2520712642)n4:0.1038088511,((Hydractinia_symbiolongicarpus@4406277:0.1762116314,Podocoryna_carnea@4519935:0.1762116314)n8:0.1465443972,(Rhizophysa_filiformis@2830277:0.2043045817,(Physalia_physalis@353075:0.1982399591,(((((Bargmannia_amoena@3419349:0.0201833611,Bargmannia_elongata@1348100:0.0201833611)n15:0.02290083414,Bargmannia_lata@3588430:0.04308419524)n14:0.03313965209,Rudjakovia_sp@3914019:0.07622384733)n13:0.08992581833,(Apolemia_lanosa@3373977:0.1553802861,Apolemia_lanosa@3373066:0.1553802861)n16:0.01076937959)n12:0.01444537294,((((((((Agalma_elegans@586024:0.02154467931,Athorybia_rosacea@5023903:0.02154467931)n24:0.04431934546,(Halistemma_rubrum@3711252:0.05473492549,Nanomia_bijuga@832646:0.05473492549)n25:0.01112909929)n23:0.01813130568,(Lychnagalma_utricularia@1923290:0.053657509,(Physophora_gilmeri@3536533:0.04703153808,Physophora_gilmeri@3536530:0.04703153808)n27:0.006625970912)n26:0.03033782146)n22:0.004301301344,Cordagalma_sp@1058292:0.0882966318)n21:0.00501279155,Forskalia_asymmetrica@1181580:0.09330942335)n20:0.008582974053,(Resomia_ornicephala@3031385:0.06322892296,(Frillagalma_vityazi@1495637:0.05616618437,Frillagalma_vityazi@1495642:0.05616618437)n29:0.007062738594)n28:0.03866347444)n19:0.02011590989,(Stephalia_dilata@2767324:0.002077862513,Thermopalia_sp@3503075:0.002077862513)n30:0.1199304448)n18:0.02618992096,(Lilyopsis_fluoracantha@2265710:0.1076497236,(Prayidae_D27D2@3094339:0.1011601497,(Prayidae_D27SS7@2590647:0.09928773676,(Hippopodius_hippopus@1860474:0.09470200462,((Chuniphyes_multidentata@4339820:0.03879565517,Kephyes_ovata@2143394:0.03879565517)n36:0.04811503762,(Chelophyes_appendiculata@738499:0.03440160708,(Abylopsis_tetragona@463812:0.0221180839,Diphyes_dispar@4114752:0.0221180839)n38:0.01228352318)n37:0.05250908571)n35:0.007791311829)n34:0.004585732137)n33:0.001872412899)n32:0.006489573988)n31:0.04054850461)n17:0.03239681035)n11:0.01764492046)n10:0.006064622642)n9:0.1184514469)n7:0.03312408662)n3:0.02194795495)n2:0.1725360215)n1:0.336359652)n0;
```
