## Supplementary material for "Evolution of gene expression across species and specialized zooids in Siphonophora": Gene trees: 4a8632a834b4f6bb8e3ec1edea1e1369.txt

```
(Nematostella_vectensis@40604:1,(Aiptasia_pallida@4004303:0.8867237436,(Alatina_alata@4920060:0.5503640916,((Ectopleura_larynx@4684452:0.2520712642,Hydra_vulgaris@24585:0.2520712642)n4:0.125756806,(Podocoryna_carnea@4586544:0.3768273481,(((Hydractinia_symbiolongicarpus@4448270:0.1762116314,Podocoryna_carnea@4537755:0.1762116314)n8:0.1228085215,(Clytia_hemisphaerica@68758:0.2759620882,Clytia_hemisphaerica@68716:0.2759620882)n9:0.02305806474)n7:0.0612510613,((Rhizophysa_filiformis@2825040:0.1100823795,(Physalia_physalis@387994:0.1044941648,Physalia_physalis@387993:0.1044941648)n12:0.005588214722)n11:0.0942222022,(((((Bargmannia_amoena@3419974:0.0201833611,Bargmannia_elongata@1327278:0.0201833611)n17:0.02290083414,Bargmannia_lata@3629775:0.04308419524)n16:0.03313965209,Rudjakovia_sp@3957494:0.07622384733)n15:0.08516768787,(Physonect_sp@2395906:0.1481982283,(((Thermopalia_sp@3501116:0.1220076331,(Marrus_claudanielis@2437650:0.1214168907,(((((((Agalma_elegans@549208:0.05693664511,(Nanomia_bijuga@949300:0.05515401053,Nanomia_bijuga@949299:0.05515401053)n30:0.001782634578)n29:0.002715208232,Athorybia_rosacea@5029400:0.05965185334)n28:0.006212171436,Halistemma_rubrum@3662437:0.06586402478)n27:0.02287585175,(Cordagalma_sp@1067751:0.08612475198,(Lychnagalma_utricularia@1915464:0.053657509,Physophora_gilmeri@3519883:0.053657509)n32:0.03246724299)n31:0.002615124546)n26:0.00456954682,Forskalia_asymmetrica@1163984:0.09330942335)n25:0.008582974053,(Frillagalma_vityazi@1589103:0.06322892296,Resomia_ornicephala@3044846:0.06322892296)n33:0.03866347444)n24:0.0154396122,(Erenna_richardi@1272419:0.08138780417,Marrus_claudanielis@2437651:0.08138780417)n34:0.03594420543)n23:0.004084881147)n22:0.0005907424004)n21:6.74150342e-07,Stephalia_dilata@2717839:0.1220083073)n20:0.01650023628,((Prayidae_D27SS7@2580512:0.08863089427,(Prayidae_D27D2@3223571:0.08753488835,(Hippopodius_hippopus@1834453:0.07857977606,(Hippopodius_hippopus@1834446:0.002770687777,Hippopodius_hippopus@1834456:0.002770687777)n39:0.07580908828)n38:0.008955112293)n37:0.001096005922)n36:0.01901882937,(((Chelophyes_appendiculata@664098:0.03439917197,(Diphyes_dispar@4233165:0.03165647333,Diphyes_dispar@4233163:0.03165647333)n43:0.002742698634)n42:2.435114385e-06,Abylopsis_tetragona@419562:0.03440160708)n41:0.06599655017,(Lilyopsis_fluoracantha@2213986:0.09953605557,(Chuniphyes_multidentata@4347815:0.0907010592,(Kephyes_ovata@2087888:0.0906859804,Lilyopsis_fluoracantha@2213987:0.0906859804)n46:1.507880368e-05)n45:0.008834996373)n44:0.0008621016745)n40:0.007251566396)n35:0.03085881993)n19:0.009689684679)n18:0.01319330695)n14:0.0192035034,((Apolemia_lanosa@3346653:0.03505461656,Apolemia_sp@3284685:0.03505461656)n48:0.01223224607,(Apolemia_rubriversa@207863:0.04639164513,Apolemia_rubriversa@207848:0.04639164513)n49:0.0008952175022)n47:0.133308176)n13:0.02370954311)n10:0.1559666325)n6:0.01655613384)n5:0.001000722113)n3:0.1725360215)n2:0.336359652)n1:0.1132762564)n0;
```
