## Supplementary material for "Evolution of gene expression across species and specialized zooids in Siphonophora": Gene trees: 4a9725ff7b7904e66daab7ec3e9e1a6a.txt

```
(Nematostella_vectensis@44738:1,(Aiptasia_pallida@4065635:0.8867237436,(Alatina_alata@4937977:0.5503640916,(Clytia_hemisphaerica@94304:0.3778280702,(Podocoryna_carnea@4568204:0.375865661,(((Ectopleura_larynx@4640564:0.2520712642,Hydra_vulgaris@38621:0.2520712642)n7:0.08504948276,(Hydractinia_symbiolongicarpus@4407944:0.1762116314,Podocoryna_carnea@4541432:0.1762116314)n8:0.1609091155)n6:0.01875936831,((((Apolemia_sp@3249279:0.02648881062,(Apolemia_lanosa@3347257:0.02469974948,Apolemia_lanosa@3344098:0.02469974948)n13:0.001789061143)n12:0.02079805201,Apolemia_rubriversa@274808:0.04728686263)n11:0.1282573867,(Physalia_physalis@354802:0.1752054171,(Rhizophysa_filiformis@2865942:0.1708334166,(Physalia_physalis@362141:0.1100823795,Rhizophysa_filiformis@2865941:0.1100823795)n16:0.06075103708)n15:0.004372000536)n14:0.0003388321733)n10:0.02876033241,((((Bargmannia_amoena@4731389:0.0201833611,Bargmannia_elongata@1471275:0.0201833611)n20:0.02290083414,Bargmannia_lata@3621273:0.04308419524)n19:0.03313965209,Rudjakovia_sp@3858155:0.07622384733)n18:0.08516768787,(((((((((Agalma_elegans@641333:0.02154467931,Athorybia_rosacea@5107664:0.02154467931)n29:0.03745198396,Nanomia_bijuga@839732:0.05899666327)n28:0.006867361502,Halistemma_rubrum@3729905:0.06586402478)n27:0.01813130568,(Lychnagalma_utricularia@1932325:0.053657509,Physophora_gilmeri@3536824:0.053657509)n30:0.03033782146)n26:0.007210126742,Forskalia_asymmetrica@1114416:0.0912054572)n25:0.002103966153,Cordagalma_sp@1073185:0.09330942335)n24:0.008582974053,(Resomia_ornicephala@2997948:0.06322892296,(Frillagalma_vityazi@1735365:0.05472446508,Frillagalma_vityazi@1735359:0.05472446508)n32:0.008504457885)n31:0.03866347444)n23:0.02011590989,((Erenna_richardi@1253171:0.05868465483,(Physonect_sp@2360338:0.0401578877,(Marrus_claudanielis@2434136:0.03460259731,Marrus_claudanielis@2434132:0.03460259731)n36:0.005555290395)n35:0.01852676713)n34:0.02270314934,(Stephalia_dilata@2794977:0.002077862513,Thermopalia_sp@3506792:0.002077862513)n37:0.07930994166)n33:0.04062050313)n22:0.02618992096,(Hippopodius_hippopus@1808906:0.1076497236,((Prayidae_D27D2@3242425:0.06792302538,Prayidae_D27SS7@2595808:0.06792302538)n40:0.03729774322,(((Chuniphyes_multidentata@4398781:0.03879565517,Kephyes_ovata@2178315:0.03879565517)n43:0.05331414136,Lilyopsis_fluoracantha@2249811:0.09210979654)n42:0.008288360712,(Chelophyes_appendiculata@722421:0.03440160708,(Abylopsis_tetragona@467808:0.0221180839,Diphyes_dispar@4153167:0.0221180839)n45:0.01228352318)n44:0.06599655017)n41:0.004822611349)n39:0.002428955047)n38:0.04054850461)n21:0.01319330695)n17:0.0429130465)n9:0.1515755335)n5:0.01998554576)n4:0.001962409183)n3:0.1725360215)n2:0.336359652)n1:0.1132762564)n0;
```
