## Supplementary material for "Evolution of gene expression across species and specialized zooids in Siphonophora": Gene trees: 4a19855c62fa2626a789fe900ce63f85.txt

```
(Nematostella_vectensis@44061:1,(Aiptasia_pallida@3977476:0.8867237436,(Alatina_alata@5001118:0.5503640916,((Clytia_hemisphaerica@123982:0.3612601512,(((Ectopleura_larynx@4623803:0.1162161731,(Ectopleura_larynx@4623806:0.01556721543,Ectopleura_larynx@4623810:0.01556721543)n8:0.1006489577)n7:0.1358550911,Hydra_vulgaris@13952:0.2520712642)n6:0.1038088511,(Hydractinia_symbiolongicarpus@4439654:0.1762116314,Podocoryna_carnea@4562616:0.1762116314)n9:0.1796684838)n5:0.005380035973)n4:0.01656791897,(Rhizophysa_filiformis@2819227:0.2043045817,((Apolemia_rubriversa@299296:0.07341342495,Apolemia_rubriversa@299297:0.07341342495)n12:0.1071816137,((((((((Nanomia_bijuga@898364:0.05732593781,(Athorybia_rosacea@5050553:0.03567080512,(Agalma_elegans@594303:0.02154467931,Athorybia_rosacea@5090623:0.02154467931)n22:0.01412612581)n21:0.02165513269)n20:0.008538086963,Halistemma_rubrum@3715400:0.06586402478)n19:0.01813130568,(Lychnagalma_utricularia@2001920:0.053657509,Physophora_gilmeri@3558710:0.053657509)n23:0.03033782146)n18:0.007283067323,Forskalia_asymmetrica@1156955:0.09127839778)n17:0.002031025571,Cordagalma_sp@1008138:0.09330942335)n16:0.008582974053,(Frillagalma_vityazi@1720693:0.06322892296,Resomia_ornicephala@2974852:0.06322892296)n24:0.03866347444)n15:0.04503872959,((Bargmannia_elongata@1431198:0.07622384733,Rudjakovia_sp@3933165:0.07622384733)n26:0.05448391371,(((Erenna_richardi@1258021:0.06245141249,(Stephalia_dilata@2752792:0.002077862513,Thermopalia_sp@3501287:0.002077862513)n30:0.06037354998)n29:0.0002954271993,Physonect_sp@2407101:0.06274683969)n28:0.01864096448,Marrus_claudanielis@2460796:0.08138780417)n27:0.04931995687)n25:0.01622336595)n14:0.01446040822,((Prayidae_D27SS7@2599914:0.08897449399,(Lilyopsis_fluoracantha@2237297:0.07679227331,Lilyopsis_fluoracantha@2237299:0.07679227331)n33:0.01218222068)n32:0.01867522966,((Hippopodius_hippopus@1793118:0.08863089427,(Prayidae_D27D2@3190629:0.0103705968,Prayidae_D27D2@3190626:0.0103705968)n36:0.07826029748)n35:0.01611871673,((Chuniphyes_multidentata@3812279:0.03879565517,Kephyes_ovata@2083264:0.03879565517)n38:0.04811503762,(Abylopsis_tetragona@504415:0.03440160708,(Diphyes_dispar@4293474:0.02694979299,(Chelophyes_appendiculata@654680:0.02324474793,Chelophyes_appendiculata@654689:0.02324474793)n41:0.003705045059)n40:0.00745181409)n39:0.05250908571)n37:0.01783891821)n34:0.002900112641)n31:0.05374181156)n13:0.0192035034)n11:0.02370954311)n10:0.1735234885)n3:0.1725360215)n2:0.336359652)n1:0.1132762564)n0;
```
