## Supplementary material for "Evolution of gene expression across species and specialized zooids in Siphonophora": Gene trees: 04a614969fee7096b43e3dca008ca0a8.txt

```
(((((Aiptasia_pallida@3997098:1,Nematostella_vectensis@51055:1)n4:0.2861489533,((Aiptasia_pallida@3990364:0.8867237436,((Lychnagalma_utricularia@2002103:0.1018923974,Resomia_ornicephala@2989997:0.1018923974)n8:0.1024121843,Physalia_physalis@366261:0.2043045817)n7:0.6824191619)n6:0.1132762564,(((Apolemia_sp@3261988:0.1805950386,(Bargmannia_amoena@3438463:0.1613915352,(((Forskalia_asymmetrica@1172591:0.1018923974,Frillagalma_vityazi@1733423:0.1018923974)n15:0.02011590989,(Marrus_claudanielis@2443648:0.0401578877,Physonect_sp@2365066:0.0401578877)n16:0.0818504196)n14:0.02618992096,Prayidae_D27D2@3213490:0.1481982283)n13:0.01319330695)n12:0.0192035034)n11:0.1752850766,Ectopleura_larynx@4680773:0.3558801152)n10:0.2444354273,Nematostella_vectensis@52700:0.6003155425)n9:0.3996844575)n5:0.2861489533)n3:0.02197283137,(((Physalia_physalis@322377:0.1833630694,((((Apolemia_lanosa@3384826:0.07779120365,Podocoryna_carnea@4544764:0.07779120365)n23:0.01889020583,Stephalia_dilata@2714343:0.09668140948)n22:0.02425825569,Rhizophysa_filiformis@2836337:0.1209396652)n21:0.06215019619,(Apolemia_lanosa@3361185:0.1805950386,(Bargmannia_amoena@3454489:0.1613915352,(Forskalia_asymmetrica@1172615:0.1481982283,Hippopodius_hippopus@1863921:0.1481982283)n26:0.01319330695)n25:0.0192035034)n24:0.002494822757)n20:0.0002732079886)n19:0.1393929593,(Chuniphyes_multidentata@3823092:9.390800085e-06,Chuniphyes_multidentata@4375190:9.390800085e-06)n27:0.3227466378)n18:0.6772439714,Nematostella_vectensis@60701:1)n17:0.3081217847)n2:0.1469043156,Nematostella_vectensis@50901:1.4550261)n1:0.1016038097,((Nematostella_vectensis@45499:0.6419752125,((((Aiptasia_pallida@4032861:0.1905340127,Aiptasia_pallida@4013683:0.1905340127)n33:0.1615249994,(Aiptasia_pallida@4031284:0.2914467038,Aiptasia_pallida@3974007:0.2914467038)n34:0.06061230821)n32:0.03954786786,((Aiptasia_pallida@3991693:0.247357145,Aiptasia_pallida@4018357:0.247357145)n36:0.05630741963,Aiptasia_pallida@4016494:0.3036645646)n35:0.0879423153)n31:0.2197639266,Aiptasia_pallida@4069340:0.6113708065)n30:0.03060440602)n29:0.3580247875,((Ectopleura_larynx@4655624:0.2520712642,Hydra_vulgaris@15504:0.2520712642)n38:0.1038088511,(((Hydractinia_symbiolongicarpus@4413517:0.1762116314,Podocoryna_carnea@4494613:0.1762116314)n41:0.1257420897,((((((((((Agalma_elegans@586872:0.02154467931,Athorybia_rosacea@5089676:0.02154467931)n51:0.03192796439,Halistemma_rubrum@3734604:0.0534726437)n50:0.03052268676,(Lychnagalma_utricularia@1952031:0.053657509,Physophora_gilmeri@3566225:0.053657509)n52:0.03033782146)n49:0.01010349446,((Cordagalma_sp@991261:0.08352813879,(Forskalia_asymmetrica@1143409:0.05878206082,Forskalia_asymmetrica@1143410:0.05878206082)n55:0.02474607797)n54:0.005301120558,Resomia_ornicephala@3011087:0.08882925935)n53:0.005269565564)n48:0.007793572489,Frillagalma_vityazi@1698431:0.1018923974)n47:0.02011590989,(Erenna_richardi@1248624:0.08138780417,Marrus_claudanielis@2485962:0.08138780417)n56:0.04062050313)n46:0.03938322791,((Bargmannia_elongata@1436683:0.04308419524,Bargmannia_lata@3581592:0.04308419524)n58:0.09092676016,(Stephalia_dilata@2766146:0.002077862513,Thermopalia_sp@3493623:0.002077862513)n59:0.1319330929)n57:0.0273805798)n45:0.008543606211,((Apolemia_lanosa@3309415:0.03524785198,Apolemia_rubriversa@216575:0.03524785198)n61:0.01203901065,Apolemia_sp@3289863:0.04728686263)n60:0.1226482788)n44:0.01065989719,(Prayidae_D27D2@3221822:0.1076497236,(Kephyes_ovata@2038072:0.08691069279,(Chelophyes_appendiculata@724761:0.03440160708,(Abylopsis_tetragona@451017:0.0221180839,Diphyes_dispar@4221371:0.0221180839)n65:0.01228352318)n64:0.05250908571)n63:0.02073903085)n62:0.07294531496)n43:0.101007278,((((((((Agalma_elegans@509138:0.02154467931,Athorybia_rosacea@5017043:0.02154467931)n73:0.03192796439,Halistemma_rubrum@3696312:0.0534726437)n72:0.03052268676,(Lychnagalma_utricularia@2018820:0.053657509,Physophora_gilmeri@3526921:0.053657509)n74:0.03033782146)n71:0.009314092894,(Cordagalma_sp@1084736:0.08352813879,Forskalia_asymmetrica@1094315:0.08352813879)n75:0.009781284557)n70:0.005980313837,Frillagalma_vityazi@1547556:0.09928973719)n69:0.002602660216,Resomia_ornicephala@2983437:0.1018923974)n68:0.02011590989,Erenna_richardi@1241343:0.1220083073)n67:0.02618992096,Kephyes_ovata@2187014:0.1481982283)n66:0.1334040884)n42:0.02035140442)n40:0.02080230754,Physalia_physalis@320390:0.3227560286)n39:0.03312408662)n37:0.6441198848)n28:0.55662991)n0;
```
