## Supplementary material for "Evolution of gene expression across species and specialized zooids in Siphonophora": Gene trees: 4a706120f6eac063fcc135eaadc81935.txt

```
(Nematostella_vectensis@43958:1,(Aiptasia_pallida@4002249:0.8867237436,(Alatina_alata@4888919:0.5503640916,((Ectopleura_larynx@4644814:0.2520712642,Hydra_vulgaris@27587:0.2520712642)n4:0.125756806,(Podocoryna_carnea@4524244:0.3749713595,(Clytia_hemisphaerica@116484:0.3359857192,((Hydractinia_symbiolongicarpus@4406798:0.1762116314,Podocoryna_carnea@4603913:0.1762116314)n8:0.1465443972,((Physalia_physalis@386075:0.1100823795,Rhizophysa_filiformis@2849379:0.1100823795)n10:0.0942222022,((Apolemia_rubriversa@213495:0.04728686263,Apolemia_sp@3291630:0.04728686263)n12:0.133308176,((((Bargmannia_amoena@4723024:0.0201833611,Bargmannia_elongata@1339480:0.0201833611)n16:0.05074501098,Rudjakovia_sp@3868676:0.07092837208)n15:0.005295475252,Bargmannia_lata@3581184:0.07622384733)n14:0.08516768787,(((((((((Agalma_elegans@518037:0.02154467931,Athorybia_rosacea@5026576:0.02154467931)n25:0.04431934546,(Halistemma_rubrum@3723270:0.05972620376,Nanomia_bijuga@815359:0.05972620376)n26:0.006137821014)n24:0.02744539857,((Cordagalma_sp@990462:0.08352813879,Forskalia_asymmetrica@1158595:0.08352813879)n28:0.003769560619,(Lychnagalma_utricularia@1952185:0.053657509,Physophora_gilmeri@3519453:0.053657509)n29:0.03364019041)n27:0.006011723938)n23:0.008582974053,(Frillagalma_vityazi@1581618:0.06322892296,Resomia_ornicephala@2975224:0.06322892296)n30:0.03866347444)n22:0.004816335811,Erenna_richardi@1203976:0.1067087332)n21:0.003516415485,(Stephalia_dilata@2813593:0.002077862513,Thermopalia_sp@3478299:0.002077862513)n31:0.1081472862)n20:0.00350179862,(Marrus_claudanielis@2427028:0.04159763879,Marrus_claudanielis@2427029:0.04159763879)n32:0.07212930853)n19:0.008281359979,Physonect_sp@2394700:0.1220083073)n18:0.02618992096,((Hippopodius_hippopus@1744242:0.08863089427,(Prayidae_D27D2@3214178:0.06792302538,Prayidae_D27SS7@2592375:0.06792302538)n35:0.0207078689)n34:0.01901882937,((Chuniphyes_multidentata@4342264:0.03879565517,Kephyes_ovata@2187198:0.03879565517)n37:0.06160250208,(Lilyopsis_fluoracantha@2227610:0.08749406409,(Chelophyes_appendiculata@679604:0.03440160708,(Abylopsis_tetragona@420472:0.0221180839,(Diphyes_dispar@4093645:0.0210035622,Diphyes_dispar@4093647:0.0210035622)n41:0.0011145217)n40:0.01228352318)n39:0.05309245701)n38:0.01290409315)n36:0.007251566396)n33:0.04054850461)n17:0.01319330695)n13:0.0192035034)n11:0.02370954311)n9:0.1184514469)n7:0.01322969058)n6:0.03898564032)n5:0.00285671067)n3:0.1725360215)n2:0.336359652)n1:0.1132762564)n0;
```
