## Supplementary material for "Evolution of gene expression across species and specialized zooids in Siphonophora": Gene trees: 4a3702234ba122ba4010d00f63816cfa.txt

```
(Alatina_alata@5005812:0.5503640916,(Clytia_hemisphaerica@66664:0.3778280702,(((Ectopleura_larynx@4702134:0.2520712642,(Hydra_vulgaris@23511:0.15680054,Hydra_vulgaris@5519:0.15680054)n5:0.09527072411)n4:0.05507242759,(Hydractinia_symbiolongicarpus@4437446:0.1762116314,Podocoryna_carnea@4602353:0.1762116314)n6:0.1309320604)n3:0.04873642347,(Apolemia_rubriversa@215969:0.2043045817,((Physalia_physalis@329542:0.1100823795,Rhizophysa_filiformis@2932551:0.1100823795)n9:0.07228432673,(((Bargmannia_elongata@1487928:0.01520749204,Rudjakovia_sp@3965930:0.01520749204)n12:0.06101635529,Bargmannia_lata@3644633:0.07622384733)n11:0.08516768787,((((((((Agalma_elegans@523919:0.0534726437,Halistemma_rubrum@3688770:0.0534726437)n20:0.01239138108,Nanomia_bijuga@779299:0.06586402478)n19:0.01813130568,Lychnagalma_utricularia@1935099:0.08399533045)n18:0.01388373938,(Cordagalma_sp@1073154:0.09512421608,(Frillagalma_vityazi@1558579:0.06322892296,Resomia_ornicephala@3010552:0.06322892296)n22:0.03189529312)n21:0.002754853748)n17:0.00401332757,Forskalia_asymmetrica@1106522:0.1018923974)n16:0.01122987332,Marrus_claudanielis@2434890:0.1131222707)n15:0.008886036578,Physonect_sp@2408262:0.1220083073)n14:0.02618992096,(((Chuniphyes_multidentata@4340439:0.07732046852,(Lilyopsis_fluoracantha@2252576:0.06027927034,Prayidae_D27D2@3071808:0.06027927034)n26:0.01704119817)n25:0.01196364183,(Hippopodius_hippopus@1781771:0.07272313106,Hippopodius_hippopus@1823049:0.07272313106)n27:0.01656097929)n24:0.01836561329,(Chelophyes_appendiculata@676213:0.03440160708,(Abylopsis_tetragona@447008:0.0221180839,Diphyes_dispar@4215332:0.0221180839)n29:0.01228352318)n28:0.07324811656)n23:0.04054850461)n13:0.01319330695)n10:0.02097517102)n8:0.02193787548)n7:0.1515755335)n2:0.02194795495)n1:0.1725360215)n0;
```
