## Supplementary material for "Evolution of gene expression across species and specialized zooids in Siphonophora": Gene trees: 4abd1c38199906cdc3b421905ec2e32c.txt

```
(Nematostella_vectensis@45575:1,(Aiptasia_pallida@4051193:0.8867237436,(Alatina_alata@4802697:0.5503640916,((Ectopleura_larynx@4663539:0.2520712642,Hydra_vulgaris@7302:0.2520712642)n4:0.125756806,(Podocoryna_carnea@4604015:0.3758809918,(Clytia_hemisphaerica@75856:0.3522635061,((Hydractinia_symbiolongicarpus@4452727:0.1762116314,Podocoryna_carnea@4559094:0.1762116314)n8:0.1465443972,(((Apolemia_rubriversa@256594:0.04728686263,Apolemia_sp@3300920:0.04728686263)n11:0.133308176,((((Bargmannia_amoena@4761741:0.0201833611,Bargmannia_elongata@1400027:0.0201833611)n15:0.05604048623,Rudjakovia_sp@3872317:0.07622384733)n14:0.08516768787,((Marrus_claudanielis@2524336:0.0401578877,Physonect_sp@2380605:0.0401578877)n17:0.1080403406,((Marrus_claudanielis@2524338:0.07283097858,(Stephalia_dilata@2798978:0.002077862513,Thermopalia_sp@3498272:0.002077862513)n20:0.07075311607)n19:0.0709348727,((((((((Agalma_elegans@605154:0.02154467931,Athorybia_rosacea@5111829:0.02154467931)n28:0.04431934546,(Halistemma_rubrum@3659637:0.06214872269,Nanomia_bijuga@872671:0.06214872269)n29:0.003715302087)n27:0.01813130568,(Lychnagalma_utricularia@1913852:0.053657509,Physophora_gilmeri@3550146:0.053657509)n30:0.03033782146)n26:0.009314092894,(Cordagalma_sp@1084821:0.08352813879,Forskalia_asymmetrica@1154667:0.08352813879)n31:0.009781284557)n25:0.008582974053,(Frillagalma_vityazi@1537032:0.06322892296,Resomia_ornicephala@2984277:0.06322892296)n32:0.03866347444)n24:0.01039534197,Physonect_sp@2349891:0.1122877394)n23:0.009720567928,Erenna_richardi@1258908:0.1220083073)n22:0.01997953511,((Prayidae_D27D2@3079249:0.06792302538,Prayidae_D27SS7@2551032:0.06792302538)n34:0.03972669827,(((Hippopodius_hippopus@1774069:0.02226255915,Hippopodius_hippopus@1774074:0.02226255915)n37:1.308700916e-06,Hippopodius_hippopus@1774071:0.02226386785)n36:0.08301508273,((Chuniphyes_multidentata@3784298:0.03879565517,Kephyes_ovata@2177400:0.03879565517)n39:0.06160250208,(Lilyopsis_fluoracantha@2299922:0.07092986873,(Diphyes_dispar@4258814:0.03440160708,(Abylopsis_tetragona@419436:0.02145845763,(Chelophyes_appendiculata@664552:0.02145833835,Chelophyes_appendiculata@664546:0.02145833835)n43:1.192852414e-07)n42:0.01294314945)n41:0.03652826165)n40:0.02946828852)n38:0.00488079333)n35:0.002370773066)n33:0.03433811876)n21:0.001778008877)n18:0.00443237697)n16:0.01319330695)n13:0.01920277747,Physonect_sp@2349890:0.1805943127)n12:7.259315266e-07)n10:0.02370954311,(Physalia_physalis@309206:0.1100823795,(Rhizophysa_filiformis@2839566:0.09790088629,Rhizophysa_filiformis@2839567:0.09790088629)n45:0.01218149322)n44:0.0942222022)n9:0.1184514469)n7:0.0295074775)n6:0.02361748569)n5:0.001947078372)n3:0.1725360215)n2:0.336359652)n1:0.1132762564)n0;
```
