## Supplementary material for "Evolution of gene expression across species and specialized zooids in Siphonophora": Gene trees: 4ac01db9b0255ce5984faec0e8caae8c.txt

```
(Nematostella_vectensis@58721:1,(Aiptasia_pallida@4023576:0.8867237436,(Alatina_alata@4926310:0.5503640916,((((Ectopleura_larynx@4651867:0.2520712642,Hydra_vulgaris@3145:0.2520712642)n6:0.1038088511,(Apolemia_sp@3308061:0.2043045817,((((Apolemia_rubriversa@218192:0.1728630048,((Stephalia_dilata@2810577:0.002077862513,Thermopalia_sp@3512163:0.002077862513)n13:0.07075311607,(Marrus_claudanielis@2440521:0.06544300046,Marrus_claudanielis@2440528:0.06544300046)n14:0.00738797812)n12:0.1000320262)n11:0.007732033855,(Bargmannia_elongata@1457592:0.07622384733,Rudjakovia_sp@3851467:0.07622384733)n15:0.1043711913)n10:0.01558042505,(Physalia_physalis@372393:0.1100823795,Rhizophysa_filiformis@2839017:0.1100823795)n16:0.08609308415)n9:0.004497938746,((Physalia_physalis@372395:0.1100823795,(Rhizophysa_filiformis@2839010:0.03696667436,Rhizophysa_filiformis@2839014:0.03696667436)n19:0.07311570514)n18:0.07891798988,Apolemia_rubriversa@218193:0.1890003694)n17:0.01167303302)n8:0.003631179312)n7:0.1515755335)n5:0.01507488786,Clytia_hemisphaerica@89268:0.3709550031)n4:0.006873067091,(Hydractinia_symbiolongicarpus@4458613:0.1762116314,Podocoryna_carnea@4530259:0.1762116314)n20:0.2016164388)n3:0.1725360215)n2:0.336359652)n1:0.1132762564)n0;
```
