## Supplementary material for "Evolution of gene expression across species and specialized zooids in Siphonophora": Gene trees: 4ac448e8cc6cc3494790a1188eb75cd6.txt

```
(Aiptasia_pallida@4054422:0.8867237436,(Alatina_alata@4851120:0.5503640916,((Ectopleura_larynx@4696413:0.2520712642,Hydra_vulgaris@2585:0.2520712642)n3:0.1038088511,((Podocoryna_carnea@4533730:0.1264387997,Podocoryna_carnea@4603364:0.1264387997)n5:0.2271735883,((Hydractinia_symbiolongicarpus@4456994:0.1762116314,Podocoryna_carnea@4496091:0.1762116314)n7:0.1465443972,((Rhizophysa_filiformis@2857237:0.1426422775,(((((((((Agalma_elegans@526272:0.02154467931,Athorybia_rosacea@5013145:0.02154467931)n18:0.04163899707,Nanomia_bijuga@783928:0.06318367638)n17:0.002680348396,Halistemma_rubrum@3653698:0.06586402478)n16:0.01813130568,(Physophora_gilmeri@3540258:0.08051157645,(Lychnagalma_utricularia@1947786:0.053657509,Physophora_gilmeri@3540260:0.053657509)n20:0.02685406746)n19:0.003483754001)n15:0.009314092894,(Cordagalma_sp@1070225:0.08352813879,Forskalia_asymmetrica@1133306:0.08352813879)n21:0.009781284557)n14:0.001324581489,(((Marrus_claudanielis@2427049:1.102904157e-06,Marrus_claudanielis@2427055:1.102904157e-06)n24:0.0401567848,Physonect_sp@2357250:0.0401578877)n23:0.01649563241,(Frillagalma_vityazi@1637273:0.03079110326,(Marrus_claudanielis@2497068:0.02413910038,Resomia_ornicephala@3036198:0.02413910038)n26:0.006652002877)n25:0.02586241685)n22:0.03798048473)n13:0.02737430246,(Stephalia_dilata@2749183:0.08828743436,(Erenna_richardi@1233077:0.08138780417,Stephalia_dilata@2749182:0.08138780417)n28:0.006899630194)n27:0.03372087293)n12:0.01249941431,((Apolemia_rubriversa@233871:0.1158305743,Physalia_physalis@376123:0.1158305743)n30:0.01189891312,((((Bargmannia_amoena@3452310:0.0201833611,Bargmannia_elongata@1310364:0.0201833611)n34:0.0548996512,Rudjakovia_sp@3882523:0.0750830123)n33:0.001140835029,Bargmannia_lata@3632453:0.07622384733)n32:0.003835296009,(Rudjakovia_sp@3924699:0.07622384733,Bargmannia_lata@3642466:0.07622384733)n35:0.003835296009)n31:0.0476703441)n29:0.006778234162)n11:0.008134530549,Physalia_physalis@315626:0.1426422522)n10:2.533968768e-08)n9:0.06166230422,((Lilyopsis_fluoracantha@2244044:0.09916069372,((Hippopodius_hippopus@1817133:0.08863089427,(Prayidae_D27D2@3114332:0.06792302538,Prayidae_D27SS7@2598440:0.06792302538)n40:0.0207078689)n39:0.005252819904,Hippopodius_hippopus@1817134:0.09388371418)n38:0.005276979544)n37:0.008489029923,((Chuniphyes_multidentata@3839262:0.03879565517,Kephyes_ovata@2096467:0.03879565517)n42:0.04811503762,(Chelophyes_appendiculata@760759:0.03440160708,(Abylopsis_tetragona@488361:0.0221180839,Diphyes_dispar@4149089:0.0221180839)n44:0.01228352318)n43:0.05250908571)n41:0.02073903085)n36:0.09665485807)n8:0.1184514469)n6:0.03085635939)n4:0.00226772723)n2:0.1944839764)n1:0.336359652)n0;
```
