## Supplementary material for "Evolution of gene expression across species and specialized zooids in Siphonophora": Gene trees: 4ad48568f25f8fd461135c7965eca798.txt

```
(Hydra_vulgaris@2461:0.3558801152,((Hydractinia_symbiolongicarpus@4421272:0.1762116314,Podocoryna_carnea@4539129:0.1762116314)n2:0.1465443972,((Physalia_physalis@351550:0.1100823795,Rhizophysa_filiformis@2903480:0.1100823795)n4:0.0942222022,(Apolemia_rubriversa@273873:0.1805950386,((((Bargmannia_amoena@4788589:0.0201833611,Bargmannia_elongata@1451137:0.0201833611)n9:0.02290083414,Bargmannia_lata@3610674:0.04308419524)n8:0.03313965209,Rudjakovia_sp@3958503:0.07622384733)n7:0.08516768787,((((((Agalma_elegans@649989:0.0534726437,Halistemma_rubrum@3678330:0.0534726437)n15:0.01239138108,Nanomia_bijuga@827516:0.06586402478)n14:0.01813130568,(Lychnagalma_utricularia@1982658:0.053657509,Physophora_gilmeri@3556668:0.053657509)n16:0.03033782146)n13:0.009314092894,(Cordagalma_sp@1073620:0.08352813879,Forskalia_asymmetrica@1174882:0.08352813879)n17:0.009781284557)n12:0.008582974053,Resomia_ornicephala@3066446:0.1018923974)n11:0.04630583085,(((Erenna_richardi@1222793:0.07661267302,(Stephalia_dilata@2809242:0.002077862513,Thermopalia_sp@3512468:0.002077862513)n21:0.0745348105)n20:0.004775131153,(Marrus_claudanielis@2496183:0.0401578877,Physonect_sp@2392526:0.0401578877)n22:0.04122991647)n19:0.05582478702,(((Hippopodius_hippopus@1750944:0.08892564786,Lilyopsis_fluoracantha@2271804:0.08892564786)n25:0.00571032016,Prayidae_D27SS7@2563811:0.09463596802)n24:0.01301375562,(((Chuniphyes_multidentata@3778073:7.964947979e-07,Chuniphyes_multidentata@4369357:7.964947979e-07)n28:0.03879485868,Kephyes_ovata@2066696:0.03879565517)n27:0.04811503762,(Chelophyes_appendiculata@678414:0.03440160708,(Abylopsis_tetragona@504716:0.0221180839,Diphyes_dispar@4198481:0.0221180839)n30:0.01228352318)n29:0.05250908571)n26:0.02073903085)n23:0.02956286755)n18:0.01098563706)n10:0.01319330695)n6:0.0192035034)n5:0.02370954311)n3:0.1184514469)n1:0.03312408662)n0;
```
