## Supplementary material for "Evolution of gene expression across species and specialized zooids in Siphonophora": Gene trees: 4af8e952192e3deb4ca2ed1b5b6f3532.txt

```
((Ectopleura_larynx@4641710:0.2520712642,Hydra_vulgaris@9115:0.2520712642)n1:0.1038088511,(Hydractinia_symbiolongicarpus@4426311:0.3227560286,(Rhizophysa_filiformis@2837621:0.2043045817,(((Bargmannia_elongata@1420559:0.05526505926,Rudjakovia_sp@3864109:0.05526505926)n6:0.02095878808,Bargmannia_lata@3642811:0.07622384733)n5:0.08516768787,((((((Chelophyes_appendiculata@731334:0.03440160708,Diphyes_dispar@4181610:0.03440160708)n12:0.05250908571,((Chuniphyes_multidentata@3752349:1.670866073e-07,Chuniphyes_multidentata@4347122:1.670866073e-07)n14:0.03879548808,Kephyes_ovata@2048778:0.03879565517)n13:0.04811503762)n11:0.01455896118,Prayidae_D27SS7@2549359:0.101469654)n10:0.005054447991,(Hippopodius_hippopus@1906592:0.08863089427,Prayidae_D27D2@3107344:0.08863089427)n15:0.01789320769)n9:0.001125621684,Lilyopsis_fluoracantha@2303469:0.1076497236)n8:0.04054850461,((Stephalia_dilata@2784983:0.002077862513,Thermopalia_sp@3477404:0.002077862513)n17:0.1199304448,(Erenna_richardi@1272393:0.1139268604,((Frillagalma_vityazi@1617390:0.06322892296,Resomia_ornicephala@3011040:0.06322892296)n20:0.03866347444,((Cordagalma_sp@1082883:0.08352813879,Forskalia_asymmetrica@1133163:0.08352813879)n22:0.009781284557,((Lychnagalma_utricularia@2007442:0.053657509,Physophora_gilmeri@3548437:0.053657509)n24:0.03033782146,(Nanomia_bijuga@963337:0.06586402478,(Halistemma_rubrum@3687311:0.0534726437,(Agalma_elegans@644124:0.02154467931,Athorybia_rosacea@5100616:0.02154467931)n27:0.03192796439)n26:0.01239138108)n25:0.01813130568)n23:0.009314092894)n21:0.008582974053)n19:0.01203446304)n18:0.008081446856)n16:0.02618992096)n7:0.01319330695)n4:0.0429130465)n3:0.1184514469)n2:0.03312408662)n0;
```
