## Supplementary material for "Evolution of gene expression across species and specialized zooids in Siphonophora": Gene trees: 4b0a766c3fd54cc31e2d46cbbfd4a3df.txt

```
(Nematostella_vectensis@59657:1,(Aiptasia_pallida@4045914:0.8867237436,(Alatina_alata@4848503:0.5503640916,((Clytia_hemisphaerica@120732:0.3324982161,(Ectopleura_larynx@4695653:0.2520712642,Hydra_vulgaris@27255:0.2520712642)n5:0.08042695193)n4:0.04532985408,(Podocoryna_carnea@4540640:0.375083013,((Hydractinia_symbiolongicarpus@4423890:0.1762116314,Podocoryna_carnea@4604955:0.1762116314)n8:0.1465443972,((Physalia_physalis@351557:0.1100823795,Rhizophysa_filiformis@2879459:0.1100823795)n10:0.0942222022,(((((Bargmannia_amoena@4747772:0.0201833611,Bargmannia_elongata@1297867:0.0201833611)n15:0.02290083414,Bargmannia_lata@3598880:0.04308419524)n14:0.03313965209,Rudjakovia_sp@3884855:0.07622384733)n13:0.08516768787,(((((Cordagalma_sp@1078463:0.08352813879,Forskalia_asymmetrica@1164968:0.08352813879)n20:0.01220836566,(Forskalia_asymmetrica@1164967:0.09330942335,(((Lychnagalma_utricularia@1964198:0.053657509,Physophora_gilmeri@3549484:0.053657509)n24:0.03033782146,(((Agalma_elegans@616703:0.02154467931,Athorybia_rosacea@5024921:0.02154467931)n27:0.03805526069,(Nanomia_bijuga@888736:0.05525854766,Nanomia_bijuga@888733:0.05525854766)n28:0.004341392339)n26:0.006264084775,Halistemma_rubrum@3734282:0.06586402478)n25:0.01813130568)n23:0.005570677352,Cordagalma_sp@1078462:0.08956600781)n22:0.003743415543)n21:0.002427081104)n19:0.00615589295,(Frillagalma_vityazi@1705402:0.06322892296,Resomia_ornicephala@2973913:0.06322892296)n29:0.03866347444)n18:0.02011590989,(Erenna_richardi@1212839:0.08138780417,(((Stephalia_dilata@2788518:0.002077862513,Thermopalia_sp@3485240:0.002077862513)n33:0.0003647948281,(Thermopalia_sp@3485241:0.002077862513,Stephalia_dilata@2788517:0.002077862513)n34:0.0003647948281)n32:0.07038832124,(Physonect_sp@2374343:0.0401578877,(Marrus_claudanielis@2513891:0.02409885485,Marrus_claudanielis@2513890:0.02409885485)n36:0.01605903285)n35:0.03267309088)n31:0.008556825586)n30:0.04062050313)n17:0.02618992096,((Prayidae_D27D2@3135835:0.06792302538,Prayidae_D27SS7@2603152:0.06792302538)n38:0.03972669827,((Hippopodius_hippopus@1815249:0.09527683735,Lilyopsis_fluoracantha@2322651:0.09527683735)n40:0.008733319202,(Chuniphyes_multidentata@4375296:0.08691069279,((Abylopsis_tetragona@459770:0.0221180839,Diphyes_dispar@4112959:0.0221180839)n43:0.01228352318,(Chelophyes_appendiculata@660594:0.0317676675,Chelophyes_appendiculata@689657:0.0317676675)n44:0.002633939586)n42:0.05250908571)n41:0.01709946376)n39:0.003639567093)n37:0.04054850461)n16:0.01319330695)n12:0.0192035034,(((Apolemia_rubriversa@252063:0.02192322311,Apolemia_rubriversa@252064:0.02192322311)n47:0.02536363952,Apolemia_sp@3306962:0.04728686263)n46:0.1221258306,(Apolemia_rubriversa@252062:0.04728686263,Apolemia_sp@3273649:0.04728686263)n48:0.1221258306)n45:0.01118234536)n11:0.02370954311)n9:0.1184514469)n7:0.05232698436)n6:0.002745057208)n3:0.1725360215)n2:0.336359652)n1:0.1132762564)n0;
```
