## Supplementary material for "Evolution of gene expression across species and specialized zooids in Siphonophora": Gene trees: 4b0b02265b0784d2b29135600ef9db0a.txt

```
(Alatina_alata@4857084:0.5503640916,(Clytia_hemisphaerica@122658:0.3778280702,((Hydractinia_symbiolongicarpus@4463987:0.1762116314,Podocoryna_carnea@4603203:0.1762116314)n3:0.1796684838,((Ectopleura_larynx@4609779:0.2520712642,Hydra_vulgaris@3426:0.2520712642)n5:0.0606583889,((Physalia_physalis@340855:0.1100823795,Rhizophysa_filiformis@2849834:0.1100823795)n7:0.0942222022,((((((((((((((Agalma_elegans@637361:0.02154467931,Athorybia_rosacea@5058123:0.02154467931)n21:0.01986311172,Nanomia_bijuga@861928:0.04140779103)n20:0.02445623374,Halistemma_rubrum@3690995:0.06586402478)n19:0.01813130568,(Lychnagalma_utricularia@1911893:0.053657509,Physophora_gilmeri@3563035:0.053657509)n22:0.03033782146)n18:0.009314092894,Forskalia_asymmetrica@1129458:0.09330942335)n17:0.008582974053,Resomia_ornicephala@3011045:0.1018923974)n16:0.009824740138,(Stephalia_dilata@2771307:0.002077862513,Thermopalia_sp@3501757:0.002077862513)n23:0.109639275)n15:0.003695740215,Marrus_claudanielis@2468830:0.1154128778)n14:0.00659542954,Erenna_richardi@1255716:0.1220083073)n13:0.02618992096,((Chuniphyes_multidentata@3828080:0.03879565517,Kephyes_ovata@2139730:0.03879565517)n25:0.06885406847,(Prayidae_D27D2@3222256:0.06792302538,Prayidae_D27SS7@2555572:0.06792302538)n26:0.03972669827)n24:0.04054850461)n12:0.01319330695,((Bargmannia_amoena@4743378:0.0201833611,Bargmannia_elongata@1438311:0.0201833611)n28:0.02290083414,Bargmannia_lata@3639486:0.04308419524)n27:0.11830734)n11:0.0157795421,Apolemia_sp@3272876:0.1771710773)n10:0.003423961294,Apolemia_rubriversa@274423:0.1805950386)n9:0.02147040158,((Apolemia_lanosa@3374655:0.03524785198,(Apolemia_rubriversa@222981:0.03242181303,Apolemia_rubriversa@222978:0.03242181303)n31:0.00282603895)n30:0.1453471866,((Forskalia_asymmetrica@1170335:0.1613915352,(((Bargmannia_elongata@1310095:0.04308419524,Bargmannia_lata@3621805:0.04308419524)n36:0.03313965209,Rudjakovia_sp@3962531:0.07622384733)n35:0.07759512742,((((((((Agalma_elegans@547309:0.02154467931,Athorybia_rosacea@5093925:0.02154467931)n44:0.04431934546,(Halistemma_rubrum@3658875:0.05973381849,Nanomia_bijuga@805280:0.05973381849)n45:0.006130206285)n43:0.01111759677,Lychnagalma_utricularia@1995243:0.07698162155)n42:0.007013708908,Physophora_gilmeri@3550088:0.08399533045)n41:0.009314092894,Cordagalma_sp@995500:0.09330942335)n40:0.008582974053,(Frillagalma_vityazi@1512289:0.06322892296,Resomia_ornicephala@3003107:0.06322892296)n46:0.03866347444)n39:0.02011590989,((Erenna_richardi@1229489:0.07015491425,Marrus_claudanielis@2515443:0.07015491425)n48:0.01123288992,(Stephalia_dilata@2803965:0.002077862513,Thermopalia_sp@3514995:0.002077862513)n49:0.07930994166)n47:0.04062050313)n38:0.02618992096,(Hippopodius_hippopus@1883915:0.1076497236,((Prayidae_D27D2@3071953:0.06792302538,Prayidae_D27SS7@2570633:0.06792302538)n52:0.02821067907,((Chuniphyes_multidentata@3808765:0.03879565517,Kephyes_ovata@2072373:0.03879565517)n54:0.04811503762,(Chelophyes_appendiculata@735399:0.03440160708,(Abylopsis_tetragona@434231:0.0221180839,(Diphyes_dispar@4201120:0.02008841379,Diphyes_dispar@4201121:0.02008841379)n57:0.002029670105)n56:0.01228352318)n55:0.05250908571)n53:0.009223011652)n51:0.0115160192)n50:0.04054850461)n37:0.005620746501)n34:0.007572560451)n33:0.01756225421,(((((Chelophyes_appendiculata@748380:0.03440160708,(Diphyes_dispar@4242197:0.0221180839,(Abylopsis_tetragona@446985:0.01999461252,Abylopsis_tetragona@446984:0.01999461252)n64:0.002123471382)n63:0.01228352318)n62:0.06599655017,Lilyopsis_fluoracantha@2233162:0.1003981572)n61:0.007251566396,((Chuniphyes_multidentata@3847067:0.03879565517,(Kephyes_ovata@2154071:7.957835102e-07,Kephyes_ovata@2154077:7.957835102e-07)n67:0.03879485939)n66:0.05583449846,(Hippopodius_hippopus@1864504:0.08863089427,(Prayidae_D27D2@3248409:0.06792302538,Prayidae_D27SS7@2647387:0.06792302538)n69:0.0207078689)n68:0.005999259359)n65:0.01301957001)n60:0.04054850461,(((Erenna_richardi@1253288:0.05994464504,(Marrus_claudanielis@2431590:0.0401578877,Physonect_sp@2347921:0.0401578877)n73:0.01978675734)n72:0.02144315913,(Thermopalia_sp@3495133:0.002077862513,(Stephalia_dilata@2726578:1.195331499e-06,Stephalia_dilata@2726579:1.195331499e-06)n75:0.002076667182)n74:0.07930994166)n71:0.04062050313,((Forskalia_asymmetrica@1176839:0.0983714361,(Frillagalma_vityazi@1738542:0.09807876195,(((((Agalma_elegans@558974:0.02154467931,Athorybia_rosacea@5069582:0.02154467931)n83:0.03745885064,Nanomia_bijuga@905001:0.05900352995)n82:0.006860494828,Halistemma_rubrum@3719008:0.06586402478)n81:0.01968138198,((Frillagalma_vityazi@1738541:0.04845222157,Lychnagalma_utricularia@1935350:0.04845222157)n85:0.01680509347,Physophora_gilmeri@3534940:0.06525731504)n84:0.02028809171)n80:0.009505286872,(Cordagalma_sp@997779:0.08479767422,Cordagalma_sp@997780:0.08479767422)n86:0.01025301941)n79:0.003028068323)n78:0.000292674148)n77:0.003520961304,Resomia_ornicephala@2984202:0.1018923974)n76:0.02011590989)n70:0.02618992096)n59:0.01319330695,(((Bargmannia_amoena@4785535:0.0201833611,Bargmannia_elongata@1401191:0.0201833611)n89:0.02290083414,Bargmannia_lata@3619331:0.04308419524)n88:0.03313965209,Rudjakovia_sp@3901790:0.07622384733)n87:0.08516768787)n58:0.01756225421)n32:0.001641249192)n29:0.02147040158)n8:0.002239141527)n6:0.1084250714)n4:0.04315046216)n2:0.02194795495)n1:0.1725360215)n0;
```
