## Supplementary material for "Evolution of gene expression across species and specialized zooids in Siphonophora": Gene trees: 4b0dbf4e42059899883fef0187c23dc1.txt

```
((Physalia_physalis@388529:0.1100823795,Rhizophysa_filiformis@2906131:0.1100823795)n1:0.0942222022,((Apolemia_lanosa@3342854:0.04728686263,Apolemia_sp@3306970:0.04728686263)n3:0.133308176,((Bargmannia_amoena@4721065:0.04308419524,Bargmannia_lata@3642080:0.04308419524)n5:0.11830734,((Marrus_claudanielis@2460608:0.1220083073,((Frillagalma_vityazi@1694251:0.1018923974,(Halistemma_rubrum@3654180:0.0534726437,(Agalma_elegans@543094:0.02154467931,Athorybia_rosacea@5100600:0.02154467931)n11:0.03192796439)n10:0.0484197537)n9:0.01594181504,Halistemma_rubrum@3654181:0.1178342124)n8:0.004174094856)n7:0.02618992096,(Lilyopsis_fluoracantha@2290106:0.1076497236,Prayidae_D27D2@3156296:0.1076497236)n12:0.04054850461)n6:0.01319330695)n4:0.0192035034)n2:0.02370954311)n0;
```
