## Supplementary material for "Evolution of gene expression across species and specialized zooids in Siphonophora": Gene trees: 4b4e83c26988036a32505bf22206f473.txt

```
(((Aiptasia_pallida@3988154:0.616048321,Nematostella_vectensis@43559:0.616048321)n2:0.383951679,(Alatina_alata@4974728:0.5503640916,((Physalia_physalis@316137:0.2043045817,((Bargmannia_amoena@3390233:0.03127997706,Bargmannia_lata@3641269:0.03127997706)n7:0.01180421819,(Bargmannia_elongata@1406328:0.0298295495,Bargmannia_elongata@1406327:0.0298295495)n8:0.01325464574)n6:0.1612203865)n5:0.1184514469,(Podocoryna_carnea@4605312:0.3130614713,(Hydractinia_symbiolongicarpus@4471156:0.1762116314,Podocoryna_carnea@4571783:0.1762116314)n10:0.1368498399)n9:0.009694557332)n4:0.227608063)n3:0.4496359084)n1:0.2432469751,(Nematostella_vectensis@51852:1.217151678,(Aiptasia_pallida@4044352:1,Nematostella_vectensis@55431:1)n12:0.2171516779)n11:0.0260952972)n0;
```
