## Supplementary material for "Evolution of gene expression across species and specialized zooids in Siphonophora": Gene trees: 4b6f6efb91a4cbc96dba827c4cc6db79.txt

```
(Nematostella_vectensis@64603:1,(Ectopleura_larynx@4616604:0.3778280702,((Clytia_hemisphaerica@94643:9.141797193e-07,Clytia_hemisphaerica@94644:9.141797193e-07)n3:0.3479129269,((Hydractinia_symbiolongicarpus@4419816:0.1762116314,(Podocoryna_carnea@4504603:0.0009276452953,Podocoryna_carnea@4583406:0.0009276452953)n6:0.1752839861)n5:0.1465443972,(Rhizophysa_filiformis@2901580:0.2043045817,((Marrus_claudanielis@2455957:0.1583371175,((Apolemia_rubriversa@207131:0.1143052604,(Bargmannia_elongata@1437246:0.07622384733,Rudjakovia_sp@3947728:0.07622384733)n12:0.03808141304)n11:0.02940246906,Apolemia_rubriversa@211139:0.1437077294)n10:0.0146293881)n9:0.02225792107,((((Cordagalma_sp@1003349:0.09330942335,(Nanomia_bijuga@888940:0.08399533045,(Lychnagalma_utricularia@1924171:0.07466627206,(Halistemma_rubrum@3688086:0.07345597229,((((Agalma_elegans@562465:0.02154467931,Athorybia_rosacea@5088897:0.02154467931)n23:0.003170192053,(Agalma_elegans@562462:0.02154467931,Athorybia_rosacea@5019046:0.02154467931)n24:0.003170192053)n22:0.00407386404,Athorybia_rosacea@5067204:0.0287887354)n21:0.02468390829,(Halistemma_rubrum@3688085:0.04536033559,Halistemma_rubrum@3665581:0.04536033559)n25:0.008112308112)n20:0.01998332859)n19:0.001210299767)n18:0.009329058397)n17:0.009314092894)n16:0.01227027272,(Forskalia_asymmetrica@1174664:0.09330942335,Lychnagalma_utricularia@1924167:0.09330942335)n26:0.01227027272)n15:0.02033045386,((Cordagalma_sp@1003347:0.096698626,Stephalia_dilata@2724154:0.096698626)n28:0.0253096813,(Forskalia_asymmetrica@1096790:0.1018923974,(Resomia_ornicephala@3021685:0.06322892296,(Frillagalma_vityazi@1649123:0.06235767203,(Frillagalma_vityazi@1649119:0.05819897937,Frillagalma_vityazi@1548652:0.05819897937)n32:0.004158692658)n31:0.0008712509339)n30:0.03866347444)n29:0.02011590989)n27:0.003901842631)n14:0.02228807833,((Hippopodius_hippopus@1832319:0.1053120062,(Prayidae_D27D2@3200280:0.1052925163,((Abylopsis_tetragona@413974:0.08691069279,(Chelophyes_appendiculata@742089:0.06388877094,(Chuniphyes_multidentata@4355984:1.341538899e-06,Chuniphyes_multidentata@3806433:1.341538899e-06)n39:0.06388742941)n38:0.02302192185)n37:0.01822198367,(((((Abylopsis_tetragona@413973:0.03440160708,(Chelophyes_appendiculata@716559:0.01161164288,Diphyes_dispar@4115736:0.01161164288)n45:0.0227899642)n44:0.008727518067,(Chelophyes_appendiculata@716561:0.03440160708,Diphyes_dispar@4153641:0.03440160708)n46:0.008727518067)n43:0.04378156764,(Chuniphyes_multidentata@4355987:1.435303339e-06,Chuniphyes_multidentata@3806430:1.435303339e-06)n47:0.08690925749)n42:0.01348746446,(Lilyopsis_fluoracantha@2265275:9.414595359e-07,Lilyopsis_fluoracantha@2265278:9.414595359e-07)n48:0.1003972158)n41:0.003317371333,Prayidae_D27D2@3200276:0.1037155286)n40:0.001417147881)n36:0.0001598398023)n35:1.948995925e-05)n34:0.002337717421,Kephyes_ovata@2136526:0.1076497236)n33:0.04054850461)n13:0.03239681035)n8:0.02370954311)n7:0.1184514469)n4:0.02515781247)n2:0.02991422909)n1:0.6221719298)n0;
```
