## Supplementary material for "Evolution of gene expression across species and specialized zooids in Siphonophora": Gene trees: 4b9dcedb07b47d08695c5adf775e499e.txt

```
(Nematostella_vectensis@43538:1,(Aiptasia_pallida@3998371:0.8867237436,(Alatina_alata@4920499:0.5503640916,((Ectopleura_larynx@4670015:0.2520712642,Hydra_vulgaris@28458:0.2520712642)n4:0.125756806,((Clytia_hemisphaerica@84823:0.3289117523,Podocoryna_carnea@4572970:0.3289117523)n6:0.02329742819,(Physalia_physalis@373570:0.2043045817,(Apolemia_rubriversa@283080:0.1805950386,((Bargmannia_elongata@1490670:0.07622384733,Rudjakovia_sp@3848525:0.07622384733)n10:0.08516768787,(((Frillagalma_vityazi@1737063:0.107070826,((Resomia_ornicephala@2959185:0.08799828526,(Stephalia_dilata@2764068:0.002077862513,Thermopalia_sp@3494337:0.002077862513)n16:0.08592042274)n15:0.01826947419,(((((Agalma_elegans@568988:0.02154467931,Athorybia_rosacea@5053323:0.02154467931)n21:0.03192796439,Halistemma_rubrum@3678731:0.0534726437)n20:0.01239138108,Nanomia_bijuga@970348:0.06586402478)n19:0.02744539857,(Forskalia_asymmetrica@1160854:0.08086857862,Lychnagalma_utricularia@1952669:0.08086857862)n22:0.01244084473)n18:0.008582974053,(Cordagalma_sp@990395:0.08447202141,Resomia_ornicephala@2959186:0.08447202141)n23:0.01742037599)n17:0.004375362044)n14:0.0008030665404)n13:0.01493748131,Erenna_richardi@1208647:0.1220083073)n12:0.02618992096,(((Hippopodius_hippopus@1864032:0.07807390113,Prayidae_D27D2@3218720:0.07807390113)n26:0.01055699315,Prayidae_D27SS7@2569353:0.08863089427)n25:0.01901882937,(Lilyopsis_fluoracantha@2317272:0.1003981572,((Chuniphyes_multidentata@4305844:0.03879565517,Kephyes_ovata@2157025:0.03879565517)n29:0.04811503762,(Chelophyes_appendiculata@718972:0.03440160708,(Abylopsis_tetragona@500729:0.0221180839,Diphyes_dispar@4245966:0.0221180839)n31:0.01228352318)n30:0.05250908571)n28:0.01348746446)n27:0.007251566396)n24:0.04054850461)n11:0.01319330695)n9:0.0192035034)n8:0.02370954311)n7:0.1479045988)n5:0.02561888967)n3:0.1725360215)n2:0.336359652)n1:0.1132762564)n0;
```
