## Supplementary material for "Evolution of gene expression across species and specialized zooids in Siphonophora": Gene trees: 4b10bf49999ae514e6862df780362f59.txt

```
(Nematostella_vectensis@57304:1,(Aiptasia_pallida@3971111:0.8867237436,(Alatina_alata@4974631:0.5503640916,(((Physalia_physalis@381490:0.1100823795,Rhizophysa_filiformis@2857344:0.1100823795)n5:0.0942222022,(((Apolemia_lanosa@3357859:0.02719847691,Apolemia_sp@3280770:0.02719847691)n8:0.02008838572,Apolemia_rubriversa@206393:0.04728686263)n7:0.133308176,((((Bargmannia_amoena@4769123:0.0201833611,Bargmannia_elongata@1422451:0.0201833611)n12:0.02290083414,Bargmannia_lata@3622441:0.04308419524)n11:0.03313965209,Rudjakovia_sp@3944731:0.07622384733)n10:0.08516768787,((((((Agalma_elegans@514074:0.02154467931,Athorybia_rosacea@5115381:0.02154467931)n18:0.03192796439,Halistemma_rubrum@3731629:0.0534726437)n17:0.01239138108,Nanomia_bijuga@804657:0.06586402478)n16:0.01813130568,(Lychnagalma_utricularia@1956113:0.053657509,Physophora_gilmeri@3549340:0.053657509)n19:0.03033782146)n15:0.03801297684,(Cordagalma_sp@1029302:0.1137405142,((Erenna_richardi@1243561:0.08138780417,((Marrus_claudanielis@2481929:0.05869350482,(Stephalia_dilata@2772440:0.002077862513,Thermopalia_sp@3472081:0.002077862513)n25:0.05661564231)n24:0.01413747376,Physonect_sp@2356468:0.07283097858)n23:0.008556825586)n22:0.01514311654,((Frillagalma_vityazi@1691053:0.02118708356,Frillagalma_vityazi@1691045:0.02118708356)n27:0.0420418394,Resomia_ornicephala@3029218:0.06322892296)n26:0.03330199774)n21:0.01720959346)n20:0.008267793124)n14:0.02618992096,((Lilyopsis_fluoracantha@2296058:0.0878057038,Prayidae_D27SS7@2600178:0.0878057038)n29:0.01984401984,(Hippopodius_hippopus@1881177:0.1020723889,((Chuniphyes_multidentata@4326731:0.03879565517,Kephyes_ovata@2035103:0.03879565517)n32:0.04811503762,(Chelophyes_appendiculata@756871:0.03440160708,(Abylopsis_tetragona@400077:0.0221180839,Diphyes_dispar@4080673:0.0221180839)n34:0.01228352318)n33:0.05250908571)n31:0.01516169612)n30:0.005577334736)n28:0.04054850461)n13:0.01319330695)n9:0.0192035034)n6:0.02370954311)n4:0.1735234885,(Podocoryna_carnea@4575258:0.3764534428,((Clytia_hemisphaerica@128203:0.2978281326,(Hydractinia_symbiolongicarpus@4441099:0.1762116314,Podocoryna_carnea@4551565:0.1762116314)n38:0.1216165012)n37:0.05121778411,(Ectopleura_larynx@4619071:0.2520712642,Hydra_vulgaris@12686:0.2520712642)n39:0.09697465256)n36:0.0274075261)n35:0.001374627355)n3:0.1725360215)n2:0.336359652)n1:0.1132762564)n0;
```
