## Supplementary material for "Evolution of gene expression across species and specialized zooids in Siphonophora": Gene trees: 4b61e626a1a5f37f0785a2f685e4925c.txt

```
(Clytia_hemisphaerica@73502:0.3778280702,((Ectopleura_larynx@4637346:0.2520712642,Hydra_vulgaris@15723:0.2520712642)n2:0.1038088511,((Hydractinia_symbiolongicarpus@4476951:0.1762116314,Podocoryna_carnea@4563249:0.1762116314)n4:0.1465443972,((Physalia_physalis@375417:0.1100823795,Rhizophysa_filiformis@2858985:0.1100823795)n6:0.0942222022,((Apolemia_lanosa@3373267:0.04728686263,Apolemia_sp@3299671:0.04728686263)n8:0.133308176,((((Bargmannia_amoena@4741210:0.0201833611,Bargmannia_elongata@1458289:0.0201833611)n12:0.02290083414,Bargmannia_lata@3598354:0.04308419524)n11:0.03313965209,Rudjakovia_sp@3905426:0.07622384733)n10:0.08516768787,(((((((((Agalma_elegans@544189:0.02154467931,Athorybia_rosacea@5072640:0.02154467931)n21:0.04431934546,Nanomia_bijuga@846469:0.06586402478)n20:0.01813130568,(Lychnagalma_utricularia@1931166:0.053657509,Physophora_gilmeri@3562223:0.053657509)n22:0.03033782146)n19:0.009314092894,Cordagalma_sp@1051121:0.09330942335)n18:0.00620819923,(Forskalia_asymmetrica@1155999:0.08165036136,Physonect_sp@2357042:0.08165036136)n23:0.01786726122)n17:0.004771744608,(Frillagalma_vityazi@1538804:0.06322892296,Resomia_ornicephala@3021535:0.06322892296)n24:0.04106044422)n16:0.005873968495,Erenna_richardi@1188888:0.1101633357)n15:0.01184497161,(Stephalia_dilata@2734528:0.002077862513,Thermopalia_sp@3502104:0.002077862513)n25:0.1199304448)n14:0.02618992096,((Hippopodius_hippopus@1816318:0.08863089427,(Prayidae_D27D2@3067677:0.06792302538,Prayidae_D27SS7@2618467:0.06792302538)n28:0.0207078689)n27:0.01901882937,(Kephyes_ovata@2183894:0.1003981572,(Chuniphyes_multidentata@3813409:0.09844737795,(Lilyopsis_fluoracantha@2297940:0.07729834648,((Chelophyes_appendiculata@705002:0.01056492336,Chelophyes_appendiculata@705011:0.01056492336)n33:0.02383668372,(Abylopsis_tetragona@434344:0.0221180839,Diphyes_dispar@4224235:0.0221180839)n34:0.01228352318)n32:0.04289673939)n31:0.02114903148)n30:0.001950779292)n29:0.007251566396)n26:0.04054850461)n13:0.01319330695)n9:0.0192035034)n7:0.02370954311)n5:0.1184514469)n3:0.03312408662)n1:0.02194795495)n0;
```
