## Supplementary material for "Evolution of gene expression across species and specialized zooids in Siphonophora": Gene trees: 4b73d7b00b6f6b5a535f2cc1b649a0ac.txt

```
(((Athorybia_rosacea@5051398:0.0534726437,(Halistemma_rubrum@3703115:0.04091154284,Halistemma_rubrum@3707928:0.04091154284)n3:0.01256110086)n2:0.0685356636,((Cordagalma_sp@999299:0.1018923974,Resomia_ornicephala@2942638:0.1018923974)n5:0.002906144566,(Stephalia_dilata@2774022:0.002077862513,(Thermopalia_sp@3473596:7.495897945e-07,Thermopalia_sp@3514192:7.495897945e-07)n7:0.002077112923)n6:0.1027206795)n4:0.01720976533)n1:0.05858673131,((((Apolemia_lanosa@3329208:0.02038218028,(Apolemia_lanosa@3379718:0.01560248502,Apolemia_lanosa@3338474:0.01560248502)n12:0.00477969526)n11:0.009299381341,Apolemia_lanosa@3338473:0.02968156162)n10:0.005566290362,Apolemia_rubriversa@237886:0.03524785198)n9:0.01660971045,(Apolemia_lanosa@3359653:0.03524785198,Apolemia_rubriversa@276598:0.03524785198)n13:0.01660971045)n8:0.1287374762)n0;
```
