## Supplementary material for "Evolution of gene expression across species and specialized zooids in Siphonophora": Gene trees: 4b6204c5c6d5571a9768e57f4295f7cd.txt

```
(Nematostella_vectensis@51100:1,(Alatina_alata@4991653:0.5503640916,((Ectopleura_larynx@4671128:0.2520712642,((Hydra_vulgaris@17539:0.1559735741,Hydra_vulgaris@15656:0.1559735741)n5:0.05991255279,Hydra_vulgaris@14113:0.2158861269)n4:0.03618513728)n3:0.125756806,(((Clytia_hemisphaerica@126184:1.018369212e-06,Clytia_hemisphaerica@126183:1.018369212e-06)n8:0.2836219922,(Hydractinia_symbiolongicarpus@4481799:0.1762116314,(Podocoryna_carnea@4512484:0.07418948626,Podocoryna_carnea@4512463:0.07418948626)n10:0.1020221451)n9:0.1074113792)n7:0.05815227379,((Apolemia_rubriversa@206200:0.1730237216,Rhizophysa_filiformis@2908509:0.1730237216)n12:0.03128086016,((((Bargmannia_amoena@4742000:0.0201833611,Bargmannia_elongata@1440922:0.0201833611)n16:0.02290083414,Bargmannia_lata@3635110:0.04308419524)n15:0.03313965209,Rudjakovia_sp@3907493:0.07622384733)n14:0.08516768787,((Erenna_richardi@1229322:0.1220083073,(((Lychnagalma_utricularia@1997384:0.053657509,Physophora_gilmeri@3550262:0.053657509)n21:0.03965191435,(Forskalia_asymmetrica@1169884:0.09312599786,((((Halistemma_rubrum@3734501:0.05140370807,Nanomia_bijuga@952642:0.05140370807)n26:0.01446031671,(Agalma_elegans@510371:0.02154467931,(Athorybia_rosacea@5015528:0.02130395141,(Athorybia_rosacea@5103439:0.01917422788,Athorybia_rosacea@5021480:0.01917422788)n29:0.002129723531)n28:0.0002407279053)n27:0.04431934546)n25:0.02303277015,((Cordagalma_sp@1072732:0.06441983776,Cordagalma_sp@1080315:0.06441983776)n31:0.01312939049,Cordagalma_sp@1080316:0.07754922825)n30:0.01134756667)n24:0.002587122736,Forskalia_asymmetrica@1169880:0.09148391766)n23:0.001642080195)n22:0.0001834254913)n20:0.008582974053,(Frillagalma_vityazi@1644106:0.06322892296,(Resomia_ornicephala@3036845:0.04666525906,Resomia_ornicephala@3036844:0.04666525906)n33:0.0165636639)n32:0.03866347444)n19:0.02011590989)n18:0.02618992096,(((Hippopodius_hippopus@1830503:0.03741573376,Hippopodius_hippopus@1830501:0.03741573376)n36:0.05121516051,Prayidae_D27D2@3239058:0.08863089427)n35:0.01901882937,(Prayidae_D27SS7@2552165:0.1023573435,((Chuniphyes_multidentata@4308295:0.03879565517,Kephyes_ovata@2027014:0.03879565517)n39:0.04811503762,(Chelophyes_appendiculata@655977:0.03440160708,(Abylopsis_tetragona@507706:0.0221180839,Diphyes_dispar@4125429:0.0221180839)n41:0.01228352318)n40:0.05250908571)n38:0.01544665072)n37:0.005292380129)n34:0.04054850461)n17:0.01319330695)n13:0.0429130465)n11:0.1374707027)n6:0.03605278579)n2:0.1725360215)n1:0.4496359084)n0;
```
