## Supplementary material for "Evolution of gene expression across species and specialized zooids in Siphonophora": Gene trees: 4b8528fb9bcb451729383d173f549b27.txt

```
(Nematostella_vectensis@42792:1,(Aiptasia_pallida@4032591:0.8867237436,(Alatina_alata@4893126:0.5503640916,((Ectopleura_larynx@4699533:0.2520712642,Hydra_vulgaris@1198:0.2520712642)n4:0.125756806,(Podocoryna_carnea@4543042:0.3725898274,((Clytia_hemisphaerica@126434:0.2936811919,(Hydractinia_symbiolongicarpus@4440992:0.1762116314,Podocoryna_carnea@4588913:0.1762116314)n8:0.1174695605)n7:0.01584811733,(((Physalia_physalis@351683:0.1100823795,Rhizophysa_filiformis@2894857:0.1100823795)n11:0.0942222022,(((((Cordagalma_sp@983026:0.0117454727,Cordagalma_sp@983027:0.0117454727)n16:0.08156395065,(((Agalma_elegans@520255:0.02154467931,Athorybia_rosacea@5026769:0.02154467931)n19:0.03192796439,Halistemma_rubrum@3688091:0.0534726437)n18:0.03052268676,(Lychnagalma_utricularia@1987456:0.053657509,(Physophora_gilmeri@3545495:0.04975859287,Physophora_gilmeri@3534145:0.04975859287)n21:0.003898916127)n20:0.03033782146)n17:0.009314092894)n15:0.02869888395,(((Erenna_richardi@1224654:0.08138780417,(Stephalia_dilata@2758792:0.002077862513,Thermopalia_sp@3480598:0.002077862513)n25:0.07930994166)n24:0.01572203364,(Frillagalma_vityazi@1725055:0.06322892296,((Resomia_ornicephala@3013803:0.03416126844,Resomia_ornicephala@3013817:0.03416126844)n28:0.02445128935,Resomia_ornicephala@3050528:0.05861255778)n27:0.00461636518)n26:0.03388091485)n23:0.01395349612,Forskalia_asymmetrica@1167437:0.1110633339)n22:0.01094497337)n14:0.02404985259,((((Bargmannia_lata@3589129:0.03418767003,((Bargmannia_amoena@3460194:0.02127195419,((Bargmannia_amoena@4738100:2.294593952e-06,Bargmannia_amoena@3415375:2.294593952e-06)n36:0.007783338246,(Bargmannia_amoena@4739748:1.095888409e-06,Bargmannia_amoena@3399997:1.095888409e-06)n37:0.007784536951)n35:0.01348632136)n34:0.0007303505706,(Bargmannia_amoena@4721612:1.135231278e-06,Bargmannia_amoena@3408910:1.135231278e-06)n38:0.02200116953)n33:0.01218536527)n32:0.008896525212,Bargmannia_elongata@1309281:0.04308419524)n31:0.03313965209,Rudjakovia_sp@3919231:0.07622384733)n30:0.06367536831,Nanomia_bijuga@871488:0.1398992156)n29:0.006158944243)n13:0.01533337532,(((Chuniphyes_multidentata@3824676:0.03879565517,Kephyes_ovata@2167235:0.03879565517)n41:0.05588469207,(Hippopodius_hippopus@1759799:0.08863089427,(Prayidae_D27D2@3096405:0.06792302538,Prayidae_D27SS7@2548931:0.06792302538)n43:0.0207078689)n42:0.006049452967)n40:0.0129693764,((Lilyopsis_fluoracantha@2326915:8.209229849e-07,Lilyopsis_fluoracantha@2326916:8.209229849e-07)n45:0.1003973363,(Chelophyes_appendiculata@766362:0.03440160708,((Abylopsis_tetragona@494904:0.0221180839,Diphyes_dispar@4238941:0.0221180839)n48:0.01161412085,(Abylopsis_tetragona@390244:0.0221180839,Diphyes_dispar@4088319:0.0221180839)n49:0.01161412085)n47:0.0006694023327)n46:0.06599655017)n44:0.007251566396)n39:0.05374181156)n12:0.0429130465)n10:0.0313106667,((Physalia_physalis@351684:0.1100823795,Rhizophysa_filiformis@2825219:0.1100823795)n51:0.0942222022,Lilyopsis_fluoracantha@2272281:0.2043045817)n50:0.0313106667)n9:0.07391406082)n6:0.06306051819)n5:0.005238242736)n3:0.1725360215)n2:0.336359652)n1:0.1132762564)n0;
```
