## Supplementary material for "Evolution of gene expression across species and specialized zooids in Siphonophora": Gene trees: 4b4091766fada8d69e8e56929d818947.txt

```
(Clytia_hemisphaerica@86202:0.3778280702,((Ectopleura_larynx@4620084:0.2520712642,Hydra_vulgaris@8391:0.2520712642)n2:0.1038088511,((Hydractinia_symbiolongicarpus@4452623:0.1762116314,Podocoryna_carnea@4590502:0.1762116314)n4:0.1465443972,(Rhizophysa_filiformis@2895724:0.2043045817,((((((((Athorybia_rosacea@5095705:0.05617486829,Nanomia_bijuga@784522:0.05617486829)n13:0.009689156488,Halistemma_rubrum@3664475:0.06586402478)n12:0.01813130568,Physophora_gilmeri@3538010:0.08399533045)n11:0.009314092894,(Cordagalma_sp@1010058:0.08352813879,Forskalia_asymmetrica@1141730:0.08352813879)n14:0.009781284557)n10:0.008582974053,(Frillagalma_vityazi@1538920:0.06322892296,Resomia_ornicephala@3006054:0.06322892296)n15:0.03866347444)n9:0.02011590989,((Erenna_richardi@1242745:0.04466957473,Marrus_claudanielis@2473447:0.04466957473)n17:0.03671822945,(Stephalia_dilata@2804565:0.002077862513,Thermopalia_sp@3515101:0.002077862513)n18:0.07930994166)n16:0.04062050313)n8:0.02618992096,((Prayidae_D27D2@3074855:0.06792302538,Prayidae_D27SS7@2655933:0.06792302538)n20:0.03972669827,((Hippopodius_hippopus@1884344:0.05803472818,Hippopodius_hippopus@1884346:0.05803472818)n22:0.04742899602,(Kephyes_ovata@2172700:0.08691069279,(Chuniphyes_multidentata@4387797:0.08420832441,(Chelophyes_appendiculata@697447:0.03440160708,(Abylopsis_tetragona@451188:0.0221180839,Diphyes_dispar@4283776:0.0221180839)n26:0.01228352318)n25:0.04980671733)n24:0.002702368382)n23:0.01855303142)n21:0.002185999438)n19:0.04054850461)n7:0.01319330695,(Rudjakovia_sp@3963603:0.07622384733,(((Bargmannia_amoena@4767803:0.0201833611,Bargmannia_elongata@1486425:0.0201833611)n30:0.02290083414,Bargmannia_lata@3604813:0.04308419524)n29:0.02757888998,((Bargmannia_amoena@3396297:0.0201833611,Bargmannia_elongata@1486427:0.0201833611)n32:0.02290083414,Bargmannia_lata@3643528:0.04308419524)n31:0.02757888998)n28:0.005560762106)n27:0.08516768787)n6:0.0429130465)n5:0.1184514469)n3:0.03312408662)n1:0.02194795495)n0;
```
