## Supplementary material for "Evolution of gene expression across species and specialized zooids in Siphonophora": Gene trees: 4bb0c5f15905e42c3b4a2ba58e8fb100.txt

```
(Nematostella_vectensis@46438:1,(Aiptasia_pallida@4013047:0.8867237436,((Alatina_alata@4798235:0.2850752176,Alatina_alata@4791997:0.2850752176)n3:0.265288874,(Clytia_hemisphaerica@84954:0.3778280702,((Hydractinia_symbiolongicarpus@4443242:0.1762116314,Podocoryna_carnea@4521585:0.1762116314)n6:0.1796684838,((Ectopleura_larynx@4698244:0.2520712642,Hydra_vulgaris@31002:0.2520712642)n8:0.08190179791,(((Rhizophysa_filiformis@2873441:0.03195619735,Rhizophysa_filiformis@2914129:0.03195619735)n11:0.07812618216,(Physalia_physalis@353050:0.1063189776,Physalia_physalis@361162:0.1063189776)n12:0.003763401912)n10:0.0942222022,((Apolemia_rubriversa@273118:0.04728686263,Apolemia_sp@3295533:0.04728686263)n14:0.133308176,(((((((((Nanomia_bijuga@915291:0.05714559027,(Athorybia_rosacea@5113881:0.02154467931,(Agalma_elegans@570129:0.01901289046,Agalma_elegans@570130:0.01901289046)n25:0.002531788848)n24:0.03560091096)n23:0.008718434506,Halistemma_rubrum@3718760:0.06586402478)n22:0.01813130568,(Lychnagalma_utricularia@1926830:0.053657509,Physophora_gilmeri@3521413:0.053657509)n26:0.03033782146)n21:0.009314092894,(Cordagalma_sp@1018974:0.08352813879,Forskalia_asymmetrica@1117566:0.08352813879)n27:0.009781284557)n20:0.008582974053,((Frillagalma_vityazi@1572137:0.06322892296,Resomia_ornicephala@3009258:0.06322892296)n29:0.01659048171,(Resomia_ornicephala@2956192:0.06322892296,(Frillagalma_vityazi@1691846:0.05763601643,Frillagalma_vityazi@1691847:0.05763601643)n31:0.005592906532)n30:0.01659048171)n28:0.02207299273)n19:0.01427820742,Erenna_richardi@1187979:0.1161706048)n18:0.005837702476,((Marrus_claudanielis@2424212:0.0401578877,Physonect_sp@2372832:0.0401578877)n33:0.03267309088,(Stephalia_dilata@2771093:0.002077862513,Thermopalia_sp@3472753:0.002077862513)n34:0.07075311607)n32:0.04917732871)n17:0.02618992096,((Prayidae_D27D2@3163843:0.1044218233,(Hippopodius_hippopus@1848592:0.09813600487,((Chuniphyes_multidentata@4325190:0.03879565517,Kephyes_ovata@2120019:0.03879565517)n39:0.04811503762,(Chelophyes_appendiculata@686491:0.03440160708,(Abylopsis_tetragona@392097:0.0221180839,Diphyes_dispar@4177907:0.0221180839)n41:0.01228352318)n40:0.05250908571)n38:0.01122531208)n37:0.006285818448)n36:0.003227900324,(Prayidae_D27SS7@2650099:0.1008713092,Prayidae_D27SS7@2650107:0.1008713092)n42:0.006778414413)n35:0.04054850461)n16:0.01319330695,((Bargmannia_amoena@3427455:0.0201833611,Bargmannia_elongata@1457373:0.0201833611)n44:0.05604048623,(Rudjakovia_sp@3861715:0.07282679611,Rudjakovia_sp@3861716:0.07282679611)n45:0.003397051221)n43:0.08516768787)n15:0.0192035034)n13:0.02370954311)n9:0.1296684804)n7:0.02190705315)n5:0.02194795495)n4:0.1725360215)n2:0.336359652)n1:0.1132762564)n0;
```
