## Supplementary material for "Evolution of gene expression across species and specialized zooids in Siphonophora": Gene trees: 4bb7b230b46c5783619645bbd29a160e.txt

```
((Nematostella_vectensis@50274:0.652735193,Nematostella_vectensis@59922:0.652735193)n1:0.347264807,(Aiptasia_pallida@3981640:0.8867237436,(Alatina_alata@4839371:0.5503640916,(((Clytia_hemisphaerica@78436:0.3256524287,(Hydractinia_symbiolongicarpus@4433480:0.1762116314,Podocoryna_carnea@4535194:0.1762116314)n7:0.1494407973)n6:0.0212943729,(Ectopleura_larynx@4636268:0.2520712642,Hydra_vulgaris@24433:0.2520712642)n8:0.09487553745)n5:0.03088126856,(Rhizophysa_filiformis@2879996:0.2043045817,((Apolemia_rubriversa@237759:0.04728686263,Apolemia_sp@3301927:0.04728686263)n11:0.133308176,((Rudjakovia_sp@3874519:0.07622384733,((Bargmannia_amoena@4766446:0.0201833611,Bargmannia_elongata@1379955:0.0201833611)n15:0.02290083414,(Bargmannia_lata@3611327:0.03476162818,Bargmannia_lata@3631669:0.03476162818)n16:0.008322567064)n14:0.03313965209)n13:0.08516768787,(((((((((Agalma_elegans@580795:0.02154467931,Athorybia_rosacea@5055956:0.02154467931)n25:0.04431934546,(Nanomia_bijuga@960218:0.06366111331,(Halistemma_rubrum@3668716:0.05301254117,Nanomia_bijuga@960219:0.05301254117)n27:0.01064857215)n26:0.002202911461)n24:0.00927591376,Forskalia_asymmetrica@1145600:0.07513993854)n23:0.01063669063,Lychnagalma_utricularia@1961354:0.08577662916)n22:0.007532794187,Cordagalma_sp@1044218:0.09330942335)n21:0.008582974053,(Frillagalma_vityazi@1653464:0.06322892296,Resomia_ornicephala@3015042:0.06322892296)n28:0.03866347444)n20:0.008949991902,Erenna_richardi@1206706:0.1108423893)n19:0.01116591799,(Stephalia_dilata@2691910:0.002077862513,Thermopalia_sp@3492826:0.002077862513)n29:0.1199304448)n18:0.02618992096,((((Hippopodius_hippopus@1891892:0.07602761557,Prayidae_D27D2@3134671:0.07602761557)n33:0.01260327871,Prayidae_D27SS7@2645984:0.08863089427)n32:0.01901882937,(Lilyopsis_fluoracantha@2271283:0.1003981572,((Chuniphyes_multidentata@3812761:0.03879565517,Kephyes_ovata@2033235:0.03879565517)n36:0.04811503762,(Chelophyes_appendiculata@774581:0.03440160708,(Abylopsis_tetragona@469406:0.0221180839,Diphyes_dispar@4125139:0.0221180839)n38:0.01228352318)n37:0.05250908571)n35:0.01348746446)n34:0.007251566396)n31:0.01050581461,((Hippopodius_hippopus@1890374:0.08863089427,Prayidae_D27D2@3134670:0.08863089427)n40:0.01901882937,(((Abylopsis_tetragona@507381:0.0221180839,Diphyes_dispar@4100586:0.0221180839)n43:0.06479260889,(Chuniphyes_multidentata@4352569:0.03879565517,Kephyes_ovata@2143911:0.03879565517)n44:0.04811503762)n42:0.01997253748,(((Abylopsis_tetragona@435173:0.0221180839,Diphyes_dispar@4283930:0.0221180839)n47:0.01228352318,Chelophyes_appendiculata@774652:0.03440160708)n46:0.05250908571,(Chuniphyes_multidentata@3768760:0.03879565517,Kephyes_ovata@2082877:0.03879565517)n48:0.04811503762)n45:0.01997253748)n41:0.000766493377)n39:0.01050581461)n30:0.03004269)n17:0.01319330695)n12:0.0192035034)n10:0.02370954311)n9:0.1735234885)n4:0.1725360215)n3:0.336359652)n2:0.1132762564)n0;
```
