## Supplementary material for "Evolution of gene expression across species and specialized zooids in Siphonophora": Gene trees: 4be9ce5311ca8ccd9264c17c5db5e366.txt

```
((((Bargmannia_amoena@3393815:0.001222852294,Bargmannia_amoena@4762194:0.001222852294)n3:0.01896050881,Bargmannia_elongata@1406810:0.0201833611)n2:0.0009052189674,(Bargmannia_amoena@3421894:0.0201833611,Bargmannia_elongata@1406814:0.0201833611)n4:0.0009052189674)n1:0.1595064585,((Chelophyes_appendiculata@702424:0.08691069279,Chuniphyes_multidentata@3811152:0.08691069279)n6:0.0757645065,((((Apolemia_rubriversa@228382:0.05511603919,Apolemia_rubriversa@277029:0.05511603919)n10:0.07518932928,(Chuniphyes_multidentata@3819818:0.01692561864,Chuniphyes_multidentata@3819835:0.01692561864)n11:0.1133797498)n9:0.02343240979,Apolemia_sp@3260377:0.1537377783)n8:0.002003118214,(Chelophyes_appendiculata@747164:0.09393589965,((Agalma_elegans@620315:0.06491651098,(Apolemia_lanosa@3329254:0.01419716412,Apolemia_lanosa@3330718:0.01419716412)n15:0.05071934686)n14:0.01902080541,((((Diphyes_dispar@4156519:0.007911560919,Diphyes_dispar@4156521:0.007911560919)n19:3.635363153e-07,Diphyes_dispar@4234628:0.007911924455)n18:0.0353612227,Diphyes_dispar@4287653:0.04327314716)n17:0.001824303494,((Abylopsis_tetragona@503634:0.01407860556,Abylopsis_tetragona@503631:0.01407860556)n21:0.02215975241,(Diphyes_dispar@4106577:0.03399895663,((Diphyes_dispar@4106581:0.01598120225,(Diphyes_dispar@4287645:0.004891038707,Diphyes_dispar@4287640:0.004891038707)n25:0.01109016354)n24:0.01797238495,(Diphyes_dispar@4157198:0.03376128218,(Diphyes_dispar@4157204:0.03229905102,(Abylopsis_tetragona@447245:0.0221180839,((Diphyes_dispar@4075915:0.0069920697,(Diphyes_dispar@4222271:0.005077292268,Diphyes_dispar@4075902:0.005077292268)n31:0.001914777432)n30:0.00268553131,Diphyes_dispar@4109637:0.00967760101)n29:0.01244048289)n28:0.01018096712)n27:0.001462231161)n26:0.0001923050275)n23:4.536942255e-05)n22:0.002239401351)n20:0.008859092673)n16:0.03883986574)n13:0.009998583264)n12:0.06180499682)n7:0.006934302811)n5:0.01791983932)n0;
```
