## Supplementary material for "Evolution of gene expression across species and specialized zooids in Siphonophora": Gene trees: 4bea1a66bfd47dd9ac7fbf22b525f6b6.txt

```
(Nematostella_vectensis@46354:1,(Alatina_alata@4821880:0.5503640916,(Clytia_hemisphaerica@115195:0.3778280702,(Podocoryna_carnea@4543930:0.3759378203,((Hydractinia_symbiolongicarpus@4464073:0.1762116314,Podocoryna_carnea@4516869:0.1762116314)n5:0.1796684838,((Ectopleura_larynx@4622188:0.2520712642,Hydra_vulgaris@18202:0.2520712642)n7:0.07397495327,((((Apolemia_lanosa@3375908:0.03524785198,(((Apolemia_rubriversa@302411:5.522527581e-07,Apolemia_rubriversa@302426:5.522527581e-07)n14:0.01249440211,Apolemia_rubriversa@302419:0.01249495436)n13:0.01792876178,Apolemia_rubriversa@302424:0.03042371615)n12:0.004824135832)n11:0.1217960783,(Physalia_physalis@384854:0.1419358109,Physalia_physalis@384853:0.1419358109)n15:0.01510811935)n10:0.01613322514,Rhizophysa_filiformis@2879597:0.1731771554)n9:0.03112742634,(((Rudjakovia_sp@3887702:0.06178199291,Rudjakovia_sp@3955294:0.06178199291)n18:0.01444185442,((Bargmannia_elongata@1446268:0.0201833611,((Bargmannia_amoena@3422628:7.321522521e-07,Bargmannia_amoena@4778929:7.321522521e-07)n22:0.01673847777,Bargmannia_amoena@4747445:0.01673920992)n21:0.003444151186)n20:0.02290083414,(Bargmannia_lata@3631072:0.03978040782,Bargmannia_lata@3631073:0.03978040782)n23:0.003303787426)n19:0.03313965209)n17:0.08516768787,((((Erenna_richardi@1232080:0.08138780417,(Stephalia_dilata@2734506:0.002077862513,Thermopalia_sp@3476624:0.002077862513)n28:0.07930994166)n27:0.02111605217,((((Agalma_elegans@524470:0.02154467931,(Athorybia_rosacea@5015342:0.02147756383,(Athorybia_rosacea@5085790:0.01993690727,Athorybia_rosacea@5085792:0.01993690727)n34:0.001540656556)n33:6.71154803e-05)n32:0.04431934546,(Halistemma_rubrum@3724424:0.06236820906,(Nanomia_bijuga@942088:0.0579221675,Nanomia_bijuga@942090:0.0579221675)n36:0.004446041561)n35:0.003495815719)n31:0.01813130568,(Lychnagalma_utricularia@2001796:0.053657509,Physophora_gilmeri@3569720:0.053657509)n37:0.03033782146)n30:0.01789706695,((Frillagalma_vityazi@1631372:0.06322892296,Resomia_ornicephala@3040132:0.06322892296)n39:0.03553583993,(Frillagalma_vityazi@1631371:0.09822032252,((Cordagalma_sp@1014987:0.08326578479,Resomia_ornicephala@3040135:0.08326578479)n42:0.01099840035,Forskalia_asymmetrica@1129079:0.09426418514)n41:0.003956137379)n40:0.0005444403737)n38:0.00312763451)n29:0.0006114589435)n26:0.01950445095,Marrus_claudanielis@2520814:0.1220083073)n25:0.02618992096,((Prayidae_D27D2@3243408:0.06792302538,Prayidae_D27SS7@2590191:0.06792302538)n44:0.03972669827,(((Chuniphyes_multidentata@4327113:0.03879565517,Kephyes_ovata@2179244:0.03879565517)n47:0.04811503762,(Diphyes_dispar@4263906:0.03440160708,(Chelophyes_appendiculata@712889:0.03213160212,(Abylopsis_tetragona@496127:0.03198491405,(Abylopsis_tetragona@496123:0.02701509092,Abylopsis_tetragona@496125:0.02701509092)n51:0.004969823127)n50:0.0001466880726)n49:0.002270004959)n48:0.05250908571)n46:0.01733658333,(Hippopodius_hippopus@1775581:0.09562344874,Hippopodius_hippopus@1775588:0.09562344874)n52:0.008623827374)n45:0.003402447528)n43:0.04054850461)n24:0.01319330695)n16:0.0429130465)n8:0.1217416357)n6:0.02983389779)n4:0.02005770507)n3:0.001890249879)n2:0.1725360215)n1:0.4496359084)n0;
```
