## Supplementary material for "Evolution of gene expression across species and specialized zooids in Siphonophora": Gene trees: 4beebe947129f7b673b53aa791e926a8.txt

```
(((Alatina_alata@4993560:0.1740189326,Rudjakovia_sp@3857544:0.1740189326)n2:0.3763451591,(Bargmannia_elongata@1423528:0.1613915352,(Frillagalma_vityazi@1662418:0.1585970736,Frillagalma_vityazi@1628474:0.1585970736)n4:0.002794461566)n3:0.3889725564)n1:0.02740706225,(Alatina_alata@4859171:0.5503640916,((((Clytia_hemisphaerica@128656:0.1317376514,Clytia_hemisphaerica@102528:0.1317376514)n9:0.2460904188,Nanomia_bijuga@917086:0.3778280702)n8:0.07040058167,(((Clytia_hemisphaerica@127992:0.08111443873,Clytia_hemisphaerica@105029:0.08111443873)n12:0.001567598374,Clytia_hemisphaerica@125069:0.08268203711)n11:0.2951460331,(((((Bargmannia_elongata@1354194:0.07622384733,(Rudjakovia_sp@3921553:0.01866763114,Rudjakovia_sp@3883735:0.01866763114)n18:0.05755621619)n17:0.07752199686,(Bargmannia_elongata@1399297:0.1533859086,(((((Abylopsis_tetragona@409345:0.02868401228,Chelophyes_appendiculata@720809:0.02868401228)n24:0.005717594806,(Diphyes_dispar@4209172:0.03239372674,Diphyes_dispar@4261589:0.03239372674)n25:0.002007880341)n23:0.02083695123,(Diphyes_dispar@4148681:0.03440160708,Chelophyes_appendiculata@686164:0.03440160708)n26:0.02083695123)n22:0.09295966994,Nanomia_bijuga@847103:0.1481982283)n21:0.00203128619,((Chelophyes_appendiculata@743162:0.03440160708,(Diphyes_dispar@4131062:0.02860899434,Diphyes_dispar@4110851:0.02860899434)n29:0.005792612744)n28:0.08239269987,(Kephyes_ovata@2097325:0.06146994377,(Rudjakovia_sp@3936432:0.0536853997,Rudjakovia_sp@3961625:0.0536853997)n31:0.007784544067)n30:0.05532436318)n27:0.03343520749)n20:0.00315639411)n19:0.0003599356405)n16:0.001394528562,Rudjakovia_sp@3880688:0.1551403728)n15:0.001919295515,Prayidae_D27SS7@2647953:0.1570596683)n14:0.004331866935,Forskalia_asymmetrica@1087679:0.1613915352)n13:0.216436535)n10:0.07040058167)n7:0.05954934233,(((Bargmannia_elongata@1385460:0.1028142757,(Athorybia_rosacea@5097829:0.1018923974,(Frillagalma_vityazi@1728476:0.04527435198,Frillagalma_vityazi@1728487:0.04527435198)n36:0.05661804543)n35:0.0009218783142)n34:0.05857725949,Rudjakovia_sp@3860048:0.1613915352)n33:0.1792669001,(((Rudjakovia_sp@3885740:0.07622384733,(Bargmannia_elongata@1485606:0.07622300401,Bargmannia_elongata@1485602:0.07622300401)n40:8.433191538e-07)n39:0.08516768787,((Cordagalma_sp@1007580:0.05909727452,Nanomia_bijuga@882180:0.05909727452)n42:0.03421214883,Forskalia_asymmetrica@1162720:0.09330942335)n41:0.06808211186)n38:0.08632108214,((Agalma_elegans@602206:0.1372779787,(Bargmannia_elongata@1361834:0.08871547552,(Frillagalma_vityazi@1666718:0.08452202146,((Forskalia_asymmetrica@1129524:0.02624455829,Rudjakovia_sp@3851417:0.02624455829)n48:0.005494494736,Frillagalma_vityazi@1739527:0.03173905303)n47:0.05278296843)n46:0.004193454068)n45:0.04856250315)n44:0.02411355654,(Nanomia_bijuga@896811:0.1481982283,(Hippopodius_hippopus@1757088:0.1076497236,(Chelophyes_appendiculata@690128:0.1038919122,(Abylopsis_tetragona@494272:0.03440160708,Chelophyes_appendiculata@703624:0.03440160708)n52:0.06949030509)n51:0.00375781147)n50:0.04054850461)n49:0.01319330695)n43:0.08632108214)n37:0.092945818)n32:0.1671195588)n6:0.04258609748)n5:0.02740706225)n0;
```
