## Supplementary material for "Evolution of gene expression across species and specialized zooids in Siphonophora": Gene trees: 4bf4c908e3778bd82a612430d03d502c.txt

```
((Agalma_elegans@623828:0.02154467931,(Athorybia_rosacea@5030940:0.01841693965,(Athorybia_rosacea@5072248:0.01620005371,Athorybia_rosacea@5072243:0.01620005371)n3:0.002216885935)n2:0.003127739662)n1:0.01424032096,((Agalma_elegans@593047:0.02154467931,Athorybia_rosacea@5072245:0.02154467931)n5:0.009517817025,(Agalma_elegans@528745:0.02154467931,(Athorybia_rosacea@5059279:0.01781178062,Athorybia_rosacea@5030946:0.01781178062)n7:0.003732898695)n6:0.009517817025)n4:0.004722503933)n0;
```
