## Supplementary material for "Evolution of gene expression across species and specialized zooids in Siphonophora": Gene trees: 4c03c8ad483ebb52923c23f16453af7c.txt

```
(Nematostella_vectensis@45772:1,(Aiptasia_pallida@4062306:0.8867237436,(Alatina_alata@4800762:0.5503640916,((Ectopleura_larynx@4700209:0.2520712642,Hydra_vulgaris@19470:0.2520712642)n4:0.125756806,((Podocoryna_carnea@4497303:0.01186575815,Podocoryna_carnea@4518758:0.01186575815)n6:0.3637514902,((Hydractinia_symbiolongicarpus@4483577:0.1762116314,Podocoryna_carnea@4543493:0.1762116314)n8:0.1784332954,(Clytia_hemisphaerica@111256:0.3260662296,((Physalia_physalis@341712:0.1100823795,Rhizophysa_filiformis@2886266:0.1100823795)n11:0.0942222022,(((Apolemia_lanosa@3325018:0.03524785198,Apolemia_rubriversa@274129:0.03524785198)n14:0.01203901065,Apolemia_sp@3254314:0.04728686263)n13:0.133308176,((((Bargmannia_amoena@4771791:0.0201833611,Bargmannia_elongata@1488223:0.0201833611)n18:0.02290083414,Bargmannia_lata@3618065:0.04308419524)n17:0.03313965209,Rudjakovia_sp@3876343:0.07622384733)n16:0.08516768787,((((((((((Agalma_elegans@644348:0.02154467931,Athorybia_rosacea@5019765:0.02154467931)n28:0.03898527273,Nanomia_bijuga@943435:0.06052995204)n27:0.005334072732,Halistemma_rubrum@3703272:0.06586402478)n26:0.01813130568,(Lychnagalma_utricularia@1946457:0.053657509,Physophora_gilmeri@3539629:0.053657509)n29:0.03033782146)n25:0.004386367136,Forskalia_asymmetrica@1159766:0.08838169759)n24:0.004927725759,Cordagalma_sp@1053668:0.09330942335)n23:0.008582974053,(Frillagalma_vityazi@1654138:0.06322892296,Resomia_ornicephala@3030144:0.06322892296)n30:0.03866347444)n22:0.007247933966,(((Erenna_richardi@1275897:0.02317518695,Physonect_sp@2404743:0.02317518695)n33:0.05821261723,(Stephalia_dilata@2746011:0.002077862513,Thermopalia_sp@3499003:0.002077862513)n34:0.07930994166)n32:0.005647205875,Erenna_richardi@1275875:0.08703501005)n31:0.02210532132)n21:0.01286797593,Marrus_claudanielis@2443224:0.1220083073)n20:0.02618992096,((Hippopodius_hippopus@1805544:0.08863089427,(Prayidae_D27D2@3182183:0.02960463503,Prayidae_D27D2@3182186:0.02960463503)n37:0.05902625925)n36:0.01901882937,(Prayidae_D27SS7@2606485:0.1048554049,(((Chuniphyes_multidentata@3745852:0.0005576273014,Chuniphyes_multidentata@4299204:0.0005576273014)n41:0.03823802787,Kephyes_ovata@2075568:0.03879565517)n40:0.06160250208,(Lilyopsis_fluoracantha@2318276:0.08801146022,(Chelophyes_appendiculata@677492:0.03440160708,(Abylopsis_tetragona@393354:0.0221180839,(Diphyes_dispar@4197564:0.02075829786,Diphyes_dispar@4197562:0.02075829786)n45:0.001359786037)n44:0.01228352318)n43:0.05360985314)n42:0.01238669703)n39:0.004457247654)n38:0.002794318743)n35:0.04054850461)n19:0.01319330695)n15:0.0192035034)n12:0.02370954311)n10:0.1217616479)n9:0.02857869722)n7:0.02097232153)n5:0.002210821843)n3:0.1725360215)n2:0.336359652)n1:0.1132762564)n0;
```
