## Supplementary material for "Evolution of gene expression across species and specialized zooids in Siphonophora": Gene trees: 4c6c52cc0097602fbaa9357d4e488f2c.txt

```
((Ectopleura_larynx@4713301:0.2520712642,Hydra_vulgaris@1648:0.2520712642)n1:0.1038088511,((((Apolemia_rubriversa@265539:0.04728686263,(Apolemia_lanosa@3341314:0.0436995707,(Apolemia_sp@3257797:0.03980597915,Apolemia_sp@3281148:0.03980597915)n7:0.003893591546)n6:0.003587291928)n5:0.1124931096,(Physalia_physalis@360959:0.1100823795,((Rhizophysa_filiformis@2923305:0.04804955543,Rhizophysa_filiformis@2909354:0.04804955543)n10:0.05027373114,Rhizophysa_filiformis@2923306:0.09832328656)n9:0.01175909294)n8:0.04969759275)n4:0.04452460945,((((Bargmannia_elongata@1481461:0.0201833611,(Bargmannia_amoena@4778499:0.01732282294,(Bargmannia_amoena@3427358:5.109892472e-07,Bargmannia_amoena@4771597:5.109892472e-07)n16:0.01732231195)n15:0.002860538162)n14:0.02290083414,Bargmannia_lata@3649753:0.04308419524)n13:0.03313965209,Rudjakovia_sp@3874465:0.07622384733)n12:0.08516768787,(((((((Halistemma_rubrum@3715327:0.05340006997,Nanomia_bijuga@876388:0.05340006997)n23:0.0124639548,(Athorybia_rosacea@5087755:0.02154467931,(Agalma_elegans@520191:0.02109724643,Agalma_elegans@548340:0.02109724643)n25:0.0004474328773)n24:0.04431934546)n22:0.01813130568,(Lychnagalma_utricularia@1963267:0.053657509,Physophora_gilmeri@3553927:0.053657509)n26:0.03033782146)n21:0.009314092894,(Cordagalma_sp@994872:0.08352813879,Forskalia_asymmetrica@1158465:0.08352813879)n27:0.009781284557)n20:0.008582974053,(Frillagalma_vityazi@1552366:0.06322892296,Resomia_ornicephala@2996732:0.06322892296)n28:0.03866347444)n19:0.02011590989,(Marrus_claudanielis@2519844:0.07283097858,(Stephalia_dilata@2726494:0.002077862513,Thermopalia_sp@3478522:0.002077862513)n30:0.07075311607)n29:0.04917732871)n18:0.02618992096,(((((Chuniphyes_multidentata@4321609:0.03879565517,Kephyes_ovata@2065466:0.03879565517)n35:0.02756121232,Prayidae_D27SS7@2544986:0.0663568675)n34:0.008041483192,Prayidae_D27D2@3081328:0.07439835069)n33:0.0143818326,Hippopodius_hippopus@1770944:0.08878018329)n32:0.01886954036,(Lilyopsis_fluoracantha@2262105:0.1003981572,((Abylopsis_tetragona@506769:0.0221180839,Diphyes_dispar@4288043:0.0221180839)n38:0.01228352318,(Chelophyes_appendiculata@747297:0.03232451564,Chelophyes_appendiculata@747296:0.03232451564)n39:0.00207709144)n37:0.06599655017)n36:0.007251566396)n31:0.04054850461)n17:0.01319330695)n11:0.0429130465)n3:0.1184514469,(Hydractinia_symbiolongicarpus@4417479:0.1762116314,(Podocoryna_carnea@4500655:0.1621975038,Podocoryna_carnea@4545825:0.1621975038)n41:0.01401412763)n40:0.1465443972)n2:0.03312408662)n0;
```
