## Supplementary material for "Evolution of gene expression across species and specialized zooids in Siphonophora": Gene trees: 4c8b67b14abfe5be93dc2b1e6ff1aaa3.txt

```
((((Nematostella_vectensis@50599:0.4481434277,(Aiptasia_pallida@4018261:0.4129425953,Aiptasia_pallida@4006732:0.4129425953)n4:0.03520083234)n3:0.3378541084,(((Nematostella_vectensis@45558:0.3741621331,Nematostella_vectensis@41517:0.3741621331)n7:0.2105770034,(Nematostella_vectensis@44343:0.2816085115,Nematostella_vectensis@58546:0.2816085115)n8:0.303130625)n6:0.06320302167,((Aiptasia_pallida@4008530:0.09891446937,Aiptasia_pallida@3975481:0.09891446937)n10:0.4687666481,Aiptasia_pallida@4062041:0.5676811175)n9:0.08026104067)n5:0.138055378)n2:0.09595384343,(((Aiptasia_pallida@3986139:0.2289576777,(((Aiptasia_pallida@3986142:0.07622681049,Aiptasia_pallida@4064858:0.07622681049)n16:0.0233516908,Aiptasia_pallida@4064863:0.09957850129)n15:0.05963074251,Aiptasia_pallida@3986136:0.1592092438)n14:0.06974843389)n13:0.0999829374,(Aiptasia_pallida@4064866:0.1835136675,Aiptasia_pallida@4064857:0.1835136675)n17:0.1454269475)n12:0.1249466876,((((Nematostella_vectensis@57377:0.04028672888,Nematostella_vectensis@57378:0.04028672888)n21:0.07943761689,Nematostella_vectensis@59298:0.1197243458)n20:0.01884722514,Nematostella_vectensis@52461:0.1385715709)n19:0.09416827317,Nematostella_vectensis@57379:0.2327398441)n18:0.2211474586)n11:0.4280640769)n1:0.1180486204,(((Alatina_alata@4919518:0.2780431098,(((Alatina_alata@4914233:0.1029928354,Alatina_alata@4881101:0.1029928354)n27:0.03412536714,((Alatina_alata@4914241:0.107124376,Alatina_alata@4914237:0.107124376)n29:0.01568629672,Alatina_alata@4914242:0.1228106727)n28:0.0143075298)n26:0.02473402739,Alatina_alata@4914238:0.1618522299)n25:0.1161908799)n24:0.07537188102,((((Alatina_alata@4795950:0.1248425379,Alatina_alata@4847687:0.1248425379)n33:0.03132392621,Alatina_alata@4795951:0.1561664641)n32:0.05348245768,Alatina_alata@4795954:0.2096489218)n31:0.07311646731,Alatina_alata@4817571:0.2827653891)n30:0.07064960172)n23:0.1969491008,((Lilyopsis_fluoracantha@2211939:0.1076497236,(Hippopodius_hippopus@1885322:0.08019639586,(Prayidae_D27SS7@2612396:0.07192037401,(Prayidae_D27D2@3195423:0.07155257869,(Kephyes_ovata@2174813:0.06453793184,Prayidae_D27D2@3126891:0.06453793184)n39:0.007014646847)n38:0.000367795322)n37:0.008276021852)n36:0.02745332778)n35:0.1275729222,((((((Chelophyes_appendiculata@692023:0.08170960079,Cordagalma_sp@1081994:0.08170960079)n45:0.026045267,Diphyes_dispar@4227180:0.1077548678)n44:0.01810480091,Kephyes_ovata@2202789:0.1258596687)n43:0.009056835641,(((Hippopodius_hippopus@1879111:0.06867720864,Hippopodius_hippopus@1892109:0.06867720864)n48:0.009371371987,Prayidae_D27SS7@2545964:0.07804858062)n47:0.01058231365,Prayidae_D27D2@3125003:0.08863089427)n46:0.04628561007)n42:0.01328172391,Lilyopsis_fluoracantha@2251779:0.1481982283)n41:0.04994271076,(((Lilyopsis_fluoracantha@2296796:0.03423619057,Lilyopsis_fluoracantha@2296784:0.03423619057)n51:0.08913677077,(Lilyopsis_fluoracantha@2232931:9.594475722e-05,Lilyopsis_fluoracantha@2232932:9.594475722e-05)n52:0.1232770166)n50:0.05722207727,((((Hippopodius_hippopus@1896658:0.01237377368,Hippopodius_hippopus@1896665:0.01237377368)n56:0.0418077946,Hippopodius_hippopus@1875764:0.05418156827)n55:0.05346815537,((Prayidae_D27D2@3096314:0.07170310333,((Chelophyes_appendiculata@760845:0.03309087828,Chelophyes_appendiculata@760848:0.03309087828)n60:0.001310728799,((Abylopsis_tetragona@400582:0.0221180839,Diphyes_dispar@4245709:0.0221180839)n62:0.0122657209,((Abylopsis_tetragona@472310:0.0221180839,Diphyes_dispar@4102816:0.0221180839)n64:0.01127343484,(Abylopsis_tetragona@492714:0.0221180839,((Diphyes_dispar@4266120:0.0128514395,Diphyes_dispar@4087990:0.0128514395)n67:0.005511057307,Diphyes_dispar@4087994:0.01836249681)n66:0.003755587092)n65:0.01127343484)n63:0.0009922860608)n61:1.780228473e-05)n59:0.03730149624)n58:0.01665760386,Prayidae_D27D2@3096312:0.08836070719)n57:0.01928901646)n54:0.02002468953,(Apolemia_sp@3293486:0.06216264041,((Chuniphyes_multidentata@3777864:1.155856598e-06,Chuniphyes_multidentata@4321831:1.155856598e-06)n70:0.03879449931,(Kephyes_ovata@2047741:0.03779088517,Kephyes_ovata@2118453:0.03779088517)n71:0.00100477)n69:0.02336698523)n68:0.06551177277)n53:0.05292062543)n49:0.01754590041)n40:0.03708170681)n34:0.3151414458)n22:0.4496359084)n0;
```
