## Supplementary material for "Evolution of gene expression across species and specialized zooids in Siphonophora": Gene trees: 4c9f5554caea6d0029a294e541a55079.txt

```
((((Aiptasia_pallida@3968699:1.898676381e-06,Aiptasia_pallida@3968696:1.898676381e-06)n3:0.289076491,Nematostella_vectensis@45942:0.2890783897)n2:0.3300972179,(Aiptasia_pallida@4060676:0.2668991365,Nematostella_vectensis@45941:0.2668991365)n4:0.3522764711)n1:0.3808243924,(Alatina_alata@4972515:0.5503640916,((Ectopleura_larynx@4681102:0.2520712642,Hydra_vulgaris@3687:0.2520712642)n7:0.125756806,((Hydractinia_symbiolongicarpus@4486332:0.1762116314,Podocoryna_carnea@4593071:0.1762116314)n9:0.1282460608,(Clytia_hemisphaerica@85742:0.2709661573,(Rhizophysa_filiformis@2902009:0.2043045817,(Physalia_physalis@371616:0.1975971604,(((((Apolemia_lanosa@3371233:0.01205914883,Apolemia_sp@3279880:0.01205914883)n17:0.0352277138,Apolemia_rubriversa@224880:0.04728686263)n16:0.06465830983,((Apolemia_rubriversa@224879:0.04728686263,Apolemia_sp@3263029:0.04728686263)n19:0.04040167383,(Apolemia_rubriversa@224881:0.04728686263,Apolemia_sp@3279885:0.04728686263)n20:0.04040167383)n18:0.024256636)n15:0.05254673538,Apolemia_sp@3255856:0.1644919078)n14:0.01610313077,((Marrus_claudanielis@2501467:0.0401578877,Physonect_sp@2373237:0.0401578877)n22:0.1212336475,((Erenna_richardi@1226416:0.08138780417,(Stephalia_dilata@2704028:0.002077862513,Thermopalia_sp@3473136:0.002077862513)n25:0.07930994166)n24:0.07230098041,((((((((Agalma_elegans@525363:0.02154467931,Athorybia_rosacea@5025411:0.02154467931)n33:0.03192796439,Halistemma_rubrum@3685111:0.0534726437)n32:0.03052268676,(Lychnagalma_utricularia@1931496:0.053657509,Physophora_gilmeri@3529360:0.053657509)n34:0.03033782146)n31:0.006735441825,(Cordagalma_sp@1072591:0.07375615664,Nanomia_bijuga@946671:0.07375615664)n35:0.01697461564)n30:0.002578651069,Forskalia_asymmetrica@1093138:0.09330942335)n29:0.008582974053,Resomia_ornicephala@2983558:0.1018923974)n28:0.03723236489,((((Bargmannia_amoena@4729777:0.0201833611,Bargmannia_elongata@1446721:0.0201833611)n39:0.02290083414,Bargmannia_lata@3582159:0.04308419524)n38:0.03313965209,Rudjakovia_sp@3874613:0.07622384733)n37:0.05449404435,Frillagalma_vityazi@1519869:0.1307178917)n36:0.008406870608)n27:0.009787346768,((Lilyopsis_fluoracantha@2214456:0.07352236427,Lilyopsis_fluoracantha@2214460:0.07352236427)n41:0.03412735938,(((Hippopodius_hippopus@1743015:0.0669502003,Prayidae_D27D2@3212543:0.0669502003)n44:0.02168069397,Prayidae_D27SS7@2612342:0.08863089427)n43:0.009918679789,((Chuniphyes_multidentata@4387967:0.03879565517,Kephyes_ovata@2205989:0.03879565517)n46:0.04811503762,(Chelophyes_appendiculata@773510:0.03440160708,(Abylopsis_tetragona@434757:0.0221180839,Diphyes_dispar@4135078:0.0221180839)n48:0.01228352318)n47:0.05250908571)n45:0.01163888127)n42:0.009100149582)n40:0.04126238542)n26:0.004776675523)n23:0.007702750624)n21:0.0192035034)n13:0.01700212182)n12:0.006707421285)n11:0.06666157554)n10:0.03349153491)n8:0.07337037801)n6:0.1725360215)n5:0.4496359084)n0;
```
