## Supplementary material for "Evolution of gene expression across species and specialized zooids in Siphonophora": Gene trees: 4c43c232f19942527e0ce970f2f4fce6.txt

```
((Ectopleura_larynx@4654124:0.2520712642,Hydra_vulgaris@30150:0.2520712642)n1:0.1038088511,((Hydractinia_symbiolongicarpus@4453507:0.1762116314,Podocoryna_carnea@4508391:0.1762116314)n3:0.1465443972,(Apolemia_rubriversa@276431:0.2043045817,((Physalia_physalis@326649:0.1100823795,Rhizophysa_filiformis@2873356:0.1100823795)n6:0.07947967972,(((Bargmannia_amoena@3416868:0.0201833611,Bargmannia_elongata@1398297:0.0201833611)n9:0.05604048623,(Bargmannia_lata@3608819:0.0627302135,Rudjakovia_sp@3912420:0.0627302135)n10:0.01349363384)n8:0.08516768787,(Cordagalma_sp@1010847:0.1481982283,(((((((((Agalma_elegans@517350:0.02154467931,Athorybia_rosacea@5102570:0.02154467931)n20:0.03662720722,Nanomia_bijuga@966755:0.05817188653)n19:0.007692138244,Halistemma_rubrum@3723737:0.06586402478)n18:0.01813130568,(Lychnagalma_utricularia@1955680:0.053657509,Physophora_gilmeri@3529937:0.053657509)n21:0.03033782146)n17:0.009314092894,Forskalia_asymmetrica@1163295:0.09330942335)n16:0.008582974053,(Frillagalma_vityazi@1517413:0.06322892296,Resomia_ornicephala@3026284:0.06322892296)n22:0.03866347444)n15:0.007497899726,(Erenna_richardi@1239124:0.08138780417,Physonect_sp@2365115:0.08138780417)n23:0.02800249296)n14:0.01261801017,(Stephalia_dilata@2769205:0.002077862513,Thermopalia_sp@3486173:0.002077862513)n24:0.1199304448)n13:0.01539989247,(((Hippopodius_hippopus@1748200:0.07362041597,Prayidae_D27D2@3180875:0.07362041597)n27:0.0150104783,Prayidae_D27SS7@2550268:0.08863089427)n26:0.01901882937,(((Chuniphyes_multidentata@3833857:9.419987005e-07,Chuniphyes_multidentata@4386883:9.419987005e-07)n30:0.03879471317,Kephyes_ovata@2021189:0.03879565517)n29:0.06160250208,(Lilyopsis_fluoracantha@2244476:0.09273568578,(Chelophyes_appendiculata@693546:0.03440160708,(Abylopsis_tetragona@440353:0.0221180839,Diphyes_dispar@4193383:0.0221180839)n33:0.01228352318)n32:0.0583340787)n31:0.007662471466)n28:0.007251566396)n25:0.02975847613)n12:0.01079002849)n11:0.01319330695)n7:0.02817052402)n5:0.01474252248)n4:0.1184514469)n2:0.03312408662)n0;
```
