## Supplementary material for "Evolution of gene expression across species and specialized zooids in Siphonophora": Gene trees: 4c87e5bd270feae707ecf61e6b8fd5ce.txt

```
(Alatina_alata@4966366:0.5503640916,(((((((Rudjakovia_sp@3849277:0.07622384733,(Bargmannia_elongata@1298228:0.0201833611,((Bargmannia_amoena@3391724:9.493009165e-07,Bargmannia_amoena@4722791:9.493009165e-07)n10:0.01657761777,Bargmannia_amoena@4739655:0.01657856707)n9:0.003604794036)n8:0.05604048623)n7:0.04250675916,(Halistemma_rubrum@3710253:0.06586402478,Nanomia_bijuga@963599:0.06586402478)n11:0.05286658172)n6:0.02482620679,Kephyes_ovata@2194076:0.1435568133)n5:0.01783472192,Cordagalma_sp@1022040:0.1613915352)n4:0.0429130465,Physalia_physalis@311939:0.2043045817)n3:0.1515755335,Hydra_vulgaris@14135:0.3558801152)n2:0.02194795495,((((Clytia_hemisphaerica@118082:8.541321986e-07,Clytia_hemisphaerica@118084:8.541321986e-07)n15:8.215802438e-07,(Clytia_hemisphaerica@118080:1.001823647e-06,Clytia_hemisphaerica@118083:1.001823647e-06)n16:6.738887958e-07)n14:0.001680496197,Clytia_hemisphaerica@118078:0.00168217191)n13:6.570521262e-07,((Clytia_hemisphaerica@118077:1e-08,Clytia_hemisphaerica@118079:1e-08)n18:2.86041504e-06,Clytia_hemisphaerica@118081:2.87041504e-06)n17:0.001679958547)n12:0.3761452412)n1:0.1725360215)n0;
```
