## Supplementary material for "Evolution of gene expression across species and specialized zooids in Siphonophora": Gene trees: 4c347bda6e07ac5525dfccc831daf4d5.txt

```
(Alatina_alata@4989990:0.5503640916,(((((((((((((((Agalma_elegans@596309:0.02154467931,Athorybia_rosacea@5073450:0.02154467931)n15:0.03192796439,Halistemma_rubrum@3715969:0.0534726437)n14:0.01239138108,Nanomia_bijuga@913629:0.06586402478)n13:0.01906465156,Cordagalma_sp@1080255:0.08492867634)n12:0.008380747009,Physophora_gilmeri@3550081:0.09330942335)n11:0.004610168707,Frillagalma_vityazi@1521928:0.09791959206)n10:0.001844929012,Resomia_ornicephala@3036802:0.09976452107)n9:0.002127876334,Lychnagalma_utricularia@2014214:0.1018923974)n8:0.02011590989,(Erenna_richardi@1267704:0.08138780417,(Marrus_claudanielis@2529638:0.07283097858,(Stephalia_dilata@2779423:0.002077862513,Thermopalia_sp@3514770:0.002077862513)n18:0.07075311607)n17:0.008556825586)n16:0.04062050313)n7:0.02618992096,(((((Chelophyes_appendiculata@680708:0.03440160708,Diphyes_dispar@4288327:0.03440160708)n23:0.06599655017,Lilyopsis_fluoracantha@2284694:0.1003981572)n22:0.004092434324,Hippopodius_hippopus@1825494:0.1044905916)n21:0.002235330514,Prayidae_D27D2@3128108:0.1067259221)n20:0.0009238015583,((Chuniphyes_multidentata@4329642:0.03879565517,Kephyes_ovata@2117128:0.03879565517)n25:0.03989462182,Prayidae_D27SS7@2552192:0.07869027699)n24:0.02895944665)n19:0.04054850461)n6:0.01319330695,(((Bargmannia_amoena@4784492:0.0201833611,Bargmannia_elongata@1431784:0.0201833611)n28:0.02290083414,Bargmannia_lata@3622574:0.04308419524)n27:0.03313965209,Rudjakovia_sp@3919825:0.07622384733)n26:0.08516768787)n5:0.0192035034,(Apolemia_lanosa@3355247:0.04728686263,(Apolemia_sp@3268593:0.02626836701,(Apolemia_rubriversa@288558:0.02389736704,Apolemia_rubriversa@292803:0.02389736704)n31:0.002370999967)n30:0.02101849562)n29:0.133308176)n4:0.02370954311,(Physalia_physalis@315854:0.1100823795,Rhizophysa_filiformis@2914751:0.1100823795)n32:0.0942222022)n3:0.1735234885,(Clytia_hemisphaerica@127574:0.3644760102,((Ectopleura_larynx@4612553:0.2520712642,Hydra_vulgaris@15231:0.2520712642)n35:0.1038088511,(Hydractinia_symbiolongicarpus@4435888:0.1762116314,Podocoryna_carnea@4547770:0.1762116314)n36:0.1796684838)n34:0.008595894976)n33:0.01335205997)n2:0.09043478632,(Clytia_hemisphaerica@94987:0.3778280702,((Ectopleura_larynx@4683090:0.2520712642,Hydra_vulgaris@3921:0.2520712642)n39:0.1038088511,((Hydractinia_symbiolongicarpus@4423695:0.1762116314,Podocoryna_carnea@4608476:0.1762116314)n41:0.1465443972,((Physalia_physalis@321585:0.1100823795,Rhizophysa_filiformis@2832880:0.1100823795)n43:0.0942222022,(Apolemia_rubriversa@209067:0.1805950386,((Bargmannia_elongata@1398431:0.07622384733,(Bargmannia_lata@3604734:0.06134762455,Rudjakovia_sp@3950070:0.06134762455)n47:0.01487622278)n46:0.08516768787,((((((((Agalma_elegans@625037:0.0534726437,Halistemma_rubrum@3739197:0.0534726437)n55:0.03052268676,(Physophora_gilmeri@3561839:0.08123037305,(Lychnagalma_utricularia@1978112:0.053657509,Physophora_gilmeri@3543604:0.053657509)n57:0.02757286406)n56:0.0027649574)n54:0.01151479019,Frillagalma_vityazi@1711794:0.09551012064)n53:0.002819079231,Resomia_ornicephala@2991312:0.09832919987)n52:0.003563197528,(Cordagalma_sp@1018349:0.08352813879,Forskalia_asymmetrica@1110604:0.08352813879)n58:0.01836425861)n51:0.01294721698,Erenna_richardi@1276800:0.1148396144)n50:0.007168692916,(Physonect_sp@2354546:0.07283097858,Stephalia_dilata@2725396:0.07283097858)n59:0.04917732871)n49:0.02618992096,((Hippopodius_hippopus@1842049:0.08863089427,Prayidae_D27D2@3083187:0.08863089427)n61:0.01901882937,(Prayidae_D27SS7@2615923:0.09738682961,((Chuniphyes_multidentata@3756349:0.03879565517,Kephyes_ovata@2142714:0.03879565517)n64:0.04811503762,(Chelophyes_appendiculata@665258:0.03440160708,(Abylopsis_tetragona@504089:0.0221180839,Diphyes_dispar@4168899:0.0221180839)n66:0.01228352318)n65:0.05250908571)n63:0.01047613682)n62:0.01026289403)n60:0.04054850461)n48:0.01319330695)n45:0.0192035034)n44:0.02370954311)n42:0.1184514469)n40:0.03312408662)n38:0.02194795495)n37:0.09043478632)n1:0.08210123515)n0;
```
