## Supplementary material for "Evolution of gene expression across species and specialized zooids in Siphonophora": Gene trees: 4c600af1fb9385bd27a5b30c0d3bd884.txt

```
((Aiptasia_pallida@4001956:0.8334167043,(Nematostella_vectensis@40789:0.7879703698,Nematostella_vectensis@40790:0.7879703698)n2:0.04544633454)n1:0.1665832957,(Alatina_alata@4868820:0.5503640916,((Hydra_vulgaris@15071:0.2520712642,(Ectopleura_larynx@4641854:0.234193671,Ectopleura_larynx@4641858:0.234193671)n6:0.01787759321)n5:0.125756806,(Podocoryna_carnea@4552837:0.375564892,((Clytia_hemisphaerica@77057:0.3243688462,(Hydractinia_symbiolongicarpus@4477683:0.1762116314,Podocoryna_carnea@4537807:0.1762116314)n10:0.1481572148)n9:0.01337588082,(Physalia_physalis@314695:0.3244991903,((((Apolemia_lanosa@3367221:0.02496837804,((Apolemia_sp@3281145:0.02033278443,Apolemia_sp@3294425:0.02033278443)n17:0.001653129409,Apolemia_sp@3281730:0.02198591384)n16:0.002982464199)n15:0.02231848459,Apolemia_rubriversa@264288:0.04728686263)n14:0.1036804781,((Rhizophysa_filiformis@2822019:0.1100823795,(Physalia_physalis@307347:0.1018836553,Physalia_physalis@348477:0.1018836553)n20:0.008198724195)n19:0.03106808331,(Physalia_physalis@314693:0.1100823795,(Rhizophysa_filiformis@2822012:0.05667231481,Rhizophysa_filiformis@2822018:0.05667231481)n22:0.05341006469)n21:0.03106808331)n18:0.009816877952)n13:0.05333724094,((Bargmannia_elongata@1449354:0.07622384733,Rudjakovia_sp@3908945:0.07622384733)n24:0.08516768787,((((((((((Agalma_elegans@630647:0.02154467931,Athorybia_rosacea@5025441:0.02154467931)n34:0.03192796439,Halistemma_rubrum@3672187:0.0534726437)n33:0.01550988537,((Physophora_gilmeri@3544908:0.01980289263,Physophora_gilmeri@3533987:0.01980289263)n36:0.04807698637,(Nanomia_bijuga@858785:0.0582860531,Physophora_gilmeri@3544907:0.0582860531)n37:0.0095938259)n35:0.001102650066)n32:0.01501280139,Lychnagalma_utricularia@1925457:0.08399533045)n31:0.009314092894,(Cordagalma_sp@1016996:0.08352813879,Forskalia_asymmetrica@1095530:0.08352813879)n38:0.009781284557)n30:0.008582974053,(Frillagalma_vityazi@1689303:0.06322892296,Resomia_ornicephala@3016109:0.06322892296)n39:0.03866347444)n29:0.009580086328,Erenna_richardi@1274118:0.1114724837)n28:0.004833550347,(((Stephalia_dilata@2725664:0.002077862513,Thermopalia_sp@3515930:0.002077862513)n42:0.007143250187,(Stephalia_dilata@2725662:0.002077862513,Thermopalia_sp@3515931:0.002077862513)n43:0.007143250187)n41:0.008035320664,Thermopalia_sp@3513765:0.01725643336)n40:0.09904960071)n27:0.005702273219,(Physonect_sp@2366336:0.0401578877,(Marrus_claudanielis@2451469:0.03744080508,Marrus_claudanielis@2451470:0.03744080508)n45:0.002717082625)n44:0.0818504196)n26:0.02618992096,(Lilyopsis_fluoracantha@2305932:0.1076497236,((Prayidae_D27D2@3147592:0.06792302538,Prayidae_D27SS7@2568064:0.06792302538)n48:0.03377863392,(Hippopodius_hippopus@1865925:0.1010497738,((Chuniphyes_multidentata@4382098:0.03879565517,Kephyes_ovata@2081816:0.03879565517)n51:0.05688842217,(Hippopodius_hippopus@1865927:0.08768956594,((Chelophyes_appendiculata@719692:0.03440160708,(Abylopsis_tetragona@465776:0.0221180839,Diphyes_dispar@4239300:0.0221180839)n55:0.01228352318)n54:0.04840060106,(Abylopsis_tetragona@458678:0.03440160708,Chelophyes_appendiculata@731654:0.03440160708)n56:0.04840060106)n53:0.004887357799)n52:0.007994511404)n50:0.00536569643)n49:0.0006518855222)n47:0.005948064349)n46:0.04054850461)n25:0.01319330695)n23:0.0429130465)n12:0.1201946086)n11:0.01324553672)n8:0.03782016502)n7:0.002263178151)n4:0.1725360215)n3:0.4496359084)n0;
```
