## Supplementary material for "Evolution of gene expression across species and specialized zooids in Siphonophora": Gene trees: 4c831fed3b4ac4a0d79f623a7d5ba168.txt

```
(Nematostella_vectensis@50582:1,(Aiptasia_pallida@3968873:0.8867237436,(Alatina_alata@4946947:0.5503640916,(Clytia_hemisphaerica@96797:0.3778280702,(((Hydractinia_symbiolongicarpus@4457942:0.1762116314,Podocoryna_carnea@4569127:0.1762116314)n6:0.1465443972,(Rhizophysa_filiformis@2886858:0.2043045817,(Physalia_physalis@385726:0.1897290876,(((Apolemia_lanosa@3352660:0.007925053556,Apolemia_sp@3281216:0.007925053556)n11:0.03936180907,Apolemia_rubriversa@279632:0.04728686263)n10:0.133308176,((((Erenna_richardi@1239743:0.06874246318,(Stephalia_dilata@2710254:0.002077862513,Thermopalia_sp@3477312:0.002077862513)n16:0.06666460066)n15:0.01264534099,(Marrus_claudanielis@2500452:0.0401578877,Physonect_sp@2387234:0.0401578877)n17:0.04122991647)n14:0.06681042408,((((((Lilyopsis_fluoracantha@2233370:0.08951963022,(Chelophyes_appendiculata@725726:0.086480248,Chelophyes_appendiculata@725727:0.086480248)n24:0.003039382216)n23:0.01087852703,(Chuniphyes_multidentata@4357927:0.03879565517,Kephyes_ovata@2080732:0.03879565517)n25:0.06160250208)n22:0.004350904048,Prayidae_D27SS7@2619702:0.1047490613)n21:0.0006875900864,(Prayidae_D27D2@3223500:0.08958634124,Prayidae_D27D2@3072463:0.08958634124)n26:0.01585031014)n20:0.002213072262,Hippopodius_hippopus@1780363:0.1076497236)n19:0.03388430744,(((Cordagalma_sp@1048847:0.08352813879,Forskalia_asymmetrica@1106436:0.08352813879)n29:0.009781284557,((Nanomia_bijuga@916618:0.06586402478,(Halistemma_rubrum@3677154:0.0534726437,(Agalma_elegans@644252:0.02154467931,Athorybia_rosacea@5112166:0.02154467931)n33:0.03192796439)n32:0.01239138108)n31:0.01813130568,(Physophora_gilmeri@3564613:0.053657509,(Lychnagalma_utricularia@1938644:0.047003858,Lychnagalma_utricularia@1938639:0.047003858)n35:0.006653650999)n34:0.03033782146)n30:0.009314092894)n28:0.008582974053,(Resomia_ornicephala@3052646:0.06322892296,(Frillagalma_vityazi@1500688:0.05472926228,Frillagalma_vityazi@1500686:0.05472926228)n37:0.008499660685)n36:0.03866347444)n27:0.03964163368)n18:0.006664197175)n13:0.01319330695,(((Bargmannia_amoena@3432985:0.0201833611,Bargmannia_elongata@1381457:0.0201833611)n40:0.02290083414,Bargmannia_lata@3621990:0.04308419524)n39:0.03313965209,(Rudjakovia_sp@3958843:0.07098248441,Rudjakovia_sp@3857666:0.07098248441)n41:0.00524136292)n38:0.08516768787)n12:0.0192035034)n9:0.009134048992)n8:0.01457549411)n7:0.1184514469)n5:0.03312408662,(Hydra_vulgaris@23009:0.2520712642,(Ectopleura_larynx@4696520:0.2382666174,Ectopleura_larynx@4696525:0.2382666174)n43:0.01380464674)n42:0.1038088511)n4:0.02194795495)n3:0.1725360215)n2:0.336359652)n1:0.1132762564)n0;
```
