## Supplementary material for "Evolution of gene expression across species and specialized zooids in Siphonophora": Gene trees: 4c4186e4fee3ef47c0cd4077b082804f.txt

```
(Apolemia_sp@3267633:0.1805950386,((Lilyopsis_fluoracantha@2281574:0.1076497236,Prayidae_D27SS7@2641275:0.1076497236)n2:0.04054850461,((Erenna_richardi@1233876:0.08138780417,Stephalia_dilata@2714447:0.08138780417)n4:0.04062050313,((((Forskalia_asymmetrica@1106042:0.07201919071,Physophora_gilmeri@3556004:0.07201919071)n8:0.02129023264,Lychnagalma_utricularia@2019769:0.09330942335)n7:0.004763182964,Frillagalma_vityazi@1556702:0.09807260631)n6:0.003819791089,((Halistemma_rubrum@3736901:0.06012671274,Nanomia_bijuga@908248:0.06012671274)n10:0.005737312032,(Agalma_elegans@534822:0.02154467931,Athorybia_rosacea@5114289:0.02154467931)n11:0.04431934546)n9:0.03602837263)n5:0.02011590989)n3:0.02618992096)n1:0.03239681035)n0;
```
