## Supplementary material for "Evolution of gene expression across species and specialized zooids in Siphonophora": Gene trees: 4c058774b847b21ff83afc7fe2405de0.txt

```
(Nematostella_vectensis@41356:1,(Aiptasia_pallida@3987886:0.8867237436,(Alatina_alata@4904919:0.5503640916,((Ectopleura_larynx@4626954:0.2520712642,Hydra_vulgaris@6991:0.2520712642)n4:0.125756806,(Podocoryna_carnea@4573696:0.3750771252,(((((((Clytia_hemisphaerica@127113:1.086209724e-06,Clytia_hemisphaerica@127110:1.086209724e-06)n12:7.405158317e-07,Clytia_hemisphaerica@127114:1.826725556e-06)n11:6.955009602e-07,Clytia_hemisphaerica@127115:2.522226516e-06)n10:7.78414156e-07,Clytia_hemisphaerica@127112:3.300640672e-06)n9:8.676564746e-07,Clytia_hemisphaerica@127111:4.168297146e-06)n8:0.3156883816,(Hydractinia_symbiolongicarpus@4408309:0.1762116314,Podocoryna_carnea@4501831:0.1762116314)n13:0.1394809185)n7:0.01591984765,(((((Apolemia_lanosa@3336550:0.03524785198,Apolemia_rubriversa@297530:0.03524785198)n18:0.03855204484,(Apolemia_lanosa@3320915:0.03524785198,(Apolemia_rubriversa@245454:0.02601402408,Apolemia_rubriversa@297528:0.02601402408)n20:0.009233827904)n19:0.03855204484)n17:0.05292324999,(Apolemia_rubriversa@297529:0.03524785198,(Apolemia_lanosa@3338233:0.00561927804,Apolemia_lanosa@3320707:0.00561927804)n22:0.02962857394)n21:0.09147529483)n16:0.05387189179,(((((Bargmannia_elongata@1435801:0.04308419524,(((Bargmannia_amoena@3453548:7.122487324e-06,Bargmannia_amoena@4763652:7.122487324e-06)n30:0.02455031931,Bargmannia_lata@3598901:0.0245574418)n29:0.001203876604,(Bargmannia_amoena@3455999:5.681128944e-06,Bargmannia_amoena@4739009:5.681128944e-06)n31:0.02575563728)n28:0.01732287684)n27:0.03313965209,Rudjakovia_sp@3900734:0.07622384733)n26:0.02187313054,(Bargmannia_lata@3629945:0.07622384733,Rudjakovia_sp@3900733:0.07622384733)n32:0.02187313054)n25:0.003441624576,Rudjakovia_sp@3852074:0.1015386025)n24:0.05985293276,(((Prayidae_D27D2@3242431:0.1076497236,(Prayidae_D27SS7@2607618:0.1058638545,(Hippopodius_hippopus@1867703:0.1053524947,(Hippopodius_hippopus@1867705:0.0997370034,((((Chuniphyes_multidentata@3757216:3.846627856e-06,Chuniphyes_multidentata@4327692:3.846627856e-06)n42:0.03879180854,Kephyes_ovata@2109897:0.03879565517)n41:0.02700599049,((Chuniphyes_multidentata@3757215:5.234435308e-06,Chuniphyes_multidentata@4327691:5.234435308e-06)n44:0.03879042074,Kephyes_ovata@2109896:0.03879565517)n43:0.02700599049)n40:0.02110904712,((Chelophyes_appendiculata@724917:0.009583056914,Chelophyes_appendiculata@775802:0.009583056914)n46:0.02481855017,(Diphyes_dispar@4212951:0.0221180839,(Abylopsis_tetragona@432720:0.02172620756,Abylopsis_tetragona@432721:0.02172620756)n48:0.0003918763379)n47:0.01228352318)n45:0.05250908571)n39:0.01282631061)n38:0.005615491285)n37:0.0005113598027)n36:0.001785869152)n35:0.01899231765,((Erenna_richardi@1270317:0.1197072461,(Marrus_claudanielis@2488648:0.1196092924,(Marrus_claudanielis@2488647:0.1188559387,(((((((Halistemma_rubrum@3658713:0.0534726437,(Athorybia_rosacea@5094524:0.02154467931,(Agalma_elegans@599799:0.01538140656,Agalma_elegans@599798:0.01538140656)n61:0.006163272756)n60:0.03192796439)n59:0.01239138108,(Nanomia_bijuga@802542:0.01528245945,(Nanomia_bijuga@802546:1.381642557e-06,Nanomia_bijuga@802549:1.381642557e-06)n63:0.01528107781)n62:0.05058156533)n58:0.01813130568,((Lychnagalma_utricularia@1960313:0.053657509,Physophora_gilmeri@3563573:0.053657509)n65:0.0162071463,((Lychnagalma_utricularia@1960314:0.053657509,Physophora_gilmeri@3555891:0.053657509)n67:0.01537921016,(Physophora_gilmeri@3565023:0.053657509,Lychnagalma_utricularia@1960315:0.053657509)n68:0.01537921016)n66:0.0008279361345)n64:0.01413067516)n57:0.009314092894,(Cordagalma_sp@1035663:0.08352813879,(Forskalia_asymmetrica@1165669:0.0726149574,Forskalia_asymmetrica@1165671:0.0726149574)n70:0.01091318139)n69:0.009781284557)n56:0.007669122498,(Frillagalma_vityazi@1567767:0.09134814373,Frillagalma_vityazi@1567766:0.09134814373)n71:0.009630402113)n55:0.0009138515555,Resomia_ornicephala@2976891:0.1018923974)n54:0.009894047798,Marrus_claudanielis@2488646:0.1117864452)n53:0.007069493473)n52:0.0007533536787)n51:9.795378854e-05)n50:0.002301061156,Marrus_claudanielis@2488649:0.1220083073)n49:0.004633733996)n34:0.02155618696,(Thermopalia_sp@3478896:0.002077862513,(Stephalia_dilata@2695106:0.001825681844,Stephalia_dilata@2695108:0.001825681844)n73:0.0002521806689)n72:0.1461203657)n33:0.01319330695)n23:0.0192035034)n15:0.02370954311,(Rhizophysa_filiformis@2814669:0.1100823795,((Physalia_physalis@350163:0.02945043092,Physalia_physalis@350156:0.02945043092)n76:0.07366417815,Physalia_physalis@379819:0.1031146091)n75:0.006967770442)n74:0.0942222022)n14:0.1273078159)n6:0.04346472762)n5:0.002750944991)n3:0.1725360215)n2:0.336359652)n1:0.1132762564)n0;
```
