## Supplementary material for "Evolution of gene expression across species and specialized zooids in Siphonophora": Gene trees: 4c843069e56c83ce17b34b11d5dcae4a.txt

```
(Nematostella_vectensis@56042:1,(Aiptasia_pallida@3985555:0.8867237436,(Alatina_alata@4810716:0.5503640916,((((((((Cordagalma_sp@991204:0.08352813879,Forskalia_asymmetrica@1119583:0.08352813879)n10:0.009781284557,((Agalma_elegans@563674:0.02154467931,Athorybia_rosacea@5102915:0.02154467931)n12:0.04431934546,(Nanomia_bijuga@948654:0.05870352917,Nanomia_bijuga@948655:0.05870352917)n13:0.007160495604)n11:0.02744539857)n9:0.04163279298,Lilyopsis_fluoracantha@2215756:0.1349422163)n8:0.01325601193,Hippopodius_hippopus@1888628:0.1481982283)n7:0.01319330695,Rudjakovia_sp@3850671:0.1613915352)n6:0.0429130465,Physalia_physalis@305312:0.2043045817)n5:0.1269181617,((Rhizophysa_filiformis@2847467:0.1100823795,(Physalia_physalis@331072:0.07432886473,Physalia_physalis@331071:0.07432886473)n16:0.03575351478)n15:0.0942222022,((Apolemia_rubriversa@230901:0.04728686263,(Apolemia_sp@3251211:0.0468657786,(Apolemia_lanosa@3358330:0.03371869021,Apolemia_sp@3293455:0.03371869021)n20:0.0131470884)n19:0.0004210840227)n18:0.133308176,((((Agalma_elegans@576394:0.02154467931,Athorybia_rosacea@5098152:0.02154467931)n24:0.03192796439,Halistemma_rubrum@3710611:0.0534726437)n23:0.0484197537,((Cordagalma_sp@1046806:0.08352813879,Forskalia_asymmetrica@1172432:0.08352813879)n26:0.01585546898,((Frillagalma_vityazi@1684822:0.06322892296,Resomia_ornicephala@3006386:0.06322892296)n28:0.02981558863,(Lychnagalma_utricularia@1941054:0.053657509,Physophora_gilmeri@3570820:0.053657509)n29:0.0393870026)n27:0.006339096176)n25:0.002508789632)n22:0.05949913781,((Erenna_richardi@1221426:0.1572699953,(((Bargmannia_amoena@4745702:0.0201833611,Bargmannia_elongata@1355654:0.0201833611)n34:0.1293831129,((Rudjakovia_sp@3904086:0.1481986712,((Marrus_claudanielis@2525345:0.0401578877,Physonect_sp@2409314:0.0401578877)n38:0.1080403406,(Hippopodius_hippopus@1892684:0.1076497236,((Prayidae_D27D2@3229906:0.06792302538,Prayidae_D27SS7@2656038:0.06792302538)n41:0.03732353867,(Kephyes_ovata@2075529:0.1003981572,((Lilyopsis_fluoracantha@2289594:0.0837813098,((Chuniphyes_multidentata@3748364:1.160005352e-05,Chuniphyes_multidentata@4371470:1.160005352e-05)n46:0.07416321966,Chuniphyes_multidentata@4371468:0.07417481971)n45:0.00960649009)n44:1.11068446e-05,(Chelophyes_appendiculata@749154:0.03440160708,(Abylopsis_tetragona@432038:0.0221180839,Diphyes_dispar@4176654:0.0221180839)n48:0.01228352318)n47:0.04939080957)n43:0.0166057406)n42:0.004848406799)n40:0.002403159597)n39:0.04054850461)n37:4.429205857e-07)n36:0.001119757086,(Bargmannia_lata@3622526:0.07622384733,Rudjakovia_sp@3904076:0.07622384733)n49:0.07309458093)n35:0.0002480456978)n33:0.007100380741,Marrus_claudanielis@2525344:0.1566668547)n32:0.0006031405905)n31:0.001019656965,(Thermopalia_sp@3500779:0.002077862513,(Stephalia_dilata@2766241:0.002077861724,(Stephalia_dilata@2766245:0.002077855136,Stephalia_dilata@2766239:0.002077855136)n52:6.587630762e-09)n51:7.896147208e-10)n50:0.1562117897)n30:0.003101882952)n21:0.0192035034)n17:0.02370954311)n14:0.1269181617)n4:0.0466053268,(Podocoryna_carnea@4539951:0.3768768828,(Clytia_hemisphaerica@72615:0.3659574877,((Ectopleura_larynx@4671886:0.2520712642,Hydra_vulgaris@12713:0.2520712642)n56:0.1038088511,(Hydractinia_symbiolongicarpus@4422274:0.1762116314,Podocoryna_carnea@4523916:0.1762116314)n57:0.1796684838)n55:0.01007737252)n54:0.01091939501)n53:0.0009511874117)n3:0.1725360215)n2:0.336359652)n1:0.1132762564)n0;
```
