## Supplementary material for "Evolution of gene expression across species and specialized zooids in Siphonophora": Gene trees: 4c7163488fc3a71b85b068dbe152fbd7.txt

```
((Hydractinia_symbiolongicarpus@4446002:0.1762116314,Podocoryna_carnea@4606718:0.1762116314)n1:0.1465443972,((Apolemia_lanosa@3339750:0.03524785198,Apolemia_rubriversa@246369:0.03524785198)n3:0.1453471866,((((Bargmannia_amoena@4775425:0.0201833611,Bargmannia_elongata@1477952:0.0201833611)n7:0.02290083414,Bargmannia_lata@3582865:0.04308419524)n6:0.03313965209,Rudjakovia_sp@3915189:0.07622384733)n5:0.08516768787,((((((((((Agalma_elegans@546641:0.02154467931,Athorybia_rosacea@5014105:0.02154467931)n17:0.03561264183,Nanomia_bijuga@905490:0.05715732114)n16:0.008706703636,Halistemma_rubrum@3710789:0.06586402478)n15:0.01813130568,Lychnagalma_utricularia@1989130:0.08399533045)n14:0.006358279204,Forskalia_asymmetrica@1099965:0.09035360966)n13:0.00295581369,Cordagalma_sp@1064984:0.09330942335)n12:0.008582974053,(Frillagalma_vityazi@1507921:0.06322892296,Resomia_ornicephala@2968525:0.06322892296)n18:0.03866347444)n11:0.01528486737,Erenna_richardi@1249979:0.1171772648)n10:0.004831042522,(Stephalia_dilata@2689810:0.002077862513,Thermopalia_sp@3501556:0.002077862513)n19:0.1199304448)n9:0.02618992096,(Marrus_claudanielis@2503552:0.1422686999,(Hippopodius_hippopus@1743452:0.1076497236,(Prayidae_D27D2@3136069:0.1063877624,(Prayidae_D27SS7@2569439:0.1036560731,((Chuniphyes_multidentata@4301490:0.03879565517,Kephyes_ovata@2135668:0.03879565517)n25:0.06160250208,(Lilyopsis_fluoracantha@2271383:0.09937239166,(Chelophyes_appendiculata@677789:0.03440160708,(Abylopsis_tetragona@425743:0.0221180839,Diphyes_dispar@4218319:0.0221180839)n28:0.01228352318)n27:0.06497078458)n26:0.001025765589)n24:0.003257915844)n23:0.002731689321)n22:0.001261961231)n21:0.03461897621)n20:0.005929528402)n8:0.01319330695)n4:0.0192035034)n2:0.14216099)n0;
```
