## Supplementary material for "Evolution of gene expression across species and specialized zooids in Siphonophora": Gene trees: 4ca12b1782d9fa991dc70910289bd712.txt

```
(Nematostella_vectensis@48419:1,(Aiptasia_pallida@4023224:0.8867237436,(Alatina_alata@5005886:0.5503640916,(Clytia_hemisphaerica@76239:0.3778280702,((Podocoryna_carnea@4513185:0.1452514255,Podocoryna_carnea@4594531:0.1452514255)n5:0.2310619713,((((Ectopleura_larynx@4700350:0.2055059616,Ectopleura_larynx@4700343:0.2055059616)n9:0.04656530258,Hydra_vulgaris@20264:0.2520712642)n8:0.07286793553,(Hydractinia_symbiolongicarpus@4425226:0.1762116314,Podocoryna_carnea@4568935:0.1762116314)n10:0.1487275683)n7:0.03094091553,((((Apolemia_sp@3300610:0.03980342477,(Apolemia_lanosa@3316884:0.03916812983,Apolemia_lanosa@3377853:0.03916812983)n15:0.0006352949359)n14:0.007483437861,Apolemia_rubriversa@278552:0.04728686263)n13:0.0815491471,(Rhizophysa_filiformis@2934511:0.1100823795,(Physalia_physalis@357202:0.1028001058,Physalia_physalis@357197:0.1028001058)n17:0.007282273735)n16:0.01875363022)n12:0.07546857198,((((Bargmannia_amoena@4782946:0.0201833611,Bargmannia_elongata@1296690:0.0201833611)n21:0.02290083414,Bargmannia_lata@3640188:0.04308419524)n20:0.03313965209,Rudjakovia_sp@3933237:0.07622384733)n19:0.08516768787,((Resomia_ornicephala@3052274:0.1479577053,(Marrus_claudanielis@2424313:0.1400109311,(Prayidae_D27SS7@2603363:0.1076497236,(((Chuniphyes_multidentata@3815800:0.03879565517,Kephyes_ovata@2180517:0.03879565517)n28:0.04811503762,((Abylopsis_tetragona@448291:0.0221180839,Diphyes_dispar@4237892:0.0221180839)n30:0.01228352318,(Chelophyes_appendiculata@663892:0.03126908462,Chelophyes_appendiculata@663893:0.03126908462)n31:0.003132522461)n29:0.05250908571)n27:0.01692536752,(((Hippopodius_hippopus@1740705:0.02293397534,Hippopodius_hippopus@1740706:0.02293397534)n34:0.06871650628,Lilyopsis_fluoracantha@2239098:0.09165048162)n33:0.007227857621,(Prayidae_D27D2@3232720:0.08074354607,Prayidae_D27D2@3232721:0.08074354607)n35:0.01813479317)n32:0.004957721071)n26:0.003813663335)n25:0.03236120749)n24:0.007946774123)n23:0.0002405230008,(Marrus_claudanielis@2424311:0.1407485209,((((((((Lychnagalma_utricularia@1999483:0.053657509,Physophora_gilmeri@3570254:0.053657509)n44:0.03033782146,(Nanomia_bijuga@960417:0.08258411055,(((Agalma_elegans@576604:0.02154467931,Athorybia_rosacea@5106160:0.02154467931)n48:0.03498618154,Nanomia_bijuga@960416:0.05653086085)n47:0.009333163921,Halistemma_rubrum@3730091:0.06586402478)n46:0.01672008578)n45:0.0014112199)n43:0.005358973192,Forskalia_asymmetrica@1166971:0.08935430365)n42:0.003955119702,Cordagalma_sp@1077459:0.09330942335)n41:0.008582974053,(Frillagalma_vityazi@1496814:0.06322892296,Resomia_ornicephala@3052275:0.06322892296)n49:0.03866347444)n40:0.007607515108,(Thermopalia_sp@3484609:0.002077862513,(Stephalia_dilata@2810846:0.002066895699,Stephalia_dilata@2810848:0.002066895699)n51:1.096681467e-05)n50:0.10742205)n39:0.007424683403,Erenna_richardi@1192330:0.1169245959)n38:0.005083711384,Marrus_claudanielis@2424310:0.1220083073)n37:0.01874021364)n36:0.007449707318)n22:0.01319330695)n18:0.0429130465)n11:0.1515755335)n6:0.02043328159)n4:0.001514673357)n3:0.1725360215)n2:0.336359652)n1:0.1132762564)n0;
```
