## Supplementary material for "Evolution of gene expression across species and specialized zooids in Siphonophora": Gene trees: 4cb2d6b148dc26c526d4b63ad7f7997d.txt

```
(Nematostella_vectensis@41214:1,(Aiptasia_pallida@4026893:0.8867237436,(Alatina_alata@4861179:0.5503640916,(Clytia_hemisphaerica@129401:0.3778280702,((Hydra_vulgaris@8389:0.3558801152,Podocoryna_carnea@4508672:0.3558801152)n5:0.02070785764,((Ectopleura_larynx@4634556:0.2520712642,Hydra_vulgaris@5635:0.2520712642)n7:0.1038088511,((Hydractinia_symbiolongicarpus@4435457:0.1762116314,Podocoryna_carnea@4519731:0.1762116314)n9:0.1465443972,(((((((Bargmannia_amoena@3434130:2.429502228e-06,Bargmannia_amoena@4784307:2.429502228e-06)n16:0.0201809316,Bargmannia_elongata@1445991:0.0201833611)n15:0.02290083414,Bargmannia_lata@3608775:0.04308419524)n14:0.03313965209,Rudjakovia_sp@3928645:0.07622384733)n13:0.0252472251,(Apolemia_lanosa@3332183:0.04728686263,(Apolemia_rubriversa@223892:0.03805474919,(Apolemia_sp@3263120:0.03557844017,Apolemia_sp@3275609:0.03557844017)n19:0.002476309019)n18:0.009232113434)n17:0.05418420981)n12:0.07912396617,(Nanomia_bijuga@928309:0.1644578219,(((Agalma_elegans@533090:0.01398812102,Agalma_elegans@533087:0.01398812102)n23:0.00755655829,Athorybia_rosacea@5087017:0.02154467931)n22:0.1350695417,((((Erenna_richardi@1186200:0.06684067741,(Stephalia_dilata@2761306:0.002077862513,Thermopalia_sp@3471952:0.002077862513)n28:0.0647628149)n27:0.01454712676,Marrus_claudanielis@2527517:0.08138780417)n26:0.0247659293,Frillagalma_vityazi@1666180:0.1061537335)n25:0.01585457383,(Forskalia_asymmetrica@1160215:0.1018923974,((Halistemma_rubrum@3667741:0.08399533045,Lychnagalma_utricularia@1965923:0.08399533045)n31:0.01756536883,((((((Agalma_elegans@557609:0.02154467931,Athorybia_rosacea@5087012:0.02154467931)n37:0.03192796439,Halistemma_rubrum@3667737:0.0534726437)n36:0.01337931251,Resomia_ornicephala@3033892:0.06685195621)n35:0.01853661355,Nanomia_bijuga@970243:0.08538856976)n34:0.01074292711,Cordagalma_sp@1082522:0.09613149687)n33:6.330790452e-06,Lychnagalma_utricularia@1941303:0.09613782766)n32:0.005422871618)n30:0.0003316981208)n29:0.02011590989)n24:0.03460591374)n21:0.007843600887)n20:0.01613721669)n11:0.02370954311,(((Physalia_physalis@378748:0.1100823795,Rhizophysa_filiformis@2835284:0.1100823795)n40:0.0428899205,Physophora_gilmeri@3543065:0.1529723)n39:0.02732353665,(Lilyopsis_fluoracantha@2285441:0.1076497236,(((Hippopodius_hippopus@1758398:0.08077577409,Prayidae_D27SS7@2574428:0.08077577409)n44:0.007855120185,Prayidae_D27D2@3196499:0.08863089427)n43:0.01442199679,((Chelophyes_appendiculata@738822:0.03440160708,(Abylopsis_tetragona@447636:0.0221180839,Diphyes_dispar@4077230:0.0221180839)n47:0.01228352318)n46:0.05250908571,(Kephyes_ovata@2153409:0.03879565517,(Chuniphyes_multidentata@3783484:0.03087352089,Chuniphyes_multidentata@3783481:0.03087352089)n49:0.00792213428)n48:0.04811503762)n45:0.01614219827)n42:0.004596832582)n41:0.07264611301)n38:0.02400874505)n10:0.1184514469)n8:0.03312408662)n6:0.02070785764)n4:0.001240097308)n3:0.1725360215)n2:0.336359652)n1:0.1132762564)n0;
```
