## Supplementary material for "Evolution of gene expression across species and specialized zooids in Siphonophora": Gene trees: 4ce2aa9b1a74e6a07e89db42ceba2de3.txt

```
(Clytia_hemisphaerica@82901:0.3778280702,(Hydra_vulgaris@22029:0.3558801152,(((((((Agalma_elegans@511081:0.02154467931,Athorybia_rosacea@5087696:0.02154467931)n8:0.06245065114,Physophora_gilmeri@3562775:0.08399533045)n7:0.06266678953,((((Agalma_elegans@615140:0.02154467931,Athorybia_rosacea@5049213:0.02154467931)n12:0.03192796439,Halistemma_rubrum@3673314:0.0534726437)n11:0.009080040703,(Agalma_elegans@540051:0.0534726437,Halistemma_rubrum@3665800:0.0534726437)n13:0.009080040703)n10:0.02144264605,(Lychnagalma_utricularia@1924518:0.053657509,Physophora_gilmeri@3570747:0.053657509)n14:0.03033782146)n9:0.06266678953)n6:0.01472941522,Bargmannia_amoena@4720416:0.1613915352)n5:0.0192035034,(Apolemia_lanosa@3322837:0.04728686263,(Apolemia_rubriversa@264991:0.02890225659,Apolemia_sp@3250323:0.02890225659)n16:0.01838460604)n15:0.133308176)n4:0.02370954311,(Physalia_physalis@388610:0.1100823795,Rhizophysa_filiformis@2882953:0.1100823795)n17:0.0942222022)n3:0.1216220175,((Hydractinia_symbiolongicarpus@4419196:0.1762116314,Podocoryna_carnea@4523438:0.1762116314)n19:0.1493981172,(((Hydractinia_symbiolongicarpus@4462644:0.1762116314,Podocoryna_carnea@4526112:0.1762116314)n22:0.11261284,(((Apolemia_lanosa@3370250:0.04728686263,Apolemia_sp@3308226:0.04728686263)n25:0.133308176,((Bargmannia_amoena@4760883:0.0201833611,Bargmannia_elongata@1313788:0.0201833611)n27:0.1412081741,((Stephalia_dilata@2778949:0.002077862513,Thermopalia_sp@3479546:0.002077862513)n29:0.1461203657,((((((Agalma_elegans@551449:0.02154467931,Athorybia_rosacea@5076190:0.02154467931)n35:0.03192796439,Halistemma_rubrum@3686566:0.0534726437)n34:0.01239138108,Nanomia_bijuga@857902:0.06586402478)n33:0.02744539857,(Cordagalma_sp@1008803:0.06520140565,Physophora_gilmeri@3544193:0.06520140565)n36:0.02810801769)n32:0.008582974053,(Frillagalma_vityazi@1543867:0.06322892296,Resomia_ornicephala@2989986:0.06322892296)n37:0.03866347444)n31:0.03750979871,(Prayidae_D27D2@3229050:0.1076497236,((Chuniphyes_multidentata@3833249:0.03879565517,Kephyes_ovata@2032633:0.03879565517)n40:0.06729570403,(Prayidae_D27SS7@2569437:0.1049563132,(Hippopodius_hippopus@1906927:0.1033725682,(Lilyopsis_fluoracantha@2243971:0.1003981572,(Chelophyes_appendiculata@775012:0.03440160708,(Abylopsis_tetragona@447512:0.0221180839,Diphyes_dispar@4165421:0.0221180839)n45:0.01228352318)n44:0.06599655017)n43:0.002974410988)n42:0.001583744937)n41:0.001135046033)n39:0.001558364439)n38:0.03175247247)n30:0.008796032144)n28:0.01319330695)n26:0.0192035034)n24:0.09586736907,((((Agalma_elegans@593533:0.02154467931,Athorybia_rosacea@5031806:0.02154467931)n49:0.03192796439,Halistemma_rubrum@3687769:0.0534726437)n48:0.0484197537,(Frillagalma_vityazi@1612170:0.06322892296,Resomia_ornicephala@3010651:0.06322892296)n50:0.03866347444)n47:0.05949913781,Rudjakovia_sp@3867967:0.1613915352)n46:0.1150708725)n23:0.01236206375)n21:0.03393155718,Physalia_physalis@352610:0.3227560286)n20:0.002853719985)n18:0.000316850617)n2:0.02995351602)n1:0.02194795495)n0;
```
