## Supplementary material for "Evolution of gene expression across species and specialized zooids in Siphonophora": Gene trees: 4ce76d730a5c259b6c883e42868557f0.txt

```
(Clytia_hemisphaerica@128300:0.3778280702,((Ectopleura_larynx@4624905:0.2520712642,Hydra_vulgaris@26692:0.2520712642)n2:0.1038088511,(((Hydractinia_symbiolongicarpus@4476390:0.1762116314,Podocoryna_carnea@4502738:0.1762116314)n5:0.09731488605,(((Apolemia_lanosa@3362719:0.04728686263,(Apolemia_rubriversa@260341:0.02874437409,Apolemia_sp@3307134:0.02874437409)n9:0.01854248853)n8:0.1570177191,(Physalia_physalis@317771:0.1100823795,Rhizophysa_filiformis@2886589:0.1100823795)n10:0.0942222022)n7:0.03664371946,Physalia_physalis@312196:0.2409483012)n6:0.03257821628)n4:0.04922951115,(((Bargmannia_amoena@4735051:0.0201833611,Bargmannia_elongata@1316689:0.0201833611)n13:0.02290083414,Bargmannia_lata@3615493:0.04308419524)n12:0.11830734,((Marrus_claudanielis@2459742:0.0401578877,Physonect_sp@2394848:0.0401578877)n15:0.1080403406,(Thermopalia_sp@3478594:0.1449971892,((((Chuniphyes_multidentata@3819140:0.03879565517,Kephyes_ovata@2039431:0.03879565517)n20:0.05173588604,(Prayidae_D27D2@3163440:0.06792302538,Prayidae_D27SS7@2631681:0.06792302538)n21:0.02260851583)n19:0.01711818244,Hippopodius_hippopus@1860542:0.1076497236)n18:0.03026322878,(Erenna_richardi@1272481:0.1220083073,((Cordagalma_sp@1057805:0.08843170996,(Frillagalma_vityazi@1670169:0.06322892296,Resomia_ornicephala@3055171:0.06322892296)n25:0.02520278699)n24:0.01346068744,(Physophora_gilmeri@3533499:0.08399533045,(Halistemma_rubrum@3734919:0.06586402478,(Nanomia_bijuga@885634:0.05448415114,(Agalma_elegans@607612:0.02154467931,Athorybia_rosacea@5059716:0.02154467931)n29:0.03293947183)n28:0.01137987363)n27:0.01813130568)n26:0.01789706695)n23:0.02011590989)n22:0.01590464513)n17:0.00708423681)n16:0.003201039024)n14:0.01319330695)n11:0.1613644934)n3:0.03312408662)n1:0.02194795495)n0;
```
