## Supplementary material for "Evolution of gene expression across species and specialized zooids in Siphonophora": Gene trees: 4d2ed77ac2524b36455c5a9de8f7959a.txt

```
(((Aiptasia_pallida@4008748:0.4532939001,Nematostella_vectensis@45833:0.4532939001)n2:0.3753978871,(Aiptasia_pallida@3984095:0.3857187465,(Nematostella_vectensis@60792:0.0197901908,Nematostella_vectensis@60793:0.0197901908)n4:0.3659285557)n3:0.4429730407)n1:0.1713082128,((Hydra_vulgaris@3402:0.3778280702,(Clytia_hemisphaerica@93532:0.354199094,((Hydractinia_symbiolongicarpus@4485797:0.1762116314,Podocoryna_carnea@4569764:0.1762116314)n9:0.1465443972,(Apolemia_rubriversa@216601:0.1805950386,(((Rudjakovia_sp@3963614:0.07622384733,((Bargmannia_amoena@3394662:0.0201833611,Bargmannia_elongata@1348972:0.0201833611)n15:0.02290083414,(Bargmannia_lata@3621749:0.03813046874,Bargmannia_lata@3608825:0.03813046874)n16:0.004953726506)n14:0.03313965209)n13:0.08516768787,((((((Chelophyes_appendiculata@760345:0.03440160708,Diphyes_dispar@4105352:0.03440160708)n22:0.0507782654,Lilyopsis_fluoracantha@2227616:0.08517987248)n21:0.01521828477,(Chuniphyes_multidentata@3821964:0.03879565517,Kephyes_ovata@2060808:0.03879565517)n23:0.06160250208)n20:0.003607468743,(Hippopodius_hippopus@1899460:0.06549552266,Hippopodius_hippopus@1905572:0.06549552266)n24:0.03851010333)n19:0.003644097653,(Prayidae_D27D2@3179764:0.06792302538,Prayidae_D27SS7@2573708:0.06792302538)n25:0.03972669827)n18:0.04054850461,((Stephalia_dilata@2735166:0.002077862513,Thermopalia_sp@3485395:0.002077862513)n27:0.1199304448,((Marrus_claudanielis@2523827:0.0401578877,Physonect_sp@2382846:0.0401578877)n29:0.07206868757,(Erenna_richardi@1280605:0.1080251714,((Frillagalma_vityazi@1583282:0.06322892296,Resomia_ornicephala@3040322:0.06322892296)n32:0.03866347444,((Lychnagalma_utricularia@1943290:0.053657509,Physophora_gilmeri@3567923:0.053657509)n34:0.03965191435,(Forskalia_asymmetrica@1164854:0.08633558241,(Halistemma_rubrum@3727626:0.06586402478,(Nanomia_bijuga@851123:0.05940244557,(Agalma_elegans@562422:0.02154467931,Athorybia_rosacea@5049670:0.02154467931)n38:0.03785776626)n37:0.006461579203)n36:0.02047155763)n35:0.00697384094)n33:0.008582974053)n31:0.006132774048)n30:0.004201403816)n28:0.009781732031)n26:0.02618992096)n17:0.01319330695)n12:0.01872828483,(((((Lychnagalma_utricularia@1915614:0.09330942335,((Agalma_elegans@623062:0.06586402478,(Athorybia_rosacea@5046925:0.0538702123,Nanomia_bijuga@819222:0.0538702123)n46:0.01199381248)n45:0.0212450827,(Cordagalma_sp@1086696:0.07965940833,(Halistemma_rubrum@3719600:0.07646291589,Halistemma_rubrum@3719598:0.07646291589)n48:0.003196492443)n47:0.00744969914)n44:0.006200315877)n43:0.003388280571,(Frillagalma_vityazi@1721490:0.06322892296,Resomia_ornicephala@2961474:0.06322892296)n49:0.03346878096)n42:0.005194693483,Forskalia_asymmetrica@1091917:0.1018923974)n41:0.04630583085,(((Hippopodius_hippopus@1838658:0.09407270452,((Chelophyes_appendiculata@753660:0.03440160708,(Diphyes_dispar@4208113:0.03337555606,Diphyes_dispar@4260964:0.03337555606)n55:0.001026051017)n54:0.05250908571,(Chuniphyes_multidentata@4312718:0.03879565517,Kephyes_ovata@2057922:0.03879565517)n56:0.04811503762)n53:0.007162011729)n52:0.003349924771,Prayidae_D27SS7@2617977:0.09742262929)n51:0.01022709435,(Lilyopsis_fluoracantha@2258269:0.07006761552,(Lilyopsis_fluoracantha@2312346:0.06372499053,Lilyopsis_fluoracantha@2336107:0.06372499053)n58:0.006342624983)n57:0.03758210813)n50:0.04054850461)n40:0.01319330695,((Bargmannia_amoena@4776745:0.0005453142693,Bargmannia_amoena@3392780:0.0005453142693)n60:0.01963804684,Bargmannia_elongata@1399550:0.0201833611)n59:0.1412081741)n39:0.01872828483)n11:0.0004752185679)n10:0.14216099)n8:0.03144306536)n7:0.0236289762)n6:0.1725360215,(Alatina_alata@4816847:0.4873516372,Alatina_alata@4882794:0.4873516372)n61:0.06301245446)n5:0.4496359084)n0;
```
