## Supplementary material for "Evolution of gene expression across species and specialized zooids in Siphonophora": Gene trees: 04d4e6aa1a8a948f65b151bb413ae117.txt

```
(Nematostella_vectensis@54517:1,(Aiptasia_pallida@3969931:0.8867237436,(Alatina_alata@4866979:0.5503640916,(((Ectopleura_larynx@4609695:0.2520712642,Hydra_vulgaris@4910:0.2520712642)n5:0.1038088511,Physalia_physalis@336396:0.3558801152)n4:0.0264061337,(Podocoryna_carnea@4575861:0.3820811503,(Ectopleura_larynx@4609693:0.3778280702,(Clytia_hemisphaerica@111086:0.3542300233,(((Hydractinia_symbiolongicarpus@4418398:0.1762116314,Podocoryna_carnea@4570936:0.1762116314)n11:0.06097449351,((Physalia_physalis@337872:0.1100823795,(Rhizophysa_filiformis@2818506:0.10327648,Rhizophysa_filiformis@2818504:0.10327648)n14:0.006805899486)n13:0.07664740809,Physalia_physalis@336395:0.1867297876)n12:0.05045633731)n10:0.0855699037,(((Apolemia_lanosa@3380791:0.03524785198,Apolemia_rubriversa@298628:0.03524785198)n17:0.01203901065,Apolemia_sp@3277006:0.04728686263)n16:0.133308176,((((Bargmannia_amoena@3428639:0.0201833611,Bargmannia_elongata@1311937:0.0201833611)n21:0.02290083414,Bargmannia_lata@3628988:0.04308419524)n20:0.03313965209,(((Rudjakovia_sp@3908280:0.03875334218,Rudjakovia_sp@3963308:0.03875334218)n24:0.01257255339,(Rudjakovia_sp@3963319:0.0214673067,Rudjakovia_sp@3935161:0.0214673067)n25:0.02985858886)n23:0.009627928941,Rudjakovia_sp@3963303:0.0609538245)n22:0.01527002283)n19:0.08516768787,((((((((((Abylopsis_tetragona@497712:0.0221180839,Diphyes_dispar@4263911:0.0221180839)n35:0.03115206461,(Abylopsis_tetragona@493503:0.0221180839,(Diphyes_dispar@4233407:0.02116146066,(Diphyes_dispar@4233410:0.008346925498,Diphyes_dispar@4233411:0.008346925498)n38:0.01281453516)n37:0.0009566232439)n36:0.03115206461)n34:0.03364054428,Kephyes_ovata@2161726:0.08691069279)n33:0.01348746446,Lilyopsis_fluoracantha@2302700:0.1003981572)n32:0.007251566396,(Hippopodius_hippopus@1809916:0.08863089427,Prayidae_D27SS7@2628220:0.08863089427)n39:0.01901882937)n31:0.003890904317,((Prayidae_D27SS7@2632732:0.07474628946,(Prayidae_D27SS7@2632737:0.06486795988,Prayidae_D27SS7@2628214:0.06486795988)n42:0.009878329572)n41:0.01388460482,(Hippopodius_hippopus@1778599:0.02909488914,Hippopodius_hippopus@1778600:0.02909488914)n43:0.05953600513)n40:0.02290973369)n30:0.02932818346,(((((((Agalma_elegans@632339:0.02154467931,Athorybia_rosacea@5088250:0.02154467931)n50:0.03192796439,Halistemma_rubrum@3700214:0.0534726437)n49:0.01239138108,(Nanomia_bijuga@822525:0.01426068762,Nanomia_bijuga@822516:0.01426068762)n51:0.05160333716)n48:0.01813130568,(Lychnagalma_utricularia@1954838:0.053657509,Physophora_gilmeri@3529213:0.053657509)n52:0.03033782146)n47:0.009314092894,Cordagalma_sp@1030959:0.09330942335)n46:0.008582974053,((Frillagalma_vityazi@1678595:0.02858999286,Frillagalma_vityazi@1609130:0.02858999286)n54:0.0346389301,Resomia_ornicephala@3063254:0.06322892296)n53:0.03866347444)n45:0.02011590989,Erenna_richardi@1278217:0.1220083073)n44:0.01886050412)n29:0.002616643772,(Stephalia_dilata@2761625:0.002077862513,Thermopalia_sp@3483951:0.002077862513)n55:0.1414075927)n28:0.004712773063,Marrus_claudanielis@2436426:0.1481982283)n27:0.01212692915,((((((((Forskalia_asymmetrica@1102738:0.05606798326,Forskalia_asymmetrica@1102740:0.05606798326)n63:0.03577389624,((((Agalma_elegans@530096:0.02154467931,Athorybia_rosacea@5075137:0.02154467931)n67:0.03192796439,Halistemma_rubrum@3667912:0.0534726437)n66:0.03052268676,Lychnagalma_utricularia@1972994:0.08399533045)n65:0.007540981367,((((Agalma_elegans@524949:0.02154467931,Athorybia_rosacea@5074845:0.02154467931)n71:0.03192796439,Halistemma_rubrum@3667911:0.0534726437)n70:0.01239138108,Nanomia_bijuga@780965:0.06586402478)n69:0.01813130568,(Lychnagalma_utricularia@1975175:0.053657509,Physophora_gilmeri@3544446:0.053657509)n72:0.03033782146)n68:0.007540981367)n64:0.0003055676819)n62:0.001467543845,Cordagalma_sp@1083858:0.09330942335)n61:0.008582974053,(Frillagalma_vityazi@1736992:0.06322892296,Resomia_ornicephala@3015457:0.06322892296)n73:0.03866347444)n60:0.008660011658,(Erenna_richardi@1188614:0.08138780417,Marrus_claudanielis@2436419:0.08138780417)n74:0.02916460489)n59:0.006140845569,Physonect_sp@2349276:0.1166932546)n58:0.005315052668,(Stephalia_dilata@2773055:0.002077862513,Thermopalia_sp@3491326:0.002077862513)n75:0.1199304448)n57:0.02618992096,(((((((((Abylopsis_tetragona@397925:0.0221180839,Diphyes_dispar@4106052:0.0221180839)n84:0.01228352318,Chelophyes_appendiculata@730263:0.03440160708)n83:0.02388396202,((Abylopsis_tetragona@397928:0.0221180839,Diphyes_dispar@4217366:0.0221180839)n86:0.01228352318,Chelophyes_appendiculata@679601:0.03440160708)n85:0.02388396202)n82:0.02702573325,Lilyopsis_fluoracantha@2285839:0.08531130235)n81:0.0150868549,(Chuniphyes_multidentata@3762214:0.03879565517,Kephyes_ovata@2039768:0.03879565517)n87:0.06160250208)n80:0.004260701799,Hippopodius_hippopus@1896656:0.104658859)n79:0.001670271125,Prayidae_D27D2@3157648:0.1063291302)n78:0.001320593472,Prayidae_D27SS7@2628215:0.1076497236)n77:0.02557628999,((Prayidae_D27D2@3157645:0.06792302538,Prayidae_D27SS7@2544101:0.06792302538)n89:0.04189589196,(Lilyopsis_fluoracantha@2301635:0.1076497236,(((Prayidae_D27D2@3157650:0.06792302538,Prayidae_D27SS7@2615625:0.06792302538)n93:0.0207078689,(Hippopodius_hippopus@1858716:0.08087135547,Hippopodius_hippopus@1825071:0.08087135547)n94:0.007759538802)n92:0.004332763481,((Chuniphyes_multidentata@4319787:0.03879565517,Kephyes_ovata@2180500:0.03879565517)n96:0.04811503762,((Chelophyes_appendiculata@726633:0.03440160708,(Diphyes_dispar@4267866:0.0221180839,(Abylopsis_tetragona@420160:0.02126990967,Abylopsis_tetragona@409071:0.02126990967)n100:0.0008481742311)n99:0.01228352318)n98:0.004000553847,(Chelophyes_appendiculata@714918:0.03440160708,(Abylopsis_tetragona@505882:0.0221180839,Diphyes_dispar@4261414:0.0221180839)n102:0.01228352318)n101:0.004000553847)n97:0.04850853186)n95:0.006052964964)n91:0.01468606589)n90:0.002169193688)n88:0.0234070963)n76:0.01497221462)n56:0.01212692915)n26:0.001066377804)n18:0.0192035034)n15:0.14216099)n9:0.03147399474)n8:0.02359804682)n7:0.004253080108)n6:0.0002050986454)n3:0.1680778427)n2:0.336359652)n1:0.1132762564)n0;
```
