## Supplementary material for "Evolution of gene expression across species and specialized zooids in Siphonophora": Gene trees: 4d7e4cc7955b1374a61e886d322e0c1b.txt

```
(Nematostella_vectensis@44957:1,(Aiptasia_pallida@4021843:0.8867237436,(Alatina_alata@4872251:0.5503640916,(((Rhizophysa_filiformis@2896992:0.2043042231,Rhizophysa_filiformis@2887158:0.2043042231)n5:3.585930315e-07,(((Apolemia_lanosa@3343793:0.03524785198,Apolemia_rubriversa@241158:0.03524785198)n8:0.01203901065,Apolemia_sp@3306864:0.04728686263)n7:0.133308176,(((((Bargmannia_amoena@4782231:2.022728276e-06,Bargmannia_amoena@3407003:2.022728276e-06)n13:0.05918432557,Rudjakovia_sp@3911997:0.0591863483)n12:0.003954040441,Bargmannia_elongata@1406326:0.06314038874)n11:0.0130834586,Bargmannia_lata@3629695:0.07622384733)n10:0.08516768787,((((((((((Agalma_elegans@509646:0.02154467931,Athorybia_rosacea@5090775:0.02154467931)n23:0.0408466766,(Nanomia_bijuga@902142:0.05348818091,Nanomia_bijuga@902151:0.05348818091)n24:0.008903175004)n22:0.003472668864,Halistemma_rubrum@3705944:0.06586402478)n21:0.01813130568,((Lychnagalma_utricularia@1929902:0.004978237878,Lychnagalma_utricularia@1929903:0.004978237878)n26:0.04867927112,(Physophora_gilmeri@3561979:0.04895539496,Physophora_gilmeri@3561978:0.04895539496)n27:0.004702114036)n25:0.03033782146)n20:0.009314092894,(Cordagalma_sp@1000391:0.08352813879,Forskalia_asymmetrica@1145007:0.08352813879)n28:0.009781284557)n19:0.004842937498,(Frillagalma_vityazi@1575159:0.08019586534,Frillagalma_vityazi@1575162:0.08019586534)n29:0.01795649551)n18:0.003740036555,Resomia_ornicephala@2952098:0.1018923974)n17:0.01411493721,Erenna_richardi@1185585:0.1160073346)n16:0.006000972686,((Stephalia_dilata@2776983:0.002077862513,Thermopalia_sp@3495761:0.002077862513)n31:0.07075311607,(Physonect_sp@2381758:0.0401578877,(Marrus_claudanielis@2529967:0.0323047396,Marrus_claudanielis@2529968:0.0323047396)n33:0.007853148099)n32:0.03267309088)n30:0.04917732871)n15:0.02618992096,((Lilyopsis_fluoracantha@2276304:0.1033438826,((Hippopodius_hippopus@1893730:0.08863089427,Prayidae_D27D2@3236217:0.08863089427)n37:0.01332364248,(Hippopodius_hippopus@1893729:0.08863089427,Prayidae_D27D2@3236216:0.08863089427)n38:0.01332364248)n36:0.001389345855)n35:0.004305841032,(Prayidae_D27SS7@2551035:0.1010438406,((Chuniphyes_multidentata@3782530:0.03879565517,Kephyes_ovata@2098257:0.03879565517)n41:0.04811503762,((Abylopsis_tetragona@482827:0.03440160708,(Chelophyes_appendiculata@731886:0.03273984935,Diphyes_dispar@4174105:0.03273984935)n44:0.001661757731)n43:0.004737567089,(Abylopsis_tetragona@454129:0.03440160708,Chelophyes_appendiculata@747071:0.03440160708)n45:0.004737567089)n42:0.04777151862)n40:0.0141331478)n39:0.006605883055)n34:0.04054850461)n14:0.01319330695)n9:0.0192035034)n6:0.02370954311)n4:0.1735234885,(Podocoryna_carnea@4607564:0.3766794212,((Ectopleura_larynx@4662214:0.2520712642,Hydra_vulgaris@17221:0.2520712642)n48:0.1126216312,((Clytia_hemisphaerica@110850:0.2929861675,(Hydractinia_symbiolongicarpus@4481489:0.1762116314,Podocoryna_carnea@4526717:0.1762116314)n51:0.1167745361)n50:0.04878812479,(((Clytia_hemisphaerica@77274:8.312159626e-07,Clytia_hemisphaerica@77275:8.312159626e-07)n54:0.1196801464,(Clytia_hemisphaerica@77858:5.074495645e-07,(Clytia_hemisphaerica@77860:2.895854115e-07,Clytia_hemisphaerica@77859:2.895854115e-07)n56:2.17864153e-07)n55:0.1196804702)n53:0.04350304255,Clytia_hemisphaerica@81633:0.1631840202)n52:0.1785902721)n49:0.02291860302)n47:0.01198652584)n46:0.001148649008)n3:0.1725360215)n2:0.336359652)n1:0.1132762564)n0;
```
