## Supplementary material for "Evolution of gene expression across species and specialized zooids in Siphonophora": Gene trees: 4d9cca3f9e328c46acd4864d1a01e10c.txt

```
(Nematostella_vectensis@50185:1,(Aiptasia_pallida@4063747:0.8867237436,(Alatina_alata@4858851:0.5503640916,(Clytia_hemisphaerica@79179:0.3778280702,(Podocoryna_carnea@4488236:0.373704755,((Hydractinia_symbiolongicarpus@4411883:0.1762116314,Podocoryna_carnea@4593590:0.1762116314)n6:0.1465443972,((Physalia_physalis@373004:0.1100823795,(Rhizophysa_filiformis@2870615:0.08343323717,(Rhizophysa_filiformis@2891960:0.01365279414,((Rhizophysa_filiformis@2891959:0.002252074293,Rhizophysa_filiformis@2891950:0.002252074293)n12:0.007638122385,Rhizophysa_filiformis@2891956:0.009890196678)n11:0.003762597458)n10:0.06978044304)n9:0.02664914233)n8:0.0942222022,((((Apolemia_lanosa@3359104:0.0250720987,Apolemia_sp@3250077:0.0250720987)n16:0.02221476393,Apolemia_rubriversa@214356:0.04728686263)n15:0.00647229054,(Apolemia_sp@3279463:0.04728686263,Apolemia_lanosa@3365813:0.04728686263)n17:0.00647229054)n14:0.1268358854,(((((((((Halistemma_rubrum@3715134:0.0534726437,(Agalma_elegans@650568:0.05010139105,(Agalma_elegans@651068:0.02154467931,(Athorybia_rosacea@5044370:0.02046789287,Athorybia_rosacea@5044371:0.02046789287)n29:0.001076786439)n28:0.02855671173)n27:0.003371252653)n26:0.01239138108,Nanomia_bijuga@887311:0.06586402478)n25:0.01231780539,(Lychnagalma_utricularia@1951640:0.06877880934,Lychnagalma_utricularia@1951633:0.06877880934)n30:0.009403020825)n24:0.005813500286,Physophora_gilmeri@3529363:0.08399533045)n23:0.009314092894,(Cordagalma_sp@991064:0.08352813879,Forskalia_asymmetrica@1108891:0.08352813879)n31:0.009781284557)n22:0.02869888395,((Erenna_richardi@1182099:0.08165325601,(Frillagalma_vityazi@1715477:0.06322892296,(Resomia_ornicephala@3006777:0.05611415219,Resomia_ornicephala@3006776:0.05611415219)n35:0.007114770769)n34:0.01842433304)n33:0.02011796304,(Marrus_claudanielis@2501293:0.07283097858,Thermopalia_sp@3502008:0.07283097858)n36:0.02894024046)n32:0.02023708825)n21:0.01420525261,((Erenna_richardi@1182098:0.08138780417,Marrus_claudanielis@2465105:0.08138780417)n38:0.04062050313,Forskalia_asymmetrica@1108892:0.1220083073)n37:0.01420525261)n20:0.01198466835,(((Prayidae_D27D2@3075042:0.08491793861,(((Chuniphyes_multidentata@3828780:9.077541523e-07,Chuniphyes_multidentata@4350811:9.077541523e-07)n44:0.03879474742,Kephyes_ovata@2056790:0.03879565517)n43:0.04575642551,((((Chuniphyes_multidentata@4350809:1.310795986e-06,Chuniphyes_multidentata@3828782:1.310795986e-06)n48:0.03879434438,Kephyes_ovata@2122687:0.03879565517)n47:0.02695334012,((Hippopodius_hippopus@1795926:0.005027258481,Hippopodius_hippopus@1795927:0.005027258481)n50:2.661694131e-07,Hippopodius_hippopus@1795929:0.00502752465)n49:0.06072147064)n46:0.01554958731,Prayidae_D27SS7@2641415:0.0812985826)n45:0.00325349808)n42:0.0003658579219)n41:0.0131078924,(Chelophyes_appendiculata@696722:0.03440160708,(Abylopsis_tetragona@500198:0.0221180839,(Diphyes_dispar@4202766:0.002836744725,Diphyes_dispar@4108391:0.002836744725)n53:0.01928133917)n52:0.01228352318)n51:0.06362422393)n40:0.009623892637,(Lilyopsis_fluoracantha@2210812:0.09941302542,Lilyopsis_fluoracantha@2288545:0.09941302542)n54:0.008236698221)n39:0.04054850461)n19:0.01319330695,((Bargmannia_elongata@1436501:0.04308419524,(Bargmannia_lata@3588387:0.04287876353,(Bargmannia_lata@3642335:0.0384726751,Bargmannia_lata@3624142:0.0384726751)n58:0.004406088431)n57:0.0002054317119)n56:0.03313965209,(Rudjakovia_sp@3945552:0.07157535722,Rudjakovia_sp@3862251:0.07157535722)n59:0.004648490115)n55:0.08516768787)n18:0.0192035034)n13:0.02370954311)n7:0.1184514469)n5:0.05094872635)n4:0.004123315209)n3:0.1725360215)n2:0.336359652)n1:0.1132762564)n0;
```
