## Supplementary material for "Evolution of gene expression across species and specialized zooids in Siphonophora": Gene trees: 4d39a6eccc0057e524b9c46a061e6c19.txt

```
((Physalia_physalis@357263:0.1100823795,Rhizophysa_filiformis@2864953:0.1100823795)n1:0.0942222022,(((Apolemia_lanosa@3342834:0.03524785198,(Apolemia_rubriversa@284449:0.03259075462,Apolemia_rubriversa@210980:0.03259075462)n5:0.002657097355)n4:0.01203901065,Apolemia_sp@3308324:0.04728686263)n3:0.133308176,((((((((Agalma_elegans@524177:0.02154467931,Athorybia_rosacea@5080098:0.02154467931)n13:0.03192796439,Halistemma_rubrum@3724837:0.0534726437)n12:0.0484197537,(Frillagalma_vityazi@1614279:0.06322892296,Resomia_ornicephala@2955692:0.06322892296)n14:0.03866347444)n11:0.01007660454,Erenna_richardi@1245479:0.1119690019)n10:0.008407393933,(Stephalia_dilata@2771289:0.002077862513,Thermopalia_sp@3500722:0.002077862513)n15:0.1182985334)n9:0.001631911418,Marrus_claudanielis@2431025:0.1220083073)n8:0.01955969537,(((Bargmannia_amoena@3444102:0.0201833611,Bargmannia_elongata@1315785:0.0201833611)n18:0.05604048623,(Rudjakovia_sp@3933274:0.06971499905,Rudjakovia_sp@3956680:0.06971499905)n19:0.006508848281)n17:0.05667098424,Physophora_gilmeri@3547071:0.1328948316)n16:0.00867317109)n7:0.01982353254,((Cordagalma_sp@1060399:0.09330942335,(Forskalia_asymmetrica@1170661:0.07726132164,Nanomia_bijuga@899706:0.07726132164)n22:0.01604810171)n21:0.05488880491,((((Chuniphyes_multidentata@4340491:0.03879565517,Kephyes_ovata@2108487:0.03879565517)n26:0.03247354147,(Hippopodius_hippopus@1788255:0.0299842359,Hippopodius_hippopus@1788253:0.0299842359)n27:0.04128496074)n25:0.01833845306,Prayidae_D27SS7@2546525:0.0896076497)n24:0.01804207394,(Chelophyes_appendiculata@769628:0.03440160708,(Abylopsis_tetragona@479748:0.0221180839,Diphyes_dispar@4118334:0.0221180839)n29:0.01228352318)n28:0.07324811656)n23:0.04054850461)n20:0.01319330695)n6:0.0192035034)n2:0.02370954311)n0;
```
