## Supplementary material for "Evolution of gene expression across species and specialized zooids in Siphonophora": Gene trees: 4d85b9f2349319a13805a28f845a5083.txt

```
((Hydra_vulgaris@12880:0.2949398819,(Hydractinia_symbiolongicarpus@4458739:0.1762116314,Podocoryna_carnea@4600556:0.1762116314)n2:0.1187282505)n1:0.06094023334,(Ectopleura_larynx@4684793:0.3229664804,(((Apolemia_lanosa@3336346:0.04343911753,Apolemia_sp@3275027:0.04343911753)n6:0.003847745097,Apolemia_rubriversa@217637:0.04728686263)n5:0.133308176,((((((((Agalma_elegans@517209:0.02154467931,Athorybia_rosacea@5064252:0.02154467931)n14:0.03374807886,Nanomia_bijuga@910475:0.05529275817)n13:0.01057126661,Halistemma_rubrum@3722858:0.06586402478)n12:0.01813130568,(Lychnagalma_utricularia@1982420:0.053657509,Physophora_gilmeri@3564118:0.053657509)n15:0.03033782146)n11:0.007855944731,Forskalia_asymmetrica@1142842:0.09185127519)n10:0.001458148163,Cordagalma_sp@1070250:0.09330942335)n9:0.008582974053,(Frillagalma_vityazi@1584609:0.06322892296,Resomia_ornicephala@3001695:0.06322892296)n16:0.03866347444)n8:0.05949913781,((Erenna_richardi@1263966:0.08138780417,((Marrus_claudanielis@2542745:0.0401578877,Physonect_sp@2406983:0.0401578877)n20:0.03267309088,(Stephalia_dilata@2730877:0.002077862513,Thermopalia_sp@3475872:0.002077862513)n21:0.07075311607)n19:0.008556825586)n18:0.05830051294,((((Bargmannia_amoena@3449606:0.0201833611,Bargmannia_elongata@1344770:0.0201833611)n25:0.02290083414,Bargmannia_lata@3576626:0.04308419524)n24:0.03313965209,Rudjakovia_sp@3963659:0.07622384733)n23:0.05311614787,(Hippopodius_hippopus@1753767:0.1076497236,(Prayidae_D27D2@3199123:0.1054226123,(Prayidae_D27SS7@2654325:0.1043140357,(Lilyopsis_fluoracantha@2243467:0.1003981572,((Chuniphyes_multidentata@4355933:0.03879565517,Kephyes_ovata@2104615:0.03879565517)n31:0.04811503762,(Chelophyes_appendiculata@736390:0.03440160708,(Abylopsis_tetragona@415250:0.0221180839,Diphyes_dispar@4086337:0.0221180839)n33:0.01228352318)n32:0.05250908571)n30:0.01348746446)n29:0.003915878414)n28:0.001108576589)n27:0.002227111393)n26:0.02169027156)n22:0.0103483219)n17:0.0217032181)n7:0.0192035034)n4:0.1423714418)n3:0.03291363479)n0;
```
