## Supplementary material for "Evolution of gene expression across species and specialized zooids in Siphonophora": Gene trees: 4d202b3971c403e2e73662c80ba5deb4.txt

```
(Alatina_alata@4816828:0.5503640916,(Ectopleura_larynx@4713752:0.3558801152,(((Hydractinia_symbiolongicarpus@4456733:0.1127627056,Hydractinia_symbiolongicarpus@4465770:0.1127627056)n4:0.06344892584,Podocoryna_carnea@4503468:0.1762116314)n3:0.1465443972,(Lilyopsis_fluoracantha@2296840:0.2043045817,(Diphyes_dispar@4111065:0.1813235897,((Chuniphyes_multidentata@4338805:0.03879565517,Kephyes_ovata@2128817:0.03879565517)n8:0.1308438875,(Hippopodius_hippopus@1878872:0.1515409809,((Prayidae_D27D2@3197470:0.06792302538,Prayidae_D27SS7@2656093:0.06792302538)n11:0.07892998755,(((Physalia_physalis@333727:0.0878827041,(Apolemia_lanosa@3324481:0.03524785198,(Apolemia_rubriversa@299873:0.03138621329,Apolemia_rubriversa@262592:0.03138621329)n16:0.003861638685)n15:0.05263485212)n14:0.03474688717,((Bargmannia_amoena@4766325:0.04308419524,Bargmannia_lata@3598765:0.04308419524)n18:0.03313965209,Rudjakovia_sp@3907413:0.07622384733)n17:0.04640574393)n13:0.008566656176,(Erenna_richardi@1198898:0.1220083073,((Cordagalma_sp@1012453:0.08352813879,Forskalia_asymmetrica@1175717:0.08352813879)n21:0.02406837079,((Stephalia_dilata@2785177:0.002077862513,Thermopalia_sp@3519026:0.002077862513)n23:0.1045436485,((Frillagalma_vityazi@1674985:0.06322892296,Resomia_ornicephala@3030052:0.06322892296)n25:0.03866347444,((Lychnagalma_utricularia@1948752:0.053657509,Physophora_gilmeri@3539630:0.053657509)n27:0.03033782146,(Nanomia_bijuga@924961:0.06586402478,(Halistemma_rubrum@3661091:0.0534726437,(Agalma_elegans@511013:0.02154467931,Athorybia_rosacea@5113826:0.02154467931)n30:0.03192796439)n29:0.01239138108)n28:0.01813130568)n26:0.01789706695)n24:0.004729113588)n22:0.0009749985955)n20:0.01441179771)n19:0.009187940141)n12:0.01565676549)n10:0.004687968013)n9:0.01809856175)n7:0.01168404699)n6:0.02298099203)n5:0.1184514469)n2:0.03312408662)n1:0.1944839764)n0;
```
