## Supplementary material for "Evolution of gene expression across species and specialized zooids in Siphonophora": Gene trees: 4d298b9ca0137e1a33258bec76ca9154.txt

```
(Nematostella_vectensis@43967:1,(Alatina_alata@4942340:0.5503640916,((Ectopleura_larynx@4703518:0.2520712642,Hydra_vulgaris@14519:0.2520712642)n3:0.1038088511,((Hydractinia_symbiolongicarpus@4476776:0.1762116314,Podocoryna_carnea@4592136:0.1762116314)n5:0.1465443972,(Lilyopsis_fluoracantha@2290327:0.2043045817,((Physalia_physalis@323170:0.1100823795,Rhizophysa_filiformis@2900989:0.1100823795)n8:0.08411196908,((((((((((Agalma_elegans@532393:0.02154467931,Athorybia_rosacea@5095331:0.02154467931)n18:0.03015964168,Nanomia_bijuga@966067:0.05170432099)n17:0.01415970379,Halistemma_rubrum@3722164:0.06586402478)n16:0.01813130568,(Lychnagalma_utricularia@1944593:0.053657509,Physophora_gilmeri@3534969:0.053657509)n19:0.03033782146)n15:0.01789706695,((Cordagalma_sp@1019278:0.08352813879,Forskalia_asymmetrica@1117199:0.08352813879)n21:0.01340437651,(Frillagalma_vityazi@1621928:0.06322892296,Resomia_ornicephala@2948155:0.06322892296)n22:0.03370359234)n20:0.004959882101)n14:0.002810729075,Erenna_richardi@1272850:0.1047031265)n13:0.004586203722,(Marrus_claudanielis@2483297:0.0401578877,Physonect_sp@2380496:0.0401578877)n23:0.0691314425)n12:0.0127189771,Thermopalia_sp@3472934:0.1220083073)n11:0.0263553,(((Apolemia_lanosa@3383020:0.03524785198,Apolemia_rubriversa@244016:0.03524785198)n26:0.01203901065,Apolemia_sp@3254786:0.04728686263)n25:0.08525064345,(((Bargmannia_amoena@4775419:0.0201833611,Bargmannia_elongata@1387774:0.0201833611)n29:0.02290083414,Bargmannia_lata@3648499:0.04308419524)n28:0.03313965209,(Rudjakovia_sp@3881148:0.07622353893,Rudjakovia_sp@3847988:0.07622353893)n30:3.084052965e-07)n27:0.05631365874)n24:0.01582610123)n10:0.0322314313,((Prayidae_D27D2@3227156:0.06792302538,Prayidae_D27SS7@2549679:0.06792302538)n32:0.03972669827,(Hippopodius_hippopus@1862228:0.09799452897,((((Chelophyes_appendiculata@716251:0.006603539087,Chelophyes_appendiculata@716252:0.006603539087)n37:0.027798068,(Abylopsis_tetragona@498844:0.0221180839,Diphyes_dispar@4118618:0.0221180839)n38:0.01228352318)n36:0.04813585237,((Kephyes_ovata@2101486:0.07438457403,Kephyes_ovata@2109273:0.07438457403)n40:0.005035050517,Kephyes_ovata@2024691:0.07941962455)n39:0.003117834906)n35:0.004373233335,(Chuniphyes_multidentata@3840849:5.241905823e-07,Chuniphyes_multidentata@4392507:5.241905823e-07)n41:0.0869101686)n34:0.01108383618)n33:0.009655194675)n31:0.07294531496)n9:0.01359930998)n7:0.01011023312)n6:0.1184514469)n4:0.03312408662)n2:0.1944839764)n1:0.4496359084)n0;
```
