## Supplementary material for "Evolution of gene expression across species and specialized zooids in Siphonophora": Gene trees: 4d485a541dba6178b1fda1457eb57a58.txt

```
(Alatina_alata@4965965:0.5503640916,((Ectopleura_larynx@4615166:0.2520712642,Hydra_vulgaris@4937:0.2520712642)n2:0.125756806,((Hydractinia_symbiolongicarpus@4416009:0.1762116314,Podocoryna_carnea@4552317:0.1762116314)n4:0.17558077,((Clytia_hemisphaerica@120012:0.006781164882,((Clytia_hemisphaerica@120009:1.476314668e-06,Clytia_hemisphaerica@120011:1.476314668e-06)n8:0.006210031088,(Clytia_hemisphaerica@120013:3.231876959e-07,Clytia_hemisphaerica@120010:3.231876959e-07)n9:0.006211184215)n7:0.0005696574791)n6:0.3060868775,((Apolemia_lanosa@3343912:0.04728686263,Apolemia_sp@3262006:0.04728686263)n11:0.133308176,(((Bargmannia_amoena@3452201:0.04308419524,Bargmannia_lata@3598294:0.04308419524)n14:0.03313965209,Rudjakovia_sp@3864576:0.07622384733)n13:0.08516768787,((((((((Chelophyes_appendiculata@740591:0.03440160708,Diphyes_dispar@4176786:0.03440160708)n22:0.05250908571,Kephyes_ovata@2121451:0.08691069279)n21:0.01348746446,Lilyopsis_fluoracantha@2309256:0.1003981572)n20:0.004210110391,Prayidae_D27SS7@2551547:0.1046082676)n19:0.0015429448,Prayidae_D27D2@3170367:0.1061512124)n18:0.001498511206,Hippopodius_hippopus@1810083:0.1076497236)n17:0.03810654657,Thermopalia_sp@3465473:0.1457562702)n16:0.002441958046,(Marrus_claudanielis@2500329:0.1220083073,(Erenna_richardi@1225068:0.1183533133,(Frillagalma_vityazi@1697718:0.1018923974,(Forskalia_asymmetrica@1177796:0.09330942335,((Lychnagalma_utricularia@1949802:0.053657509,Physophora_gilmeri@3570489:0.053657509)n28:0.03033782146,(Halistemma_rubrum@3675316:0.0534726437,(Agalma_elegans@543105:0.02154467931,Athorybia_rosacea@5084047:0.02154467931)n30:0.03192796439)n29:0.03052268676)n27:0.009314092894)n26:0.008582974053)n25:0.01646091592)n24:0.003654993973)n23:0.02618992096)n15:0.01319330695)n12:0.0192035034)n10:0.1322730038)n5:0.03892435902)n3:0.02603566878)n1:0.1725360215)n0;
```
