## Supplementary material for "Evolution of gene expression across species and specialized zooids in Siphonophora": Gene trees: 4d574fec4b23380adb060f14d6c35df9.txt

```
(Nematostella_vectensis@60646:1,(Aiptasia_pallida@4011175:0.8867237436,(Alatina_alata@4944942:0.5503640916,((Hydra_vulgaris@37046:0.3558801152,Podocoryna_carnea@4598186:0.3558801152)n4:0.1836160366,((Ectopleura_larynx@4671900:0.2520712642,Hydra_vulgaris@15215:0.2520712642)n6:0.125756806,(((((Clytia_hemisphaerica@100896:1e-08,Clytia_hemisphaerica@100895:1e-08)n11:1.84474866e-06,Clytia_hemisphaerica@100898:1.85474866e-06)n10:1.129697517e-06,Clytia_hemisphaerica@100897:2.984446178e-06)n9:0.2896326064,(Hydractinia_symbiolongicarpus@4441301:0.1762116314,Podocoryna_carnea@4606311:0.1762116314)n12:0.1134239594)n8:0.04505745789,(((Physalia_physalis@385155:0.1100823795,Rhizophysa_filiformis@2886230:0.1100823795)n15:0.06445555058,(Physalia_physalis@385159:0.1100823795,Rhizophysa_filiformis@2886229:0.1100823795)n16:0.06445555058)n14:0.02976665162,(((Apolemia_lanosa@3326865:0.03524785198,(Apolemia_rubriversa@288408:0.03126952366,Apolemia_rubriversa@288407:0.03126952366)n20:0.003978328324)n19:0.01203901065,(Apolemia_sp@3304110:0.005767127833,Apolemia_sp@3275459:0.005767127833)n21:0.04151973479)n18:0.133308176,(((Rudjakovia_sp@3933716:0.07622289044,Rudjakovia_sp@3933715:0.07622289044)n24:9.568931326e-07,((Bargmannia_elongata@1450809:0.02799163458,Bargmannia_elongata@1450813:0.02799163458)n26:0.0482321574,(Bargmannia_elongata@1461017:0.003044180289,Bargmannia_elongata@1450811:0.003044180289)n27:0.07317961169)n25:5.535678613e-08)n23:0.08516768787,(((Erenna_richardi@1229097:0.1378976107,(Marrus_claudanielis@2513011:0.1373703157,((((((Diphyes_dispar@4201520:0.0221180839,(Abylopsis_tetragona@503516:0.02202576164,(Abylopsis_tetragona@476433:0.02109698135,Abylopsis_tetragona@476432:0.02109698135)n39:0.000928780286)n38:9.232226054e-05)n37:0.01228352318,(Chelophyes_appendiculata@724670:0.03040724492,Chelophyes_appendiculata@665164:0.03040724492)n40:0.003994362164)n36:0.01909951035,(Prayidae_D27SS7@2548519:0.04642645337,Prayidae_D27SS7@2611927:0.04642645337)n41:0.007074664062)n35:0.02299234984,Kephyes_ovata@2053897:0.07649346728)n34:0.03115625637,Prayidae_D27D2@3106086:0.1076497236)n33:0.02179594564,((Prayidae_D27D2@3106080:0.1076497236,(Chelophyes_appendiculata@762615:0.1003981572,(Lilyopsis_fluoracantha@2339429:0.09275954851,Lilyopsis_fluoracantha@2316597:0.09275954851)n45:0.007638608737)n44:0.007251566396)n43:0.01011805976,(Prayidae_D27D2@3106081:0.1076497236,(Prayidae_D27SS7@2566201:0.1044378866,((((Chuniphyes_multidentata@4342368:2.140858972e-06,Chuniphyes_multidentata@3768267:2.140858972e-06)n51:0.03879351431,Kephyes_ovata@2053903:0.03879565517)n50:0.06160250208,((Lilyopsis_fluoracantha@2245828:0.0833814803,(Chelophyes_appendiculata@762605:0.05101456104,((Abylopsis_tetragona@505349:0.03440160708,(Chelophyes_appendiculata@762608:0.0245059074,Diphyes_dispar@4073821:0.0245059074)n57:0.009895699679)n56:0.0075119491,((Diphyes_dispar@4294735:0.0236468074,Chelophyes_appendiculata@762609:0.0236468074)n59:0.01075479968,Abylopsis_tetragona@505350:0.03440160708)n58:0.0075119491)n55:0.009101004855)n54:0.03236691927)n53:0.01051339157,Lilyopsis_fluoracantha@2245830:0.09389487187)n52:0.006503285379)n49:0.00121675821,(Hippopodius_hippopus@1870951:0.09167788527,Hippopodius_hippopus@1870950:0.09167788527)n60:0.009937030183)n48:0.002822971106)n47:0.00321183708)n46:0.01011805976)n42:0.01167788587)n32:0.007924646432)n31:0.0005272949948)n30:0.003407983722,((Stephalia_dilata@2795195:0.002077862513,Thermopalia_sp@3516170:0.002077862513)n62:0.1255515968,(Stephalia_dilata@2799707:0.002077862513,Thermopalia_sp@3478262:0.002077862513)n63:0.1255515968)n61:0.01367613509)n29:0.006892633827,((Frillagalma_vityazi@1663216:0.1018923974,Lychnagalma_utricularia@1926873:0.1018923974)n65:0.03874030085,((((Cordagalma_sp@1004865:0.06824962534,(Agalma_elegans@597710:0.06586402478,((Athorybia_rosacea@5115758:0.0534726437,Halistemma_rubrum@3653127:0.0534726437)n72:0.003977746048,((Halistemma_rubrum@3738838:0.04815909785,Nanomia_bijuga@847907:0.04815909785)n74:0.006054389736,Athorybia_rosacea@5115757:0.05421348758)n73:0.003236902163)n71:0.008413635029)n70:0.002385600568)n69:0.01144992193,(Lychnagalma_utricularia@1926874:0.07795610421,(Forskalia_asymmetrica@1176635:0.06460665894,Lychnagalma_utricularia@1926872:0.06460665894)n76:0.01334944527)n75:0.001743443063)n68:0.01360987608,Physophora_gilmeri@3563844:0.09330942335)n67:0.008582974053,(Frillagalma_vityazi@1663220:0.06322892296,Resomia_ornicephala@3014368:0.06322892296)n77:0.03866347444)n66:0.03874030085)n64:0.00756553)n28:0.01319330695)n22:0.0192035034)n17:0.02370954311)n13:0.130388467)n7:0.04313502146)n5:0.1616680817)n3:0.01086793979)n2:0.336359652)n1:0.1132762564)n0;
```
