## Supplementary material for "Evolution of gene expression across species and specialized zooids in Siphonophora": Gene trees: 4d662a1bd876b366a63f37ef4f9fbad6.txt

```
(Clytia_hemisphaerica@120614:0.3778280702,(Podocoryna_carnea@4593790:0.3227560286,(((Diphyes_dispar@4283461:0.1076497236,(Hippopodius_hippopus@1891124:0.09610223257,(Kephyes_ovata@2132710:0.0688722688,Prayidae_D27SS7@2614292:0.0688722688)n6:0.02722996377)n5:0.01154749107)n4:0.04054850461,((Erenna_richardi@1276572:0.1118335758,((Frillagalma_vityazi@1666482:0.06322892296,Resomia_ornicephala@3056557:0.06322892296)n10:0.03866347444,Lychnagalma_utricularia@1924910:0.1018923974)n9:0.009941178433)n8:0.01017473146,(Stephalia_dilata@2764277:0.002077862513,Thermopalia_sp@3467327:0.002077862513)n11:0.1199304448)n7:0.02618992096)n3:0.03239681035,((Apolemia_lanosa@3320765:0.04728686263,Apolemia_sp@3275139:0.04728686263)n13:0.05073734711,(Apolemia_lanosa@3349092:0.04728686263,(Apolemia_sp@3261225:0.04376587546,Apolemia_sp@3261226:0.04376587546)n15:0.003520987164)n14:0.05073734711)n12:0.08257082886)n2:0.14216099)n1:0.05507204156)n0;
```
