## Supplementary material for "Evolution of gene expression across species and specialized zooids in Siphonophora": Gene trees: 4d470577c2510456e7cdb10a2091b07c.txt

```
(Nematostella_vectensis@59884:1,(Aiptasia_pallida@4032341:0.8867237436,(Alatina_alata@4942060:0.5503640916,((Ectopleura_larynx@4623135:0.2520712642,Hydra_vulgaris@2214:0.2520712642)n4:0.125756806,(Podocoryna_carnea@4602844:0.3755890581,(Clytia_hemisphaerica@135477:0.355009517,((Hydractinia_symbiolongicarpus@4424807:0.1762116314,Podocoryna_carnea@4603845:0.1762116314)n8:0.1465443972,((((Apolemia_lanosa@3369126:0.03524785198,Apolemia_rubriversa@234738:0.03524785198)n12:0.01203901065,Apolemia_sp@3284817:0.04728686263)n11:0.1424364628,(Physalia_physalis@340390:0.1100823795,Rhizophysa_filiformis@2901589:0.1100823795)n13:0.07964094588)n10:0.01458125633,((((Bargmannia_amoena@3390982:0.0201833611,Bargmannia_elongata@1485288:0.0201833611)n17:0.02290083414,Bargmannia_lata@3636954:0.04308419524)n16:0.03313965209,Rudjakovia_sp@3848247:0.07622384733)n15:0.08516768787,(((((((((Agalma_elegans@546083:0.02154467931,Athorybia_rosacea@5045364:0.02154467931)n26:0.03843071337,Nanomia_bijuga@877234:0.05997539268)n25:0.005888632092,Halistemma_rubrum@3686569:0.06586402478)n24:0.01813130568,(Lychnagalma_utricularia@2018561:0.053657509,Physophora_gilmeri@3569054:0.053657509)n27:0.03033782146)n23:0.01514118988,(Cordagalma_sp@1086052:0.09315784537,(Frillagalma_vityazi@1660319:0.06322892296,Resomia_ornicephala@3038412:0.06322892296)n29:0.0299289224)n28:0.005978674966)n22:0.002755877067,Forskalia_asymmetrica@1148041:0.1018923974)n21:0.01015027037,(Erenna_richardi@1276281:0.08138780417,Physonect_sp@2353474:0.08138780417)n30:0.0306548636)n20:0.009965639524,(Marrus_claudanielis@2497872:0.07283097858,Stephalia_dilata@2775520:0.07283097858)n31:0.04917732871)n19:0.02618992096,(Prayidae_D27D2@3127483:0.1076497236,(Prayidae_D27SS7@2606535:0.104443705,((Hippopodius_hippopus@1842720:0.08887568371,Lilyopsis_fluoracantha@2329999:0.08887568371)n35:0.01355501528,((Chuniphyes_multidentata@3833294:0.03879565517,Kephyes_ovata@2180235:0.03879565517)n37:0.04811503762,(Abylopsis_tetragona@430030:0.03440160708,(Chelophyes_appendiculata@768763:0.03255852706,Diphyes_dispar@4258663:0.03255852706)n39:0.001843080024)n38:0.05250908571)n36:0.0155200062)n34:0.002013006012)n33:0.003206018641)n32:0.04054850461)n18:0.01319330695)n14:0.0429130465)n9:0.1184514469)n7:0.03225348838)n6:0.02057954107)n5:0.002239012116)n3:0.1725360215)n2:0.336359652)n1:0.1132762564)n0;
```
