## Supplementary material for "Evolution of gene expression across species and specialized zooids in Siphonophora": Gene trees: 04da277c9135b365c9fc38b1ed192107.txt

```
(Nematostella_vectensis@39109:1,(Aiptasia_pallida@4014833:0.8867237436,(Alatina_alata@4852338:0.5503640916,((Ectopleura_larynx@4686647:0.2520712642,Hydra_vulgaris@21192:0.2520712642)n4:0.125756806,(((Clytia_hemisphaerica@91758:3.807833719e-06,Clytia_hemisphaerica@91757:3.807833719e-06)n7:0.0005654169746,Clytia_hemisphaerica@91759:0.0005692248083)n6:0.3381423849,((Hydractinia_symbiolongicarpus@4481429:0.1762116314,Podocoryna_carnea@4539856:0.1762116314)n9:0.1465443972,((Agalma_elegans@630088:0.2043045817,Physalia_physalis@342944:0.2043045817)n11:0.06166140955,((Physalia_physalis@386609:0.1100823795,Rhizophysa_filiformis@2915091:0.1100823795)n13:0.0942222022,((Apolemia_lanosa@3352497:0.04728686263,(Apolemia_rubriversa@209660:0.028209737,Apolemia_sp@3250470:0.028209737)n16:0.01907712563)n15:0.133308176,((Bargmannia_elongata@1363467:0.07622384733,Rudjakovia_sp@3946809:0.07622384733)n18:0.08516768787,((Physophora_gilmeri@3549130:0.1269686873,(Marrus_claudanielis@2484789:0.1268204747,((Hippopodius_hippopus@1884684:0.1076497236,(((Lilyopsis_fluoracantha@2298776:0.01204165884,Lilyopsis_fluoracantha@2298779:0.01204165884)n26:0.08562695868,(Prayidae_D27D2@3077675:0.06792302538,(Prayidae_D27SS7@2647875:0.06577712158,Prayidae_D27SS7@2647873:0.06577712158)n28:0.002145903794)n27:0.02974559214)n25:0.004101800733,Prayidae_D27SS7@2647874:0.1017704183)n24:0.005879305393)n23:0.01859068684,((Marrus_claudanielis@2484786:0.1220083073,((Erenna_richardi@1235166:0.08138780417,(Physonect_sp@2404916:0.07283097858,((Stephalia_dilata@2752446:0.002077862513,Thermopalia_sp@3466027:0.002077862513)n35:0.003280242592,(Thermopalia_sp@3509126:0.002077862513,(Stephalia_dilata@2752443:2.466683828e-06,Stephalia_dilata@2752458:2.466683828e-06)n37:0.002075395829)n36:0.003280242592)n34:0.06747287348)n33:0.008556825586)n32:0.0348867424,(Physonect_sp@2348108:0.1150638772,(((((Erenna_richardi@1235164:0.08603505482,((Nanomia_bijuga@820930:0.06586402478,(Agalma_elegans@630102:0.02154467931,(Athorybia_rosacea@5023918:0.01935567117,Athorybia_rosacea@5023917:0.01935567117)n47:0.002189008137)n46:0.04431934546)n45:0.01813130568,(Lychnagalma_utricularia@2000113:0.07795056044,Lychnagalma_utricularia@1938738:0.07795056044)n48:0.006044770016)n44:0.002039724366)n43:0.002168658719,Forskalia_asymmetrica@1161785:0.08820371354)n42:0.004251976788,Cordagalma_sp@1004130:0.09245569033)n41:0.009336810922,Resomia_ornicephala@2949071:0.1017925012)n40:0.004512054874,(Erenna_richardi@1235165:0.06323046181,(Frillagalma_vityazi@1532199:0.06322892296,Resomia_ornicephala@2949080:0.06322892296)n50:1.53884612e-06)n49:0.04307409431)n39:0.008759321042)n38:0.001210669402)n31:0.005733760728)n30:0.0001905296963,(Marrus_claudanielis@2484787:0.1187095725,(((((Agalma_elegans@630095:0.02016296331,Agalma_elegans@630101:0.02016296331)n56:0.03330968038,((Athorybia_rosacea@5113002:0.01600964443,Athorybia_rosacea@5079196:0.01600964443)n58:0.03577811261,Halistemma_rubrum@3658277:0.05178775704)n57:0.001684886658)n55:0.03966395104,(Frillagalma_vityazi@1697591:0.07599344363,Lilyopsis_fluoracantha@2275922:0.07599344363)n59:0.01714315111)n54:0.009332100471,Resomia_ornicephala@3009411:0.1024686952)n53:0.003369544747,(Resomia_ornicephala@2949063:0.06322892296,Frillagalma_vityazi@1697590:0.06322892296)n60:0.042609317)n52:0.01287133256)n51:0.003489264475)n29:0.00404157349)n22:0.0005800642546)n21:0.0001482125748)n20:0.02122954094,((Kephyes_ovata@2156394:0.04173917023,((Abylopsis_tetragona@492130:0.0221180839,Diphyes_dispar@4093032:0.0221180839)n64:0.01228352318,((Chelophyes_appendiculata@721680:0.01115977258,(Chelophyes_appendiculata@721671:0.0111591798,Chelophyes_appendiculata@721675:0.0111591798)n67:5.927771958e-07)n66:0.01997945961,Chelophyes_appendiculata@721669:0.03113923219)n65:0.003262374893)n63:0.007337563153)n62:0.04517152256,((Chuniphyes_multidentata@4322887:8.872176993e-07,Chuniphyes_multidentata@3787861:8.872176993e-07)n69:0.08675710791,((Chuniphyes_multidentata@3819782:8.990558024e-07,Chuniphyes_multidentata@4372444:8.990558024e-07)n71:0.08496047093,(Chuniphyes_multidentata@4322902:2.101861422e-06,Chuniphyes_multidentata@3787860:2.101861422e-06)n72:0.08495926813)n70:0.001796625142)n68:0.0001526976589)n61:0.06128753546)n19:0.01319330695)n17:0.0192035034)n14:0.02370954311)n12:0.06166140955)n10:0.05679003735)n8:0.01595558108)n5:0.03911646049)n3:0.1725360215)n2:0.336359652)n1:0.1132762564)n0;
```
