## Supplementary material for "Evolution of gene expression across species and specialized zooids in Siphonophora": Gene trees: 4daf0440a7cc672bd5a1c8387b03f82f.txt

```
(((((((((((Erenna_richardi@1196375:0.08138780417,((((Marrus_claudanielis@2435887:0.000140061477,Marrus_claudanielis@2435885:0.000140061477)n14:0.04943982169,Stephalia_dilata@2698867:0.04957988317)n13:0.02325109542,Physonect_sp@2359537:0.07283097858)n12:0.004349928503,Marrus_claudanielis@2435888:0.07718090709)n11:0.004206897083)n10:0.01833222453,(Physonect_sp@2363419:0.07283097858,Stephalia_dilata@2698866:0.07283097858)n15:0.02688905011)n9:0.0222882786,((((Lychnagalma_utricularia@1997890:0.053657509,Physophora_gilmeri@3545022:0.053657509)n19:0.03598795645,((((Agalma_elegans@611297:0.04491223282,Forskalia_asymmetrica@1093054:0.04491223282)n23:0.01669764171,Athorybia_rosacea@5113413:0.06160987453)n22:0.01450326413,(Halistemma_rubrum@3731673:0.0654909672,Halistemma_rubrum@3733696:0.0654909672)n24:0.01062217146)n21:0.005191635132,Nanomia_bijuga@867615:0.08130477379)n20:0.008340691656)n18:0.003663957899,Cordagalma_sp@1000551:0.09330942335)n17:0.008582974053,((Frillagalma_vityazi@1659548:0.06322892296,Resomia_ornicephala@3033482:0.06322892296)n26:0.0305900104,(Frillagalma_vityazi@1659556:0.06322892296,Resomia_ornicephala@3033483:0.06322892296)n27:0.0305900104)n25:0.008073464037)n16:0.02011590989)n8:0.02618992096,((((Abylopsis_tetragona@393231:0.0221180839,Diphyes_dispar@4196524:0.0221180839)n31:0.01228352318,Chelophyes_appendiculata@661384:0.03440160708)n30:0.05250908571,(Chuniphyes_multidentata@4357155:0.03879565517,Kephyes_ovata@2022034:0.03879565517)n32:0.04811503762)n29:0.02073903085,(Lilyopsis_fluoracantha@2298335:0.09816032431,(Hippopodius_hippopus@1790085:0.09731711642,((Hippopodius_hippopus@1768395:0.07026643865,Prayidae_D27D2@3088130:0.07026643865)n36:0.01836445563,Prayidae_D27SS7@2656200:0.08863089427)n35:0.008686222143)n34:0.0008432078931)n33:0.009489399335)n28:0.04054850461)n7:0.01319330695,(Rudjakovia_sp@3938136:0.07622384733,(Bargmannia_elongata@1426434:0.07621996589,(((Bargmannia_lata@3614124:0.01535516442,(Bargmannia_amoena@4748030:0.01408358116,(Bargmannia_amoena@4744387:0.0003731247748,Bargmannia_amoena@3398875:0.0003731247748)n43:0.01371045638)n42:0.001271583265)n41:0.02772903082,Bargmannia_elongata@1474376:0.04308419524)n40:0.03309386628,((Bargmannia_amoena@4729797:0.0201833611,Bargmannia_elongata@1460877:0.0201833611)n45:0.04669104732,(Bargmannia_amoena@3457519:0.0201833611,Bargmannia_elongata@1476892:0.0201833611)n46:0.04669104732)n44:0.009303653101)n39:4.190436599e-05)n38:3.881444612e-06)n37:0.08516768787)n6:0.02328316982,((Physalia_physalis@358783:0.1100823795,Rhizophysa_filiformis@2858180:0.1100823795)n48:0.06006848166,Physalia_physalis@319733:0.1701508612)n47:0.01452384385)n5:0.01962987669,(Apolemia_lanosa@3326121:0.03524785198,(Apolemia_rubriversa@290526:0.03338530161,Apolemia_rubriversa@290530:0.03338530161)n50:0.001862550368)n49:0.1690567297)n4:0.1735234885,((Clytia_hemisphaerica@130720:0.3222537737,(Hydractinia_symbiolongicarpus@4429379:0.1762116314,Podocoryna_carnea@4589259:0.1762116314)n53:0.1460421423)n52:0.01828557517,(Ectopleura_larynx@4647827:0.2520712642,Hydra_vulgaris@7153:0.2520712642)n54:0.08846808476)n51:0.03728872125)n3:0.1725360215,Alatina_alata@4899213:0.5503640916)n2:0.4496359084,(Nematostella_vectensis@58219:0.8763478222,(Aiptasia_pallida@3985838:0.7579333663,Aiptasia_pallida@4065821:0.7579333663)n56:0.1184144558)n55:0.1236521778)n1:0.4911129093,(Podocoryna_carnea@4521313:1.132825871,((Aiptasia_pallida@3977210:0.5231829636,(Nematostella_vectensis@59022:0.1955505193,Nematostella_vectensis@63457:0.1955505193)n60:0.3276324443)n59:0.4768170364,(Alatina_alata@4795183:0.5503640916,((Ectopleura_larynx@4688099:0.2520712642,Hydra_vulgaris@37004:0.2520712642)n63:0.125756806,((((Clytia_hemisphaerica@117874:1.539758688e-06,(Clytia_hemisphaerica@117872:8.974444334e-07,Clytia_hemisphaerica@117871:8.974444334e-07)n68:6.423142551e-07)n67:7.645027729e-07,Clytia_hemisphaerica@117873:2.304261461e-06)n66:0.2781926869,Podocoryna_carnea@4580992:0.2781949912)n65:0.03918527659,(((Apolemia_rubriversa@207994:0.1734983319,Apolemia_rubriversa@207993:0.1734983319)n71:0.0169672646,(Rhizophysa_filiformis@2822802:0.1756685648,(Rhizophysa_filiformis@2822804:0.03973813672,Rhizophysa_filiformis@2822806:0.03973813672)n73:0.1359304281)n72:0.0147970317)n70:0.01383898524,(((((((Bargmannia_amoena@4725413:1.228503524e-06,Bargmannia_amoena@3444286:1.228503524e-06)n80:0.0201821326,Bargmannia_elongata@1429980:0.0201833611)n79:0.05604048623,Rudjakovia_sp@3947801:0.07622384733)n78:0.00395762113,(Bargmannia_amoena@3441685:0.07622384733,Rudjakovia_sp@3916195:0.07622384733)n81:0.00395762113)n77:0.02831863682,Rudjakovia_sp@3947800:0.1085001053)n76:0.006593571665,Rudjakovia_sp@3931150:0.115093677)n75:0.04629785825,(((Marrus_claudanielis@2412837:0.1220083073,(((((Frillagalma_vityazi@1701823:0.098143156,(((((Cordagalma_sp@990270:0.0117748785,Cordagalma_sp@990271:0.0117748785)n94:2.093178546e-07,Cordagalma_sp@990272:0.01177508782)n93:0.07457247627,(Cordagalma_sp@990275:0.0536896079,Cordagalma_sp@990273:0.0536896079)n95:0.03265795619)n92:0.006961859257,(Lychnagalma_utricularia@2017157:0.09226053201,(((Halistemma_rubrum@3659900:0.06586402478,Nanomia_bijuga@966735:0.06586402478)n99:0.00625813255,(((((Agalma_elegans@565402:0.02154467931,Athorybia_rosacea@5070637:0.02154467931)n104:0.007919681031,(Agalma_elegans@565397:0.02154467931,(Athorybia_rosacea@5104752:0.01980333397,Athorybia_rosacea@5113409:0.01980333397)n106:0.001741345345)n105:0.007919681031)n103:0.02400828336,Halistemma_rubrum@3659901:0.0534726437)n102:0.009507859805,((Agalma_elegans@565399:0.02154467931,Athorybia_rosacea@5070638:0.02154467931)n108:0.03192796439,Halistemma_rubrum@3659902:0.0534726437)n107:0.009507859805)n101:0.002883521272,Nanomia_bijuga@966733:0.06586402478)n100:0.00625813255)n98:0.01187317313,(Lychnagalma_utricularia@2017156:0.053657509,Physophora_gilmeri@3538611:0.053657509)n109:0.03033782146)n97:0.008265201559)n96:0.001048891335)n91:0.004678039134,((Frillagalma_vityazi@1701825:0.06322892296,Resomia_ornicephala@3033479:0.06322892296)n111:0.03062345734,(Frillagalma_vityazi@1701824:0.0829713333,(Nanomia_bijuga@966736:0.06830340305,Resomia_ornicephala@3061882:0.06830340305)n113:0.01466793025)n112:0.01088104701)n110:0.004135082179)n90:0.0001556935127)n89:0.003749241406,Forskalia_asymmetrica@1102313:0.1018923974)n88:0.004699572145,Erenna_richardi@1264451:0.1065919695)n87:0.009088830142,(Erenna_richardi@1264450:0.08138780417,Stephalia_dilata@2742269:0.08138780417)n114:0.03429299552)n86:0.003512595943,Erenna_richardi@1264452:0.1191933956)n85:0.002814911666)n84:0.008473060023,((Erenna_richardi@1264449:0.08138780417,Marrus_claudanielis@2424608:0.08138780417)n116:0.04062050313,(Nanomia_bijuga@966734:0.1219885943,(Thermopalia_sp@3481641:0.002077862513,(Stephalia_dilata@2733836:0.001495285269,Stephalia_dilata@2733835:0.001495285269)n119:0.0005825772446)n118:0.1199107318)n117:1.971299153e-05)n115:0.008473060023)n83:0.01771686094,(((((Chuniphyes_multidentata@4333675:8.943498217e-07,Chuniphyes_multidentata@3820396:8.943498217e-07)n124:0.03879476082,Kephyes_ovata@2117743:0.03879565517)n123:0.05299257421,(Prayidae_D27SS7@2655419:0.06792302538,(Prayidae_D27D2@3160131:0.06698250796,(Prayidae_D27D2@3160125:0.06198442599,Prayidae_D27D2@3083634:0.06198442599)n127:0.004998081965)n126:0.0009405174166)n125:0.023865204)n122:0.01302940077,(Prayidae_D27D2@3160124:0.1043399203,(((((Chuniphyes_multidentata@3820398:7.117610882e-07,Chuniphyes_multidentata@4333673:7.117610882e-07)n133:0.03879494341,Kephyes_ovata@2117744:0.03879565517)n132:0.04344267865,Lilyopsis_fluoracantha@2254594:0.08223833382)n131:0.004527271195,((Lilyopsis_fluoracantha@2254593:0.08189058095,(Chuniphyes_multidentata@3820397:1.712558086e-06,Chuniphyes_multidentata@4333674:1.712558086e-06)n136:0.0818888684)n135:0.0009741394885,Kephyes_ovata@2107291:0.08286472044)n134:0.003900884571)n130:0.01363255223,(Chelophyes_appendiculata@748439:0.03440160708,(((Abylopsis_tetragona@419870:0.0221180839,Diphyes_dispar@4249084:0.0221180839)n140:0.006985052538,(Abylopsis_tetragona@419869:0.0221180839,Diphyes_dispar@4226902:0.0221180839)n141:0.006985052538)n139:0.004908039876,(Abylopsis_tetragona@419868:0.0221180839,Diphyes_dispar@4226901:0.0221180839)n142:0.01189309241)n138:0.0003904307689)n137:0.06599655017)n129:0.003941763075)n128:0.0004777098232)n121:0.002832093498,(Hippopodius_hippopus@1774961:0.09934188858,Hippopodius_hippopus@1774959:0.09934188858)n143:0.008307835061)n120:0.04054850461)n82:0.01319330695)n74:0.0429130465)n69:0.1130756861)n64:0.06044780239)n62:0.1725360215)n61:0.4496359084)n58:0.1328258707)n57:0.3582870386)n0;
```
