## Supplementary material for "Evolution of gene expression across species and specialized zooids in Siphonophora": Gene trees: 4db8bdf89ce476ffad98662429ea1c52.txt

```
(((Clytia_hemisphaerica@86910:0.5924620128,(((Aiptasia_pallida@3978651:0.2695458941,Nematostella_vectensis@55453:0.2695458941)n5:0.1804679546,Podocoryna_carnea@4536990:0.4500138487)n4:0.125123995,(((Hydractinia_symbiolongicarpus@4419244:0.1762116314,Podocoryna_carnea@4584722:0.1762116314)n8:0.1465443972,((((Apolemia_lanosa@3322324:0.03524785198,Apolemia_rubriversa@267334:0.03524785198)n12:0.01203901065,Apolemia_sp@3307261:0.04728686263)n11:0.1071095946,(Rhizophysa_filiformis@2859445:0.139313874,Rhizophysa_filiformis@2859448:0.139313874)n13:0.01508258325)n10:0.04990812445,(((((((Erenna_richardi@1231689:0.08138780417,(Stephalia_dilata@2771626:0.002077862513,Thermopalia_sp@3494590:0.002077862513)n21:0.07930994166)n20:0.01622142453,Resomia_ornicephala@2941770:0.0976092287)n19:0.02439907859,Marrus_claudanielis@2535612:0.1220083073)n18:0.005868886103,(Stephalia_dilata@2766790:0.1220083073,(((((Halistemma_rubrum@3678219:0.01559202795,(Halistemma_rubrum@3735040:0.005758067654,Halistemma_rubrum@3735041:0.005758067654)n28:0.009833960297)n27:0.05027199682,((Agalma_elegans@559353:0.02154467931,(Athorybia_rosacea@5018761:0.02029341533,Athorybia_rosacea@5029968:0.02029341533)n31:0.001251263978)n30:0.03866634376,(Nanomia_bijuga@833407:0.05592816179,Nanomia_bijuga@833408:0.05592816179)n32:0.004282861278)n29:0.005653001705)n26:0.01813130568,(Physophora_gilmeri@3561759:0.053657509,(Lychnagalma_utricularia@2003006:0.05276437338,(Lychnagalma_utricularia@2003004:0.04776690024,Lychnagalma_utricularia@2003007:0.04776690024)n35:0.004997473137)n34:0.0008931356147)n33:0.03033782146)n25:0.009314092894,(Forskalia_asymmetrica@1088289:0.08352813879,(Cordagalma_sp@1012449:0.0832969663,(Cordagalma_sp@1012446:0.07950425926,Cordagalma_sp@1012452:0.07950425926)n38:0.003792707035)n37:0.0002311724947)n36:0.009781284557)n24:0.008582974053,(Frillagalma_vityazi@1662360:0.06322892296,Resomia_ornicephala@2941768:0.06322892296)n39:0.03866347444)n23:0.02011590989)n22:0.005868886103)n17:0.004055312653,(Frillagalma_vityazi@1662356:0.1220083073,Marrus_claudanielis@2535614:0.1220083073)n40:0.009924198756)n16:0.01737168566,(Marrus_claudanielis@2535615:0.1481982283,(((((((Abylopsis_tetragona@421699:0.0221180839,Diphyes_dispar@4122403:0.0221180839)n48:0.01228352318,Chelophyes_appendiculata@683115:0.03440160708)n47:0.05696999233,Lilyopsis_fluoracantha@2260552:0.09137159942)n46:0.009026557832,(Chuniphyes_multidentata@3842466:1.047195707e-06,Chuniphyes_multidentata@4396451:1.047195707e-06)n49:0.1003971101)n45:0.007251566396,((((Hippopodius_hippopus@1774892:0.07440841232,Prayidae_D27D2@3105848:0.07440841232)n53:0.01422248195,Prayidae_D27SS7@2626796:0.08863089427)n52:0.006359089481,(Hippopodius_hippopus@1774901:0.08863089427,Prayidae_D27D2@3105853:0.08863089427)n54:0.006359089481)n51:0.01064663506,Hippopodius_hippopus@1774906:0.1056366188)n50:0.002013104826)n44:0.02407285506,Stephalia_dilata@2771625:0.1317225787)n43:0.001555706782,Cordagalma_sp@1012447:0.1332782855)n42:0.01491994277)n41:0.001105963455)n15:0.0120873435,(Bargmannia_elongata@1492776:0.07622384733,(Rudjakovia_sp@3848705:0.07590634306,(Rudjakovia_sp@3960986:0.07047153064,Rudjakovia_sp@3851314:0.07047153064)n57:0.005434812419)n56:0.0003175042742)n55:0.08516768787)n14:0.0429130465)n9:0.1184514469)n7:0.03312408662,(Hydra_vulgaris@23000:0.2520712642,(Ectopleura_larynx@4639520:0.2361534311,Ectopleura_larynx@4639519:0.2361534311)n59:0.01591783303)n58:0.1038088511)n6:0.2192577285)n3:0.01732416913)n2:0.4075379872,Alatina_alata@4939955:1)n1:0.7126802412,(((Aiptasia_pallida@4053804:0.4635978103,(Nematostella_vectensis@44678:0.0451074331,Nematostella_vectensis@54501:0.0451074331)n63:0.4184903772)n62:0.2555982643,((((Ectopleura_larynx@4687201:6.364544578e-07,Ectopleura_larynx@4687199:6.364544578e-07)n67:0.2520706277,Hydra_vulgaris@15640:0.2520712642)n66:0.125756806,((Clytia_hemisphaerica@70388:0.313152874,(Hydractinia_symbiolongicarpus@4469488:0.1762116314,Podocoryna_carnea@4595415:0.1762116314)n70:0.1369412426)n69:0.03167943184,((Physalia_physalis@379133:0.1100823795,Rhizophysa_filiformis@2878347:0.1100823795)n72:0.0942222022,((Rudjakovia_sp@3864558:0.07622384733,((Bargmannia_amoena@3440906:1.798393358e-06,Bargmannia_amoena@4746245:1.798393358e-06)n76:0.04308239685,(Bargmannia_elongata@1458050:0.03843998996,(Bargmannia_lata@3625439:0.03476324103,Bargmannia_lata@3606078:0.03476324103)n78:0.003676748933)n77:0.004644205284)n75:0.03313965209)n74:0.1043711913,(Apolemia_rubriversa@213980:0.1493652583,(((Marrus_claudanielis@2538535:0.0401578877,Physonect_sp@2384510:0.0401578877)n82:0.03267309088,Thermopalia_sp@3474564:0.07283097858)n81:0.07536724967,(Resomia_ornicephala@2979312:0.1481602776,(Forskalia_asymmetrica@1108064:0.1476485199,((Erenna_richardi@1202462:0.1220083073,(((Lychnagalma_utricularia@1919806:0.08399533045,(((Athorybia_rosacea@5021544:0.05868423749,Nanomia_bijuga@866648:0.05868423749)n92:6.440304223e-07,Halistemma_rubrum@3736248:0.05868488152)n91:0.007179143258,(Agalma_elegans@589561:0.06533052167,(Agalma_elegans@589560:0.06056246332,Agalma_elegans@582739:0.06056246332)n94:0.004768058349)n93:0.000533503106)n90:0.01813130568)n89:0.009314092894,(Cordagalma_sp@1060157:0.08546687386,Cordagalma_sp@1073493:0.08546687386)n95:0.007842549489)n88:0.0260109578,(Cordagalma_sp@1060156:0.1018923974,(Frillagalma_vityazi@1685411:1.450255854e-06,Frillagalma_vityazi@1685409:1.450255854e-06)n97:0.1018909471)n96:0.01742798375)n87:0.002687926148)n86:0.02162805734,(Forskalia_asymmetrica@1153188:0.1251320077,((Hippopodius_hippopus@1822402:0.08313925608,Kephyes_ovata@2132471:0.08313925608)n100:0.02451046757,(((Chuniphyes_multidentata@4345535:1.110638092e-06,Chuniphyes_multidentata@3779274:1.110638092e-06)n103:0.0792506347,(Prayidae_D27D2@3161039:0.06792302538,Prayidae_D27SS7@2636701:0.06792302538)n104:0.01132871996)n102:0.02787619015,(Lilyopsis_fluoracantha@2309007:0.1003981572,(Chelophyes_appendiculata@741023:0.03440160708,(Abylopsis_tetragona@505811:0.0221180839,Diphyes_dispar@4125469:0.0221180839)n107:0.01228352318)n106:0.06599655017)n105:0.00672977824)n101:0.0005217881567)n99:0.01748228408)n98:0.01850435691)n85:0.0040121553)n84:0.0005117576609)n83:3.795065996e-05)n80:0.001167030088)n79:0.03122978026)n73:0.02370954311)n71:0.1405277241)n68:0.03299576434)n65:0.283131106,Podocoryna_carnea@4543816:0.6609591762)n64:0.05823689842)n61:0.2808039254,Alatina_alata@4856080:1)n60:0.7126802412)n0;
```
