## Supplementary material for "Evolution of gene expression across species and specialized zooids in Siphonophora": Gene trees: 4db87055a0b1d3d119f14fcd45d96934.txt

```
(Nematostella_vectensis@61071:1,(Aiptasia_pallida@3987497:0.8867237436,(Alatina_alata@4875760:0.5503640916,((Hydra_vulgaris@29104:0.2520712642,(Ectopleura_larynx@4616382:0.2416482979,Ectopleura_larynx@4616380:0.2416482979)n5:0.01042296622)n4:0.125756806,(Podocoryna_carnea@4578315:0.3776680553,(Podocoryna_carnea@4596821:0.3749131066,(((((Clytia_hemisphaerica@127480:1.698306497e-06,(Clytia_hemisphaerica@127477:1.045403684e-06,Clytia_hemisphaerica@127478:1.045403684e-06)n13:6.529028132e-07)n12:7.961266548e-07,Clytia_hemisphaerica@127479:2.494433152e-06)n11:9.581080371e-07,Clytia_hemisphaerica@101708:3.452541189e-06)n10:0.3121373568,(Hydractinia_symbiolongicarpus@4457126:0.1762116314,Podocoryna_carnea@4526415:0.1762116314)n14:0.1359291779)n9:0.03094756572,(((((Rudjakovia_sp@3856034:0.07622384733,(((Bargmannia_amoena@3430453:2.77861261e-06,Bargmannia_amoena@4745853:2.77861261e-06)n22:0.02018058249,Bargmannia_elongata@1473682:0.0201833611)n21:0.02290083414,(Bargmannia_lata@3648865:0.03690434466,Bargmannia_lata@3576663:0.03690434466)n23:0.006179850582)n20:0.03313965209)n19:0.07291549031,(((Marrus_claudanielis@2515741:0.0401578877,Physonect_sp@2345886:0.0401578877)n26:0.08947427388,(Erenna_richardi@1183513:0.1292269576,((((Forskalia_asymmetrica@1096365:0.08918783948,(Frillagalma_vityazi@1689183:0.08886505907,(((Cordagalma_sp@1007928:0.05994860917,Frillagalma_vityazi@1689180:0.05994860917)n35:0.02452393377,((Agalma_elegans@632702:0.08399533045,(Lychnagalma_utricularia@1941407:0.053657509,Physophora_gilmeri@3543439:0.053657509)n38:0.03033782146)n37:0.0001756889723,((((Agalma_elegans@599735:0.02154467931,Athorybia_rosacea@5113972:0.02154467931)n42:0.0154947243,(Athorybia_rosacea@5113971:0.02154467931,Agalma_elegans@524212:0.02154467931)n43:0.0154947243)n41:0.02691858541,(Nanomia_bijuga@866905:0.05939210104,Nanomia_bijuga@866904:0.05939210104)n44:0.004565887982)n40:0.001906035748,Halistemma_rubrum@3683405:0.06586402478)n39:0.01830699465)n36:0.0003015235111)n34:0.002367186717,(Physophora_gilmeri@3522262:0.053657509,Lychnagalma_utricularia@1941402:0.053657509)n45:0.03318222066)n33:0.002025329418)n32:0.000322780403)n31:0.01270455793,Resomia_ornicephala@3024340:0.1018923974)n30:0.02011590989,(Marrus_claudanielis@2465028:0.0401578877,Physonect_sp@2345888:0.0401578877)n46:0.0818504196)n29:0.004531566632,((Erenna_richardi@1183512:0.07133868855,((Stephalia_dilata@2808112:0.002077862513,Thermopalia_sp@3484184:0.002077862513)n50:0.004018892354,(Stephalia_dilata@2808115:0.002077862513,Thermopalia_sp@3478172:0.002077862513)n51:0.004018892354)n49:0.06524193369)n48:0.01004911562,(Marrus_claudanielis@2515742:0.0401578877,Physonect_sp@2345887:0.0401578877)n52:0.04122991647)n47:0.04515206976)n28:0.002687083721)n27:0.00040520393)n25:0.01120864617,Stephalia_dilata@2808107:0.1408408078)n24:0.008298529892)n18:0.01225219756,((Prayidae_D27D2@3167460:0.08863089427,(Hippopodius_hippopus@1821394:0.08844014851,(Hippopodius_hippopus@1821393:0.0873512345,(Hippopodius_hippopus@1821397:0.07256212282,Prayidae_D27SS7@2550923:0.07256212282)n57:0.01478911167)n56:0.001088914013)n55:0.0001907457628)n54:0.01901882937,(((Lilyopsis_fluoracantha@2337684:1.009549406e-06,Lilyopsis_fluoracantha@2337673:1.009549406e-06)n60:0.08565263268,((Chelophyes_appendiculata@698566:0.03310073488,((Abylopsis_tetragona@503316:0.02314996634,Abylopsis_tetragona@503313:0.02314996634)n64:0.004720596166,Abylopsis_tetragona@503314:0.02787056251)n63:0.00523017237)n62:0.001300872204,Diphyes_dispar@4289844:0.03440160708)n61:0.05125203515)n59:0.01474451502,(Kephyes_ovata@2143939:0.03879565517,((Chuniphyes_multidentata@4312114:0.001604491447,Chuniphyes_multidentata@3768490:0.001604491447)n67:0.03445469006,((Chuniphyes_multidentata@4312115:3.435160141e-06,Chuniphyes_multidentata@3768489:3.435160141e-06)n69:0.0064231982,(Chuniphyes_multidentata@4312113:1.144290076e-06,Chuniphyes_multidentata@3768491:1.144290076e-06)n70:0.00642548907)n68:0.02963254815)n66:0.002736473664)n65:0.06160250208)n58:0.007251566396)n53:0.05374181156)n17:0.0192035034,((Apolemia_lanosa@3328557:0.01564217165,Apolemia_lanosa@3328556:0.01564217165)n72:0.03164469097,(Apolemia_rubriversa@231883:0.02350989227,(Apolemia_sp@3266334:0.01779359914,Apolemia_sp@3307456:0.01779359914)n74:0.005716293126)n73:0.02377697036)n71:0.133308176)n16:0.02370954311,(Rhizophysa_filiformis@2851588:0.1100823795,(Physalia_physalis@354958:0.108213831,(Physalia_physalis@312078:0.09328599565,Physalia_physalis@354957:0.09328599565)n77:0.01492783534)n76:0.001868548517)n75:0.0942222022)n15:0.1387837933)n8:0.03182473158)n7:0.002754948757)n6:0.0001600148245)n3:0.1725360215)n2:0.336359652)n1:0.1132762564)n0;
```
