## Supplementary material for "Evolution of gene expression across species and specialized zooids in Siphonophora": Gene trees: 4ded777d9ae6052f11c2b38e08d1ae5c.txt

```
(Alatina_alata@4802342:0.5503640916,(((Clytia_hemisphaerica@68290:0.2976450535,(Ectopleura_larynx@4716180:0.2520712642,Hydra_vulgaris@28213:0.2520712642)n4:0.04557378939)n3:0.06746740222,(Hydractinia_symbiolongicarpus@4444451:0.1762116314,Podocoryna_carnea@4554554:0.1762116314)n5:0.1889008244)n2:0.0127156144,((Physalia_physalis@341875:0.1100823795,Rhizophysa_filiformis@2937552:0.1100823795)n7:0.0942222022,(((Apolemia_lanosa@3343681:0.03902575589,Apolemia_sp@3260551:0.03902575589)n10:0.008261106735,Apolemia_rubriversa@299954:0.04728686263)n9:0.133308176,((((Bargmannia_amoena@3445090:0.0201833611,Bargmannia_elongata@1471456:0.0201833611)n14:0.02290083414,Bargmannia_lata@3619617:0.04308419524)n13:0.03313965209,Rudjakovia_sp@3925360:0.07622384733)n12:0.08516768787,((Marrus_claudanielis@2417810:0.0401578877,Physonect_sp@2372150:0.0401578877)n16:0.1080403406,(((Erenna_richardi@1202167:0.1057275042,(Frillagalma_vityazi@1540530:0.06322892296,Resomia_ornicephala@2999923:0.06322892296)n20:0.04249858126)n19:0.01628080307,(Stephalia_dilata@2754552:0.002077862513,Thermopalia_sp@3492802:0.002077862513)n21:0.1199304448)n18:0.01900176719,((((((Agalma_elegans@604862:0.02154467931,Athorybia_rosacea@5088582:0.02154467931)n27:0.03192796439,Halistemma_rubrum@3685846:0.0534726437)n26:0.03052268676,((Lychnagalma_utricularia@1920032:0.053657509,Physophora_gilmeri@3531041:0.053657509)n29:0.02352780919,Nanomia_bijuga@979536:0.07718531819)n28:0.006810012268)n25:0.003747788848,Forskalia_asymmetrica@1178440:0.0877431193)n24:0.005566304046,Cordagalma_sp@1012138:0.09330942335)n23:0.03648471202,(((Hippopodius_hippopus@1860437:0.04155213177,Hippopodius_hippopus@1860439:0.04155213177)n32:0.04874942657,(Lilyopsis_fluoracantha@2225279:0.08013299523,Prayidae_D27D2@3176765:0.08013299523)n33:0.01016856311)n31:0.01734816531,(Prayidae_D27SS7@2598301:0.09809692695,((Chuniphyes_multidentata@3758337:0.03879565517,Kephyes_ovata@2120393:0.03879565517)n36:0.04811503762,(Chelophyes_appendiculata@750364:0.03440160708,(Abylopsis_tetragona@484428:0.0221180839,Diphyes_dispar@4269722:0.0221180839)n38:0.01228352318)n37:0.05250908571)n35:0.01118623416)n34:0.009552796694)n30:0.02214441172)n22:0.01121593912)n17:0.007188153769)n15:0.01319330695)n11:0.0192035034)n8:0.02370954311)n6:0.1735234885)n1:0.1725360215)n0;
```
