## Supplementary material for "Evolution of gene expression across species and specialized zooids in Siphonophora": Gene trees: 4df8ce20cacca3e348c4f661997a9bc7.txt

```
(Aiptasia_pallida@4052473:0.8867237436,(Alatina_alata@4982093:0.5503640916,(Clytia_hemisphaerica@69878:0.3778280702,(Podocoryna_carnea@4529917:0.3760872258,((Hydractinia_symbiolongicarpus@4403062:0.1762116314,Podocoryna_carnea@4561516:0.1762116314)n5:0.1796684838,((Ectopleura_larynx@4620600:0.2520712642,Hydra_vulgaris@13504:0.2520712642)n7:0.07433209503,((Physalia_physalis@355292:0.1100823795,Rhizophysa_filiformis@2818878:0.1100823795)n9:0.0942222022,(((Apolemia_lanosa@3384606:0.04728313356,((Apolemia_sp@3268622:0.04084724136,Apolemia_sp@3302274:0.04084724136)n14:0.004831842072,Apolemia_sp@3302273:0.04567908343)n13:0.001604050134)n12:3.729064566e-06,Apolemia_rubriversa@278476:0.04728686263)n11:0.133308176,(((((((((((Agalma_elegans@592428:0.02154467931,Athorybia_rosacea@5102110:0.02154467931)n25:0.02934193155,Nanomia_bijuga@981970:0.05088661086)n24:0.01497741391,Halistemma_rubrum@3700104:0.06586402478)n23:0.01813130568,(Lychnagalma_utricularia@1973566:0.053657509,Physophora_gilmeri@3555052:0.053657509)n26:0.03033782146)n22:0.004257635094,Forskalia_asymmetrica@1087850:0.08825296555)n21:0.0050564578,Cordagalma_sp@985976:0.09330942335)n20:0.008582974053,(Frillagalma_vityazi@1621944:0.06322892296,Resomia_ornicephala@3010179:0.06322892296)n27:0.03866347444)n19:0.007408942407,((((((((Agalma_elegans@640241:0.02154467931,Athorybia_rosacea@5102112:0.02154467931)n35:0.03192796439,Halistemma_rubrum@3735117:0.0534726437)n34:0.01239138108,Nanomia_bijuga@844633:0.06586402478)n33:0.01813130568,Lychnagalma_utricularia@1973563:0.08399533045)n32:0.009314092894,(Cordagalma_sp@1083370:0.08352813879,Forskalia_asymmetrica@1089382:0.08352813879)n36:0.009781284557)n31:0.003013620523,Frillagalma_vityazi@1720452:0.09632304387)n30:0.003332282589,Resomia_ornicephala@3010174:0.09965532646)n29:0.002237070942,(Frillagalma_vityazi@1576803:0.06322892296,Resomia_ornicephala@3010177:0.06322892296)n37:0.03866347444)n28:0.007408942407)n18:0.01191223019,(Marrus_claudanielis@2501530:0.0401578877,Physonect_sp@2373366:0.0401578877)n38:0.0810556823)n17:0.0007947372944,Erenna_richardi@1215789:0.1220083073)n16:0.03938322791,((Stephalia_dilata@2726396:0.002077862513,Thermopalia_sp@3485233:0.002077862513)n40:0.1397644567,((Prayidae_D27D2@3236765:0.1076497236,(Hippopodius_hippopus@1843775:0.106759356,(Prayidae_D27SS7@2654453:0.1049170547,((Chuniphyes_multidentata@4352609:0.03879565517,Kephyes_ovata@2106679:0.03879565517)n46:0.06160250208,(((Chelophyes_appendiculata@662364:0.03047982189,Chelophyes_appendiculata@695259:0.03047982189)n49:0.003921785195,(Abylopsis_tetragona@394810:0.0221180839,Diphyes_dispar@4275813:0.0221180839)n50:0.01228352318)n48:0.05651219343,(Lilyopsis_fluoracantha@2227696:0.08161145576,Lilyopsis_fluoracantha@2317032:0.08161145576)n51:0.009302344751)n47:0.009484356737)n45:0.004518897467)n44:0.001842301245)n43:0.0008903676844)n42:0.0214225492,((Bargmannia_elongata@1349301:0.05753967584,Rudjakovia_sp@3931317:0.05753967584)n53:0.01868417149,(Bargmannia_lata@3603031:0.03606979562,Bargmannia_lata@3644769:0.03606979562)n54:0.04015405171)n52:0.05284842551)n41:0.01277004641)n39:0.01954921595)n15:0.0192035034)n10:0.02370954311)n8:0.1220987775)n6:0.02947675604)n4:0.02020711055)n3:0.0017408444)n2:0.1725360215)n1:0.336359652)n0;
```
