## Supplementary material for "Evolution of gene expression across species and specialized zooids in Siphonophora": Gene trees: 4df95dc3af3619816ac73fe6608daa58.txt

```
((Aiptasia_pallida@4001626:0.7823721059,(Nematostella_vectensis@53070:0.7094561769,Nematostella_vectensis@53071:0.7094561769)n2:0.07291592898)n1:0.2176278941,(Alatina_alata@4810426:0.5503640916,((Ectopleura_larynx@4618449:0.2520712642,Hydra_vulgaris@38275:0.2520712642)n5:0.125756806,(Podocoryna_carnea@4598631:0.3751730321,((((Apolemia_lanosa@3345778:0.03524785198,Apolemia_rubriversa@296503:0.03524785198)n10:0.1453471866,(((Bargmannia_lata@3577673:0.04308419524,(Bargmannia_elongata@1389066:0.0201833611,(Bargmannia_amoena@4720760:0.01794930882,(Bargmannia_amoena@4751163:1.599225315e-06,Bargmannia_amoena@3411199:1.599225315e-06)n16:0.01794770959)n15:0.002234052287)n14:0.02290083414)n13:0.03313965209,Rudjakovia_sp@3919371:0.07622384733)n12:0.08516768787,((((Forskalia_asymmetrica@1145782:0.09330942335,(Cordagalma_sp@1061574:0.09298918818,((Nanomia_bijuga@849860:0.08399533045,Physophora_gilmeri@3573335:0.08399533045)n23:0.005712531808,(((Agalma_elegans@531250:0.02154467931,Athorybia_rosacea@5059521:0.02154467931)n26:0.04431934546,(Halistemma_rubrum@3719165:0.05767280039,Nanomia_bijuga@849856:0.05767280039)n27:0.008191224389)n25:0.01813130568,((Lychnagalma_utricularia@1939380:0.006325822458,Lychnagalma_utricularia@1939376:0.006325822458)n29:0.04733168654,(Physophora_gilmeri@3558560:0.04690342727,Physophora_gilmeri@3574916:0.04690342727)n30:0.006754081721)n28:0.03033782146)n24:0.005712531808)n22:0.003281325921)n21:0.0003202351645)n20:0.009116523173,(Nanomia_bijuga@849870:0.1018923974,(Forskalia_asymmetrica@1145781:0.07972187517,(Frillagalma_vityazi@1579112:0.06322892296,Resomia_ornicephala@3065042:0.06322892296)n33:0.0164929522)n32:0.02217052223)n31:0.0005335491198)n19:0.01958236077,((Physonect_sp@2354853:0.03351022031,(Marrus_claudanielis@2456586:0.03279340239,(Erenna_richardi@1245074:0.02665580609,Marrus_claudanielis@2456589:0.02665580609)n37:0.006137596298)n36:0.0007168179193)n35:0.04787758386,(Thermopalia_sp@3499820:0.002077862513,(Stephalia_dilata@2807392:0.001874533118,(Stephalia_dilata@2807394:0.001872805766,Stephalia_dilata@2807395:0.001872805766)n40:1.727351914e-06)n39:0.0002033293953)n38:0.07930994166)n34:0.04062050313)n18:0.02618992096,((((Hippopodius_hippopus@1803350:0.0735521543,Hippopodius_hippopus@1803349:0.0735521543)n44:0.01507873997,(Prayidae_D27D2@3183904:0.06792302538,Prayidae_D27SS7@2647900:0.06792302538)n45:0.0207078689)n43:0.007425460755,((Chuniphyes_multidentata@4386013:1.290231417e-06,Chuniphyes_multidentata@3811128:1.290231417e-06)n47:0.03879436494,(Kephyes_ovata@2113011:0.03879310037,Kephyes_ovata@2113013:0.03879310037)n48:2.554804231e-06)n46:0.05726069986)n42:0.01159336862,(Lilyopsis_fluoracantha@2234650:0.1003981572,((Abylopsis_tetragona@503768:2.55415399e-06,Abylopsis_tetragona@503770:2.55415399e-06)n51:0.03439905293,((Chelophyes_appendiculata@658239:0.002468023007,Diphyes_dispar@4155327:0.002468023007)n53:0.03167569791,(Chelophyes_appendiculata@766094:0.03188860539,Diphyes_dispar@4155326:0.03188860539)n54:0.002255115524)n52:0.0002578861681)n50:0.06599655017)n49:0.007251566396)n41:0.04054850461)n17:0.01319330695)n11:0.0192035034)n9:0.02370954311,(Physalia_physalis@350781:0.1100823795,(Rhizophysa_filiformis@2830521:0.1100823029,(Rhizophysa_filiformis@2830523:0.1100819376,Rhizophysa_filiformis@2830530:0.1100819376)n57:3.652825099e-07)n56:7.664959506e-08)n55:0.0942222022)n8:0.1247562411,(Clytia_hemisphaerica@93816:0.3258780351,(Clytia_hemisphaerica@93824:0.2959614294,(Hydractinia_symbiolongicarpus@4477945:0.1762116314,Podocoryna_carnea@4572438:0.1762116314)n60:0.119749798)n59:0.02991660579)n58:0.00318278765)n7:0.04611220934)n6:0.002655038039)n4:0.1725360215)n3:0.4496359084)n0;
```
