## Supplementary material for "Evolution of gene expression across species and specialized zooids in Siphonophora": Gene trees: 4dfbce334d21bcff1279ee335e199728.txt

```
(Nematostella_vectensis@43295:1,(Aiptasia_pallida@4032000:0.8867237436,(Alatina_alata@4978696:0.5503640916,(Clytia_hemisphaerica@121264:0.3778280702,((Hydractinia_symbiolongicarpus@4463675:0.1762116314,Podocoryna_carnea@4566044:0.1762116314)n5:0.1796684838,((((((((((((((Agalma_elegans@574193:0.02154467931,Athorybia_rosacea@5039157:0.02154467931)n19:0.03192796439,Halistemma_rubrum@3717873:0.0534726437)n18:0.03052268676,(Lychnagalma_utricularia@1952145:0.053657509,Physophora_gilmeri@3570946:0.053657509)n20:0.03033782146)n17:0.009314092894,(Cordagalma_sp@1021252:0.08352813879,Forskalia_asymmetrica@1164031:0.08352813879)n21:0.009781284557)n16:0.008582974053,(Frillagalma_vityazi@1617625:0.06322892296,Resomia_ornicephala@3033009:0.06322892296)n22:0.03866347444)n15:0.008846232103,Erenna_richardi@1224298:0.1107386295)n14:0.003053161953,Physonect_sp@2379453:0.1137917915)n13:2.74328518e-05,Marrus_claudanielis@2415780:0.1138192243)n12:0.001196040669,(Marrus_claudanielis@2415786:0.0401578877,Physonect_sp@2379457:0.0401578877)n23:0.07485737728)n11:0.006993042318,(Stephalia_dilata@2798585:0.002077862513,Thermopalia_sp@3475152:0.002077862513)n24:0.1199304448)n10:0.05858673131,(((Apolemia_lanosa@3340768:0.03524785198,Apolemia_rubriversa@288649:0.03524785198)n27:0.01203901065,Apolemia_sp@3306719:0.04728686263)n26:0.1126387664,(Bargmannia_elongata@1395848:0.04308419524,Bargmannia_lata@3625102:0.04308419524)n28:0.1168414338)n25:0.02066940953)n9:0.01037988757,(Physalia_physalis@381756:0.1100823795,(Rhizophysa_filiformis@2928196:0.1015298459,Rhizophysa_filiformis@2928197:0.1015298459)n30:0.008552533639)n29:0.08089254667)n8:0.01332965553,((Prayidae_D27SS7@2565345:0.08863089427,(Prayidae_D27D2@3160034:0.06739117284,(Hippopodius_hippopus@1821886:0.06030106633,Prayidae_D27D2@3160035:0.06030106633)n34:0.007090106508)n33:0.02123972143)n32:0.01901882937,((Chuniphyes_multidentata@3781400:0.03879565517,Kephyes_ovata@2186275:0.03879565517)n36:0.04811503762,(Diphyes_dispar@4073396:0.03440160708,(Abylopsis_tetragona@459733:0.01804545289,Chelophyes_appendiculata@768366:0.01804545289)n38:0.01635615419)n37:0.05250908571)n35:0.02073903085)n31:0.09665485807)n7:0.09180132323,(Hydra_vulgaris@38183:0.2520712642,(Ectopleura_larynx@4661896:0.2330049403,Ectopleura_larynx@4661895:0.2330049403)n40:0.01906632382)n39:0.04403464079)n6:0.05977421028)n4:0.02194795495)n3:0.1725360215)n2:0.336359652)n1:0.1132762564)n0;
```
