## Supplementary material for "Evolution of gene expression across species and specialized zooids in Siphonophora": Gene trees: 4e01e9b4a0ded917b8ecf6e08d6d0b30.txt

```
(((((Clytia_hemisphaerica@80531:0.1060327874,Clytia_hemisphaerica@80532:0.1060327874)n4:1.387778781e-17,Clytia_hemisphaerica@80533:0.1060327874)n3:0.05626523972,Clytia_hemisphaerica@80534:0.1622980271)n2:0.1147056866,(Clytia_hemisphaerica@80535:1.06023258e-05,Clytia_hemisphaerica@80530:1.06023258e-05)n5:0.2769931113)n1:0.1008243565,((Ectopleura_larynx@4661994:0.2520712642,Hydra_vulgaris@2966:0.2520712642)n7:0.1038088511,((Hydractinia_symbiolongicarpus@4466298:0.1762116314,Podocoryna_carnea@4577847:0.1762116314)n9:0.1465443972,((((Apolemia_lanosa@3343843:0.0002041647912,Apolemia_sp@3290657:0.0002041647912)n13:0.04708269784,Apolemia_rubriversa@303402:0.04728686263)n12:0.1283342395,Rhizophysa_filiformis@2936465:0.1756211021)n11:0.02868347956,(((Bargmannia_elongata@1464968:0.04308419524,Bargmannia_lata@3620895:0.04308419524)n16:0.03313965209,Rudjakovia_sp@3886837:0.07622384733)n15:0.08516768787,((Thermopalia_sp@3514055:0.002077862513,(Stephalia_dilata@2737517:0.001513993236,Stephalia_dilata@2737515:0.001513993236)n19:0.0005638692774)n18:0.1461203657,((Physonect_sp@2380519:0.1222463142,(((((((((Lychnagalma_utricularia@1986202:0.03236686712,Lychnagalma_utricularia@1986200:0.03236686712)n30:0.02129064188,Physophora_gilmeri@3545019:0.053657509)n29:0.03033782146,(Nanomia_bijuga@851863:0.07065202909,(((Agalma_elegans@579158:0.02154467931,Athorybia_rosacea@5107640:0.02154467931)n34:0.03192796439,Halistemma_rubrum@3678796:0.0534726437)n33:0.01239138108,Nanomia_bijuga@851848:0.06586402478)n32:0.004788004312)n31:0.01334330137)n28:0.005867027339,Cordagalma_sp@1000325:0.08986235779)n27:0.003447065555,Forskalia_asymmetrica@1115231:0.09330942335)n26:0.008582974053,(Frillagalma_vityazi@1566471:0.06322892296,Resomia_ornicephala@2948418:0.06322892296)n35:0.03866347444)n25:0.002458575435,((Athorybia_rosacea@5116282:0.0534726437,Halistemma_rubrum@3692907:0.0534726437)n37:0.0484197537,Resomia_ornicephala@2948427:0.1018923974)n36:0.002458575435)n24:0.01514684654,(Marrus_claudanielis@2417733:0.1166967282,(((((((Abylopsis_tetragona@507031:0.0221180839,Diphyes_dispar@4158948:0.0221180839)n45:0.01228352318,Chelophyes_appendiculata@744627:0.03440160708)n44:0.06599655017,((Chuniphyes_multidentata@4330897:0.03879565517,Kephyes_ovata@2130420:0.03879565517)n47:0.03888848239,Lilyopsis_fluoracantha@2280513:0.07768413756)n46:0.02271401969)n43:0.005903538353,Prayidae_D27SS7@2548373:0.1063016956)n42:0.001348004843,Hippopodius_hippopus@1818570:0.1076497004)n41:2.320025569e-08,Prayidae_D27D2@3218409:0.1076497236)n40:0.006284523734,(((Hippopodius_hippopus@1908746:0.04669978466,Hippopodius_hippopus@1908745:0.04669978466)n50:0.02415540282,Lilyopsis_fluoracantha@2337172:0.07085518748)n49:0.03679453617,(Prayidae_D27D2@3178285:0.1045930401,(((Chuniphyes_multidentata@4298504:0.03879565517,(Kephyes_ovata@2145363:0.02581903165,Kephyes_ovata@2145366:0.02581903165)n55:0.01297662352)n54:0.006125333586,(Prayidae_D27SS7@2590463:0.02680979436,Prayidae_D27SS7@2573906:0.02680979436)n56:0.0181111944)n53:0.02801651499,(Chelophyes_appendiculata@722112:0.03440160708,(Abylopsis_tetragona@405319:0.0221180839,Diphyes_dispar@4144059:0.0221180839)n58:0.01228352318)n57:0.03853589666)n52:0.03165553636)n51:0.003056683539)n48:0.006284523734)n39:0.002762480841)n38:0.002801091161)n23:0.000990042192,Marrus_claudanielis@2417736:0.1204878616)n22:0.001758452587)n21:0.00835928144,Erenna_richardi@1219757:0.1306055956)n20:0.01759263266)n17:0.01319330695)n14:0.0429130465)n10:0.1184514469)n8:0.03312408662)n6:0.02194795495)n0;
```
