## Supplementary material for "Evolution of gene expression across species and specialized zooids in Siphonophora": Gene trees: 4e3d79fe42427297d17f5a5c15976c6a.txt

```
(Nematostella_vectensis@39998:1,(Aiptasia_pallida@4044040:0.8867237436,(Alatina_alata@4841290:0.5503640916,(Hydra_vulgaris@849:0.3558801152,(Podocoryna_carnea@4555711:0.3527611978,(Podocoryna_carnea@4565377:0.3227560286,((Physalia_physalis@371089:0.1100823795,Rhizophysa_filiformis@2911429:0.1100823795)n7:0.0942222022,((Apolemia_lanosa@3362192:0.04728686263,(Apolemia_rubriversa@270102:0.0256404209,Apolemia_sp@3289564:0.0256404209)n10:0.02164644173)n9:0.133308176,((((Bargmannia_amoena@4780036:0.0201833611,Bargmannia_elongata@1381897:0.0201833611)n14:0.02290083414,Bargmannia_lata@3594373:0.04308419524)n13:0.03313965209,Rudjakovia_sp@3855870:0.07622384733)n12:0.08516768787,((((((((Agalma_elegans@568298:0.02154467931,Athorybia_rosacea@5078929:0.02154467931)n22:0.03753627858,Nanomia_bijuga@832094:0.05908095789)n21:0.006783066883,Halistemma_rubrum@3721344:0.06586402478)n20:0.02162740925,Resomia_ornicephala@3009551:0.08749143403)n19:0.01440096338,((Cordagalma_sp@1078517:0.08352813879,Forskalia_asymmetrica@1144603:0.08352813879)n24:0.009781284557,(Lychnagalma_utricularia@1923018:0.053657509,Physophora_gilmeri@3535201:0.053657509)n25:0.03965191435)n23:0.008582974053)n18:0.009476186104,(Erenna_richardi@1190801:0.0911311714,Frillagalma_vityazi@1540048:0.0911311714)n26:0.02023741211)n17:0.01063972379,(Marrus_claudanielis@2490595:0.0401578877,Physonect_sp@2402326:0.0401578877)n27:0.0818504196)n16:0.02618992096,((Stephalia_dilata@2778392:0.002077862513,Thermopalia_sp@3508937:0.002077862513)n29:0.146055839,(Hippopodius_hippopus@1741479:0.1076497236,(Prayidae_D27SS7@2594623:0.1037777041,(Prayidae_D27D2@3160129:0.1037545715,((Chuniphyes_multidentata@4337861:0.03879565517,Kephyes_ovata@2175230:0.03879565517)n34:0.06160250208,(Lilyopsis_fluoracantha@2216731:0.08364460385,(Chelophyes_appendiculata@662027:0.03440160708,(Abylopsis_tetragona@480491:0.0221180839,Diphyes_dispar@4173522:0.0221180839)n37:0.01228352318)n36:0.04924299677)n35:0.0167535534)n33:0.003356414261)n32:2.313259668e-05)n31:0.003872019539)n30:0.0404839779)n28:6.452670951e-05)n15:0.01319330695)n11:0.0192035034)n8:0.02370954311)n6:0.1184514469)n5:0.03000516918)n4:0.003118917442)n3:0.1944839764)n2:0.336359652)n1:0.1132762564)n0;
```
