## Supplementary material for "Evolution of gene expression across species and specialized zooids in Siphonophora": Gene trees: 4e3ec143000529c860b76397d57a93d7.txt

```
(Nematostella_vectensis@39333:1,(Aiptasia_pallida@4044500:0.8867237436,(Hydra_vulgaris@22036:0.3778280702,((((Apolemia_lanosa@3327249:0.03524785198,(Apolemia_rubriversa@264694:9.982892536e-07,Apolemia_rubriversa@264688:9.982892536e-07)n7:0.03524685369)n6:0.1561069314,((Rhizophysa_filiformis@2878838:0.02623291238,Rhizophysa_filiformis@2878844:0.02623291238)n9:0.1512196782,Rhizophysa_filiformis@2878858:0.1774525906)n8:0.01390219273)n5:0.01294979837,((((((Bargmannia_amoena@3455793:9.240992462e-07,Bargmannia_amoena@4739796:9.240992462e-07)n15:0.02018243701,Bargmannia_elongata@1425958:0.0201833611)n14:0.02290083414,Bargmannia_lata@3624123:0.04308419524)n13:0.03313965209,Rudjakovia_sp@3861758:0.07622384733)n12:0.0118321751,((((Bargmannia_amoena@4781356:1.038580127e-06,Bargmannia_amoena@3437643:1.038580127e-06)n19:0.02018232252,Bargmannia_elongata@1425956:0.0201833611)n18:0.05181995875,Rudjakovia_sp@3907857:0.07200331986)n17:0.004220527475,(Bargmannia_lata@3633482:0.0040727789,Bargmannia_lata@3595505:0.0040727789)n20:0.07215106843)n16:0.0118321751)n11:0.07333551277,(((((((((Nanomia_bijuga@902389:0.05175284983,(Athorybia_rosacea@5108070:0.02154467931,(Agalma_elegans@595236:0.01984623639,Agalma_elegans@595241:0.01984623639)n31:0.001698442918)n30:0.03020817052)n29:0.01411117494,Halistemma_rubrum@3660100:0.06586402478)n28:0.01813130568,(Lychnagalma_utricularia@1947811:0.053657509,Physophora_gilmeri@3558019:0.053657509)n32:0.03033782146)n27:0.009314092894,(Cordagalma_sp@1043277:0.08352813879,Forskalia_asymmetrica@1146157:0.08352813879)n33:0.009781284557)n26:0.008582974053,(Resomia_ornicephala@2991962:0.06322892296,((Frillagalma_vityazi@1738777:0.03349508005,Frillagalma_vityazi@1627620:0.03349508005)n36:0.0240688606,Frillagalma_vityazi@1627621:0.05756394065)n35:0.005664982314)n34:0.03866347444)n25:0.00548064237,Erenna_richardi@1205866:0.1073730398)n24:0.007617890175,((Marrus_claudanielis@2449973:1.277926405e-06,Marrus_claudanielis@2449976:1.277926405e-06)n38:0.04015660977,Physonect_sp@2401667:0.0401578877)n37:0.07483304225)n23:0.007017377349,((Stephalia_dilata@2719290:0.002077862513,(Thermopalia_sp@3474537:0.001816083024,Thermopalia_sp@3473059:0.001816083024)n41:0.0002617794896)n40:0.07618724699,(Stephalia_dilata@2734514:0.002077862513,Thermopalia_sp@3477036:0.002077862513)n42:0.07618724699)n39:0.04374319779)n22:0.02618992096,((Prayidae_D27SS7@2589205:0.1063591113,((Lilyopsis_fluoracantha@2322247:0.1003981572,((Chelophyes_appendiculata@733628:0.006166343621,Chelophyes_appendiculata@733626:0.006166343621)n48:0.02823526346,(((Diphyes_dispar@4171743:0.005206509048,Diphyes_dispar@4221672:0.005206509048)n51:0.002864940824,Diphyes_dispar@4093731:0.008071449871)n50:0.01404663403,(Abylopsis_tetragona@427725:0.02045388913,Abylopsis_tetragona@474700:0.02045388913)n52:0.001664194769)n49:0.01228352318)n47:0.06599655017)n46:0.005884431417,(((Hippopodius_hippopus@1770885:0.006800262161,Hippopodius_hippopus@1770887:0.006800262161)n55:0.02000633677,Hippopodius_hippopus@1770886:0.02680659893)n54:0.07035862251,(Prayidae_D27D2@3187291:0.09048282249,(Lilyopsis_fluoracantha@2326830:0.06582831462,Prayidae_D27D2@3187285:0.06582831462)n57:0.02465450787)n56:0.006682398957)n53:0.009117367219)n45:7.652262181e-05)n44:0.001290612358,((Chuniphyes_multidentata@3791047:0.0008817585516,Chuniphyes_multidentata@4324627:0.0008817585516)n59:0.03791389662,(Kephyes_ovata@2115574:0.03844672199,(Kephyes_ovata@2115575:0.03570542095,Kephyes_ovata@2159438:0.03570542095)n61:0.002741301047)n60:0.0003489331789)n58:0.06885406847)n43:0.04054850461)n21:0.01319330695)n10:0.0429130465)n4:0.1248018824,(Podocoryna_carnea@4558482:0.3278021633,(((Clytia_hemisphaerica@87808:0.0003067455279,Clytia_hemisphaerica@87809:0.0003067455279)n65:0.001384161335,Clytia_hemisphaerica@87807:0.001690906863)n64:0.3127045489,(Hydractinia_symbiolongicarpus@4407730:0.1762116314,Podocoryna_carnea@4603173:0.1762116314)n66:0.1381838244)n63:0.01340670754)n62:0.001304300797)n3:0.04872160604)n2:0.5088956734)n1:0.1132762564)n0;
```
