## Supplementary material for "Evolution of gene expression across species and specialized zooids in Siphonophora": Gene trees: 4e9b556e19ffbe24755815fcaf0c0836.txt

```
((Nematostella_vectensis@54983:0.4879231119,Nematostella_vectensis@62408:0.4879231119)n1:0.5120768881,((Aiptasia_pallida@4054518:0.4189384891,Aiptasia_pallida@4054520:0.4189384891)n3:0.4677852545,((Alatina_alata@4875499:0.5503640916,((Clytia_hemisphaerica@69713:0.05000167981,(Clytia_hemisphaerica@69711:0.05000044237,Clytia_hemisphaerica@69712:0.05000044237)n8:1.237448076e-06)n7:0.3278263904,(((Hydractinia_symbiolongicarpus@4423854:0.1762116314,Podocoryna_carnea@4605144:0.1762116314)n11:0.1465443972,(((Physalia_physalis@306736:0.01531749716,Physalia_physalis@306740:0.01531749716)n14:0.09476488235,Rhizophysa_filiformis@2860098:0.1100823795)n13:0.0942222022,(((((Prayidae_D27D2@3071754:0.1076497236,(((Chelophyes_appendiculata@776866:0.03440160708,(((Abylopsis_tetragona@470143:0.003528228744,Abylopsis_tetragona@470142:0.003528228744)n25:0.01858985516,Diphyes_dispar@4167359:0.0221180839)n24:0.01124355532,(Abylopsis_tetragona@470141:0.0221180839,Diphyes_dispar@4211140:0.0221180839)n26:0.01124355532)n23:0.001039967865)n22:0.05250908571,(Kephyes_ovata@2179350:0.03879565517,((Chuniphyes_multidentata@3745915:8.371794279e-07,Chuniphyes_multidentata@4298987:8.371794279e-07)n29:0.03415058305,(Chuniphyes_multidentata@4298988:1.042283044e-06,Chuniphyes_multidentata@3745916:1.042283044e-06)n30:0.03415037794)n28:0.004644234945)n27:0.04811503762)n21:0.02043360398,((Hippopodius_hippopus@1766404:0.08863089427,Prayidae_D27SS7@2636722:0.08863089427)n32:0.01511464581,(Hippopodius_hippopus@1766406:0.1030064382,(Lilyopsis_fluoracantha@2225807:0.0993441408,Prayidae_D27SS7@2636721:0.0993441408)n34:0.003662297374)n33:0.0007391019143)n31:0.003598756685)n20:0.0003054268714)n19:0.04054850461,(((((Agalma_elegans@596203:0.02154467931,Athorybia_rosacea@5036144:0.02154467931)n39:0.03192796439,Halistemma_rubrum@3722529:0.0534726437)n38:0.01239138108,Nanomia_bijuga@795240:0.06586402478)n37:0.05614428252,(Erenna_richardi@1272803:0.09453657243,Erenna_richardi@1272804:0.09453657243)n40:0.02747173487)n36:0.02475708198,((((((((Lychnagalma_utricularia@1969230:0.053657509,Physophora_gilmeri@3574014:0.053657509)n48:0.03033782146,(((Agalma_elegans@563283:0.02154467931,Athorybia_rosacea@5010813:0.02154467931)n51:0.03192796439,Halistemma_rubrum@3739093:0.0534726437)n50:0.01239138108,(Nanomia_bijuga@904248:0.06263220795,Nanomia_bijuga@904255:0.06263220795)n52:0.003231816823)n49:0.01813130568)n47:0.009314092894,Cordagalma_sp@984769:0.09330942335)n46:0.008582974053,((Forskalia_asymmetrica@1161255:0.06584568165,Frillagalma_vityazi@1513367:0.06584568165)n54:0.02042113888,(Resomia_ornicephala@2948177:0.06143860469,Resomia_ornicephala@2948178:0.06143860469)n55:0.02482821584)n53:0.01562557687)n45:0.006516313009,Erenna_richardi@1201837:0.1084087104)n44:0.003480097178,(Thermopalia_sp@3478332:0.002077862513,(Stephalia_dilata@2777508:2.039156318e-06,(Stephalia_dilata@2777503:1.801889524e-06,(Stephalia_dilata@2777501:1.792517754e-06,(Stephalia_dilata@2777500:1.007142984e-06,Stephalia_dilata@2777494:1.007142984e-06)n60:7.853747703e-07)n59:9.371770569e-09)n58:2.372667931e-07)n57:0.002075823357)n56:0.1098109451)n43:0.002961509985,(Marrus_claudanielis@2496394:0.05037266239,Marrus_claudanielis@2496395:0.05037266239)n61:0.06447765518)n42:0.007157989722,Physonect_sp@2355270:0.1220083073)n41:0.02475708198)n35:0.001432838983)n18:0.01319330695,(Rudjakovia_sp@3944504:0.07622384733,(((Bargmannia_amoena@3439763:1.997682332e-06,Bargmannia_amoena@4733459:1.997682332e-06)n65:0.01561667041,(Bargmannia_lata@3604841:0.01415259421,Bargmannia_lata@3593043:0.01415259421)n66:0.001466073888)n64:0.02746552715,Bargmannia_elongata@1458796:0.04308419524)n63:0.03313965209)n62:0.08516768787)n17:0.0192035034,(Apolemia_lanosa@3383264:0.03524785198,(Apolemia_rubriversa@234536:0.02537401279,Apolemia_rubriversa@234537:0.02537401279)n68:0.009873839188)n67:0.1453471866)n16:0.02346063823,((((((((Halistemma_rubrum@3651355:0.05393744426,Nanomia_bijuga@860816:0.05393744426)n76:0.01192658052,(Athorybia_rosacea@5098656:0.02154467931,(Agalma_elegans@520869:0.01897238447,Agalma_elegans@520871:0.01897238447)n78:0.002572294844)n77:0.04431934546)n75:0.03602837263,(Resomia_ornicephala@2948352:0.09050130962,Resomia_ornicephala@3024090:0.09050130962)n79:0.01139108778)n74:0.02011590989,(Thermopalia_sp@3497992:0.002077862513,(Stephalia_dilata@2809566:2.285151179e-06,(Stephalia_dilata@2809568:2.024676477e-06,Stephalia_dilata@2809567:2.024676477e-06)n82:2.604747018e-07)n81:0.002075577362)n80:0.1199304448)n73:0.02618992096,((Prayidae_D27SS7@2576727:0.1017544279,((Hippopodius_hippopus@1833448:0.0454504374,Hippopodius_hippopus@1873451:0.0454504374)n86:0.05585374067,(((Kephyes_ovata@2140036:1.762254772e-06,Kephyes_ovata@2140042:1.762254772e-06)n89:0.08690893054,(Abylopsis_tetragona@405306:0.03440160708,(Diphyes_dispar@4090890:0.02805825949,(Chelophyes_appendiculata@663139:0.02720392756,(Chelophyes_appendiculata@663140:0.01630201634,Chelophyes_appendiculata@663138:0.01630201634)n93:0.01090191122)n92:0.0008543319316)n91:0.006343347588)n90:0.05250908571)n88:0.009641880999,Hippopodius_hippopus@1817031:0.09655257379)n87:0.004751604279)n85:0.0004502497943)n84:0.005895295781,Prayidae_D27D2@3074099:0.1076497236)n83:0.04054850461)n72:0.01319330695,(((Bargmannia_amoena@4777785:2.074893955e-06,Bargmannia_amoena@3423862:2.074893955e-06)n96:0.02018128621,(Bargmannia_elongata@1491343:0.01652142677,Bargmannia_elongata@1491341:0.01652142677)n97:0.003661934339)n95:0.05604048623,(Rudjakovia_sp@3925961:0.07143400836,(Rudjakovia_sp@3931159:0.008074002605,Rudjakovia_sp@3882136:0.008074002605)n99:0.06336000576)n98:0.004789838973)n94:0.08516768787)n71:0.01410208159,((((((Forskalia_asymmetrica@1146363:0.01405351803,Forskalia_asymmetrica@1146364:0.01405351803)n105:0.0812993968,(Frillagalma_vityazi@1664764:0.06322892296,Resomia_ornicephala@2956767:0.06322892296)n106:0.03212399186)n104:0.006539482576,(Halistemma_rubrum@3713828:0.1011912629,(((Lychnagalma_utricularia@1923490:0.0121654154,Lychnagalma_utricularia@1923492:0.0121654154)n110:0.07182991506,((Agalma_elegans@543101:1.588147472e-06,Agalma_elegans@543100:1.588147472e-06)n112:0.06586243663,((Athorybia_rosacea@5111718:0.05624642025,Nanomia_bijuga@788065:0.05624642025)n114:8.305712101e-07,((Halistemma_rubrum@3710841:0.04784194297,Nanomia_bijuga@788064:0.04784194297)n116:0.00621207255,Athorybia_rosacea@5017506:0.05405401552)n115:0.002193235301)n113:0.009616773955)n111:0.01813130568)n109:0.009314092894,Cordagalma_sp@983287:0.09330942335)n108:0.007881839588)n107:0.0007011344654)n103:0.02011590989,((Erenna_richardi@1210055:0.08138780417,(Marrus_claudanielis@2536992:0.07283097858,(Stephalia_dilata@2809562:1.193345808e-06,Stephalia_dilata@2809563:1.193345808e-06)n120:0.07282978524)n119:0.008556825586)n118:0.004922043792,(Erenna_richardi@1210054:0.08138780417,((Marrus_claudanielis@2531154:0.0401578877,Physonect_sp@2358477:0.0401578877)n123:0.03267309088,Stephalia_dilata@2809564:0.07283097858)n122:0.008556825586)n121:0.004922043792)n117:0.03569845933)n102:0.02618992096,(((((Chuniphyes_multidentata@3745232:8.106947377e-07,Chuniphyes_multidentata@4330581:8.106947377e-07)n128:0.03879484448,Kephyes_ovata@2098991:0.03879565517)n127:0.04811503762,(Chelophyes_appendiculata@655109:0.03440160708,(Diphyes_dispar@4149344:0.0221180839,(Abylopsis_tetragona@476577:0.01990222249,Abylopsis_tetragona@476573:0.01990222249)n131:0.00221586141)n130:0.01228352318)n129:0.05250908571)n126:0.0123900219,((Hippopodius_hippopus@1841142:0.06844595196,(Prayidae_D27SS7@2594684:0.06324299166,Prayidae_D27SS7@2594681:0.06324299166)n134:0.005202960299)n133:0.02018494232,Prayidae_D27D2@3077394:0.08863089427)n132:0.01066982042)n125:0.00834900895,(Lilyopsis_fluoracantha@2210191:0.09859437915,Lilyopsis_fluoracantha@2210189:0.09859437915)n135:0.00905534449)n124:0.04054850461)n101:0.01319330695,(((((Bargmannia_amoena@4782902:0.0004441819097,Bargmannia_amoena@3432863:0.0004441819097)n140:0.003950173919,(Bargmannia_amoena@4782903:1.978954882e-06,Bargmannia_amoena@3432864:1.978954882e-06)n141:0.004392376873)n139:0.01578900528,Bargmannia_elongata@1301046:0.0201833611)n138:0.02290083414,Bargmannia_lata@3621602:0.04308419524)n137:0.03313965209,(Rudjakovia_sp@3939584:0.06975898223,Rudjakovia_sp@3939585:0.06975898223)n142:0.006464865103)n136:0.08516768787)n100:0.01410208159)n70:0.005101421804,(Apolemia_rubriversa@287020:0.04728686263,(Apolemia_sp@3267703:0.04464866746,Apolemia_sp@3268313:0.04464866746)n144:0.00263819517)n143:0.133308176)n69:0.02346063823)n15:0.0002489048755)n12:0.1184514469)n10:0.03312408662,(Hydra_vulgaris@19176:0.2520712642,(Ectopleura_larynx@4613704:0.2107734423,Ectopleura_larynx@4613707:0.2107734423)n146:0.0412978219)n145:0.1038088511)n9:0.02194795495)n6:0.1725360215)n5:0.1022593524,(Alatina_alata@4875502:0.5503640916,Podocoryna_carnea@4560379:0.5503640916)n147:0.1022593524)n4:0.2341002996)n2:0.1132762564)n0;
```
