## Supplementary material for "Evolution of gene expression across species and specialized zooids in Siphonophora": Gene trees: 4e9d1485f210736f309269f8d6809268.txt

```
(Podocoryna_carnea@4489199:0.3227560286,((Physalia_physalis@327282:0.1100823795,Rhizophysa_filiformis@2861222:0.1100823795)n2:0.0942222022,((Bargmannia_amoena@4757456:0.04308419524,(Bargmannia_elongata@1442738:0.03662368789,Bargmannia_lata@3632464:0.03662368789)n5:0.006460507359)n4:0.1375108434,(Apolemia_rubriversa@235547:0.1645873664,(((((((((Agalma_elegans@520859:0.02154467931,Athorybia_rosacea@5062062:0.02154467931)n15:0.03192796439,Halistemma_rubrum@3659348:0.0534726437)n14:0.01239138108,Nanomia_bijuga@936611:0.06586402478)n13:0.02744539857,Cordagalma_sp@1030068:0.09330942335)n12:0.008582974053,(Frillagalma_vityazi@1546934:0.06322892296,Resomia_ornicephala@2964473:0.06322892296)n16:0.03866347444)n11:0.005272179987,Stephalia_dilata@2789091:0.1071645774)n10:0.005815066312,Erenna_richardi@1237808:0.1129796437)n9:0.009028663595,Marrus_claudanielis@2469332:0.1220083073)n8:0.02618992096,(Lilyopsis_fluoracantha@2213981:0.1076497236,((Hippopodius_hippopus@1806080:0.08863089427,(Prayidae_D27D2@3160029:0.06792302538,Prayidae_D27SS7@2613820:0.06792302538)n20:0.0207078689)n19:0.009682073008,((Chuniphyes_multidentata@4321807:0.03879565517,Kephyes_ovata@2077870:0.03879565517)n22:0.04811503762,(Chelophyes_appendiculata@764144:0.03440160708,(Abylopsis_tetragona@434798:0.0221180839,Diphyes_dispar@4177899:0.0221180839)n24:0.01228352318)n23:0.05250908571)n21:0.01140227449)n18:0.009336756363)n17:0.04054850461)n7:0.01638913818)n6:0.01600767217)n3:0.02370954311)n1:0.1184514469)n0;
```
