## Supplementary material for "Evolution of gene expression across species and specialized zooids in Siphonophora": Gene trees: 4e43e69aa9dafe4e90c14254fb01898f.txt

```
(Nematostella_vectensis@48907:1,(Aiptasia_pallida@4036457:0.8867237436,(Alatina_alata@5001126:0.5503640916,(Clytia_hemisphaerica@91384:0.3778280702,(Podocoryna_carnea@4587323:0.376457633,((Ectopleura_larynx@4648348:0.2520712642,Hydra_vulgaris@37138:0.2520712642)n6:0.1038088511,((Hydractinia_symbiolongicarpus@4408557:0.1762116314,Podocoryna_carnea@4519735:0.1762116314)n8:0.1465443972,(((Apolemia_lanosa@3384215:0.03524785198,Apolemia_rubriversa@300326:0.03524785198)n11:0.1453471866,((((Bargmannia_amoena@4783774:0.0201833611,Bargmannia_elongata@1346385:0.0201833611)n15:0.02290083414,Bargmannia_lata@3598356:0.04308419524)n14:0.03313965209,Rudjakovia_sp@3861473:0.07622384733)n13:0.08516768787,(((Stephalia_dilata@2759733:0.002077862513,Thermopalia_sp@3496553:0.002077862513)n18:0.1199304448,(Marrus_claudanielis@2445026:0.120377916,((((((((Agalma_elegans@617297:0.02154467931,Athorybia_rosacea@5100590:0.02154467931)n27:0.03192796439,Halistemma_rubrum@3706417:0.0534726437)n26:0.01239138108,Nanomia_bijuga@821559:0.06586402478)n25:0.01813130568,(Lychnagalma_utricularia@1988134:0.053657509,Physophora_gilmeri@3528100:0.053657509)n28:0.03033782146)n24:0.009314092894,(Cordagalma_sp@1044760:0.08352813879,(Forskalia_asymmetrica@1171656:1.395054639e-06,Forskalia_asymmetrica@1171664:1.395054639e-06)n30:0.08352674374)n29:0.009781284557)n23:0.008582974053,(Frillagalma_vityazi@1549653:0.06322892296,Resomia_ornicephala@2998868:0.06322892296)n31:0.03866347444)n22:0.005850551574,Erenna_richardi@1210207:0.107742949)n21:0.004593031218,Marrus_claudanielis@2445028:0.1123359802)n20:0.008041935808)n19:0.001630391295)n17:0.02618992096,((Prayidae_D27D2@3156016:0.01286025995,Prayidae_D27D2@3156015:0.01286025995)n33:0.0947894637,((((Chuniphyes_multidentata@4310772:0.03879565517,Kephyes_ovata@2113527:0.03879565517)n37:0.06160250208,(Lilyopsis_fluoracantha@2327066:0.08665461863,((Abylopsis_tetragona@452896:0.0221180839,Diphyes_dispar@4175436:0.0221180839)n40:0.01228352318,(Chelophyes_appendiculata@728065:0.03252395167,Chelophyes_appendiculata@759190:0.03252395167)n41:0.001877655413)n39:0.05225301155)n38:0.01374353862)n36:0.005027682809,(Hippopodius_hippopus@1870486:0.09555535359,Hippopodius_hippopus@1870479:0.09555535359)n42:0.00987048647)n35:0.001382635563,(Prayidae_D27SS7@2626397:0.09101480429,Prayidae_D27SS7@2626398:0.09101480429)n43:0.01579367133)n34:0.0008412480247)n32:0.04054850461)n16:0.01319330695)n12:0.0192035034)n10:0.02370954311,(Physalia_physalis@359718:0.1100823795,(Rhizophysa_filiformis@2830656:0.09814751328,Rhizophysa_filiformis@2830655:0.09814751328)n45:0.01193486623)n44:0.0942222022)n9:0.1184514469)n7:0.03312408662)n5:0.0205775178)n4:0.00137043715)n3:0.1725360215)n2:0.336359652)n1:0.1132762564)n0;
```
