## Supplementary material for "Evolution of gene expression across species and specialized zooids in Siphonophora": Gene trees: 4e93e0fedd0ab559e4d0f9614308a07d.txt

```
(Nematostella_vectensis@45682:1,(Aiptasia_pallida@4043203:0.8867237436,(Alatina_alata@4947898:0.5503640916,(Clytia_hemisphaerica@70411:0.3778280702,(Podocoryna_carnea@4578165:0.3758212066,((Ectopleura_larynx@4625690:0.2520712642,Hydra_vulgaris@27552:0.2520712642)n6:0.1038088511,((Hydractinia_symbiolongicarpus@4455405:0.1762116314,Podocoryna_carnea@4590066:0.1762116314)n8:0.1465443972,((((Apolemia_lanosa@3358397:0.04278493152,Apolemia_sp@3253440:0.04278493152)n12:0.004501931108,Apolemia_rubriversa@209574:0.04728686263)n11:0.133308176,(((((Bargmannia_amoena@3430388:1.590991986e-06,Bargmannia_amoena@4783306:1.590991986e-06)n17:0.02018177011,Bargmannia_elongata@1490083:0.0201833611)n16:0.02290083414,Bargmannia_lata@3581186:0.04308419524)n15:0.03313965209,Rudjakovia_sp@3856876:0.07622384733)n14:0.08516768787,(((((((Agalma_elegans@613515:0.02154467931,Athorybia_rosacea@5028828:0.02154467931)n24:0.03192796439,Halistemma_rubrum@3670267:0.0534726437)n23:0.03052268676,(Physophora_gilmeri@3528338:0.053657509,(Lychnagalma_utricularia@1991232:0.04674063587,Lychnagalma_utricularia@1991231:0.04674063587)n26:0.006916873122)n25:0.03033782146)n22:0.009314092894,((Cordagalma_sp@1043301:0.07909701983,Nanomia_bijuga@930602:0.07909701983)n28:0.008903787268,Forskalia_asymmetrica@1139579:0.0880008071)n27:0.005308616252)n21:0.008582974053,(Frillagalma_vityazi@1662079:0.06322892296,Resomia_ornicephala@2998121:0.06322892296)n29:0.03866347444)n20:0.02011590989,((Erenna_richardi@1259401:0.06262327724,(Physonect_sp@2412567:0.0401578877,(Marrus_claudanielis@2480579:0.03528066803,Marrus_claudanielis@2480575:0.03528066803)n33:0.004877219668)n32:0.02246538954)n31:0.01876452693,(Stephalia_dilata@2738870:0.002077862513,Thermopalia_sp@3496622:0.002077862513)n34:0.07930994166)n30:0.04062050313)n19:0.02618992096,((Hippopodius_hippopus@1747913:0.1048193504,(((Chuniphyes_multidentata@4399144:0.03879565517,Kephyes_ovata@2040931:0.03879565517)n39:0.04376009496,Lilyopsis_fluoracantha@2218688:0.08255575013)n38:0.01784240712,(Chelophyes_appendiculata@743236:0.03440160708,(Abylopsis_tetragona@417787:0.0221180839,Diphyes_dispar@4246112:0.0221180839)n41:0.01228352318)n40:0.06599655017)n37:0.004421193198)n36:0.002830373199,(Prayidae_D27SS7@2559577:0.06792302538,(Prayidae_D27D2@3200529:0.04991708744,Prayidae_D27D2@3200522:0.04991708744)n43:0.01800593794)n42:0.03972669827)n35:0.04054850461)n18:0.01319330695)n13:0.0192035034)n10:0.02370954311,(Physalia_physalis@325002:0.1983648181,(Physalia_physalis@388179:0.1100823795,Rhizophysa_filiformis@2871334:0.1100823795)n45:0.08828243857)n44:0.005939763637)n9:0.1184514469)n7:0.03312408662)n5:0.01994109142)n4:0.002006863527)n3:0.1725360215)n2:0.336359652)n1:0.1132762564)n0;
```
