## Supplementary material for "Evolution of gene expression across species and specialized zooids in Siphonophora": Gene trees: 4e07571f57d9e1c977aafa083c43fee9.txt

```
(Nematostella_vectensis@62570:1,(Aiptasia_pallida@3997750:0.8867237436,(Alatina_alata@4825016:0.5503640916,(((Podocoryna_carnea@4503232:0.3227560286,((Diphyes_dispar@4128406:0.1481982283,Halistemma_rubrum@3699141:0.1481982283)n7:0.05610635346,(Physalia_physalis@317918:0.1853323386,Physalia_physalis@317917:0.1853323386)n8:0.01897224307)n6:0.1184514469)n5:0.09951094829,Physalia_physalis@312828:0.4222669769)n4:0.1269587964,((Clytia_hemisphaerica@74268:0.2855085334,(Physalia_physalis@307124:0.2830962202,((((Apolemia_lanosa@3333100:0.03524785198,Apolemia_rubriversa@281711:0.03524785198)n15:0.01203901065,Apolemia_sp@3296676:0.04728686263)n14:0.1570177191,((((((((Lychnagalma_utricularia@1977906:0.08399533045,((Agalma_elegans@549577:0.02154467931,(Athorybia_rosacea@5087341:0.0213246169,(Athorybia_rosacea@5062843:0.01907895071,Athorybia_rosacea@5062844:0.01907895071)n27:0.002245666193)n26:0.0002200624064)n25:0.03192796439,(Halistemma_rubrum@3742288:0.04993642419,Halistemma_rubrum@3653648:0.04993642419)n28:0.003536219504)n24:0.03052268676)n23:0.009314092894,Forskalia_asymmetrica@1093903:0.09330942335)n22:0.008582974053,(Frillagalma_vityazi@1668825:0.06322892296,Resomia_ornicephala@3044970:0.06322892296)n29:0.03866347444)n21:0.02434646326,(Hippopodius_hippopus@1789158:0.1076497236,((Kephyes_ovata@2139966:0.1003981572,Lilyopsis_fluoracantha@2217755:0.1003981572)n32:0.004291082779,(Prayidae_D27D2@3195581:0.0954367182,Prayidae_D27D2@3083594:0.0954367182)n33:0.009252521828)n31:0.002960483618)n30:0.01858913701)n20:0.0219593676,(Stephalia_dilata@2707175:0.002077862513,(Thermopalia_sp@3486385:0.002077176438,Thermopalia_sp@3486383:0.002077176438)n35:6.860753097e-07)n34:0.1461203657)n19:0.01319330695,(Rudjakovia_sp@3927297:0.07622384733,((Bargmannia_lata@3591483:0.03952001956,(Bargmannia_lata@3610909:0.03525986548,Bargmannia_lata@3595623:0.03525986548)n39:0.004260154081)n38:0.003564175685,((Bargmannia_amoena@4728276:0.0201833611,Bargmannia_elongata@1484716:0.0201833611)n41:0.02271479211,(Bargmannia_amoena@3461677:0.0201833611,Bargmannia_elongata@1334550:0.0201833611)n42:0.02271479211)n40:0.0001860420286)n37:0.03313965209)n36:0.08516768787)n18:0.01154591981,((((((Chuniphyes_multidentata@4303934:0.03879565517,Kephyes_ovata@2137074:0.03879565517)n48:0.04811503762,(Diphyes_dispar@4279483:0.0221180839,(Abylopsis_tetragona@446956:0.02072839567,Abylopsis_tetragona@446954:0.02072839567)n50:0.001389688232)n49:0.06479260889)n47:0.01763057335,Prayidae_D27SS7@2567691:0.1045412661)n46:0.003108457507,(Hippopodius_hippopus@1901441:0.09246072055,Hippopodius_hippopus@1758635:0.09246072055)n51:0.01518900309)n45:0.04773042236,((((((Abylopsis_tetragona@501579:0.01942983529,(Chelophyes_appendiculata@706631:0.01916363186,Chelophyes_appendiculata@721088:0.01916363186)n58:0.0002662034317)n57:0.01497177179,Diphyes_dispar@4087902:0.03440160708)n56:0.05250908571,Kephyes_ovata@2106539:0.08691069279)n55:0.01721032795,Hippopodius_hippopus@1839913:0.1041210207)n54:0.0035287029,Lilyopsis_fluoracantha@2335880:0.1076497236)n53:0.04054856834,(Lilyopsis_fluoracantha@2217753:0.1481982283,(Marrus_claudanielis@2537849:0.1193590167,(((((Hippopodius_hippopus@1839911:0.08863089427,Prayidae_D27D2@3125010:0.08863089427)n65:0.003667633358,(Prayidae_D27D2@3124996:0.08863089427,Hippopodius_hippopus@1751780:0.08863089427)n66:0.003667633358)n64:0.006214912689,Prayidae_D27D2@3124997:0.09851344032)n63:0.001543299298,Prayidae_D27D2@3125013:0.1000567396)n62:0.007592984026,((Chuniphyes_multidentata@4303929:0.03879565517,Kephyes_ovata@2185005:0.03879565517)n68:0.04811503762,((Abylopsis_tetragona@427435:0.0221180839,Diphyes_dispar@4230225:0.0221180839)n70:0.01228352318,(Chelophyes_appendiculata@752484:0.03308439772,Chelophyes_appendiculata@707955:0.03308439772)n71:0.001317209358)n69:0.05250908571)n67:0.02073903085)n61:0.01170929303)n60:0.02883921158)n59:6.372656547e-08)n52:0.007181854025)n44:0.01698680229,(((((((((Agalma_elegans@523501:0.02154467931,Athorybia_rosacea@5098803:0.02154467931)n80:0.04431934546,(Halistemma_rubrum@3719272:0.03542150758,Nanomia_bijuga@952159:0.03542150758)n81:0.03044251719)n79:0.01813130568,(Lychnagalma_utricularia@2004831:0.053657509,Physophora_gilmeri@3562375:0.053657509)n82:0.03033782146)n78:0.02627950549,((Cordagalma_sp@1049605:0.09858626586,Prayidae_D27SS7@2567684:0.09858626586)n84:0.005878186672,Forskalia_asymmetrica@1162247:0.1044644525)n83:0.005810383414)n77:0.003560493626,(Frillagalma_vityazi@1523108:0.06322892296,Resomia_ornicephala@2962496:0.06322892296)n85:0.05060640661)n76:0.007978820651,(Erenna_richardi@1237970:0.08138780417,Marrus_claudanielis@2537848:0.08138780417)n86:0.04042634605)n75:0.005058542947,Physonect_sp@2353562:0.1268726932)n74:0.004750981511,(Stephalia_dilata@2764093:0.002077862513,Thermopalia_sp@3498168:0.002077862513)n87:0.1295458122)n73:0.01657455358,Prayidae_D27D2@3125000:0.1481982283)n72:0.02416872005)n43:0.0005705067143)n17:0.02807415063,(Rhizophysa_filiformis@2879023:0.1100823795,(Physalia_physalis@350595:0.0937158409,Physalia_physalis@326203:0.0937158409)n89:0.01636653861)n88:0.09092922614)n16:0.003292976062)n13:0.06815228996,(Apolemia_lanosa@3327897:0.1805950386,((Athorybia_rosacea@5107821:0.06586402478,Nanomia_bijuga@969412:0.06586402478)n92:0.01813130568,Physophora_gilmeri@3562376:0.08399533045)n91:0.09659970815)n90:0.09186183306)n12:0.01063934849)n11:0.002412313269)n10:0.09231953675,((Ectopleura_larynx@4694301:0.2520712642,Hydra_vulgaris@19456:0.2520712642)n94:0.1038088511,Podocoryna_carnea@4599810:0.3558801152)n93:0.02194795495)n9:0.1713977032)n3:0.001138318313)n2:0.336359652)n1:0.1132762564)n0;
```
