## Supplementary material for "Evolution of gene expression across species and specialized zooids in Siphonophora": Gene trees: 4ea6ea124440b5bd917d3e8496410645.txt

```
(Alatina_alata@4881325:0.5503640916,(((Ectopleura_larynx@4681736:0.02045189684,Ectopleura_larynx@4681735:0.02045189684)n3:0.2316193673,Hydra_vulgaris@5206:0.2520712642)n2:0.125756806,((Clytia_hemisphaerica@136120:0.2972802126,(Hydractinia_symbiolongicarpus@4440189:0.1762116314,Podocoryna_carnea@4530574:0.1762116314)n6:0.1210685812)n5:0.02088703868,(((Apolemia_lanosa@3389518:0.04728686263,(Apolemia_rubriversa@287189:0.02832697651,Apolemia_sp@3306756:0.02832697651)n10:0.01895988612)n9:0.133308176,((((Bargmannia_amoena@4720879:0.0201833611,Bargmannia_elongata@1428003:0.0201833611)n14:0.02290083414,Bargmannia_lata@3578184:0.04308419524)n13:0.03313965209,Rudjakovia_sp@3872807:0.07622384733)n12:0.08516768787,(((((Forskalia_asymmetrica@1091394:0.09330942335,(((Lychnagalma_utricularia@1950907:0.053657509,Physophora_gilmeri@3535435:0.053657509)n22:0.03033782146,(((Agalma_elegans@559697:0.02154467931,Athorybia_rosacea@5016340:0.02154467931)n25:0.03192796439,(Halistemma_rubrum@3664493:0.04523971039,Halistemma_rubrum@3664492:0.04523971039)n26:0.008232933304)n24:0.01239138108,Nanomia_bijuga@777467:0.06586402478)n23:0.01813130568)n21:0.007614464189,(Cordagalma_sp@1016368:0.08559366299,Cordagalma_sp@1016366:0.08559366299)n27:0.00601613165)n20:0.001699628705)n19:0.008582974053,(Frillagalma_vityazi@1553592:0.06322892296,Resomia_ornicephala@3010076:0.06322892296)n28:0.03866347444)n18:0.008528050233,(Erenna_richardi@1269698:0.0133650726,Erenna_richardi@1269699:0.0133650726)n29:0.09705537504)n17:0.01158785966,((Marrus_claudanielis@2492668:0.0401578877,Physonect_sp@2378779:0.0401578877)n31:0.03267309088,(Thermopalia_sp@3494523:0.002077862513,(Stephalia_dilata@2788618:0.00184244567,(Stephalia_dilata@2788617:1.944120807e-07,Stephalia_dilata@2788604:1.944120807e-07)n34:0.001842251258)n33:0.0002354168434)n32:0.07075311607)n30:0.04917732871)n16:0.02618992096,((Lilyopsis_fluoracantha@2292425:0.1003981572,(Chelophyes_appendiculata@689160:0.03440160708,(Abylopsis_tetragona@467133:0.0221180839,(Diphyes_dispar@4149444:0.02108505892,Diphyes_dispar@4149443:0.02108505892)n39:0.001033024977)n38:0.01228352318)n37:0.06599655017)n36:0.007251566396,(((Hippopodius_hippopus@1868706:0.001115943444,Hippopodius_hippopus@1868704:0.001115943444)n42:0.08751495083,(Prayidae_D27SS7@2649411:0.08056496161,(Prayidae_D27D2@3188258:0.06792302538,(Prayidae_D27SS7@2649412:0.06271180261,Prayidae_D27SS7@2595887:0.06271180261)n45:0.005211222763)n44:0.01264193624)n43:0.008065932659)n41:0.005042219413,(Kephyes_ovata@2205501:0.03879565517,(Chuniphyes_multidentata@4305799:0.03642328941,Chuniphyes_multidentata@4305798:0.03642328941)n47:0.002372365758)n46:0.05487745851)n40:0.01397660996)n35:0.04054850461)n15:0.01319330695)n11:0.0192035034)n8:0.02370954311,(Physalia_physalis@333866:0.1100823795,(Rhizophysa_filiformis@2849480:0.1019407185,Rhizophysa_filiformis@2849481:0.1019407185)n49:0.008141660962)n48:0.0942222022)n7:0.1138626696)n4:0.0596608189)n1:0.1725360215)n0;
```
