## Supplementary material for "Evolution of gene expression across species and specialized zooids in Siphonophora": Gene trees: 4eb6fa10de27dd9efc5bab17b6eacdbb.txt

```
(Nematostella_vectensis@43534:1,(Aiptasia_pallida@3999862:0.8867237436,(Alatina_alata@4952708:0.5503640916,(Clytia_hemisphaerica@113009:0.3778280702,(Podocoryna_carnea@4551538:0.3763339861,(((Hydractinia_symbiolongicarpus@4470191:0.1762116314,Podocoryna_carnea@4517606:0.1762116314)n7:0.1465443972,((Apolemia_rubriversa@266909:0.1805950386,((((Bargmannia_amoena@4729108:0.0201833611,Bargmannia_elongata@1370872:0.0201833611)n13:0.02290083414,Bargmannia_lata@3598238:0.04308419524)n12:0.03313965209,Rudjakovia_sp@3870289:0.07622384733)n11:0.08516768787,((((((Halistemma_rubrum@3680568:0.0534726437,(Agalma_elegans@651707:0.02154467931,(Athorybia_rosacea@5061460:0.01857546176,Athorybia_rosacea@5019218:0.01857546176)n21:0.002969217546)n20:0.03192796439)n19:0.01239138108,Nanomia_bijuga@890043:0.06586402478)n18:0.01813130568,(Lychnagalma_utricularia@1921448:0.053657509,Physophora_gilmeri@3519496:0.053657509)n22:0.03033782146)n17:0.009314092894,(Cordagalma_sp@1052712:0.08352813879,Forskalia_asymmetrica@1106346:0.08352813879)n23:0.009781284557)n16:0.008582974053,(Resomia_ornicephala@3003790:0.06322892296,(Frillagalma_vityazi@1656965:0.06271862522,(Frillagalma_vityazi@1507063:0.05459434372,Frillagalma_vityazi@1507059:0.05459434372)n26:0.008124281501)n25:0.0005102977482)n24:0.03866347444)n15:0.04630583085,((Erenna_richardi@1229881:0.08138780417,((Marrus_claudanielis@2456587:0.0401578877,Physonect_sp@2352925:0.0401578877)n30:0.03267309088,(Stephalia_dilata@2710516:0.002077862513,Thermopalia_sp@3509472:0.002077862513)n31:0.07075311607)n29:0.008556825586)n28:0.06326200654,((Hippopodius_hippopus@1824204:0.08863089427,(Prayidae_D27D2@3231535:0.06389520666,Prayidae_D27D2@3231541:0.06389520666)n34:0.02473568762)n33:0.01901882937,((Lilyopsis_fluoracantha@2219360:0.1042707244,Prayidae_D27SS7@2578355:0.1042707244)n36:0.001474111961,((Chuniphyes_multidentata@3806502:0.03879565517,Kephyes_ovata@2062007:0.03879565517)n38:0.04811503762,(Chelophyes_appendiculata@684958:0.03440160708,(Abylopsis_tetragona@457909:0.0221180839,Diphyes_dispar@4279405:0.0221180839)n40:0.01228352318)n39:0.05250908571)n37:0.01883414357)n35:0.001904887285)n32:0.03700008707)n27:0.003548417545)n14:0.01319330695)n10:0.0192035034)n9:0.02370954311,(Rhizophysa_filiformis@2931450:0.1100823795,(Physalia_physalis@360746:0.1006022312,Physalia_physalis@360745:0.1006022312)n42:0.009480148297)n41:0.0942222022)n8:0.1184514469)n6:0.03312408662,(Hydra_vulgaris@18895:0.2520712642,(Ectopleura_larynx@4621824:0.2301746538,Ectopleura_larynx@4621821:0.2301746538)n44:0.02189661031)n43:0.1038088511)n5:0.02045387089)n4:0.001494084054)n3:0.1725360215)n2:0.336359652)n1:0.1132762564)n0;
```
