## Supplementary material for "Evolution of gene expression across species and specialized zooids in Siphonophora": Gene trees: 4ec0bfe52c6e75bbced60f7137e57762.txt

```
(Nematostella_vectensis@53797:1,(Aiptasia_pallida@4042171:0.8867237436,((Alatina_alata@4886173:0.5503640916,((((Clytia_hemisphaerica@77355:0.0008710077085,Clytia_hemisphaerica@77356:0.0008710077085)n7:0.3222946716,(Hydra_vulgaris@11118:0.3226680731,(Hydra_vulgaris@11119:0.2520712642,(Ectopleura_larynx@4658611:0.2355918567,Ectopleura_larynx@4648658:0.2355918567)n10:0.01647940741)n9:0.07059680891)n8:0.0004976062867)n6:0.03510608573,(((Apolemia_lanosa@3331611:0.03524785198,Apolemia_rubriversa@266920:0.03524785198)n13:0.1453471866,(((Rudjakovia_sp@3856938:0.07622384733,(Bargmannia_lata@3623206:0.04308419524,(Bargmannia_elongata@1293055:0.04239799019,(((Bargmannia_amoena@3419453:1.656073632e-05,Bargmannia_amoena@4789499:1.656073632e-05)n21:0.02016680037,Bargmannia_elongata@1293054:0.0201833611)n20:0.01926244044,((Bargmannia_amoena@4776057:4.504363731e-06,Bargmannia_amoena@3416851:4.504363731e-06)n23:0.02017885674,Bargmannia_elongata@1293058:0.0201833611)n22:0.01926244044)n19:0.002952188646)n18:0.0006862050505)n17:0.03313965209)n16:0.02238154955,(Bargmannia_lata@3606159:0.07622384733,Rudjakovia_sp@3856937:0.07622384733)n24:0.02238154955)n15:0.06278613833,(((((((Cordagalma_sp@1082322:0.08352813879,(Forskalia_asymmetrica@1088948:0.07550833181,Forskalia_asymmetrica@1141534:0.07550833181)n32:0.008019806977)n31:0.009781284557,(((((Agalma_elegans@528987:0.02154467931,Athorybia_rosacea@5027758:0.02154467931)n37:0.03192796439,Halistemma_rubrum@3666286:0.0534726437)n36:0.003877054181,((Agalma_elegans@528988:0.02154467931,Athorybia_rosacea@5027757:0.02154467931)n39:0.03192796439,Halistemma_rubrum@3666287:0.0534726437)n38:0.003877054181)n35:0.02664563258,((Lychnagalma_utricularia@1997573:0.053657509,Physophora_gilmeri@3550921:0.053657509)n41:0.02618535893,Nanomia_bijuga@802090:0.07984286793)n40:0.004152462525)n34:0.007801090298,(((Halistemma_rubrum@3712694:0.06586402478,(((Agalma_elegans@528989:0.02154467931,Athorybia_rosacea@5101660:0.02154467931)n47:0.03085720114,Nanomia_bijuga@802088:0.05240188046)n46:0.0110388971,(Agalma_elegans@528986:0.02154467931,Athorybia_rosacea@5101659:0.02154467931)n48:0.04189609824)n45:0.002423247222)n44:0.01109866058,Physophora_gilmeri@3550923:0.07696268536)n43:0.007032645099,Lychnagalma_utricularia@1997574:0.08399533045)n42:0.007801090298)n33:0.001513002596)n30:0.008582974053,(Frillagalma_vityazi@1588986:0.06322892296,(Resomia_ornicephala@2948139:0.05555813321,Resomia_ornicephala@2948147:0.05555813321)n50:0.00767078975)n49:0.03866347444)n29:0.009825193817,(Erenna_richardi@1205768:0.1058617734,(Erenna_richardi@1205760:0.08138780417,(Thermopalia_sp@3502411:0.002077862513,(Stephalia_dilata@2707465:0.002077856731,Stephalia_dilata@2707470:0.002077856731)n54:5.781915781e-09)n53:0.07930994166)n52:0.02447396922)n51:0.005855817825)n28:0.01029071608,(Physonect_sp@2398356:0.0401578877,(Marrus_claudanielis@2521179:0.03591483623,Marrus_claudanielis@2521183:0.03591483623)n56:0.004243051467)n55:0.0818504196)n27:0.01070287563,((Thermopalia_sp@3502412:0.002077862513,(Stephalia_dilata@2707457:1.067494774e-05,Stephalia_dilata@2707460:1.067494774e-05)n59:0.002067187566)n58:0.07075311607,(Marrus_claudanielis@2521175:0.0401578877,Physonect_sp@2398367:0.0401578877)n60:0.03267309088)n57:0.05988020434)n26:0.01548704533,((((Diphyes_dispar@4142502:0.0221180839,(Abylopsis_tetragona@495518:0.01968274282,Abylopsis_tetragona@488193:0.01968274282)n65:0.002435341077)n64:0.01228352318,(Chelophyes_appendiculata@689012:0.03265411742,Chelophyes_appendiculata@689018:0.03265411742)n66:0.001747489665)n63:0.07324811656,(Prayidae_D27D2@3134805:0.1073442134,(Prayidae_D27SS7@2609422:0.1057110717,(((Hippopodius_hippopus@1851843:0.07899324502,Lilyopsis_fluoracantha@2265572:0.07899324502)n71:0.009447534484,(Prayidae_D27D2@3231864:0.06792302538,Prayidae_D27SS7@2609419:0.06792302538)n72:0.02051775413)n70:0.003953469342,(Kephyes_ovata@2109442:0.03879565517,((Chuniphyes_multidentata@3825769:3.013105541e-06,Chuniphyes_multidentata@4306532:3.013105541e-06)n75:0.03623279934,(Chuniphyes_multidentata@3825768:0.005949280821,Chuniphyes_multidentata@4306533:0.005949280821)n76:0.03028653162)n74:0.002559842728)n73:0.05359859367)n69:0.01331682287)n68:0.001633141681)n67:0.0003055102454)n62:0.02391126925,((Kephyes_ovata@2109443:0.03879565517,((Chuniphyes_multidentata@3825770:3.115108886e-06,Chuniphyes_multidentata@4306534:3.115108886e-06)n80:0.0360566636,(Chuniphyes_multidentata@3825771:3.09723597e-06,Chuniphyes_multidentata@4306531:3.09723597e-06)n81:0.03605668148)n79:0.002735876458)n78:0.06885406847,Hippopodius_hippopus@1851844:0.1076497236)n77:0.02391126925)n61:0.01663723536)n25:0.01319330695)n14:0.0192035034)n12:0.02370954311,((Rhizophysa_filiformis@2911623:0.003980558498,Rhizophysa_filiformis@2911622:0.003980558498)n83:0.106101821,(Physalia_physalis@350585:0.1008268322,Physalia_physalis@350583:0.1008268322)n84:0.009255547325)n82:0.0942222022)n11:0.1539671834)n5:0.01955630509,(Podocoryna_carnea@4573735:0.1762116314,(Hydractinia_symbiolongicarpus@4408614:0.1645151204,Hydractinia_symbiolongicarpus@4435972:0.1645151204)n86:0.01169651099)n85:0.2016164388)n4:0.1725360215)n3:0.03463917338,(Alatina_alata@4886175:0.5503640916,((Podocoryna_carnea@4599438:0.3053903581,Podocoryna_carnea@4490264:0.3053903581)n89:0.1294082382,Podocoryna_carnea@4490636:0.4347985963)n88:0.1155654953)n87:0.03463917338)n2:0.3017204786)n1:0.1132762564)n0;
```
