## Supplementary material for "Evolution of gene expression across species and specialized zooids in Siphonophora": Gene trees: 4ec2f003636f6d43c75016b0f52a4a3e.txt

```
(((Nematostella_vectensis@61703:0.02431612517,Nematostella_vectensis@63910:0.02431612517)n2:0.02558781303,Nematostella_vectensis@61700:0.04990393821)n1:0.9500960618,(Aiptasia_pallida@4009287:0.8867237436,(Alatina_alata@4973113:0.5503640916,((Ectopleura_larynx@4617696:0.2520712642,Hydra_vulgaris@38053:0.2520712642)n6:0.125756806,((Clytia_hemisphaerica@119608:1.086814391e-06,Clytia_hemisphaerica@119609:1.086814391e-06)n8:0.3447205136,((((((((((Erenna_richardi@1213212:0.05286475274,Marrus_claudanielis@2456568:0.05286475274)n18:0.003582234096,Physonect_sp@2388867:0.05644698684)n17:0.004392041295,((Marrus_claudanielis@2456573:0.02368095652,(Marrus_claudanielis@2456569:0.02363521372,Marrus_claudanielis@2456571:0.02363521372)n21:4.574279368e-05)n20:0.01647693118,Physonect_sp@2353667:0.0401578877)n19:0.02068114043)n16:0.02054000651,Physonect_sp@2394618:0.08137903464)n15:8.769534167e-06,(((Stephalia_dilata@2706755:0.002077862513,Thermopalia_sp@3479992:0.002077862513)n24:0.002661854138,(Thermopalia_sp@3497974:0.002077862513,(Stephalia_dilata@2706753:0.002077635612,Stephalia_dilata@2706746:0.002077635612)n26:2.269008157e-07)n25:0.002661854138)n23:0.0009070861981,Stephalia_dilata@2706758:0.005646802849)n22:0.07574100132)n14:0.06681042408,(((((Halistemma_rubrum@3735042:0.08891705758,((((Agalma_elegans@526776:0.00129705762,Agalma_elegans@526775:0.00129705762)n35:0.02024762169,Athorybia_rosacea@5098415:0.02154467931)n34:0.04431934546,(Nanomia_bijuga@957922:0.06549892912,(Nanomia_bijuga@957919:0.06087731255,Nanomia_bijuga@886579:0.06087731255)n37:0.004621616571)n36:0.0003650956555)n33:0.02150987918,Frillagalma_vityazi@1624433:0.08737390396)n32:0.001543153624)n31:0.0096244306,((Lychnagalma_utricularia@1991141:0.053657509,Physophora_gilmeri@3547607:0.053657509)n39:0.0103772211,(Lychnagalma_utricularia@1991147:0.053657509,Physophora_gilmeri@3547608:0.053657509)n40:0.0103772211)n38:0.03450675809)n30:0.003350909222,(Cordagalma_sp@1058787:0.08352813879,(Forskalia_asymmetrica@1169531:0.02252280988,Forskalia_asymmetrica@1169536:0.02252280988)n42:0.06100532892)n41:0.01836425861)n29:0.005237061663,(Lychnagalma_utricularia@1991154:0.1018923974,((Resomia_ornicephala@2975285:0.0207097434,Resomia_ornicephala@2975286:0.0207097434)n45:0.04251917957,(Frillagalma_vityazi@1537525:0.05673661774,Frillagalma_vityazi@1537526:0.05673661774)n46:0.006492305228)n44:0.03866347444)n43:0.005237061663)n28:0.02116731179,((((Lilyopsis_fluoracantha@2305820:0.01685538697,Lilyopsis_fluoracantha@2305821:0.01685538697)n50:0.08354277028,((((Chuniphyes_multidentata@4325238:2.059844133e-06,Chuniphyes_multidentata@3772784:2.059844133e-06)n54:0.03879359533,Kephyes_ovata@2085225:0.03879565517)n53:0.008158316505,((Chuniphyes_multidentata@4325237:1.132022568e-06,Chuniphyes_multidentata@3772783:1.132022568e-06)n56:0.03879452315,Kephyes_ovata@2085224:0.03879565517)n55:0.008158316505)n52:0.03995672111,(Chelophyes_appendiculata@771430:0.03440160708,(Diphyes_dispar@4289837:0.0221180839,(Abylopsis_tetragona@474399:0.01803172555,Abylopsis_tetragona@474403:0.01803172555)n59:0.004086358351)n58:0.01228352318)n57:0.05250908571)n51:0.01348746446)n49:0.004941520146,(Hippopodius_hippopus@1848576:0.08995821541,Hippopodius_hippopus@1848579:0.08995821541)n60:0.01538146198)n48:0.00231004625,(Prayidae_D27SS7@2589859:0.06792302538,(Prayidae_D27D2@3239094:0.05715668451,Prayidae_D27D2@3239093:0.05715668451)n62:0.01076634087)n61:0.03972669827)n47:0.02064704721)n27:0.0199014574)n13:0.01319330695,((Bargmannia_lata@3588826:0.04308419524,(Bargmannia_elongata@1481184:0.0201833611,((Bargmannia_amoena@4729430:8.668033525e-07,Bargmannia_amoena@3413125:8.668033525e-07)n67:0.01951295363,(Bargmannia_amoena@3453587:1.809902987e-06,Bargmannia_amoena@4738903:1.809902987e-06)n68:0.01951201054)n66:0.0006695406665)n65:0.02290083414)n64:0.03313965209,(Rudjakovia_sp@3857424:0.07197762444,Rudjakovia_sp@3857425:0.07197762444)n69:0.004246222897)n63:0.08516768787)n12:0.0192035034,(Apolemia_lanosa@3354003:0.04728686263,(Apolemia_rubriversa@255361:0.03478013117,(Apolemia_sp@3269110:0.0320091673,Apolemia_sp@3290703:0.0320091673)n72:0.002770963864)n71:0.01250673146)n70:0.133308176)n11:0.02370954311,(Rhizophysa_filiformis@2890660:0.1100823795,(Physalia_physalis@327206:0.109312567,(Physalia_physalis@327207:0.1014749023,Physalia_physalis@327205:0.1014749023)n75:0.007837664687)n74:0.0007698125134)n73:0.0942222022)n10:0.1184514469,(Hydractinia_symbiolongicarpus@4486385:0.1762116314,((Podocoryna_carnea@4497551:0.06242380147,Podocoryna_carnea@4497552:0.06242380147)n78:0.08461234701,Podocoryna_carnea@4563439:0.1470361485)n77:0.02917548292)n76:0.1465443972)n9:0.02196557179)n7:0.03310646977)n5:0.1725360215)n4:0.336359652)n3:0.1132762564)n0;
```
