## Supplementary material for "Evolution of gene expression across species and specialized zooids in Siphonophora": Gene trees: 04ef2f91a7f013f14e5cff62a4e0f93a.txt

```
(Nematostella_vectensis@55554:1,(Aiptasia_pallida@4011909:0.8867237436,(Alatina_alata@4979920:0.5503640916,((Halistemma_rubrum@3723932:0.3227560286,((Podocoryna_carnea@4506739:0.1938982613,Podocoryna_carnea@4521829:0.1938982613)n6:0.04112327948,(Podocoryna_carnea@4563146:0.2250618141,Podocoryna_carnea@4583145:0.2250618141)n7:0.0099597267)n5:0.08773448781)n4:0.2215920037,(((Ectopleura_larynx@4621229:0.2520712642,Hydra_vulgaris@25004:0.2520712642)n10:0.1038088511,(Hydractinia_symbiolongicarpus@4423379:0.1762116314,Podocoryna_carnea@4585361:0.1762116314)n11:0.1796684838)n9:0.02194795495,(Clytia_hemisphaerica@95562:0.3583174659,(Physalia_physalis@330180:0.3414962654,((((Apolemia_lanosa@3316306:0.04728686263,Apolemia_sp@3274256:0.04728686263)n17:0.01486288554,(Apolemia_sp@3274257:0.04728686263,(Apolemia_lanosa@3351743:0.03524785198,Apolemia_rubriversa@280925:0.03524785198)n19:0.01203901065)n18:0.01486288554)n16:0.1184452904,(((Stephalia_dilata@2721319:0.002077862513,Thermopalia_sp@3510295:0.002077862513)n22:0.1542294919,((Cordagalma_sp@1067987:0.1481982283,(((((((Agalma_elegans@550069:0.02154467931,Athorybia_rosacea@5030119:0.02154467931)n31:0.03192796439,Halistemma_rubrum@3667837:0.0534726437)n30:0.01239138108,Nanomia_bijuga@854078:0.06586402478)n29:0.01813130568,(Lychnagalma_utricularia@2005435:0.053657509,Physophora_gilmeri@3527989:0.053657509)n32:0.03033782146)n28:6.412750063e-06,Frillagalma_vityazi@1653666:0.0840017432)n27:0.0178906542,Resomia_ornicephala@3060710:0.1018923974)n26:0.0443455308,((Hippopodius_hippopus@1794504:0.08863089427,(Prayidae_D27D2@3127916:0.06792302538,Prayidae_D27SS7@2566936:0.06792302538)n35:0.0207078689)n34:0.01901882937,(Lilyopsis_fluoracantha@2244232:0.1003981572,((Chuniphyes_multidentata@4370272:0.03879565517,Kephyes_ovata@2159877:0.03879565517)n38:0.04811503762,(Abylopsis_tetragona@423507:0.03440160708,(Diphyes_dispar@4126116:0.03154618118,(Chelophyes_appendiculata@676603:0.03123496931,Chelophyes_appendiculata@676609:0.03123496931)n41:0.0003112118749)n40:0.0028554259)n39:0.05250908571)n37:0.01348746446)n36:0.007251566396)n33:0.03858820456)n25:0.00196030005)n24:0.007368468449,(((((Bargmannia_amoena@4745338:0.02272255559,Bargmannia_lata@3635475:0.02272255559)n46:0.02036163965,Bargmannia_elongata@1293932:0.04308419524)n45:0.03313965209,Rudjakovia_sp@3899898:0.07622384733)n44:0.06369802385,Frillagalma_vityazi@1653673:0.1399218712)n43:0.002176129803,Marrus_claudanielis@2453380:0.142098001)n42:0.01346869572)n23:0.0007406576992)n21:0.005084180804,(Erenna_richardi@1206431:0.08138780417,Physonect_sp@2394046:0.08138780417)n47:0.08000373104)n20:0.0192035034)n15:0.02370954311,(Physalia_physalis@318425:0.1100823795,(Rhizophysa_filiformis@2846887:0.09894907719,Rhizophysa_filiformis@2846889:0.09894907719)n49:0.01113330232)n48:0.0942222022)n14:0.1371916836)n13:0.01682120054)n12:0.01951060427)n8:0.1665199622)n3:0.006016059307)n2:0.336359652)n1:0.1132762564)n0;
```
