## Supplementary material for "Evolution of gene expression across species and specialized zooids in Siphonophora": Gene trees: 4ef225a529531e856cc682b09e0fe25d.txt

```
(Hydra_vulgaris@33270:0.3558801152,((Hydractinia_symbiolongicarpus@4485279:0.1762116314,Podocoryna_carnea@4490558:0.1762116314)n2:0.1465443972,(Physalia_physalis@387121:0.2043045817,(Thermopalia_sp@3471595:0.1805950386,((((Apolemia_lanosa@3348675:0.06323179525,(Frillagalma_vityazi@1641819:0.06322892296,Resomia_ornicephala@3000031:0.06322892296)n9:2.872284808e-06)n8:0.04856625488,((Cordagalma_sp@1023107:0.08352813879,Forskalia_asymmetrica@1103600:0.08352813879)n11:0.009781284557,(Lychnagalma_utricularia@2008660:0.053657509,Physophora_gilmeri@3549266:0.053657509)n12:0.03965191435)n10:0.01848862678)n7:0.0510201387,(((Rudjakovia_sp@3890567:0.07622384733,(Bargmannia_elongata@1424085:0.0201833611,(Bargmannia_amoena@4784131:6.161312388e-06,Bargmannia_amoena@3452416:6.161312388e-06)n17:0.02017719979)n16:0.05604048623)n15:0.0789921464,Physonect_sp@2394047:0.1552159937)n14:0.006175541469,Erenna_richardi@1246939:0.1613915352)n13:0.001426653624)n6:0.008691078867,(Prayidae_D27SS7@2638235:0.1076497236,(Hippopodius_hippopus@1864725:0.09659900317,(Abylopsis_tetragona@454505:0.08691069279,((Chuniphyes_multidentata@4318797:4.969648816e-06,Chuniphyes_multidentata@3748785:4.969648816e-06)n22:0.03879068552,Kephyes_ovata@2181725:0.03879565517)n21:0.04811503762)n20:0.00968831038)n19:0.01105072047)n18:0.06385954405)n5:0.009085770907)n4:0.02370954311)n3:0.1184514469)n1:0.03312408662)n0;
```
