## Supplementary material for "Evolution of gene expression across species and specialized zooids in Siphonophora": Gene trees: 04f1e0a4b961ec746ecfa971fee892b8.txt

```
(Nematostella_vectensis@43339:1,(Aiptasia_pallida@4070690:0.8867237436,(Alatina_alata@4929446:0.5503640916,(((Apolemia_lanosa@3382327:0.172540859,Rhizophysa_filiformis@2868892:0.172540859)n5:0.03176372273,((((Bargmannia_amoena@4745875:0.0201833611,Bargmannia_elongata@1322610:0.0201833611)n9:0.02290083414,Bargmannia_lata@3648514:0.04308419524)n8:0.03313965209,Rudjakovia_sp@3886503:0.07622384733)n7:0.08516768787,(((((((Agalma_elegans@525583:0.02154467931,Athorybia_rosacea@5041686:0.02154467931)n16:0.04431934546,(Halistemma_rubrum@3685745:0.05741173867,Nanomia_bijuga@844343:0.05741173867)n17:0.008452286104)n15:0.01813130568,(Physophora_gilmeri@3556998:0.053657509,(Lychnagalma_utricularia@1928949:0.05360128216,(Lychnagalma_utricularia@1928950:0.05336610389,(Lychnagalma_utricularia@1928951:0.04961304365,Lychnagalma_utricularia@1928952:0.04961304365)n21:0.00375306024)n20:0.0002351782649)n19:5.62268366e-05)n18:0.03033782146)n14:0.009314092894,(Cordagalma_sp@988223:0.08352813879,Forskalia_asymmetrica@1124829:0.08352813879)n22:0.009781284557)n13:0.008582974053,(Frillagalma_vityazi@1730219:0.06322892296,Resomia_ornicephala@3039500:0.06322892296)n23:0.03866347444)n12:0.02011590989,((Erenna_richardi@1193577:0.0558947338,((Stephalia_dilata@2741021:0.002077862513,(Thermopalia_sp@3482710:0.001746385818,Thermopalia_sp@3482711:0.001746385818)n28:0.0003314766949)n27:0.04264382,(Stephalia_dilata@2741010:0.002077862513,Thermopalia_sp@3482709:0.002077862513)n29:0.04264382)n26:0.01117305128)n25:0.02549307037,(Marrus_claudanielis@2532853:0.0401578877,Physonect_sp@2345314:0.0401578877)n30:0.04122991647)n24:0.04062050313)n11:0.02618992096,(Prayidae_D27D2@3234969:0.1076497236,((Prayidae_D27SS7@2606618:0.1005611265,(Hippopodius_hippopus@1909709:0.09670333898,((Chuniphyes_multidentata@4378698:0.03879565517,Kephyes_ovata@2158172:0.03879565517)n36:0.04811503762,((Chelophyes_appendiculata@741126:0.02942878617,(Diphyes_dispar@4236797:0.02695096343,Diphyes_dispar@4297102:0.02695096343)n39:0.002477822746)n38:0.004972820909,Abylopsis_tetragona@420194:0.03440160708)n37:0.05250908571)n35:0.009792646186)n34:0.003857787558)n33:0.004526644613,((Lilyopsis_fluoracantha@2338998:0.08803888152,Prayidae_D27SS7@2606619:0.08803888152)n41:0.01186193949,Hippopodius_hippopus@1909706:0.09990082101)n40:0.005186950137)n32:0.002561952497)n31:0.04054850461)n10:0.01319330695)n6:0.0429130465)n4:0.1735234885,(Podocoryna_carnea@4529458:0.3741038997,((Clytia_hemisphaerica@89993:0.2575288473,(Hydractinia_symbiolongicarpus@4479233:0.1762116314,(Podocoryna_carnea@4557324:0.1758353066,(Podocoryna_carnea@4557338:0.1717317597,Podocoryna_carnea@4557346:0.1717317597)n47:0.00410354696)n46:0.0003763247768)n45:0.08131721588)n44:0.06374212798,((Ectopleura_larynx@4669817:0.04156308242,Ectopleura_larynx@4669819:0.04156308242)n49:0.2105081817,((Hydra_vulgaris@9395:0.07654007073,Hydra_vulgaris@35829:0.07654007073)n51:0.04805386667,Hydra_vulgaris@17507:0.1245939374)n50:0.1274773268)n48:0.0691997111)n43:0.05283292447)n42:0.003724170445)n3:0.1725360215)n2:0.336359652)n1:0.1132762564)n0;
```
