## Supplementary material for "Evolution of gene expression across species and specialized zooids in Siphonophora": Gene trees: 4f2db6a10c0e008d704d09becc474475.txt

```
((Apolemia_lanosa@3366892:0.03524785198,Apolemia_rubriversa@224914:0.03524785198)n1:0.1453471866,((Erenna_richardi@1267089:0.1521162021,((Rudjakovia_sp@3949575:0.07636520689,Rudjakovia_sp@3949580:0.07636520689)n5:0.07302252522,((((Bargmannia_amoena@4749960:0.04308419524,Bargmannia_lata@3642340:0.04308419524)n9:0.05363993301,((Stephalia_dilata@2694952:0.002077862513,Thermopalia_sp@3491842:0.002077862513)n11:0.0517000355,(Stephalia_dilata@2695199:0.002077862513,Thermopalia_sp@3491841:0.002077862513)n12:0.0517000355)n10:0.04294623024)n8:0.008855873873,(Frillagalma_vityazi@1521605:0.06322892296,(Resomia_ornicephala@3010678:0.05778560502,Resomia_ornicephala@2977066:0.05778560502)n14:0.005443317943)n13:0.04235107916)n7:0.0438061223,(((Bargmannia_lata@3585167:0.03646984547,((Bargmannia_amoena@3414497:0.02864748714,Bargmannia_amoena@4783355:0.02864748714)n19:0.00284424147,Bargmannia_amoena@4720896:0.03149172861)n18:0.004978116866)n17:0.006614349772,Bargmannia_elongata@1407447:0.04308419524)n16:0.106293299,((Bargmannia_amoena@3438937:0.02852361324,Bargmannia_amoena@4749961:0.02852361324)n21:0.1207959989,((Bargmannia_amoena@4749957:0.0201833611,Bargmannia_elongata@1461599:0.0201833611)n23:0.1286609422,((((Lilyopsis_fluoracantha@2304639:0.03236612689,Lilyopsis_fluoracantha@2304638:0.03236612689)n27:0.004936344777,Lilyopsis_fluoracantha@2326029:0.03730247167)n26:0.09163460784,(((Agalma_elegans@562576:0.0534726437,(Halistemma_rubrum@3694184:0.03221799172,(Halistemma_rubrum@3695459:0.02579343654,((Halistemma_rubrum@3687422:0.01245776098,Halistemma_rubrum@3695456:0.01245776098)n34:0.006560540432,(Halistemma_rubrum@3687420:0.01633091852,Halistemma_rubrum@3694183:0.01633091852)n35:0.002687382893)n33:0.006775135123)n32:0.006424555184)n31:0.02125465198)n30:0.06962683158,(((Cordagalma_sp@1035679:0.1018923974,((Halistemma_rubrum@3701885:0.06455561254,Halistemma_rubrum@3700684:0.06455561254)n40:0.02061653827,Resomia_ornicephala@3061926:0.08517215081)n39:0.01672024659)n38:0.01248779002,((Resomia_ornicephala@3061929:0.02968991002,Resomia_ornicephala@3061932:0.02968991002)n42:0.07220248738,(((Forskalia_asymmetrica@1101418:0.06102573895,Forskalia_asymmetrica@1122331:0.06102573895)n45:0.009847645809,Forskalia_asymmetrica@1166412:0.07087338476)n44:0.02243603859,(Agalma_elegans@562575:0.06586402478,(Halistemma_rubrum@3740751:0.06308490877,(Nanomia_bijuga@827369:0.06073985683,Nanomia_bijuga@800308:0.06073985683)n48:0.002345051944)n47:0.002779116001)n46:0.02744539857)n43:0.008582974053)n41:0.01248779002)n37:0.002591558502,((Athorybia_rosacea@5065206:0.0534726437,(Halistemma_rubrum@3740753:0.03371950414,Halistemma_rubrum@3740739:0.03371950414)n51:0.01975313956)n50:0.05224939317,((Agalma_elegans@556597:0.01308684937,(Agalma_elegans@646911:0.009086430665,Agalma_elegans@646904:0.009086430665)n54:0.004000418708)n53:0.008457829938,Athorybia_rosacea@5008962:0.02154467931)n52:0.08417735756)n49:0.01124970905)n36:0.00612772936)n29:0.002783943177,(Cordagalma_sp@1080898:0.1140397448,((Chelophyes_appendiculata@748867:0.01287752391,(Diphyes_dispar@4177149:0.01196605333,Diphyes_dispar@4290526:0.01196605333)n58:0.0009114705795)n57:0.02152408317,Abylopsis_tetragona@442801:0.03440160708)n56:0.07963813768)n55:0.0118436737)n28:0.003053661051)n25:0.01926114875,Physophora_gilmeri@3569842:0.1481982283)n24:0.0006460750078)n22:0.0004753088437)n20:5.78821113e-05)n15:8.630205951e-06)n6:1.60769341e-06)n4:0.002728470002)n3:0.009275333088,(Marrus_claudanielis@2511671:0.08841073809,Marrus_claudanielis@2476245:0.08841073809)n59:0.07298079712)n2:0.0192035034)n0;
```
