## Supplementary material for "Evolution of gene expression across species and specialized zooids in Siphonophora": Gene trees: 4f5d0423810492d76e6fc0fe2087fe67.txt

```
(Nematostella_vectensis@62636:1,(Aiptasia_pallida@3996064:0.8867237436,(Alatina_alata@4904465:0.5503640916,(Clytia_hemisphaerica@82635:0.3778280702,(Podocoryna_carnea@4575777:0.376072916,(((Hydra_vulgaris@9190:0.1023535292,Hydra_vulgaris@14934:0.1023535292)n7:0.2319158646,(Hydractinia_symbiolongicarpus@4426328:0.1762116314,Podocoryna_carnea@4543455:0.1762116314)n8:0.1580577624)n6:0.02161072141,(((Physalia_physalis@334217:0.1100823795,Rhizophysa_filiformis@2933323:0.1100823795)n11:0.04589261465,(Apolemia_lanosa@3331525:0.04728686263,(Apolemia_rubriversa@250923:0.03081061839,(Apolemia_sp@3280240:0.02667820883,Apolemia_sp@3303984:0.02667820883)n14:0.004132409554)n13:0.01647624424)n12:0.1086881315)n10:0.04832958756,((((Bargmannia_amoena@4723587:0.0201833611,Bargmannia_elongata@1475226:0.0201833611)n18:0.02290083414,Bargmannia_lata@3581273:0.04308419524)n17:0.03313965209,Rudjakovia_sp@3952242:0.07622384733)n16:0.08516768787,(((((((((Agalma_elegans@510192:0.02154467931,Athorybia_rosacea@5102501:0.02154467931)n27:0.03220746372,Nanomia_bijuga@779187:0.05375214303)n26:0.01211188175,Halistemma_rubrum@3713355:0.06586402478)n25:0.01813130568,(Lychnagalma_utricularia@2011992:0.053657509,Physophora_gilmeri@3565549:0.053657509)n28:0.03033782146)n24:0.009314092894,((Cordagalma_sp@1059489:0.02285341459,Cordagalma_sp@1017272:0.02285341459)n30:0.0606747242,Forskalia_asymmetrica@1104376:0.08352813879)n29:0.009781284557)n23:0.008582974053,(Resomia_ornicephala@3045877:0.06322892296,(Frillagalma_vityazi@1502918:0.05217026494,Frillagalma_vityazi@1502910:0.05217026494)n32:0.01105865802)n31:0.03866347444)n22:0.01074721056,(Erenna_richardi@1211603:0.06718469857,Erenna_richardi@1211602:0.06718469857)n33:0.04545490939)n21:0.009368699336,(Marrus_claudanielis@2475980:0.07283097858,Stephalia_dilata@2737801:0.07283097858)n34:0.04917732871)n20:0.02618992096,((Hippopodius_hippopus@1824287:0.05162772601,Hippopodius_hippopus@1824289:0.05162772601)n36:0.05602199763,((Prayidae_D27D2@3149066:0.06792302538,Prayidae_D27SS7@2649265:0.06792302538)n38:0.03713428464,((Lilyopsis_fluoracantha@2327729:0.08839975897,(Chelophyes_appendiculata@756093:0.03440160708,(Diphyes_dispar@4176848:0.0221180839,(Abylopsis_tetragona@472992:0.02062028899,Abylopsis_tetragona@472991:0.02062028899)n43:0.001497794906)n42:0.01228352318)n41:0.05399815189)n40:0.01199839828,(Kephyes_ovata@2189554:0.03879565517,(Chuniphyes_multidentata@4319855:0.03515835839,Chuniphyes_multidentata@4382795:0.03515835839)n45:0.003637296786)n44:0.06160250208)n39:0.004659152764)n37:0.002592413632)n35:0.04054850461)n19:0.01319330695)n15:0.0429130465)n9:0.1515755335)n5:0.02019280082)n4:0.001755154122)n3:0.1725360215)n2:0.336359652)n1:0.1132762564)n0;
```
