## Supplementary material for "Evolution of gene expression across species and specialized zooids in Siphonophora": Gene trees: 4f6a49df13290b2e85c42d021b485380.txt

```
(Nematostella_vectensis@63024:1,(Aiptasia_pallida@3984186:0.8867237436,(Alatina_alata@4790752:0.5503640916,(((Apolemia_sp@3290218:0.04728686263,(Apolemia_rubriversa@214592:0.03524785198,(Apolemia_lanosa@3359817:0.03414680224,Apolemia_lanosa@3315450:0.03414680224)n7:0.001101049744)n6:0.01203901065)n5:0.1570177191,(Physalia_physalis@369855:0.2019269177,(Physalia_physalis@373175:0.1636625335,(((((Bargmannia_amoena@4757229:0.0201833611,(Bargmannia_elongata@1474480:0.01338536371,Bargmannia_elongata@1474478:0.01338536371)n15:0.006797997399)n14:0.02290083414,Bargmannia_lata@3609380:0.04308419524)n13:0.03313965209,Rudjakovia_sp@3862533:0.07622384733)n12:0.07617097707,(Rhizophysa_filiformis@2860804:0.1506021546,(((Prayidae_D27SS7@2648018:0.1076497236,((Hippopodius_hippopus@1905137:0.09575412943,Lilyopsis_fluoracantha@2292734:0.09575412943)n21:0.009321348892,(Prayidae_D27D2@3203075:0.04519457771,Prayidae_D27D2@3203076:0.04519457771)n22:0.05988090062)n20:0.002574245322)n19:0.0023996353,(Prayidae_D27SS7@2661533:0.1076497236,((Lilyopsis_fluoracantha@2265764:0.06961319092,(Diphyes_dispar@4215524:0.03440160708,(Chelophyes_appendiculata@692090:0.03162324838,Chelophyes_appendiculata@692089:0.03162324838)n27:0.002778358697)n26:0.03521158384)n25:0.03078496632,((Chuniphyes_multidentata@4305960:0.01888016079,Chuniphyes_multidentata@4305961:0.01888016079)n29:0.01991549438,(Kephyes_ovata@2159748:0.03646910201,Kephyes_ovata@2159749:0.03646910201)n30:0.002326553161)n28:0.06160250208)n24:0.007251566396)n23:0.0023996353)n18:0.03814886931,((Erenna_richardi@1195300:0.08138780417,((Stephalia_dilata@2705226:0.002077862513,(Thermopalia_sp@3466183:1.012659527e-05,Thermopalia_sp@3484582:1.012659527e-05)n35:0.002067735918)n34:0.07075311607,(Marrus_claudanielis@2530732:0.06247931576,Marrus_claudanielis@2530735:0.06247931576)n36:0.01035166282)n33:0.008556825586)n32:0.04062050313,(Cordagalma_sp@1025505:0.1194547738,(Resomia_ornicephala@2999192:0.1018923974,(Cordagalma_sp@1025503:0.09914734144,((Frillagalma_vityazi@1720389:0.07800156729,(Forskalia_asymmetrica@1101652:0.06819909159,Forskalia_asymmetrica@1153042:0.06819909159)n42:0.009802475701)n41:0.01585738382,((Lychnagalma_utricularia@1959250:0.053657509,Physophora_gilmeri@3531127:0.053657509)n44:0.03033782146,(Nanomia_bijuga@865751:0.06586402478,((Agalma_elegans@548737:0.02154467931,Athorybia_rosacea@5026809:0.02154467931)n47:0.03192796439,(Halistemma_rubrum@3740619:0.0464415729,Halistemma_rubrum@3656087:0.0464415729)n48:0.007031070799)n46:0.01239138108)n45:0.01813130568)n43:0.009863620647)n40:0.005288390341)n39:0.002745055959)n38:0.01756237637)n37:0.002553533527)n31:0.02618992096)n17:0.002403926371)n16:0.001792669778)n11:0.007876066773,Rhizophysa_filiformis@2910911:0.1602708912)n10:0.003391642281)n9:0.03826438425)n8:0.002377664001)n4:0.1735234885,(Podocoryna_carnea@4545672:0.3748709715,((Clytia_hemisphaerica@115262:0.2934893538,(Hydractinia_symbiolongicarpus@4403907:0.1762116314,Podocoryna_carnea@4488648:0.1762116314)n52:0.1172777224)n51:0.03829667414,(Ectopleura_larynx@4707646:0.2520712642,Hydra_vulgaris@36736:0.2520712642)n53:0.07971476382)n50:0.04308494355)n49:0.00295709864)n3:0.1725360215)n2:0.336359652)n1:0.1132762564)n0;
```
