## Supplementary material for "Evolution of gene expression across species and specialized zooids in Siphonophora": Gene trees: 4f9d9d7aa1bb247a428ef465ff2c95ee.txt

```
(Nematostella_vectensis@60978:1,((Alatina_alata@4989728:0.5503640916,((Ectopleura_larynx@4641747:0.2520712642,Hydra_vulgaris@637:0.2520712642)n4:0.125756806,(Podocoryna_carnea@4590310:0.3753369185,((Clytia_hemisphaerica@89764:0.2697283929,(Hydractinia_symbiolongicarpus@4483378:0.1762116314,Podocoryna_carnea@4557684:0.1762116314)n8:0.09351676147)n7:0.03450285323,(Apolemia_lanosa@3376795:0.2043045817,(Apolemia_rubriversa@259863:0.1938460159,((Physalia_physalis@358088:0.1100823795,Rhizophysa_filiformis@2888286:0.1100823795)n12:0.05944355584,((((Erenna_richardi@1233136:0.1060982658,((((((Agalma_elegans@617965:0.02154467931,Athorybia_rosacea@5091033:0.02154467931)n22:0.03192796439,Halistemma_rubrum@3725121:0.0534726437)n21:0.01239138108,Nanomia_bijuga@880687:0.06586402478)n20:0.01813130568,(Physophora_gilmeri@3523922:0.053657509,(Lychnagalma_utricularia@2015677:0.04263505143,Lychnagalma_utricularia@2015680:0.04263505143)n24:0.01102245757)n23:0.03033782146)n19:0.009314092894,(Cordagalma_sp@1025685:0.08352813879,Forskalia_asymmetrica@1176178:0.08352813879)n25:0.009781284557)n18:0.008582974053,(Frillagalma_vityazi@1549116:0.06322892296,(Resomia_ornicephala@2948520:0.05248346423,Resomia_ornicephala@2948507:0.05248346423)n27:0.01074545873)n26:0.03866347444)n17:0.004205868364)n16:0.007255559123,Stephalia_dilata@2783582:0.1133538249)n15:0.008654482408,Marrus_claudanielis@2501925:0.1220083073)n14:0.03938322791,(((Bargmannia_amoena@3405251:0.0201833611,Bargmannia_elongata@1285766:0.0201833611)n30:0.05604048623,(Rudjakovia_sp@3940892:0.04260541486,Rudjakovia_sp@3940891:0.04260541486)n31:0.03361843248)n29:0.08083745021,(((Hippopodius_hippopus@1895270:0.05385046996,Prayidae_D27SS7@2612366:0.05385046996)n34:0.03478042431,Prayidae_D27D2@3184468:0.08863089427)n33:0.01901882937,(Lilyopsis_fluoracantha@2241032:0.1003981572,(((Chuniphyes_multidentata@3781084:2.265725349e-06,Chuniphyes_multidentata@4387296:2.265725349e-06)n38:0.03879338945,Kephyes_ovata@2043328:0.03879565517)n37:0.05451058646,(Chuniphyes_multidentata@3781086:0.08691069279,((Diphyes_dispar@4089916:0.06231569074,Kephyes_ovata@2090194:0.06231569074)n41:0.01611595948,((Diphyes_dispar@4076845:0.03440160708,(Abylopsis_tetragona@471649:0.01950243474,Chelophyes_appendiculata@708902:0.01950243474)n44:0.01489917234)n43:0.03444323475,Kephyes_ovata@2061023:0.06884484184)n42:0.009586808386)n40:0.008479042567)n39:0.006395548845)n36:0.007091915612)n35:0.007251566396)n32:0.0494115739)n28:0.004330237664)n13:0.008134400138)n11:0.02432008057)n10:0.01045856579)n9:0.09992666438)n6:0.07110567239)n5:0.002491151685)n3:0.1725360215)n2:0.336359652,(Aiptasia_pallida@3998188:0.8737672663,Aiptasia_pallida@3984262:0.8737672663)n45:0.01295647727)n1:0.1132762564)n0;
```
