## Supplementary material for "Evolution of gene expression across species and specialized zooids in Siphonophora": Gene trees: 4f81c0e54d61a7f8919f6a8c9a27e622.txt

```
(Nematostella_vectensis@50443:1,(Aiptasia_pallida@3983860:0.8867237436,(Alatina_alata@4955765:0.5503640916,(((Ectopleura_larynx@4707004:1.180903664e-06,Ectopleura_larynx@4707007:1.180903664e-06)n5:0.2520700833,Hydra_vulgaris@26331:0.2520712642)n4:0.125756806,(Podocoryna_carnea@4544443:0.3758882303,((Clytia_hemisphaerica@136162:0.05800733512,Clytia_hemisphaerica@136163:0.05800733512)n8:0.2978818137,((Hydractinia_symbiolongicarpus@4478658:0.1762116314,Podocoryna_carnea@4595510:0.1762116314)n10:0.1465443972,(((Apolemia_lanosa@3331277:0.04728686263,((Apolemia_rubriversa@270784:0.003206873111,Apolemia_rubriversa@270785:0.003206873111)n15:0.03331294234,Apolemia_sp@3275000:0.03651981545)n14:0.01076704717)n13:0.133308176,((((Stephalia_dilata@2707995:0.002077862513,Thermopalia_sp@3487617:0.002077862513)n19:0.1199304448,(((((((Agalma_elegans@624171:0.02154467931,Athorybia_rosacea@5116736:0.02154467931)n26:0.03192796439,Halistemma_rubrum@3737914:0.0534726437)n25:0.01239138108,Nanomia_bijuga@908437:0.06586402478)n24:0.02744539857,((Cordagalma_sp@1043664:0.08352813879,Forskalia_asymmetrica@1102822:0.08352813879)n28:0.005533731433,(Physophora_gilmeri@3530631:0.053657509,(Lychnagalma_utricularia@1983394:0.04882443894,(Lychnagalma_utricularia@1983397:0.004678035601,(Lychnagalma_utricularia@1983395:2.779643772e-06,Lychnagalma_utricularia@1983396:2.779643772e-06)n32:0.004675255957)n31:0.04414640334)n30:0.004833070052)n29:0.03540436123)n27:0.004247553124)n23:0.008582974053,(Frillagalma_vityazi@1581926:0.06322892296,Resomia_ornicephala@2990481:0.06322892296)n33:0.03866347444)n22:0.01279827356,Erenna_richardi@1203506:0.114690671)n21:0.005451039839,(Physonect_sp@2350095:0.0401578877,(Marrus_claudanielis@2459823:0.03029574096,Marrus_claudanielis@2459813:0.03029574096)n35:0.009862146739)n34:0.0799838231)n20:0.001866596491)n18:0.02618992096,((Prayidae_D27D2@3155480:0.09765145006,(Lilyopsis_fluoracantha@2225407:0.09745596998,((Hippopodius_hippopus@1816886:0.08225624704,Lilyopsis_fluoracantha@2282331:0.08225624704)n40:0.01252389981,(Prayidae_D27SS7@2640661:0.06809417687,Prayidae_D27SS7@2640660:0.06809417687)n41:0.02668596998)n39:0.002675823133)n38:0.0001954800803)n37:0.009998273579,((Chuniphyes_multidentata@4319014:0.03879565517,Kephyes_ovata@2028161:0.03879565517)n43:0.04811503762,(Chelophyes_appendiculata@681405:0.03440160708,(Diphyes_dispar@4207019:0.0221180839,(Abylopsis_tetragona@397039:0.02073819348,Abylopsis_tetragona@397040:0.02073819348)n46:0.00137989042)n45:0.01228352318)n44:0.05250908571)n42:0.02073903085)n36:0.04054850461)n17:0.01319330695,(Rudjakovia_sp@3866676:0.07622384733,((Bargmannia_elongata@1370826:0.04308419524,Bargmannia_lata@3600651:0.04308419524)n49:0.02690082812,((Bargmannia_amoena@4735321:0.0201833611,Bargmannia_elongata@1370825:0.0201833611)n51:0.02290083414,Bargmannia_lata@3610824:0.04308419524)n50:0.02690082812)n48:0.006238823964)n47:0.08516768787)n16:0.0192035034)n12:0.02370954311,(Physalia_physalis@318103:0.1100823795,(Rhizophysa_filiformis@2846511:0.1008898437,Rhizophysa_filiformis@2846517:0.1008898437)n53:0.009192535809)n52:0.0942222022)n11:0.1184514469)n9:0.03313312018)n7:0.01999908147)n6:0.001939839912)n3:0.1725360215)n2:0.336359652)n1:0.1132762564)n0;
```
