## Supplementary material for "Evolution of gene expression across species and specialized zooids in Siphonophora": Gene trees: 4f447e739c43f88c454024f28a54f0ce.txt

```
((Nematostella_vectensis@53896:0.680707701,Nematostella_vectensis@39862:0.680707701)n1:0.319292299,((Aiptasia_pallida@4041655:0.8867237436,(Alatina_alata@4789849:0.5503640916,((Hydra_vulgaris@12958:0.02111244936,Hydra_vulgaris@37108:0.02111244936)n6:0.3567156208,((Clytia_hemisphaerica@111964:8.935229517e-07,Clytia_hemisphaerica@111967:8.935229517e-07)n8:0.3445797921,((Hydractinia_symbiolongicarpus@4419492:0.1762116314,Podocoryna_carnea@4551582:0.1762116314)n10:0.1465443972,((Rhizophysa_filiformis@2941000:0.1865563132,((((((((((Agalma_elegans@554447:0.02154467931,Athorybia_rosacea@5048701:0.02154467931)n22:0.04431934546,(Halistemma_rubrum@3713161:0.06227640348,Nanomia_bijuga@782590:0.06227640348)n23:0.003587621295)n21:0.02744539857,Forskalia_asymmetrica@1171369:0.09330942335)n20:0.003720728847,(Lychnagalma_utricularia@1957769:0.07805400244,(Stephalia_dilata@2802915:0.002077862513,Thermopalia_sp@3502964:0.002077862513)n25:0.07597613993)n24:0.01897614975)n19:0.005899364511,(Erenna_richardi@1266766:0.05783827994,Resomia_ornicephala@3027328:0.05783827994)n26:0.04509123677)n18:0.005036542787,Cordagalma_sp@983531:0.1079660595)n17:0.0140422478,Marrus_claudanielis@2542148:0.1220083073)n16:0.01161425989,Bargmannia_elongata@1408622:0.1336225672)n15:0.02776896803,(Hippopodius_hippopus@1902491:0.1076497236,((Lilyopsis_fluoracantha@2243603:0.07051954692,Lilyopsis_fluoracantha@2253771:0.07051954692)n29:0.03571263881,((Prayidae_D27D2@3098728:0.06792302538,Prayidae_D27SS7@2599115:0.06792302538)n31:0.03108776375,(Kephyes_ovata@2134725:0.08691069279,(Chuniphyes_multidentata@3823461:0.07662246964,((Chelophyes_appendiculata@774349:0.008831640266,Chelophyes_appendiculata@774352:0.008831640266)n35:0.02556996682,(Abylopsis_tetragona@424316:0.0221180839,Diphyes_dispar@4076739:0.0221180839)n36:0.01228352318)n34:0.04222086255)n33:0.01028822315)n32:0.01210009634)n30:0.007221396602)n28:0.001417537913)n27:0.05374181156)n14:0.0244652445,(((Marrus_claudanielis@2542147:0.1220083073,((((Physophora_gilmeri@3544514:0.07806372997,(((Agalma_elegans@577686:0.02154467931,Athorybia_rosacea@5115279:0.02154467931)n46:0.04431934546,Nanomia_bijuga@938907:0.06586402478)n45:0.008312245841,(Agalma_elegans@546758:0.0360081219,Agalma_elegans@597837:0.0360081219)n47:0.03816814872)n44:0.003887459359)n43:0.00593160048,Halistemma_rubrum@3731661:0.08399533045)n42:0.009314092894,Forskalia_asymmetrica@1138081:0.09330942335)n41:0.008582974053,((Resomia_ornicephala@3027329:0.05562264411,Resomia_ornicephala@3027325:0.05562264411)n49:0.00760627885,(Frillagalma_vityazi@1518405:0.05640006153,Frillagalma_vityazi@1649441:0.05640006153)n50:0.006828861432)n48:0.03866347444)n40:0.02011590989)n39:0.02618992096,((Diphyes_dispar@4249545:0.08691069279,Kephyes_ovata@2100051:0.08691069279)n52:0.02073903085,(Prayidae_D27D2@3098732:0.06792302538,Prayidae_D27SS7@2600851:0.06792302538)n53:0.03972669827)n51:0.04054850461)n38:0.01319330695,(Bargmannia_amoena@3443901:0.0201833611,Bargmannia_elongata@1405039:0.0201833611)n54:0.1412081741)n37:0.0244652445)n13:0.0006995334886)n12:0.01774826852,((Apolemia_lanosa@3322393:0.03524785198,Apolemia_rubriversa@297009:0.03524785198)n56:0.01203901065,Apolemia_sp@3307902:0.04728686263)n55:0.1570177191)n11:0.1184514469)n9:0.02182465698)n7:0.03324738458)n5:0.1725360215)n4:0.336359652)n3:0.05508475526,(((((((((((Agalma_elegans@628222:0.02154467931,Athorybia_rosacea@5034715:0.02154467931)n67:0.03192796439,Halistemma_rubrum@3690343:0.0534726437)n66:0.01239138108,(Nanomia_bijuga@909599:0.01811512004,Nanomia_bijuga@909602:0.01811512004)n68:0.04774890473)n65:0.01813130568,Lychnagalma_utricularia@1936387:0.08399533045)n64:0.01789706695,Frillagalma_vityazi@1716525:0.1018923974)n63:0.05949913781,((Bargmannia_amoena@4742438:0.04308419524,Bargmannia_lata@3625284:0.04308419524)n70:0.08885544529,(Stephalia_dilata@2803920:0.002077862513,Thermopalia_sp@3473592:0.002077862513)n71:0.129861778)n69:0.02945189467)n62:0.0429130465,((Apolemia_lanosa@3313504:0.03524785198,Apolemia_rubriversa@265174:0.03524785198)n73:0.1498763948,((Physalia_physalis@314599:0.1100823795,Rhizophysa_filiformis@2931534:0.1100823795)n75:0.02212869564,(Physalia_physalis@353484:0.1100823795,(Rhizophysa_filiformis@2913052:0.03873825669,Rhizophysa_filiformis@2885957:0.03873825669)n77:0.07134412282)n76:0.02212869564)n74:0.05291317162)n72:0.01918033494)n61:0.1735234885,((Clytia_hemisphaerica@124268:0.2936871612,Ectopleura_larynx@4669348:0.2936871612)n79:0.05213012665,((Hydractinia_symbiolongicarpus@4450855:0.1762116314,Podocoryna_carnea@4489035:0.1762116314)n81:0.1404480769,(Hydractinia_symbiolongicarpus@4444751:0.1762116314,Podocoryna_carnea@4518250:0.1762116314)n82:0.1404480769)n80:0.02915757948)n78:0.03201078236)n60:0.05787371877,((Clytia_hemisphaerica@114228:0.3244143292,Ectopleura_larynx@4687050:0.3244143292)n84:0.05341374097,Podocoryna_carnea@4541220:0.3778280702)n83:0.05787371877)n59:0.1146623027,Alatina_alata@4953280:0.5503640916)n58:0.336359652,Aiptasia_pallida@4042063:0.8867237436)n57:0.05508475526)n2:0.05819150113)n0;
```
