## Supplementary material for "Evolution of gene expression across species and specialized zooids in Siphonophora": Gene trees: 4f6863b3771aa0cb92c4a1434f38acfc.txt

```
(Nematostella_vectensis@44725:1,((Alatina_alata@4865309:0.5503640916,(Clytia_hemisphaerica@117460:0.3778280702,((Ectopleura_larynx@4671081:0.2520712642,Hydra_vulgaris@11136:0.2520712642)n5:0.1038088511,((Hydractinia_symbiolongicarpus@4479227:0.1762116314,Podocoryna_carnea@4572148:0.1762116314)n7:0.1465443972,((((Apolemia_rubriversa@274956:0.09761135152,Apolemia_rubriversa@274958:0.09761135152)n11:0.05305980984,(Physalia_physalis@305697:0.1326927001,Physalia_physalis@305698:0.1326927001)n12:0.01797846124)n10:0.01282938634,Rhizophysa_filiformis@2917286:0.1635005477)n9:0.04080403401,(((((Abylopsis_tetragona@427642:0.0221180839,Diphyes_dispar@4194911:0.0221180839)n17:0.06479260889,(Chuniphyes_multidentata@4359966:0.03879565517,(Kephyes_ovata@2060751:0.03326317472,Kephyes_ovata@2022940:0.03326317472)n19:0.005532480454)n18:0.04811503762)n16:0.02073903085,((Prayidae_D27D2@3074608:0.07975601167,(Hippopodius_hippopus@1798955:0.0773860355,(Hippopodius_hippopus@1798952:0.04860079786,Hippopodius_hippopus@1808647:0.04860079786)n23:0.02878523764)n22:0.002369976173)n21:0.008874882601,Prayidae_D27SS7@2598303:0.08863089427)n20:0.01901882937)n15:0.04054850461,((((Forskalia_asymmetrica@1127047:0.08501044037,(Lychnagalma_utricularia@1976804:0.08491797026,((Halistemma_rubrum@3724210:0.0534726437,(Agalma_elegans@608330:0.02154467931,(Athorybia_rosacea@5017774:0.02046498513,Athorybia_rosacea@5046067:0.02046498513)n32:0.001079694182)n31:0.03192796439)n30:0.03052268676,Lychnagalma_utricularia@1976796:0.08399533045)n29:0.0009226398056)n28:9.247010624e-05)n27:0.008298982982,Cordagalma_sp@1016350:0.09330942335)n26:0.008582974053,(Frillagalma_vityazi@1671769:0.06322892296,Resomia_ornicephala@2992658:0.06322892296)n33:0.03866347444)n25:0.02011590989,((Erenna_richardi@1223875:0.08138780417,Marrus_claudanielis@2491391:0.08138780417)n35:0.01670986702,(Erenna_richardi@1223874:0.08138780417,Marrus_claudanielis@2442628:0.08138780417)n36:0.01670986702)n34:0.0239106361)n24:0.02618992096)n14:0.01319330695,(Rudjakovia_sp@3954796:0.07622384733,(Bargmannia_elongata@1402227:0.07447691996,(Bargmannia_elongata@1402226:0.06477250258,Bargmannia_elongata@1402224:0.06477250258)n39:0.009704417377)n38:0.001746927373)n37:0.08516768787)n13:0.0429130465)n8:0.1184514469)n6:0.03312408662)n4:0.02194795495)n3:0.1725360215)n2:0.336359652,(Aiptasia_pallida@4010527:0.8033726591,Aiptasia_pallida@4064049:0.8033726591)n40:0.08335108454)n1:0.1132762564)n0;
```
