## Supplementary material for "Evolution of gene expression across species and specialized zooids in Siphonophora": Gene trees: 4f8763fe850584b511f606371e120c24.txt

```
(Nematostella_vectensis@44088:1,(Aiptasia_pallida@3976630:0.8867237436,(Alatina_alata@4989862:0.5503640916,((Ectopleura_larynx@4690196:0.2520712642,Hydra_vulgaris@18707:0.2520712642)n4:0.125756806,(((((Apolemia_lanosa@3329938:0.02843090654,(Apolemia_sp@3294418:0.02622430359,Apolemia_sp@3281038:0.02622430359)n10:0.002206602956)n9:0.01885595608,Apolemia_rubriversa@236070:0.04728686263)n8:0.133308176,((((Bargmannia_amoena@3397953:1.855201828e-06,Bargmannia_amoena@4774982:1.855201828e-06)n14:0.0201815059,Bargmannia_elongata@1342958:0.0201833611)n13:0.05604048623,Rudjakovia_sp@3858565:0.07622384733)n12:0.08516768787,((((Erenna_richardi@1201548:0.07698643336,Resomia_ornicephala@3030777:0.07698643336)n18:0.02264068686,Stephalia_dilata@2743686:0.09962712023)n17:0.02238118707,Marrus_claudanielis@2476937:0.1220083073)n16:0.0379311452,(((((Lilyopsis_fluoracantha@2315670:0.08817118557,(Diphyes_dispar@4269535:0.03440160708,(Chelophyes_appendiculata@691798:0.03172985876,Chelophyes_appendiculata@663360:0.03172985876)n25:0.002671748325)n24:0.05376957848)n23:0.01222697168,Kephyes_ovata@2039334:0.1003981572)n22:0.007251566396,((Prayidae_D27D2@3157620:0.06792302538,Prayidae_D27SS7@2548382:0.06792302538)n27:0.0207078689,(Hippopodius_hippopus@1744526:0.08133643473,Hippopodius_hippopus@1744525:0.08133643473)n28:0.007294459545)n26:0.01901882937)n21:0.03612007986,((Stephalia_dilata@2743685:0.002077862513,Thermopalia_sp@3519091:0.002077862513)n30:0.1199304448,((((Cordagalma_sp@1079199:0.08472207837,Erenna_richardi@1189013:0.08472207837)n34:0.007020149552,(((Agalma_elegans@541326:0.02154467931,Athorybia_rosacea@5014513:0.02154467931)n37:0.04431934546,(Halistemma_rubrum@3701139:0.06484425457,(Halistemma_rubrum@3701138:0.05506529429,Nanomia_bijuga@944685:0.05506529429)n39:0.009778960278)n38:0.001019770209)n36:0.01813130568,Physophora_gilmeri@3574591:0.08399533045)n35:0.007746897464)n33:0.01015129822,(Forskalia_asymmetrica@1165460:0.1018923974,Resomia_ornicephala@2984403:0.1018923974)n40:1.128738883e-06)n32:0.01418637579,((Physophora_gilmeri@3574592:0.08087271498,Resomia_ornicephala@3030776:0.08087271498)n42:0.02101968242,Cordagalma_sp@1079182:0.1018923974)n41:0.01418750453)n31:0.005928405361)n29:0.02176149621)n20:0.004428424747,Marrus_claudanielis@2476936:0.1481982283)n19:0.01174122425)n15:0.001452082706)n11:0.0192035034)n7:0.14216099,(Hydractinia_symbiolongicarpus@4405493:0.1762116314,Podocoryna_carnea@4536545:0.1762116314)n43:0.1465443972)n6:0.03463056868,(Clytia_hemisphaerica@112817:0.3551393362,((((Apolemia_lanosa@3336538:0.116554785,(((((Frillagalma_vityazi@1659028:0.1018923974,(Lychnagalma_utricularia@1933164:0.1018922309,((((Agalma_elegans@516779:0.02154467931,Athorybia_rosacea@5046988:0.02154467931)n58:0.04431934546,(Halistemma_rubrum@3712564:0.06070516041,Nanomia_bijuga@930809:0.06070516041)n59:0.005158864367)n57:0.01813130568,(Lychnagalma_utricularia@1933165:0.053657509,Physophora_gilmeri@3530414:0.053657509)n60:0.03033782146)n56:0.01789397199,Resomia_ornicephala@3035374:0.1018893024)n55:2.928425639e-06)n54:1.665330229e-07)n53:0.005897397585,Apolemia_rubriversa@219590:0.107789795)n52:0.0003122256362,(Marrus_claudanielis@2447389:0.09101786735,((Erenna_richardi@1270122:0.04584221602,(Physonect_sp@2345889:0.04096034239,Physonect_sp@2345890:0.04096034239)n64:0.004881873634)n63:0.03554558815,Marrus_claudanielis@2447380:0.08138780417)n62:0.009630063181)n61:0.01708415327)n51:0.004238183891,(Thermopalia_sp@3484585:0.002077862513,(Stephalia_dilata@2759492:0.00207784741,Stephalia_dilata@2695298:0.00207784741)n66:1.510307463e-08)n65:0.110262342)n50:0.003711238447,Apolemia_rubriversa@219597:0.116051443)n49:0.0005033420734)n48:0.05057338851,((Lilyopsis_fluoracantha@2317266:0.1003981572,((Abylopsis_tetragona@454012:0.0221180839,Diphyes_dispar@4093620:0.0221180839)n70:0.01228352318,((Chelophyes_appendiculata@713171:0.009913641013,Chelophyes_appendiculata@713170:0.009913641013)n72:0.02178312103,Chelophyes_appendiculata@713174:0.03169676204)n71:0.002704845038)n69:0.06599655017)n68:0.007251566396,((Hippopodius_hippopus@1799478:0.0744094397,((Chuniphyes_multidentata@3778341:1.459326303e-06,Chuniphyes_multidentata@4331836:1.459326303e-06)n76:0.06614200041,Chuniphyes_multidentata@4368612:0.06614345974)n75:0.00826597996)n74:0.008625465663,Prayidae_D27D2@3123479:0.08303490536)n73:0.02461481828)n67:0.0594784499)n47:0.01346686507,((Bargmannia_lata@3633260:0.04308419524,(Bargmannia_elongata@1410395:0.04123769967,Bargmannia_elongata@1410394:0.04123769967)n79:0.001846495579)n78:0.03313965209,Rudjakovia_sp@3919331:0.07622384733)n77:0.1043711913)n46:0.1530269708,(Clytia_hemisphaerica@112806:0.3243826238,((Hydractinia_symbiolongicarpus@4431380:0.1762116314,Podocoryna_carnea@4519911:0.1762116314)n82:0.1370859596,(Hydractinia_symbiolongicarpus@4431376:0.1762116314,Podocoryna_carnea@4519909:0.1762116314)n83:0.1370859596)n81:0.01108503285)n80:0.009239385601)n45:0.02151732678)n44:0.002247261061)n5:0.02044147289)n3:0.1725360215)n2:0.336359652)n1:0.1132762564)n0;
```
