## Supplementary material for "Evolution of gene expression across species and specialized zooids in Siphonophora": Gene trees: 4f07224353821babacb1594bb7fd9fb4.txt

```
(Nematostella_vectensis@56311:1,(Aiptasia_pallida@4000496:0.8867237436,(Alatina_alata@4829196:0.5503640916,(Clytia_hemisphaerica@92443:0.3778280702,(((Physalia_physalis@338688:0.1100823795,Rhizophysa_filiformis@2936911:0.1100823795)n6:0.0942222022,((((Bargmannia_amoena@4784888:0.0201833611,Bargmannia_elongata@1431216:0.0201833611)n10:0.02290083414,Bargmannia_lata@3585610:0.04308419524)n9:0.03313965209,Rudjakovia_sp@3939665:0.07622384733)n8:0.1043711913,(((Apolemia_lanosa@3325460:0.03524785198,Apolemia_rubriversa@293015:0.03524785198)n13:0.01203901065,Apolemia_sp@3308695:0.04728686263)n12:0.1009153016,((Physonect_sp@2380585:0.1220083073,(Marrus_claudanielis@2518036:0.1216945466,(((((((((Agalma_elegans@560863:0.02154467931,Athorybia_rosacea@5090827:0.02154467931)n25:0.03192796439,Halistemma_rubrum@3702179:0.0534726437)n24:0.01239138108,Nanomia_bijuga@796277:0.06586402478)n23:0.01813130568,(Lychnagalma_utricularia@1960348:0.053657509,Physophora_gilmeri@3531265:0.053657509)n26:0.03033782146)n22:0.004771517124,Cordagalma_sp@985609:0.08876684758)n21:0.00454257577,Forskalia_asymmetrica@1092910:0.09330942335)n20:0.008582974053,(Frillagalma_vityazi@1503024:0.06322892296,Resomia_ornicephala@3035445:0.06322892296)n27:0.03866347444)n19:0.00724131884,Erenna_richardi@1189018:0.1091337162)n18:0.00841184093,(Marrus_claudanielis@2518037:0.07283097858,(Stephalia_dilata@2725506:0.002077862513,Thermopalia_sp@3480825:0.002077862513)n29:0.07075311607)n28:0.04471457859)n17:0.004148989398)n16:0.0003137607272)n15:0.02618992096,((Hippopodius_hippopus@1783374:0.08863089427,Prayidae_D27D2@3147946:0.08863089427)n31:0.01901882937,(Prayidae_D27SS7@2566018:0.1058192304,(Lilyopsis_fluoracantha@2326676:0.1053220626,(Lilyopsis_fluoracantha@2326675:0.1003981572,((Chuniphyes_multidentata@3815360:0.03879565517,Kephyes_ovata@2122715:0.03879565517)n36:0.04811503762,(Chelophyes_appendiculata@653319:0.03440160708,(Abylopsis_tetragona@497478:0.0221180839,Diphyes_dispar@4078518:0.0221180839)n38:0.01228352318)n37:0.05250908571)n35:0.01348746446)n34:0.004923905315)n33:0.0004971678693)n32:0.001830493212)n30:0.04054850461)n14:3.935965072e-06)n11:0.03239287439)n7:0.02370954311)n5:0.1515755335,(Podocoryna_carnea@4511027:0.3517691099,((Ectopleura_larynx@4646904:0.2520712642,Hydra_vulgaris@16635:0.2520712642)n41:0.05509987101,(Hydractinia_symbiolongicarpus@4407120:0.1762116314,Podocoryna_carnea@4531239:0.1762116314)n42:0.1309595038)n40:0.04459797469)n39:0.004111005358)n4:0.02194795495)n3:0.1725360215)n2:0.336359652)n1:0.1132762564)n0;
```
