## Supplementary material for "Evolution of gene expression across species and specialized zooids in Siphonophora": Gene trees: 4fab2193bb7c7004a3041d681c053b20.txt

```
(Nematostella_vectensis@59035:1,(Aiptasia_pallida@4029560:0.8867237436,(Alatina_alata@4995188:0.5503640916,(Ectopleura_larynx@4634593:0.3778280702,(Podocoryna_carnea@4493628:0.377471753,(Clytia_hemisphaerica@125996:0.3725005528,((Hydractinia_symbiolongicarpus@4409145:0.1762116314,Podocoryna_carnea@4547812:0.1762116314)n7:0.1796684838,(Hydra_vulgaris@11754:0.2935782971,(Rhizophysa_filiformis@2828995:0.2043045817,(((Apolemia_lanosa@3325596:0.03524785198,Apolemia_rubriversa@265492:0.03524785198)n12:0.01203901065,Apolemia_sp@3277916:0.04728686263)n11:0.133308176,((((Bargmannia_amoena@3451042:0.0201833611,Bargmannia_elongata@1421776:0.0201833611)n16:0.02290083414,Bargmannia_lata@3596587:0.04308419524)n15:0.03313965209,Rudjakovia_sp@3872870:0.07622384733)n14:0.08516768787,(((((((Agalma_elegans@578127:0.02154467931,Athorybia_rosacea@5115349:0.02154467931)n23:0.04431934546,(Halistemma_rubrum@3743354:0.06586239078,Nanomia_bijuga@884185:0.06586239078)n24:1.633993899e-06)n22:0.01992839454,Resomia_ornicephala@3003492:0.08579241931)n21:0.01609997809,Frillagalma_vityazi@1509079:0.1018923974)n20:0.02011219233,((Erenna_richardi@1221472:0.08138780417,((Marrus_claudanielis@2521222:0.03586368332,(Stephalia_dilata@2688368:0.002077862513,Thermopalia_sp@3492550:0.002077862513)n29:0.03378582081)n28:0.03696729526,Physonect_sp@2363290:0.07283097858)n27:0.008556825586)n26:0.02810163169,(Lychnagalma_utricularia@1985417:0.053657509,Physophora_gilmeri@3536837:0.053657509)n30:0.05583192687)n25:0.01251515387)n19:3.7175639e-06,(Cordagalma_sp@995566:0.08352813879,Forskalia_asymmetrica@1163236:0.08352813879)n31:0.0384801685)n18:0.02618992096,(Prayidae_D27D2@3109712:0.1076497236,(Hippopodius_hippopus@1819803:0.1040204148,((((Chuniphyes_multidentata@4313233:0.03879565517,Kephyes_ovata@2194309:0.03879565517)n37:0.04779223077,Prayidae_D27SS7@2637138:0.08658788595)n36:0.0001510805659,Lilyopsis_fluoracantha@2282150:0.08673896651)n35:0.006864471186,(Abylopsis_tetragona@506164:0.03440160708,(Chelophyes_appendiculata@704192:0.01776398566,Diphyes_dispar@4123033:0.01776398566)n39:0.01663762142)n38:0.05920183062)n34:0.01041697707)n33:0.00362930888)n32:0.04054850461)n17:0.01319330695)n13:0.0192035034)n10:0.02370954311)n9:0.08927371536)n8:0.06230181815)n6:0.01662043756)n5:0.004971200258)n4:0.000356317124)n3:0.1725360215)n2:0.336359652)n1:0.1132762564)n0;
```
