## Supplementary material for "Evolution of gene expression across species and specialized zooids in Siphonophora": Gene trees: 4fc0d2401182763d49cabf1a05a9e492.txt

```
(Nematostella_vectensis@40971:1,(Aiptasia_pallida@4006275:0.8867237436,(Alatina_alata@4821634:0.5503640916,(Clytia_hemisphaerica@70352:0.3778280702,((Ectopleura_larynx@4635070:0.2520712642,Hydra_vulgaris@16711:0.2520712642)n5:0.1038088511,((Hydractinia_symbiolongicarpus@4436546:0.1762116314,Podocoryna_carnea@4584864:0.1762116314)n7:0.1465443972,(Rudjakovia_sp@3900451:0.2043045817,((((Apolemia_lanosa@3316657:0.03524785198,Apolemia_rubriversa@208537:0.03524785198)n12:0.01203901065,Apolemia_sp@3300402:0.04728686263)n11:0.14494181,(Physalia_physalis@312258:0.1100823795,Rhizophysa_filiformis@2930717:0.1100823795)n13:0.08214629314)n10:0.008172105149,(((Bargmannia_amoena@4783125:0.0201833611,Bargmannia_elongata@1387255:0.0201833611)n16:0.07940788088,((Marrus_claudanielis@2444231:0.07283097858,(Stephalia_dilata@2747835:0.002077862513,Thermopalia_sp@3509452:0.002077862513)n19:0.07075311607)n18:3.460304441e-06,Stephalia_dilata@2747839:0.07283443889)n17:0.0267568031)n15:0.06180029322,(((((Halistemma_rubrum@3651050:0.06586402478,((Agalma_elegans@535316:0.02154467931,Athorybia_rosacea@5063720:0.02154467931)n26:0.03223439725,(Nanomia_bijuga@970940:0.0496909782,Nanomia_bijuga@970936:0.0496909782)n27:0.004088098368)n25:0.01208494821)n24:0.02218832367,(Cordagalma_sp@1042247:0.07651779209,(Lychnagalma_utricularia@1957180:0.053657509,Physophora_gilmeri@3559055:0.053657509)n29:0.02286028309)n28:0.01153455635)n23:0.005257074908,Forskalia_asymmetrica@1147293:0.09330942335)n22:0.008582974053,(Frillagalma_vityazi@1668365:0.06322892296,Resomia_ornicephala@3012187:0.06322892296)n30:0.03866347444)n21:0.04630583085,(Erenna_richardi@1235861:0.146212205,((((((Abylopsis_tetragona@406979:0.03440160708,(Chelophyes_appendiculata@733094:0.02875171251,Diphyes_dispar@4252303:0.02875171251)n38:0.005649894568)n37:0.0444296186,Chuniphyes_multidentata@3834637:0.07883122568)n36:0.00807946711,Kephyes_ovata@2022007:0.08691069279)n35:0.0187265031,(Lilyopsis_fluoracantha@2339671:0.09290599814,Prayidae_D27SS7@2609957:0.09290599814)n39:0.01273119775)n34:0.002012527758,(Hippopodius_hippopus@1852222:0.08863089427,Prayidae_D27D2@3211602:0.08863089427)n40:0.01901882937)n33:0.0272919966,((Hippopodius_hippopus@1886331:0.08863089427,Prayidae_D27SS7@2609961:0.08863089427)n42:0.01901882937,((Chuniphyes_multidentata@3792931:0.03879565517,Kephyes_ovata@2022006:0.03879565517)n44:0.04811503762,(Chelophyes_appendiculata@671779:0.03440160708,(Abylopsis_tetragona@464535:0.0221180839,(Diphyes_dispar@4102944:0.02103206505,Diphyes_dispar@4102945:0.02103206505)n47:0.001086018847)n46:0.01228352318)n45:0.05250908571)n43:0.02073903085)n41:0.0272919966)n32:0.01127048477)n31:0.001986023236)n20:0.01319330695)n14:0.03900924259)n9:0.003903803917)n8:0.1184514469)n6:0.03312408662)n4:0.02194795495)n3:0.1725360215)n2:0.336359652)n1:0.1132762564)n0;
```
