## Supplementary material for "Evolution of gene expression across species and specialized zooids in Siphonophora": Gene trees: 4fc9cb5cb2df338312ca8126819cf99f.txt

```
((Hydractinia_symbiolongicarpus@4473580:0.1762116314,Podocoryna_carnea@4556046:0.1762116314)n1:0.1465443972,(((Apolemia_lanosa@3353255:0.03524785198,Apolemia_rubriversa@291073:0.03524785198)n4:0.1200170004,Physalia_physalis@310162:0.1552648524)n3:0.0490397293,(((Bargmannia_elongata@1482907:0.04308419524,Bargmannia_lata@3604961:0.04308419524)n7:0.03313965209,Rudjakovia_sp@3897993:0.07622384733)n6:0.08516768787,(((((Agalma_elegans@601894:0.02154467931,Athorybia_rosacea@5092434:0.02154467931)n12:0.03192796439,Halistemma_rubrum@3699646:0.0534726437)n11:0.0484197537,(Frillagalma_vityazi@1726501:0.06322892296,Resomia_ornicephala@3009900:0.06322892296)n13:0.03866347444)n10:0.02011590989,(Erenna_richardi@1226691:0.08138780417,(Stephalia_dilata@2687928:0.002077862513,Thermopalia_sp@3467761:0.002077862513)n15:0.07930994166)n14:0.04062050313)n9:0.02618992096,(Cordagalma_sp@1023619:0.1431919932,((Chuniphyes_multidentata@4381968:0.03879565517,Kephyes_ovata@2125661:0.03879565517)n18:0.06885406847,(((Hippopodius_hippopus@1809766:0.06372381255,Prayidae_D27D2@3096367:0.06372381255)n21:0.02490708172,Prayidae_D27SS7@2559937:0.08863089427)n20:0.01740859927,(Lilyopsis_fluoracantha@2226139:0.1003981572,(Chelophyes_appendiculata@657906:0.03440160708,(Abylopsis_tetragona@473519:0.0221180839,Diphyes_dispar@4202117:0.0221180839)n24:0.01228352318)n23:0.06599655017)n22:0.005641336297)n19:0.001610230099)n17:0.03554226953)n16:0.005006235081)n8:0.01319330695)n5:0.0429130465)n2:0.1184514469)n0;
```
