## Supplementary material for "Evolution of gene expression across species and specialized zooids in Siphonophora": Gene trees: 4fdb4be2f2407d65fdabc49fdb3d3c1b.txt

```
(Nematostella_vectensis@53564:1,(Aiptasia_pallida@4052230:0.8867237436,((Alatina_alata@4821510:0.4844890651,(((Clytia_hemisphaerica@128314:0.3221108922,(Hydractinia_symbiolongicarpus@4447445:0.1762116314,Podocoryna_carnea@4602618:0.1762116314)n7:0.1458992608)n6:0.05571717801,((Rhizophysa_filiformis@2911308:0.1100823795,(Physalia_physalis@330367:0.1027733279,Physalia_physalis@330366:0.1027733279)n10:0.007309051619)n9:0.0942222022,(((Apolemia_lanosa@3314256:0.03524785198,Apolemia_rubriversa@249065:0.03524785198)n13:0.01203901065,Apolemia_sp@3308742:0.04728686263)n12:0.133308176,(((Bargmannia_amoena@3444175:0.0201833611,Bargmannia_elongata@1403195:0.0201833611)n16:0.05604048623,(Bargmannia_lata@3581226:0.06686589622,Rudjakovia_sp@3947544:0.06686589622)n17:0.009357951114)n15:0.08516768787,(((((Frillagalma_vityazi@1513222:0.1110280094,(Marrus_claudanielis@2493974:0.1103086929,((((((((Agalma_elegans@610408:0.02154467931,Athorybia_rosacea@5085454:0.02154467931)n31:0.0278598236,Nanomia_bijuga@943738:0.04940450291)n30:0.01645952186,Halistemma_rubrum@3657523:0.06586402478)n29:0.006871236787,Cordagalma_sp@1064868:0.07273526156)n28:0.01115658663,(Lychnagalma_utricularia@1959818:0.053657509,Physophora_gilmeri@3543117:0.053657509)n32:0.03023433919)n27:0.009417575159,Forskalia_asymmetrica@1088626:0.09330942335)n26:0.008582974053,Resomia_ornicephala@2981226:0.1018923974)n25:0.002690848037,Marrus_claudanielis@2493975:0.1045832454)n24:0.005725447414)n23:0.0007193165851)n22:0.00741687416,Physonect_sp@2379303:0.1184448836)n21:1.513525705e-06,(Stephalia_dilata@2756350:0.002077862513,Thermopalia_sp@3514655:0.002077862513)n33:0.1163685346)n20:0.003561910172,Erenna_richardi@1199680:0.1220083073)n19:0.02618992096,(Prayidae_D27D2@3234098:0.1076497236,(Lilyopsis_fluoracantha@2242482:0.1037562046,(Prayidae_D27SS7@2637946:0.09869624088,(Hippopodius_hippopus@1818281:0.09074846132,((Chuniphyes_multidentata@3800990:0.03879565517,Kephyes_ovata@2069959:0.03879565517)n39:0.04811503762,(((Abylopsis_tetragona@435825:0.0221180839,Diphyes_dispar@4106996:0.0221180839)n42:0.009862602019,(Abylopsis_tetragona@435826:0.0221180839,Diphyes_dispar@4272317:0.0221180839)n43:0.009862602019)n41:0.002420921164,(Chelophyes_appendiculata@706683:0.03187535184,Chelophyes_appendiculata@706677:0.03187535184)n44:0.002526255239)n40:0.05250908571)n38:0.003837768528)n37:0.007947779558)n36:0.005059963764)n35:0.003893519004)n34:0.04054850461)n18:0.01319330695)n14:0.0192035034)n11:0.02370954311)n8:0.1735234885)n5:0.08603416603,(Halistemma_rubrum@3682574:0.3227560286,(Physalia_physalis@360997:0.2486052599,Podocoryna_carnea@4537683:0.2486052599)n46:0.07415076874)n45:0.1411062076)n4:0.02062682887)n3:0.06587502658,(Ectopleura_larynx@4631254:0.2520712642,Hydra_vulgaris@38379:0.2520712642)n47:0.2982928275)n2:0.336359652)n1:0.1132762564)n0;
```
