## Supplementary material for "Evolution of gene expression across species and specialized zooids in Siphonophora": Gene trees: 4feb337b8785072356cbf1c6c555a58f.txt

```
(Alatina_alata@4935981:1,(((Aiptasia_pallida@3990281:0.3224219867,Nematostella_vectensis@43890:0.3224219867)n3:0.4446717473,Podocoryna_carnea@4536175:0.767093734)n2:0.157574705,(((Clytia_hemisphaerica@119817:0.01543171262,Clytia_hemisphaerica@119818:0.01543171262)n6:0.3623963576,((Ectopleura_larynx@4653225:0.2520712642,Hydra_vulgaris@21698:0.2520712642)n8:0.1038088511,((Hydractinia_symbiolongicarpus@4408842:0.1762116314,Podocoryna_carnea@4553367:0.1762116314)n10:0.1465443972,((Apolemia_lanosa@3333721:0.03524785198,Apolemia_rubriversa@210265:0.03524785198)n12:0.1690567297,(((((Bargmannia_elongata@1392286:0.04308419524,Bargmannia_lata@3600658:0.04308419524)n17:0.03313965209,(Rudjakovia_sp@3931082:0.05744014538,Rudjakovia_sp@3931084:0.05744014538)n18:0.01878370195)n16:0.008685673101,(Rudjakovia_sp@3931083:0.07622384733,Bargmannia_lata@3605181:0.07622384733)n19:0.008685673101)n15:0.07648201477,(((Prayidae_D27SS7@2609614:0.1076497236,(Prayidae_D27D2@3100773:0.1075788354,((((Hippopodius_hippopus@1808938:0.0003162769055,Hippopodius_hippopus@1808941:0.0003162769055)n27:0.1052122114,(Prayidae_D27D2@3100774:0.1039296247,(Lilyopsis_fluoracantha@2217110:0.1003981572,((Chelophyes_appendiculata@732043:0.05527547043,((Abylopsis_tetragona@497046:0.03440160708,Chelophyes_appendiculata@691969:0.03440160708)n33:0.009639562879,(Chelophyes_appendiculata@732044:0.03440160708,(Diphyes_dispar@4187123:0.0221180839,(Abylopsis_tetragona@499192:0.02060879269,Abylopsis_tetragona@404623:0.02060879269)n36:0.001509291208)n35:0.01228352318)n34:0.009639562879)n32:0.01123430047)n31:0.03163522236,((Kephyes_ovata@2115391:0.03879565517,(((Chuniphyes_multidentata@3770849:1.12892562e-06,Chuniphyes_multidentata@4390688:1.12892562e-06)n41:0.03615206764,(Chuniphyes_multidentata@3770850:1.290938978e-06,Chuniphyes_multidentata@4390689:1.290938978e-06)n42:0.03615190563)n40:7.853574789e-07,(Chuniphyes_multidentata@4357419:1.43280651e-06,Chuniphyes_multidentata@3757739:1.43280651e-06)n43:0.03615254912)n39:0.002641673249)n38:0.01261323158,(Chuniphyes_multidentata@3747247:0.03879565517,Kephyes_ovata@2138671:0.03879565517)n44:0.01261323158)n37:0.03550180603)n30:0.01348746446)n29:0.003531467418)n28:0.00159886367)n26:0.0003843952773,(Prayidae_D27D2@3100772:0.08962899402,Lilyopsis_fluoracantha@2238439:0.08962899402)n45:0.01628388959)n25:0.001122721449,Prayidae_D27D2@3100771:0.1070356051)n24:0.0005432303446)n23:7.088823799e-05)n22:0.01021237331,(Stephalia_dilata@2694582:0.1160847852,((Erenna_richardi@1248318:0.08138780417,(Physonect_sp@2350953:0.08022023917,(Physonect_sp@2350960:0.07283097858,(Stephalia_dilata@2694586:0.002077862513,Thermopalia_sp@3508690:0.002077862513)n51:0.07075311607)n50:0.007389260587)n49:0.001167564999)n48:0.01078716212,(Marrus_claudanielis@2521126:0.0401578877,Physonect_sp@2350910:0.0401578877)n52:0.05201707859)n47:0.02390981886)n46:0.001777311801)n21:0.0303361313,((((Cordagalma_sp@1025834:0.08352813879,Forskalia_asymmetrica@1102053:0.08352813879)n56:0.009781284557,((((Agalma_elegans@566477:0.02154467931,(Athorybia_rosacea@5023311:0.0215379431,(Athorybia_rosacea@5094499:0.0214403623,(Athorybia_rosacea@5023312:0.01984362499,Athorybia_rosacea@5094500:0.01984362499)n63:0.001596737307)n62:9.758080197e-05)n61:6.73621074e-06)n60:0.04431934546,(Nanomia_bijuga@871317:0.06201209013,(Halistemma_rubrum@3724160:0.0444816788,Halistemma_rubrum@3724161:0.0444816788)n65:0.01753041133)n64:0.003851934645)n59:0.004586917639,((Halistemma_rubrum@3687607:0.02121152768,Halistemma_rubrum@3687606:0.02121152768)n67:0.0446524971,Nanomia_bijuga@871319:0.06586402478)n66:0.004586917639)n58:0.01354438804,(Lychnagalma_utricularia@1982997:0.07639563272,(Lychnagalma_utricularia@2001490:0.007678352656,Lychnagalma_utricularia@2001489:0.007678352656)n69:0.06871728006)n68:0.007599697737)n57:0.009314092894)n55:0.0006778460091,(Cordagalma_sp@1025831:0.08352813879,Forskalia_asymmetrica@1102054:0.08352813879)n70:0.01045913057)n54:0.007905128044,(Frillagalma_vityazi@1510377:0.06322892296,Resomia_ornicephala@2956495:0.06322892296)n71:0.03866347444)n53:0.04630583085)n20:0.01319330695)n14:0.02179130318,((Physalia_physalis@325943:0.01081679955,Physalia_physalis@325938:0.01081679955)n73:0.09926557996,(Rhizophysa_filiformis@2888879:0.1060970341,((Rhizophysa_filiformis@2888881:0.02479527462,Rhizophysa_filiformis@2888880:0.02479527462)n76:0.008529319032,Rhizophysa_filiformis@2888877:0.03332459365)n75:0.07277244045)n74:0.00398534541)n72:0.07310045888)n13:0.02112174332)n11:0.1184514469)n9:0.03312408662)n7:0.02194795495)n5:0.3088476932,Nematostella_vectensis@43892:0.6866757634)n4:0.2379926757)n1:0.07533156094)n0;
```
