## Supplementary material for "Evolution of gene expression across species and specialized zooids in Siphonophora": Gene trees: 4ff9f0c23861e40dab59b9375f1d98d2.txt

```
((Clytia_hemisphaerica@116036:0.0001445441457,(Clytia_hemisphaerica@116034:5.048581809e-05,Clytia_hemisphaerica@116035:5.048581809e-05)n2:9.405832764e-05)n1:0.377683526,((Ectopleura_larynx@4707158:0.2520712642,Hydra_vulgaris@29735:0.2520712642)n4:0.1038088511,(Rhizophysa_filiformis@2903052:0.2043045817,((Apolemia_lanosa@3380132:0.03524785198,Apolemia_rubriversa@214936:0.03524785198)n7:0.1453471866,((((Bargmannia_amoena@3451192:4.252890393e-07,Bargmannia_amoena@4729468:4.252890393e-07)n11:0.02018293582,Bargmannia_elongata@1431071:0.0201833611)n10:0.05604048623,Rudjakovia_sp@3883265:0.07622384733)n9:0.08516768787,((((((((Agalma_elegans@547487:0.02154467931,Athorybia_rosacea@5039434:0.02154467931)n19:0.03771832271,Nanomia_bijuga@818370:0.05926300202)n18:0.006601022757,Halistemma_rubrum@3727748:0.06586402478)n17:0.01813130568,(Lychnagalma_utricularia@1961516:0.053657509,Physophora_gilmeri@3536268:0.053657509)n20:0.03033782146)n16:0.00388816726,Forskalia_asymmetrica@1112162:0.08788349771)n15:0.005425925634,Cordagalma_sp@1008136:0.09330942335)n14:0.008582974053,(Frillagalma_vityazi@1521353:0.06322892296,Resomia_ornicephala@2949198:0.06322892296)n21:0.03866347444)n13:0.04630583085,(((((Hippopodius_hippopus@1861772:0.08863089427,Prayidae_D27D2@3091973:0.08863089427)n26:0.004162860205,Lilyopsis_fluoracantha@2311498:0.09279375448)n25:0.006084555554,Prayidae_D27SS7@2631133:0.09887831003)n24:0.008771413612,((Chuniphyes_multidentata@3822535:0.03879565517,Kephyes_ovata@2177378:0.03879565517)n28:0.04811503762,(Chelophyes_appendiculata@760281:0.03440160708,(Abylopsis_tetragona@501773:0.0221180839,Diphyes_dispar@4175413:0.0221180839)n30:0.01228352318)n29:0.05250908571)n27:0.02073903085)n23:0.0379554504,(Physonect_sp@2389453:0.07283097858,(Stephalia_dilata@2717852:0.002077862513,(Thermopalia_sp@3501202:0.002077861704,Thermopalia_sp@3501207:0.002077861704)n33:8.090074635e-10)n32:0.07075311607)n31:0.07277419546)n22:0.002593054215)n12:0.01319330695)n8:0.0192035034)n6:0.02370954311)n5:0.1515755335)n3:0.02194795495)n0;
```
