## Supplementary material for "Evolution of gene expression across species and specialized zooids in Siphonophora": Gene trees: 04ff31ba1b70a4b1c742e60fb2bbc10e.txt

```
(Aiptasia_pallida@4026671:0.8867237436,(Alatina_alata@4871394:0.5503640916,(Hydra_vulgaris@33868:0.3558801152,((Hydractinia_symbiolongicarpus@4413051:0.1762116314,Podocoryna_carnea@4597694:0.1762116314)n4:0.1465443972,((Physalia_physalis@339445:0.1100823795,Rhizophysa_filiformis@2926700:0.1100823795)n6:0.0942222022,(((((Bargmannia_amoena@4788883:0.0201833611,Bargmannia_elongata@1310130:0.0201833611)n11:0.02290083414,Bargmannia_lata@3597976:0.04308419524)n10:0.03313965209,Rudjakovia_sp@3939118:0.07622384733)n9:0.08516768787,(((((((((Agalma_elegans@583989:0.02154467931,Athorybia_rosacea@5066823:0.02154467931)n20:0.0413732471,Nanomia_bijuga@798175:0.06291792641)n19:0.002946098361,Halistemma_rubrum@3720051:0.06586402478)n18:0.01813130568,(Lychnagalma_utricularia@1995620:0.053657509,Physophora_gilmeri@3547433:0.053657509)n21:0.03033782146)n17:0.009314092894,(Cordagalma_sp@991363:0.08352813879,Forskalia_asymmetrica@1102172:0.08352813879)n22:0.009781284557)n16:0.008582974053,(Frillagalma_vityazi@1662844:0.06322892296,Resomia_ornicephala@3050380:0.06322892296)n23:0.03866347444)n15:0.01210498624,(Erenna_richardi@1243692:0.08138780417,Marrus_claudanielis@2452311:0.08138780417)n24:0.03260957947)n14:0.008010923653,(Stephalia_dilata@2701454:0.002077862513,Thermopalia_sp@3497879:0.002077862513)n25:0.1199304448)n13:0.02618992096,(Hippopodius_hippopus@1879681:0.1076497236,(Prayidae_D27D2@3213339:0.1055855789,(Prayidae_D27SS7@2637765:0.1044807525,(Chuniphyes_multidentata@4300079:0.1003981572,(Kephyes_ovata@2175149:0.09682708927,(Lilyopsis_fluoracantha@2226257:0.08811567115,(Chelophyes_appendiculata@747493:0.03440160708,(Abylopsis_tetragona@448371:0.0221180839,Diphyes_dispar@4088583:0.0221180839)n33:0.01228352318)n32:0.05371406407)n31:0.008711418113)n30:0.003571067979)n29:0.004082595265)n28:0.0011048264)n27:0.002064144731)n26:0.04054850461)n12:0.01319330695)n8:0.0192035034,(Apolemia_lanosa@3309144:0.04728686263,(Apolemia_sp@3302127:0.03363076704,Apolemia_sp@3305195:0.03363076704)n35:0.01365609559)n34:0.133308176)n7:0.02370954311)n5:0.1184514469)n3:0.03312408662)n2:0.1944839764)n1:0.336359652)n0;
```
