## Supplementary material for "Evolution of gene expression across species and specialized zooids in Siphonophora": Gene trees: 5a0bf05f951c489faeb3be3b3b0c9c79.txt

```
(Clytia_hemisphaerica@118835:0.3778280702,(((Ectopleura_larynx@4690655:0.2520712642,Hydra_vulgaris@23470:0.2520712642)n3:0.02649007662,(Hydra_vulgaris@31008:0.2520712642,Ectopleura_larynx@4690651:0.2520712642)n4:0.02649007662)n2:0.07731877445,((((((Apolemia_lanosa@3336099:0.03524785198,Apolemia_rubriversa@250518:0.03524785198)n10:0.01203901065,Apolemia_sp@3267680:0.04728686263)n9:0.006453743754,(Apolemia_sp@3308291:0.04728686263,Apolemia_rubriversa@250517:0.04728686263)n11:0.006453743754)n8:0.1268544322,(((Bargmannia_lata@3625915:0.04308419524,(Bargmannia_amoena@3424414:0.0201833611,(Bargmannia_elongata@1400016:0.01489260953,Bargmannia_elongata@1400014:0.01489260953)n16:0.005290751578)n15:0.02290083414)n14:0.03313965209,Rudjakovia_sp@3954200:0.07622384733)n13:0.08516768787,((Thermopalia_sp@3495649:0.1220083073,((Erenna_richardi@1259811:0.08138780417,Physonect_sp@2376367:0.08138780417)n20:0.0394710926,((((((((Agalma_elegans@635357:0.02154467931,Athorybia_rosacea@5085057:0.02154467931)n28:0.03192796439,Halistemma_rubrum@3674140:0.0534726437)n27:0.01239138108,Nanomia_bijuga@816433:0.06586402478)n26:0.01813130568,(Physophora_gilmeri@3571588:0.053657509,(Lychnagalma_utricularia@1936813:0.04891010748,Lychnagalma_utricularia@1936819:0.04891010748)n30:0.004747401512)n29:0.03033782146)n25:0.004844555328,Forskalia_asymmetrica@1139941:0.08883988578)n24:0.004469537566,Cordagalma_sp@1028091:0.09330942335)n23:0.008582974053,Frillagalma_vityazi@1641396:0.1018923974)n22:0.01262097235,(Erenna_richardi@1259813:0.08138780417,Physonect_sp@2376366:0.08138780417)n31:0.03312556558)n21:0.006345527014)n19:0.001149410528)n18:0.02618992096,((Lilyopsis_fluoracantha@2262984:0.1075676092,((((Hippopodius_hippopus@1870932:0.02967703525,Prayidae_D27SS7@2572066:0.02967703525)n37:0.05895385902,Prayidae_D27D2@3108350:0.08863089427)n36:0.005668730134,((Hippopodius_hippopus@1870931:0.05503798333,Prayidae_D27D2@3108351:0.05503798333)n39:0.03359291094,Prayidae_D27SS7@2572065:0.08863089427)n38:0.005668730134)n35:0.006152499009,Hippopodius_hippopus@1870930:0.1004521234)n34:0.007115485766)n33:8.211446141e-05,(((Chuniphyes_multidentata@3843766:0.03879565517,Kephyes_ovata@2170678:0.03879565517)n42:0.008306403885,((Chuniphyes_multidentata@4310308:0.000723252888,Chuniphyes_multidentata@3843784:0.000723252888)n44:0.03807240228,Kephyes_ovata@2170677:0.03879565517)n43:0.008306403885)n41:0.03980863373,((Abylopsis_tetragona@470597:0.03440160708,(Chelophyes_appendiculata@664066:0.03006549192,Diphyes_dispar@4226171:0.03006549192)n47:0.004336115163)n46:0.02391448002,(Abylopsis_tetragona@470596:0.03440160708,Chelophyes_appendiculata@664065:0.03440160708)n48:0.02391448002)n45:0.02859460568)n40:0.02073903085)n32:0.04054850461)n17:0.01319330695)n12:0.0192035034)n7:0.02370954311,(Physalia_physalis@367077:0.1100823795,(Rhizophysa_filiformis@2864140:0.1095598891,(Rhizophysa_filiformis@2864132:0.1035601695,Rhizophysa_filiformis@2864131:0.1035601695)n51:0.005999719671)n50:0.0005224903578)n49:0.0942222022)n6:0.1184514469,(Podocoryna_carnea@4587715:0.1762116314,(Hydractinia_symbiolongicarpus@4483568:0.1635586168,Hydractinia_symbiolongicarpus@4483569:0.1635586168)n53:0.01265301461)n52:0.1465443972)n5:0.03312408662)n1:0.02194795495)n0;
```
