## Supplementary material for "Evolution of gene expression across species and specialized zooids in Siphonophora": Gene trees: 5a3e04665578f3d7233c971e647ce755.txt

```
((((Forskalia_asymmetrica@1130046:0.04241053356,Forskalia_asymmetrica@1181040:0.04241053356)n3:0.02441929133,(Forskalia_asymmetrica@1154014:0.04664918311,Forskalia_asymmetrica@1181058:0.04664918311)n4:0.02018064179)n2:0.0610670731,(Kephyes_ovata@2123501:0.1076497236,Prayidae_D27D2@3089036:0.1076497236)n5:0.02024717435)n1:0.02030133026,((Agalma_elegans@639000:0.02154467931,Athorybia_rosacea@5069028:0.02154467931)n7:0.04957218176,(Chelophyes_appendiculata@775540:0.03440160708,(Abylopsis_tetragona@401178:0.0221180839,(Diphyes_dispar@4082193:0.01908891418,Diphyes_dispar@4179116:0.01908891418)n10:0.003029169719)n9:0.01228352318)n8:0.03671525399)n6:0.07708136719)n0;
```
