## Supplementary material for "Evolution of gene expression across species and specialized zooids in Siphonophora": Gene trees: 5a5aceebe4628c5da2a2244dd3df4411.txt

```
(Aiptasia_pallida@4039466:0.8867237436,(Alatina_alata@4949493:0.5503640916,((Ectopleura_larynx@4677899:0.2520712642,Hydra_vulgaris@17469:0.2520712642)n3:0.125756806,((Clytia_hemisphaerica@127225:0.3144463021,(Hydractinia_symbiolongicarpus@4407826:0.1762116314,Podocoryna_carnea@4571973:0.1762116314)n6:0.1382346707)n5:0.03218883176,((Physalia_physalis@316115:0.1100823795,Rhizophysa_filiformis@2883722:0.1100823795)n8:0.0942222022,((((Bargmannia_amoena@3440958:0.0201833611,Bargmannia_elongata@1361973:0.0201833611)n12:0.05604048623,Rudjakovia_sp@3928640:0.07622384733)n11:0.08516768787,(((((Forskalia_asymmetrica@1166526:0.1018923974,(((Lychnagalma_utricularia@1949618:0.053657509,Physophora_gilmeri@3534047:0.053657509)n20:0.03177582337,Resomia_ornicephala@3026957:0.08543333237)n19:0.01404216379,((Frillagalma_vityazi@1708700:0.06322892296,Resomia_ornicephala@3026955:0.06322892296)n22:0.03561981048,(((((Agalma_elegans@643816:0.02154467931,Athorybia_rosacea@5100516:0.02154467931)n27:0.04088874766,(Nanomia_bijuga@981852:0.05685006926,Nanomia_bijuga@981851:0.05685006926)n28:0.005583357706)n26:0.003430597805,Halistemma_rubrum@3660265:0.06586402478)n25:0.01813130568,Lychnagalma_utricularia@1949619:0.08399533045)n24:0.009314092894,Cordagalma_sp@1000814:0.09330942335)n23:0.005539310095)n21:0.0006267627135)n18:0.002416901245)n17:0.0009562574329,((Marrus_claudanielis@2491438:0.07283097858,(Stephalia_dilata@2729903:0.002077862513,Thermopalia_sp@3472937:0.002077862513)n31:0.07075311607)n30:0.03001707433,Marrus_claudanielis@2491439:0.1028480529)n29:6.01920468e-07)n16:0.01103361523,Erenna_richardi@1248073:0.1138822701)n15:0.008126037231,Physonect_sp@2364912:0.1220083073)n14:0.02618992096,(Hippopodius_hippopus@1753169:0.1076497236,((Kephyes_ovata@2150587:0.08691069279,((Chelophyes_appendiculata@724922:0.03440160708,(Abylopsis_tetragona@450440:0.0221180839,Diphyes_dispar@4134378:0.0221180839)n37:0.01228352318)n36:0.04859138401,(Chuniphyes_multidentata@3799438:0.07475317208,(Chuniphyes_multidentata@4391054:0.002246441768,Chuniphyes_multidentata@3786870:0.002246441768)n39:0.07250673032)n38:0.008239819012)n35:0.003917701696)n34:0.01636560147,(Lilyopsis_fluoracantha@2290014:0.1030656753,(Prayidae_D27D2@3233462:0.09703338438,((Lilyopsis_fluoracantha@2290006:0.07014305724,Prayidae_D27SS7@2622541:0.07014305724)n43:1.308262273e-06,Prayidae_D27D2@3233453:0.0701443655)n42:0.02688901888)n41:0.006032290929)n40:0.0002106189539)n33:0.004373429381)n32:0.04054850461)n13:0.01319330695)n10:0.0192035034,((Apolemia_lanosa@3373726:0.04591146484,(Apolemia_sp@3260836:0.04171917835,Apolemia_sp@3260835:0.04171917835)n46:0.004192286495)n45:0.001375397785,Apolemia_rubriversa@249402:0.04728686263)n44:0.133308176)n9:0.02370954311)n7:0.1423305522)n4:0.03119293629)n2:0.1725360215)n1:0.336359652)n0;
```
