## Supplementary material for "Evolution of gene expression across species and specialized zooids in Siphonophora": Gene trees: 5a6f058659d5b49846d82fadd368557d.txt

```
((((Chuniphyes_multidentata@4340690:0.03879565517,Kephyes_ovata@2031049:0.03879565517)n3:0.1094025731,Physophora_gilmeri@3560040:0.1481982283)n2:0.02592568089,((Apolemia_lanosa@3372530:0.1640943326,(((Bargmannia_amoena@3454146:1.400347443e-06,Bargmannia_amoena@4788981:1.400347443e-06)n8:0.02018196076,Bargmannia_elongata@1373637:0.0201833611)n7:0.02290083414,Bargmannia_lata@3584030:0.04308419524)n6:0.1210101374)n5:0.008469079144,(Apolemia_lanosa@3365175:0.03524785198,Apolemia_rubriversa@281917:0.03524785198)n9:0.1373155598)n4:0.001560497388)n1:0.006471129456,Halistemma_rubrum@3743359:0.1805950386)n0;
```
