## Supplementary material for "Evolution of gene expression across species and specialized zooids in Siphonophora": Gene trees: 5a9d49409c3b8df9108f2c67ee9903e1.txt

```
(Nematostella_vectensis@39561:1,(Aiptasia_pallida@3980925:0.8867237436,(Alatina_alata@4899241:0.5503640916,(((((Ectopleura_larynx@4665048:8.71278414e-07,Ectopleura_larynx@4665055:8.71278414e-07)n7:0.03316035478,Ectopleura_larynx@4665053:0.03316122606)n6:0.2189100381,(Hydra_vulgaris@8883:0.07913200763,Hydra_vulgaris@8884:0.07913200763)n8:0.1729392565)n5:0.1038088511,(Hydractinia_symbiolongicarpus@4432931:0.1762116314,Podocoryna_carnea@4594301:0.1762116314)n9:0.1796684838)n4:0.02194795495,(Clytia_hemisphaerica@75841:0.3492952073,((Physalia_physalis@378254:0.1870265636,(((((Apolemia_rubriversa@286423:0.0341138571,Apolemia_rubriversa@286420:0.0341138571)n17:0.1180618777,(Rudjakovia_sp@3857463:0.1303733059,Rudjakovia_sp@3857461:0.1303733059)n18:0.02180242894)n16:0.0284193038,(((Bargmannia_amoena@4767248:6.943977943e-07,Bargmannia_amoena@3433343:6.943977943e-07)n21:0.02018266671,Bargmannia_elongata@1427675:0.0201833611)n20:0.02290083414,(Bargmannia_lata@3591513:0.03736618926,Bargmannia_lata@3591514:0.03736618926)n22:0.005718005983)n19:0.1375108434)n15:0.002578719341,Rhizophysa_filiformis@2872053:0.1831737579)n14:0.001928490074,Rhizophysa_filiformis@2872059:0.185102248)n13:0.001924315554)n12:0.01727801814,(((Erenna_richardi@1223579:0.1083095131,(((Cordagalma_sp@1054604:0.08352813879,Forskalia_asymmetrica@1164084:0.08352813879)n28:0.009781284557,(((Agalma_elegans@537567:0.02154467931,Athorybia_rosacea@5041934:0.02154467931)n31:0.04431934546,(Halistemma_rubrum@3713288:0.05319378177,Nanomia_bijuga@785813:0.05319378177)n32:0.012670243)n30:0.01813130568,(Lychnagalma_utricularia@1963246:0.053657509,(Physophora_gilmeri@3542640:0.05336848375,(Physophora_gilmeri@3535308:0.0506622994,Physophora_gilmeri@3535307:0.0506622994)n35:0.002706184341)n34:0.00028902525)n33:0.03033782146)n29:0.009314092894)n27:0.008582974053,(Resomia_ornicephala@3032810:0.06322892296,(((Frillagalma_vityazi@1686098:1.120998649e-06,Frillagalma_vityazi@1686100:1.120998649e-06)n39:0.04232235812,Frillagalma_vityazi@1514046:0.04232347912)n38:0.017992127,Frillagalma_vityazi@1686101:0.06031560612)n37:0.00291331684)n36:0.03866347444)n26:0.006417115685)n25:0.01369879421,((Stephalia_dilata@2751652:0.002077862513,(Thermopalia_sp@3507209:0.00102586901,Thermopalia_sp@3474886:0.00102586901)n42:0.001051993503)n41:0.07075311607,(Marrus_claudanielis@2511140:0.0401578877,(Physonect_sp@2374890:0.03791745195,Physonect_sp@2365119:0.03791745195)n44:0.002240435751)n43:0.03267309088)n40:0.04917732871)n24:0.02618992096,((((Chelophyes_appendiculata@714993:0.02193307606,Chelophyes_appendiculata@714998:0.02193307606)n48:0.01246853102,(Diphyes_dispar@4196171:0.0221180839,(Abylopsis_tetragona@470971:0.01281869939,Abylopsis_tetragona@470972:0.01281869939)n50:0.009299384507)n49:0.01228352318)n47:0.05250908571,(Kephyes_ovata@2202951:0.03879565517,(((Chuniphyes_multidentata@4335189:9.432678239e-07,Chuniphyes_multidentata@3746669:9.432678239e-07)n54:0.02556421805,Chuniphyes_multidentata@3838309:0.02556516131)n53:0.01043235275,(Chuniphyes_multidentata@3838312:1.335030396e-06,Chuniphyes_multidentata@4313362:1.335030396e-06)n55:0.03599617904)n52:0.002798141106)n51:0.04811503762)n46:0.02073903085,((Hippopodius_hippopus@1833845:0.03045023251,Hippopodius_hippopus@1830321:0.03045023251)n57:0.05818066176,(Prayidae_D27SS7@2572593:0.06792302538,(Prayidae_D27D2@3114878:0.06659612161,(Prayidae_D27D2@3230007:0.0528715314,Prayidae_D27D2@3230004:0.0528715314)n60:0.01372459021)n59:0.001326903767)n58:0.0207078689)n56:0.01901882937)n45:0.04054850461)n23:0.05610635346)n11:0.1449906256)n10:0.02853286284)n3:0.1725360215)n2:0.336359652)n1:0.1132762564)n0;
```
