## Supplementary material for "Evolution of gene expression across species and specialized zooids in Siphonophora": Gene trees: 5a36f998d01af7df09096e840efe75aa.txt

```
(Clytia_hemisphaerica@84267:0.3778280702,((Hydractinia_symbiolongicarpus@4452273:0.1762116314,Podocoryna_carnea@4557392:0.1762116314)n2:0.1796684838,(Hydra_vulgaris@11605:0.2864341778,((Physalia_physalis@325575:0.1100823795,(Rhizophysa_filiformis@2905588:0.1041564269,Rhizophysa_filiformis@2850702:0.1041564269)n6:0.005925952639)n5:0.0942222022,(Apolemia_rubriversa@231639:0.1805950386,(Bargmannia_amoena@4739925:0.1613915352,((Cordagalma_sp@988939:0.08209844936,Cordagalma_sp@999374:0.08209844936)n10:0.03990985794,((Erenna_richardi@1281231:0.08138780417,Marrus_claudanielis@2418873:0.08138780417)n12:0.02859101913,((Lychnagalma_utricularia@1955875:0.053657509,Physophora_gilmeri@3561811:0.053657509)n14:0.03033782146,(Nanomia_bijuga@936574:0.06586402478,(Halistemma_rubrum@3744281:0.0534726437,(Agalma_elegans@513671:0.02154467931,Athorybia_rosacea@5086215:0.02154467931)n17:0.03192796439)n16:0.01239138108)n15:0.01813130568)n13:0.02598349285)n11:0.012029484)n9:0.03938322791)n8:0.0192035034)n7:0.02370954311)n4:0.08212959611)n3:0.0694459374)n1:0.02194795495)n0;
```
