## Supplementary material for "Evolution of gene expression across species and specialized zooids in Siphonophora": Gene trees: 5a46a212a337101488278595fae40e66.txt

```
(((Clytia_hemisphaerica@135811:5.897521249e-07,Clytia_hemisphaerica@135810:5.897521249e-07)n2:7.166867972e-07,(Clytia_hemisphaerica@135812:5.336470111e-07,Clytia_hemisphaerica@135809:5.336470111e-07)n3:7.72791911e-07)n1:0.3778267637,((Ectopleura_larynx@4622216:0.2520712642,Hydra_vulgaris@11881:0.2520712642)n5:0.1038088511,(Hydractinia_symbiolongicarpus@4417298:0.3227560286,((Physalia_physalis@358127:0.1100823795,Rhizophysa_filiformis@2848162:0.1100823795)n8:0.0942222022,(Apolemia_rubriversa@292106:0.1805950386,((((Bargmannia_amoena@4776099:0.0201833611,Bargmannia_elongata@1334905:0.0201833611)n13:0.02290083414,Bargmannia_lata@3577784:0.04308419524)n12:0.03313965209,Rudjakovia_sp@3859271:0.07622384733)n11:0.08516768787,((Lilyopsis_fluoracantha@2302682:0.1076497236,((Hippopodius_hippopus@1857053:0.08863089427,Prayidae_D27SS7@2654764:0.08863089427)n17:0.006762761926,(Chuniphyes_multidentata@4388861:0.08691069279,(Abylopsis_tetragona@441944:0.03440160708,Chelophyes_appendiculata@726410:0.03440160708)n19:0.05250908571)n18:0.008482963409)n16:0.01225606744)n15:0.04054850461,(((((((Agalma_elegans@640321:0.02154467931,Athorybia_rosacea@5075389:0.02154467931)n26:0.04431934546,Nanomia_bijuga@884168:0.06586402478)n25:0.01813130568,(Lychnagalma_utricularia@1933309:0.053657509,Physophora_gilmeri@3552601:0.053657509)n27:0.03033782146)n24:0.009314092894,(Cordagalma_sp@1086056:0.08352813879,Forskalia_asymmetrica@1115508:0.08352813879)n28:0.009781284557)n23:0.008582974053,(Frillagalma_vityazi@1729242:0.06322892296,Resomia_ornicephala@2945879:0.06322892296)n29:0.03866347444)n22:0.007391797716,Marrus_claudanielis@2502427:0.1092841951)n21:0.01272411218,(Erenna_richardi@1270318:0.04674593179,Erenna_richardi@1270320:0.04674593179)n30:0.07526237551)n20:0.02618992096)n14:0.01319330695)n10:0.0192035034)n9:0.02370954311)n7:0.1184514469)n6:0.03312408662)n4:0.02194795495)n0;
```
