## Supplementary material for "Evolution of gene expression across species and specialized zooids in Siphonophora": Gene trees: 5a210cb6f785185d7d12335f979484b9.txt

```
(Nematostella_vectensis@52803:1,(Alatina_alata@4906096:0.5503640916,(((Clytia_hemisphaerica@72924:0.3117061647,(Ectopleura_larynx@4629084:0.2520712642,(Hydra_vulgaris@23793:0.2000601756,Hydra_vulgaris@36308:0.2000601756)n6:0.05201108851)n5:0.0596349005)n4:0.01438903648,(Hydractinia_symbiolongicarpus@4406362:0.1762116314,Podocoryna_carnea@4513962:0.1762116314)n7:0.1498835697)n3:0.05173286903,((Physalia_physalis@308742:0.1100823795,Rhizophysa_filiformis@2843362:0.1100823795)n9:0.0942222022,((((Bargmannia_amoena@4726075:0.0201833611,Bargmannia_elongata@1354026:0.0201833611)n13:0.02290083414,Bargmannia_lata@3643491:0.04308419524)n12:0.03313965209,Rudjakovia_sp@3892822:0.07622384733)n11:0.08516768787,(((((((((Agalma_elegans@646779:0.02154467931,Athorybia_rosacea@5071199:0.02154467931)n22:0.008992001606,Nanomia_bijuga@889786:0.03053668092)n21:0.03532734386,Halistemma_rubrum@3718621:0.06586402478)n20:0.01813130568,(Lychnagalma_utricularia@1962953:0.053657509,Physophora_gilmeri@3543045:0.053657509)n23:0.03033782146)n19:0.009314092894,((Cordagalma_sp@1022477:0.07331119738,Cordagalma_sp@1022479:0.07331119738)n25:0.01021694141,Forskalia_asymmetrica@1127763:0.08352813879)n24:0.009781284557)n18:0.008582974053,(Frillagalma_vityazi@1669055:0.06322892296,Resomia_ornicephala@3020308:0.06322892296)n26:0.03866347444)n17:0.006595373674,(Physonect_sp@2361588:0.1040292835,(Erenna_richardi@1209945:0.08138780417,Physonect_sp@2403940:0.08138780417)n28:0.02264147936)n27:0.004458487548)n16:0.01352053622,(Stephalia_dilata@2794376:0.002077862513,Thermopalia_sp@3493222:0.002077862513)n29:0.1199304448)n15:0.02618992096,(Prayidae_D27D2@3077186:0.1076497236,((((Chuniphyes_multidentata@4322412:0.03879565517,Kephyes_ovata@2106927:0.03879565517)n34:0.02506716783,Hippopodius_hippopus@1764376:0.063862823)n33:0.01023294269,Prayidae_D27SS7@2611592:0.07409576569)n32:0.03205121523,((Lilyopsis_fluoracantha@2243310:0.1003981572,(Chelophyes_appendiculata@676297:0.03440160708,(Abylopsis_tetragona@419530:0.0221180839,Diphyes_dispar@4089176:0.0221180839)n38:0.01228352318)n37:0.06599655017)n36:0.004259309639,(((Abylopsis_tetragona@474003:0.0221180839,Diphyes_dispar@4158553:0.0221180839)n41:0.01228352318,Chelophyes_appendiculata@732954:0.03440160708)n40:0.06599655017,((Lilyopsis_fluoracantha@2239101:0.0893293065,Lilyopsis_fluoracantha@2332095:0.0893293065)n43:0.006935746452,(Lilyopsis_fluoracantha@2262579:9.915584678e-07,Lilyopsis_fluoracantha@2262578:9.915584678e-07)n44:0.0962640614)n42:0.00413310429)n39:0.004259309639)n35:0.00148951404)n31:0.001502742717)n30:0.04054850461)n14:0.01319330695)n10:0.0429130465)n8:0.1735234885)n2:0.1725360215)n1:0.4496359084)n0;
```
