## Supplementary material for "Evolution of gene expression across species and specialized zooids in Siphonophora": Gene trees: 5a739c6f8c619c2ba6492c2d8342963f.txt

```
(Alatina_alata@4930798:0.5503640916,(Hydra_vulgaris@9210:0.3558801152,((Hydractinia_symbiolongicarpus@4412621:0.1762116314,Podocoryna_carnea@4564530:0.1762116314)n3:0.1465443972,(Rhizophysa_filiformis@2847687:0.2043045817,(Apolemia_rubriversa@272230:0.1805950386,((((Bargmannia_amoena@4768702:0.0201833611,Bargmannia_elongata@1465991:0.0201833611)n9:0.02290083414,Bargmannia_lata@3620644:0.04308419524)n8:0.03313965209,Rudjakovia_sp@3881249:0.07622384733)n7:0.08516768787,(((((((Agalma_elegans@564157:0.02154467931,Athorybia_rosacea@5024780:0.02154467931)n16:0.03192796439,Halistemma_rubrum@3733052:0.0534726437)n15:0.01239138108,Nanomia_bijuga@825105:0.06586402478)n14:0.02744539857,((Cordagalma_sp@1073525:0.08352813879,Forskalia_asymmetrica@1164953:0.08352813879)n18:0.008116579693,(Lychnagalma_utricularia@2012792:0.053657509,Physophora_gilmeri@3543300:0.053657509)n19:0.03798720949)n17:0.001664704864)n13:0.008582974053,(Frillagalma_vityazi@1529057:0.06322892296,Resomia_ornicephala@2943800:0.06322892296)n20:0.03866347444)n12:0.02011590989,(Erenna_richardi@1186602:0.08138780417,(Physonect_sp@2366859:0.07283097858,(Stephalia_dilata@2772513:0.002077862513,Thermopalia_sp@3484591:0.002077862513)n23:0.07075311607)n22:0.008556825586)n21:0.04062050313)n11:0.02618992096,(Prayidae_D27D2@3071736:0.1076497236,(Hippopodius_hippopus@1800780:0.1054269727,(Prayidae_D27SS7@2623400:0.1037340376,(Lilyopsis_fluoracantha@2327126:0.1003981572,((Chuniphyes_multidentata@3797109:0.03879565517,Kephyes_ovata@2083230:0.03879565517)n29:0.04811503762,(Chelophyes_appendiculata@677345:0.03440160708,(Abylopsis_tetragona@399184:0.0221180839,Diphyes_dispar@4142892:0.0221180839)n31:0.01228352318)n30:0.05250908571)n28:0.01348746446)n27:0.003335880318)n26:0.001692935117)n25:0.002222750961)n24:0.04054850461)n10:0.01319330695)n6:0.0192035034)n5:0.02370954311)n4:0.1184514469)n2:0.03312408662)n1:0.1944839764)n0;
```
