## Supplementary material for "Evolution of gene expression across species and specialized zooids in Siphonophora": Gene trees: 5a993a2297564da58212589f3e68374e.txt

```
(Nematostella_vectensis@46624:1,(Aiptasia_pallida@4043147:0.8867237436,(Alatina_alata@4908389:0.5503640916,(Clytia_hemisphaerica@77856:0.3778280702,((((Podocoryna_carnea@4542161:0.1214180861,Podocoryna_carnea@4542158:0.1214180861)n7:0.02770295287,Podocoryna_carnea@4504235:0.149121039)n6:0.01961653453,Podocoryna_carnea@4542159:0.1687375735)n5:0.2081430257,((Ectopleura_larynx@4717915:0.2520712642,Hydra_vulgaris@377:0.2520712642)n9:0.1038088511,(((((Apolemia_lanosa@3324326:0.03927316183,(Apolemia_sp@3260808:0.0384370953,Apolemia_sp@3256222:0.0384370953)n15:0.0008360665309)n14:0.008013700794,Apolemia_rubriversa@210886:0.04728686263)n13:0.133308176,((Erenna_richardi@1262191:0.1220083073,((((((Agalma_elegans@559354:0.02154467931,Athorybia_rosacea@5053452:0.02154467931)n23:0.03192796439,Halistemma_rubrum@3711318:0.0534726437)n22:0.01239138108,Nanomia_bijuga@947656:0.06586402478)n21:0.02180400797,Frillagalma_vityazi@1709274:0.08766803275)n20:0.002452225143,(Resomia_ornicephala@3009238:0.03370567599,Resomia_ornicephala@3009236:0.03370567599)n24:0.0564145819)n19:0.01177213951,((Cordagalma_sp@1054175:0.08352813879,Forskalia_asymmetrica@1168863:0.08352813879)n26:0.009781284557,(Lychnagalma_utricularia@1924737:0.053657509,(Physophora_gilmeri@3532274:0.03961642658,Physophora_gilmeri@3532276:0.03961642658)n28:0.01404108242)n27:0.03965191435)n25:0.008582974053)n18:0.02011590989)n17:0.03938322791,((Stephalia_dilata@2705884:0.07283097858,(Marrus_claudanielis@2462627:0.05720130964,(Marrus_claudanielis@2462625:0.0401578877,Physonect_sp@2356794:0.0401578877)n32:0.01704342194)n31:0.01562966895)n30:0.07716949026,(((Bargmannia_elongata@1381481:0.04308419524,(Bargmannia_amoena@4721406:0.02264902833,(Bargmannia_lata@3632522:0.02119082952,Bargmannia_lata@3622311:0.02119082952)n37:0.001458198809)n36:0.02043516691)n35:0.03313965209,Rudjakovia_sp@3916309:0.07622384733)n34:0.07377503005,((Prayidae_D27D2@3219617:0.06792302538,Prayidae_D27SS7@2640406:0.06792302538)n39:0.03972669827,(((Chuniphyes_multidentata@3839776:0.03879565517,Kephyes_ovata@2135250:0.03879565517)n42:0.04811503762,(Chelophyes_appendiculata@775150:0.03440160708,(Abylopsis_tetragona@447749:0.0221180839,Diphyes_dispar@4254916:0.0221180839)n44:0.01228352318)n43:0.05250908571)n41:0.01644359807,(Lilyopsis_fluoracantha@2329838:0.09711667526,(Hippopodius_hippopus@1824705:0.09563301828,(Hippopodius_hippopus@1824703:0.08481873554,Hippopodius_hippopus@1824706:0.08481873554)n47:0.01081428274)n46:0.001483656985)n45:0.006237615594)n40:0.004295432786)n38:0.04234915374)n33:1.591454932e-06)n29:0.01139106637)n16:0.0192035034)n12:0.02370954311,(Physalia_physalis@381534:0.1100823795,(Rhizophysa_filiformis@2864792:0.1026019903,Rhizophysa_filiformis@2864784:0.1026019903)n49:0.007480389223)n48:0.0942222022)n11:0.1184514469,(Podocoryna_carnea@4516760:0.1762116314,(Hydractinia_symbiolongicarpus@4443106:0.1275141897,Hydractinia_symbiolongicarpus@4443109:0.1275141897)n51:0.04869744174)n50:0.1465443972)n10:0.03312408662)n8:0.02100048397)n4:0.0009474709753)n3:0.1725360215)n2:0.336359652)n1:0.1132762564)n0;
```
