## Supplementary material for "Evolution of gene expression across species and specialized zooids in Siphonophora": Gene trees: 5a2850fd6a76f4b4dd0c741e10254858.txt

```
(Nematostella_vectensis@46526:1,(Aiptasia_pallida@3989531:0.8867237436,(Clytia_hemisphaerica@69369:0.5503640916,(Alatina_alata@4819137:0.4574788135,((Ectopleura_larynx@4710040:0.2520712642,Hydra_vulgaris@3492:0.2520712642)n5:0.1038088511,((Hydractinia_symbiolongicarpus@4458028:0.1762116314,Podocoryna_carnea@4608686:0.1762116314)n7:0.1465443972,((Physalia_physalis@317511:0.1100823795,Rhizophysa_filiformis@2860879:0.1100823795)n9:0.0942222022,(Apolemia_rubriversa@209895:0.1805950386,(((((Erenna_richardi@1188705:0.03477874908,(Marrus_claudanielis@2474877:0.02522243727,Marrus_claudanielis@2474878:0.02522243727)n16:0.00955631181)n15:0.04660905509,(Stephalia_dilata@2800643:0.002077862513,Thermopalia_sp@3479552:0.002077862513)n17:0.07930994166)n14:0.02916745938,(Frillagalma_vityazi@1714814:0.1094646936,((((Cordagalma_sp@1074180:0.07503644574,((Agalma_elegans@555605:0.02154467931,Athorybia_rosacea@5044068:0.02154467931)n24:0.04431934546,(Halistemma_rubrum@3654789:0.06211312442,(Nanomia_bijuga@899883:0.05746539932,Nanomia_bijuga@899885:0.05746539932)n26:0.004647725102)n25:0.003750900352)n23:0.00917242096)n22:0.007591809418,(Lychnagalma_utricularia@2019671:0.07896701914,(Lychnagalma_utricularia@2003899:0.053657509,Physophora_gilmeri@3531438:0.053657509)n28:0.02530951015)n27:0.003661236009)n21:0.0106811682,(Forskalia_asymmetrica@1168543:0.001295524559,Forskalia_asymmetrica@1168544:0.001295524559)n29:0.09201389879)n20:0.008582974053,Frillagalma_vityazi@1495345:0.1018923974)n19:0.007572296183)n18:0.001090569963)n13:0.01145304375,Resomia_ornicephala@2998073:0.1220083073)n12:0.03938322791,((((Bargmannia_amoena@4764267:0.0201833611,Bargmannia_elongata@1446552:0.0201833611)n33:0.02290083414,Bargmannia_lata@3576753:0.04308419524)n32:0.03313965209,Rudjakovia_sp@3901017:0.07622384733)n31:0.0620904471,((Prayidae_D27SS7@2553849:0.1003527159,(Prayidae_D27D2@3162629:0.09995955712,((Hippopodius_hippopus@1763046:0.08863089427,Prayidae_D27D2@3162624:0.08863089427)n38:0.008525971385,Lilyopsis_fluoracantha@2306008:0.09715686566)n37:0.002802691465)n36:0.0003931587897)n35:0.007297007731,((Chuniphyes_multidentata@3772131:0.03879565517,Kephyes_ovata@2187488:0.03879565517)n40:0.04811503762,(Abylopsis_tetragona@453003:0.03440160708,(Chelophyes_appendiculata@727956:0.02944081203,Diphyes_dispar@4211485:0.02944081203)n42:0.004960795051)n41:0.05250908571)n39:0.02073903085)n34:0.03066457079)n30:0.02307724077)n11:0.0192035034)n10:0.02370954311)n8:0.1184514469)n6:0.03312408662)n4:0.1015986983)n3:0.09288527816)n2:0.336359652)n1:0.1132762564)n0;
```
