## Supplementary material for "Evolution of gene expression across species and specialized zooids in Siphonophora": Gene trees: 5a29676d06a75b5d36b97204eb1d16e6.txt

```
((((Bargmannia_amoena@4728653:4.287066402e-07,Bargmannia_amoena@3447763:4.287066402e-07)n3:0.04308376654,Bargmannia_lata@3641607:0.04308419524)n2:0.03313965209,Rudjakovia_sp@3956449:0.07622384733)n1:0.08516768787,(((Erenna_richardi@1261503:0.08138780417,(Marrus_claudanielis@2426178:0.0401578877,Physonect_sp@2346894:0.0401578877)n7:0.04122991647)n6:0.04062050313,(Thermopalia_sp@3503733:0.1169972537,(((Frillagalma_vityazi@1569836:0.05800827256,Thermopalia_sp@3508025:0.05800827256)n11:0.02204828756,(Halistemma_rubrum@3704029:0.0534726437,(Agalma_elegans@632134:0.02154467931,Athorybia_rosacea@5090969:0.02154467931)n13:0.03192796439)n12:0.02658391642)n10:0.03573593815,(((Frillagalma_vityazi@1642228:0.05688004809,Frillagalma_vityazi@1502343:0.05688004809)n16:0.006348874876,Resomia_ornicephala@2980618:0.06322892296)n15:0.03866347444,(((Athorybia_rosacea@5072015:0.0534726437,Halistemma_rubrum@3726315:0.0534726437)n19:0.03052268676,Lychnagalma_utricularia@1995990:0.08399533045)n18:0.01667494198,(Halistemma_rubrum@3725566:0.08399533045,Lychnagalma_utricularia@1943872:0.08399533045)n20:0.01667494198)n17:0.00122212497)n14:0.01390010087)n9:0.001204755397)n8:0.005011053628)n5:0.02618992096,(((Diphyes_dispar@4227447:0.08691069279,Kephyes_ovata@2116106:0.08691069279)n23:0.009347072909,(Prayidae_D27D2@3105650:0.06021975508,Prayidae_D27D2@3134878:0.06021975508)n24:0.03603801061)n22:0.01139195794,Hippopodius_hippopus@1895910:0.1076497236)n21:0.04054850461)n4:0.01319330695)n0;
```
