## Supplementary material for "Evolution of gene expression across species and specialized zooids in Siphonophora": Gene trees: 5a72717f7d580aec550f8b761fbc0dde.txt

```
(Nematostella_vectensis@41130:1,((Hydractinia_symbiolongicarpus@4420942:0.1762116314,Podocoryna_carnea@4593930:0.1762116314)n2:0.2016164388,(((Hydra_vulgaris@21933:0.2520712642,(Ectopleura_larynx@4699925:0.2289729953,Ectopleura_larynx@4665482:0.2289729953)n6:0.02309826886)n5:0.04639905294,(Clytia_hemisphaerica@89042:0.2793981361,(((Clytia_hemisphaerica@89020:9.701304197e-07,Clytia_hemisphaerica@89019:9.701304197e-07)n10:6.33356473e-07,Clytia_hemisphaerica@89017:1.603486893e-06)n9:6.497809487e-07,Clytia_hemisphaerica@89018:2.253267841e-06)n8:0.2793958828)n7:0.01907218104)n4:0.03367630422,(Halistemma_rubrum@3702656:0.1481982283,(((Agalma_elegans@572493:0.02154467931,Athorybia_rosacea@5080263:0.02154467931)n14:0.09551672951,(Cordagalma_sp@1034391:0.1127753606,Hippopodius_hippopus@1855906:0.1127753606)n15:0.004286048195)n13:0.01766275928,((Thermopalia_sp@3502553:0.1215800099,((Hippopodius_hippopus@1855908:0.08863089427,(Prayidae_D27SS7@2580351:0.08531273601,(Prayidae_D27SS7@2580349:0.07956278526,Prayidae_D27SS7@2580350:0.07956278526)n21:0.005749950744)n20:0.003318158267)n19:0.01901882937,((Abylopsis_tetragona@495677:0.0221180839,Diphyes_dispar@4295478:0.0221180839)n23:0.01228352318,(Chelophyes_appendiculata@732620:0.03162267702,Chelophyes_appendiculata@732632:0.03162267702)n24:0.002778930064)n22:0.07324811656)n18:0.01393028625)n17:0.01129270062,(Agalma_elegans@547925:0.06586402478,((Athorybia_rosacea@5101442:0.06247588556,Nanomia_bijuga@873996:0.06247588556)n27:0.0001962145733,Athorybia_rosacea@5101441:0.06267210014)n26:0.003191924638)n25:0.06700868573)n16:0.001851457596)n12:0.01347406015)n11:0.1839483931)n3:0.04568144886)n1:0.6221719298)n0;
```
