## Supplementary material for "Evolution of gene expression across species and specialized zooids in Siphonophora": Gene trees: 5a888710038f95878d44782ade01ef93.txt

```
(Rhizophysa_filiformis@2852591:0.2043045817,(Apolemia_rubriversa@275052:0.03524785198,(Apolemia_lanosa@3382825:0.03524536022,(Apolemia_lanosa@3381129:0.03521183876,(Apolemia_lanosa@3384824:0.03455977415,Apolemia_lanosa@3369948:0.03455977415)n4:0.0006520646086)n3:3.352146179e-05)n2:2.491755507e-06)n1:0.1690567297)n0;
```
