## Supplementary material for "Evolution of gene expression across species and specialized zooids in Siphonophora": Gene trees: 5ab97109be12df26c9b05824fe177d4a.txt

```
(Alatina_alata@4817477:0.5503640916,((Hydractinia_symbiolongicarpus@4428628:0.1762116314,Podocoryna_carnea@4558174:0.1762116314)n2:0.2016164388,((Clytia_hemisphaerica@88445:0.3291991688,Hydra_vulgaris@13476:0.3291991688)n4:0.01997285595,(Physalia_physalis@315732:0.2043045817,(Apolemia_lanosa@3350264:0.1805950386,((((Bargmannia_amoena@4776918:0.0201833611,Bargmannia_elongata@1368782:0.0201833611)n10:0.02290083414,Bargmannia_lata@3639166:0.04308419524)n9:0.03313965209,Rudjakovia_sp@3953225:0.07622384733)n8:0.08516768787,(((((((Agalma_elegans@633281:0.02154467931,Athorybia_rosacea@5076640:0.02154467931)n17:0.03192796439,Halistemma_rubrum@3679727:0.0534726437)n16:0.01239138108,Nanomia_bijuga@860418:0.06586402478)n15:0.01813130568,(Lychnagalma_utricularia@2014590:0.053657509,Physophora_gilmeri@3556874:0.053657509)n18:0.03033782146)n14:0.01789706695,((Cordagalma_sp@1005954:0.08570360188,Frillagalma_vityazi@1702852:0.08570360188)n20:0.006496232871,Forskalia_asymmetrica@1144564:0.09219983475)n19:0.009692562649)n13:0.02011590989,((Marrus_claudanielis@2453114:0.0401578877,Physonect_sp@2411166:0.0401578877)n22:0.03267309088,(Stephalia_dilata@2772610:0.002077862513,Thermopalia_sp@3474760:0.002077862513)n23:0.07075311607)n21:0.04917732871)n12:0.02618992096,(Lilyopsis_fluoracantha@2280486:0.1076497236,(Hippopodius_hippopus@1846381:0.09869496849,((Prayidae_D27D2@3105591:0.06792302538,Prayidae_D27SS7@2600720:0.06792302538)n27:0.02866819573,((Chuniphyes_multidentata@4386675:0.03879565517,Kephyes_ovata@2047720:0.03879565517)n29:0.04811503762,(Diphyes_dispar@4142496:0.03440160708,(Abylopsis_tetragona@497447:0.0241961178,Chelophyes_appendiculata@751359:0.0241961178)n31:0.01020548928)n30:0.05250908571)n28:0.009680528314)n26:0.002103747381)n25:0.008954755158)n24:0.04054850461)n11:0.01319330695)n7:0.0192035034)n6:0.02370954311)n5:0.1448674431)n3:0.0286560454)n1:0.1725360215)n0;
```
