## Supplementary material for "Evolution of gene expression across species and specialized zooids in Siphonophora": Gene trees: 5abb6c75030ed604966f375075b66163.txt

```
(Clytia_hemisphaerica@89446:0.3778280702,(Hydra_vulgaris@5431:0.3558801152,((Hydractinia_symbiolongicarpus@4457812:0.1762116314,Podocoryna_carnea@4537677:0.1762116314)n3:0.1465443972,((((((((((Agalma_elegans@511796:0.02154467931,Athorybia_rosacea@5048287:0.02154467931)n13:0.03925614377,Nanomia_bijuga@833890:0.06080082308)n12:0.005063201691,Halistemma_rubrum@3700583:0.06586402478)n11:0.01813130568,Physophora_gilmeri@3560117:0.08399533045)n10:0.001658598291,Forskalia_asymmetrica@1134035:0.08565392875)n9:0.007655494603,Cordagalma_sp@1003429:0.09330942335)n8:0.02869888395,((Erenna_richardi@1247382:0.08138780417,(Physonect_sp@2406036:0.07283097858,(Stephalia_dilata@2704163:0.002077862513,Thermopalia_sp@3503635:0.002077862513)n17:0.07075311607)n16:0.008556825586)n15:0.006752245377,(Frillagalma_vityazi@1728304:0.06322892296,Resomia_ornicephala@3032154:0.06322892296)n18:0.02491112658)n14:0.03386825775)n7:0.03938322791,(((Bargmannia_amoena@4763904:0.0201833611,Bargmannia_elongata@1380370:0.0201833611)n21:0.02290083414,Bargmannia_lata@3643531:0.04308419524)n20:0.03313965209,Rudjakovia_sp@3881186:0.07622384733)n19:0.08516768787)n6:0.009254884414,((Apolemia_lanosa@3347637:0.03524785198,Apolemia_rubriversa@296463:0.03524785198)n23:0.01203901065,Apolemia_sp@3258527:0.04728686263)n22:0.123359557)n5:0.009948618984,((Hippopodius_hippopus@1761180:0.08863089427,Prayidae_D27SS7@2615210:0.08863089427)n25:0.01901882937,((Chuniphyes_multidentata@4358365:0.03879565517,Kephyes_ovata@2118286:0.03879565517)n27:0.06160250208,(Lilyopsis_fluoracantha@2302914:0.08947543106,(Chelophyes_appendiculata@725216:0.03440160708,(Abylopsis_tetragona@504562:0.0221180839,Diphyes_dispar@4171407:0.0221180839)n30:0.01228352318)n29:0.05507382398)n28:0.01092272619)n26:0.007251566396)n24:0.07294531496)n4:0.14216099)n2:0.03312408662)n1:0.02194795495)n0;
```
