## Supplementary material for "Evolution of gene expression across species and specialized zooids in Siphonophora": Gene trees: 5ac99d39bd7fc2ec5be4cf6e688329ef.txt

```
(Nematostella_vectensis@45921:1,(Aiptasia_pallida@4063368:0.8867237436,(Alatina_alata@4947141:0.5503640916,(Clytia_hemisphaerica@136718:0.3778280702,((((Ectopleura_larynx@4671874:0.005530833922,Ectopleura_larynx@4671895:0.005530833922)n7:0.2465404302,Hydra_vulgaris@19757:0.2520712642)n6:0.05335195647,Physalia_physalis@363594:0.3054232206)n5:0.05045689459,((Hydractinia_symbiolongicarpus@4446987:0.1762116314,Podocoryna_carnea@4532716:0.1762116314)n9:0.1465443972,(((Apolemia_sp@3308940:0.1805950386,((Bargmannia_amoena@4778616:0.0201833611,Bargmannia_elongata@1325274:0.0201833611)n14:0.05604048623,Rudjakovia_sp@3870247:0.07622384733)n13:0.1043711913)n12:0.0002827605414,Rhizophysa_filiformis@2848701:0.1808777991)n11:0.02342678256,((((((Agalma_elegans@546953:0.02154467931,Athorybia_rosacea@5034030:0.02154467931)n20:0.03192796439,Halistemma_rubrum@3698703:0.0534726437)n19:0.01239138108,Nanomia_bijuga@919139:0.06586402478)n18:0.05062735425,(((Cordagalma_sp@1070000:0.07437453989,Lychnagalma_utricularia@1937178:0.07437453989)n23:0.01893488346,(Forskalia_asymmetrica@1134508:0.04323000221,Forskalia_asymmetrica@1134507:0.04323000221)n24:0.05007942114)n22:0.007302698208,((Erenna_richardi@1257339:0.05139095252,Frillagalma_vityazi@1495334:0.05139095252)n26:0.01300181307,Resomia_ornicephala@3050517:0.06439276559)n25:0.03621935597)n21:0.01587925747)n17:0.00551692827,(Stephalia_dilata@2770942:0.002077862513,(Thermopalia_sp@3466391:0.002077756698,Thermopalia_sp@3466390:0.002077756698)n28:1.058154784e-07)n27:0.1199304448)n16:0.03111458764,(Erenna_richardi@1257336:0.1481982283,(Stephalia_dilata@2770945:0.1076568309,(Hippopodius_hippopus@1801139:0.1076497236,(Lilyopsis_fluoracantha@2239961:0.1029391875,(Prayidae_D27D2@3190089:0.1023659652,(Prayidae_D27SS7@2631923:0.09817349704,(Prayidae_D27D2@3190090:0.09817305069,((Chuniphyes_multidentata@4340237:0.03879565517,Kephyes_ovata@2195154:0.03879565517)n37:0.04811503762,(Chelophyes_appendiculata@764668:0.03440160708,(Abylopsis_tetragona@411855:0.0221180839,Diphyes_dispar@4164256:0.0221180839)n39:0.01228352318)n38:0.05250908571)n36:0.0112623579)n35:4.463447573e-07)n34:0.00419246815)n33:0.0005732222656)n32:0.004710536192)n31:7.107213385e-06)n30:0.0405413974)n29:0.004924666678)n15:0.05118168678)n10:0.1184514469)n8:0.03312408662)n4:0.02194795495)n3:0.1725360215)n2:0.336359652)n1:0.1132762564)n0;
```
