## Supplementary material for "Evolution of gene expression across species and specialized zooids in Siphonophora": Gene trees: 5acd8ad98adc447c2451bc874a9160c9.txt

```
(Hydra_vulgaris@15266:0.3558801152,((Hydractinia_symbiolongicarpus@4443228:0.1762116314,Podocoryna_carnea@4538658:0.1762116314)n2:0.1465443972,((Physalia_physalis@318976:0.1100823795,Rhizophysa_filiformis@2883458:0.1100823795)n4:0.0942222022,(((Apolemia_lanosa@3336368:2.060202957e-06,Apolemia_sp@3256025:2.060202957e-06)n7:0.04728480242,Apolemia_rubriversa@266509:0.04728686263)n6:0.133308176,((((Bargmannia_amoena@3462937:0.0201833611,Bargmannia_elongata@1343659:0.0201833611)n11:0.02290083414,Bargmannia_lata@3578637:0.04308419524)n10:0.03313965209,Rudjakovia_sp@3915115:0.07622384733)n9:0.08516768787,(Cordagalma_sp@1078581:0.160100209,((Stephalia_dilata@2787314:0.002077862513,Thermopalia_sp@3497285:0.002077862513)n14:0.1461203657,((((((((((Agalma_elegans@560744:0.02154467931,Athorybia_rosacea@5063241:0.02154467931)n24:0.037568431,Nanomia_bijuga@854558:0.05911311031)n23:0.006750914461,Halistemma_rubrum@3711778:0.06586402478)n22:0.0143336365,Cordagalma_sp@1020471:0.08019766127)n21:0.008800696901,(Lychnagalma_utricularia@1952216:0.053657509,Physophora_gilmeri@3559146:0.053657509)n25:0.03534084918)n20:0.004311065173,Forskalia_asymmetrica@1116455:0.09330942335)n19:0.008582974053,(Frillagalma_vityazi@1570847:0.06322892296,Resomia_ornicephala@3020651:0.06322892296)n26:0.03866347444)n18:0.01001035885,Marrus_claudanielis@2516382:0.1119027562)n17:0.01010555105,Erenna_richardi@1277196:0.1220083073)n16:0.02046338014,(Physonect_sp@2397266:0.1395907454,(Prayidae_D27SS7@2623843:0.1076497236,((Prayidae_D27D2@3200170:0.08936164022,(Chuniphyes_multidentata@3818505:0.08691069279,(Chelophyes_appendiculata@715127:0.03440160708,(Abylopsis_tetragona@441219:0.0221180839,Diphyes_dispar@4214639:0.0221180839)n33:0.01228352318)n32:0.05250908571)n31:0.002450947426)n30:0.008786826391,(Lilyopsis_fluoracantha@2218038:0.05088174855,(Hippopodius_hippopus@1830761:0.04088496366,Hippopodius_hippopus@1830763:0.04088496366)n35:0.009996784892)n34:0.04726671806)n29:0.009501257037)n28:0.03194102172)n27:0.002880942072)n15:0.005726540818)n13:0.01190198077)n12:0.001291326187)n8:0.0192035034)n5:0.02370954311)n3:0.1184514469)n1:0.03312408662)n0;
```
