## Supplementary material for "Evolution of gene expression across species and specialized zooids in Siphonophora": Gene trees: 5adbb3378ff6cd66eaed116b80ab22a2.txt

```
(Aiptasia_pallida@4070063:0.8867237436,(Alatina_alata@4976881:0.5503640916,((((((((((((((Abylopsis_tetragona@480079:0.0221180839,Diphyes_dispar@4096155:0.0221180839)n15:0.01228352318,Chelophyes_appendiculata@689628:0.03440160708)n14:0.05250908571,(Kephyes_ovata@2194014:0.03879565517,(Chuniphyes_multidentata@4325612:0.02901464396,Chuniphyes_multidentata@4352987:0.02901464396)n17:0.009781011212)n16:0.04811503762)n13:0.006573072658,(Prayidae_D27D2@3103957:0.06792302538,Prayidae_D27SS7@2605738:0.06792302538)n18:0.02556074007)n12:0.008121868602,((Hippopodius_hippopus@1862224:0.0612757026,Hippopodius_hippopus@1862232:0.0612757026)n20:0.006245248968,(Hippopodius_hippopus@1771261:0.05764323709,Hippopodius_hippopus@1862226:0.05764323709)n21:0.009877714476)n19:0.03408468248)n11:0.006044089594,((Lilyopsis_fluoracantha@2290209:7.405175636e-07,Lilyopsis_fluoracantha@2324378:7.405175636e-07)n23:0.07820346211,(Lilyopsis_fluoracantha@2283981:0.07048063912,Lilyopsis_fluoracantha@2298153:0.07048063912)n24:0.0077235635)n22:0.02944552102)n10:0.03419272141,(Erenna_richardi@1243475:0.1392940743,((((((Halistemma_rubrum@3664482:0.0534726437,(Athorybia_rosacea@5037272:0.02154467931,(Agalma_elegans@647519:0.01986276764,Agalma_elegans@647517:0.01986276764)n33:0.001681911674)n32:0.03192796439)n31:0.01239138108,Nanomia_bijuga@843433:0.06586402478)n30:0.01813130568,(Physophora_gilmeri@3567211:0.053657509,(Lychnagalma_utricularia@1967818:0.04767063377,(Lychnagalma_utricularia@1967255:0.006185562655,Lychnagalma_utricularia@1967248:0.006185562655)n36:0.04148507112)n35:0.005986875225)n34:0.03033782146)n29:0.0111041335,(Frillagalma_vityazi@1522377:0.06322892296,Resomia_ornicephala@2990349:0.06322892296)n37:0.03187054099)n28:0.006792933443,(Cordagalma_sp@1073516:0.08352813879,(Forskalia_asymmetrica@1090446:9.066961383e-07,Forskalia_asymmetrica@1090441:9.066961383e-07)n39:0.0835272321)n38:0.01836425861)n27:0.02011590989,(Erenna_richardi@1243474:0.08138780417,Stephalia_dilata@2720328:0.08138780417)n40:0.04062050313)n26:0.01728576696)n25:0.002548370798)n9:0.006355783205,Marrus_claudanielis@2502647:0.1481982283)n8:0.01319330695,(Rudjakovia_sp@3900557:0.07622384733,(((Bargmannia_amoena@4730642:0.0201833611,Bargmannia_elongata@1464518:0.0201833611)n44:0.02290083414,Bargmannia_lata@3644690:0.04308419524)n43:0.03121293973,(((Bargmannia_amoena@4751726:0.006154712874,Bargmannia_amoena@3463070:0.006154712874)n47:0.01722353656,Bargmannia_amoena@3463072:0.02337824943)n46:0.01970594581,(Bargmannia_lata@3631144:0.03066861039,Bargmannia_lata@3579515:0.03066861039)n48:0.01241558485)n45:0.03121293973)n42:0.001926712357)n41:0.08516768787)n7:0.0192035034,((Apolemia_lanosa@3323378:0.005659301925,Apolemia_lanosa@3323379:0.005659301925)n50:0.0416275607,(Apolemia_rubriversa@254681:0.03526266169,(Apolemia_sp@3308071:0.0341273709,Apolemia_sp@3308072:0.0341273709)n52:0.001135290791)n51:0.01202420094)n49:0.133308176)n6:0.02370954311,(Physalia_physalis@346098:0.1100823795,Rhizophysa_filiformis@2927916:0.1100823795)n53:0.0942222022)n5:0.1515755335,((Ectopleura_larynx@4622504:0.2520712642,Hydra_vulgaris@20869:0.2520712642)n55:0.06615347641,(Hydractinia_symbiolongicarpus@4451659:0.1762116314,(Podocoryna_carnea@4590547:0.1698170262,Podocoryna_carnea@4590550:0.1698170262)n57:0.006394605239)n56:0.1420131092)n54:0.03765537466)n4:0.02194795495,Clytia_hemisphaerica@98187:0.3778280702)n3:0.1208173402,(Clytia_hemisphaerica@89868:0.3778280702,((Hydractinia_symbiolongicarpus@4467587:0.1762116314,Podocoryna_carnea@4493359:0.1762116314)n60:0.1465443972,((Physalia_physalis@378785:0.1100823795,((Rhizophysa_filiformis@2918885:0.04555784374,Rhizophysa_filiformis@2924836:0.04555784374)n64:0.0003841951923,Rhizophysa_filiformis@2924829:0.04594203893)n63:0.06414034058)n62:0.0942222022,((((((Bargmannia_amoena@3411135:0.0201833611,Bargmannia_elongata@1384308:0.0201833611)n70:0.02290083414,Bargmannia_lata@3604740:0.04308419524)n69:0.03313965209,Rudjakovia_sp@3877726:0.07622384733)n68:0.03928083315,(Bargmannia_lata@3595641:0.07622384733,Rudjakovia_sp@3916660:0.07622384733)n71:0.03928083315)n67:0.04588685472,(((((Cordagalma_sp@998415:0.09330942335,Halistemma_rubrum@3683190:0.09330942335)n76:0.008582974053,(Frillagalma_vityazi@1641008:0.06322892296,Resomia_ornicephala@3025280:0.06322892296)n77:0.03866347444)n75:0.01072458697,Erenna_richardi@1243345:0.1126169844)n74:0.009391322921,(Physonect_sp@2396000:0.0401578877,(Marrus_claudanielis@2541762:0.03718299642,Marrus_claudanielis@2534652:0.03718299642)n79:0.002974891284)n78:0.0818504196)n73:0.02618992096,((((Diphyes_dispar@4212925:0.03440160708,(Abylopsis_tetragona@489727:0.02815898683,Chelophyes_appendiculata@727248:0.02815898683)n84:0.006242620255)n83:0.0008634952349,(Diphyes_dispar@4290697:0.03440160708,Chelophyes_appendiculata@713267:0.03440160708)n85:0.0008634952349)n82:0.05164559047,((Chuniphyes_multidentata@3786763:1.164512904e-06,Chuniphyes_multidentata@4352254:1.164512904e-06)n87:0.03879449066,(Kephyes_ovata@2085260:0.03235283376,Kephyes_ovata@2085261:0.03235283376)n88:0.006442821411)n86:0.04811503762)n81:0.02073903085,(((Hippopodius_hippopus@1831777:0.07570196012,Prayidae_D27D2@3145437:0.07570196012)n91:0.01292893415,Prayidae_D27SS7@2652573:0.08863089427)n90:0.01343181179,(Hippopodius_hippopus@1759165:0.1003685131,(Lilyopsis_fluoracantha@2217392:0.08728093956,Prayidae_D27SS7@2646125:0.08728093956)n93:0.01308757357)n92:0.00169419293)n89:0.005587017581)n80:0.04054850461)n72:0.01319330695)n66:0.0192035034,(Apolemia_lanosa@3375842:0.04728686263,(Apolemia_rubriversa@263246:0.03563982607,(Apolemia_sp@3274658:0.03271742142,Apolemia_sp@3249818:0.03271742142)n96:0.002922404654)n95:0.01164703656)n94:0.133308176)n65:0.02370954311)n61:0.1184514469)n59:0.05507204156)n58:0.1208173402)n2:0.05171868124)n1:0.336359652)n0;
```
