## Supplementary material for "Evolution of gene expression across species and specialized zooids in Siphonophora": Gene trees: 5b0cb52b36a42f99bd96a5443ce170f0.txt

```
(Nematostella_vectensis@62501:1,(Aiptasia_pallida@4012250:0.8867237436,((Ectopleura_larynx@4700763:0.2520712642,Hydra_vulgaris@20126:0.2520712642)n3:0.1038088511,((Hydractinia_symbiolongicarpus@4479403:0.1762116314,Podocoryna_carnea@4526168:0.1762116314)n5:0.1465443972,((Physalia_physalis@315413:0.1100823795,Rhizophysa_filiformis@2864932:0.1100823795)n7:0.0942222022,(Apolemia_sp@3278442:0.1805950386,((Physonect_sp@2398190:0.1220083073,(Marrus_claudanielis@2416458:0.1141336681,((Stephalia_dilata@2702579:0.002077862513,Thermopalia_sp@3518042:0.002077862513)n13:0.1095543166,(Erenna_richardi@1191461:0.1092938235,(Frillagalma_vityazi@1733149:0.1018923974,(Resomia_ornicephala@2991720:0.1015951234,((Lychnagalma_utricularia@1924442:0.09330942335,((Cordagalma_sp@990001:0.08904095875,Physophora_gilmeri@3524391:0.08904095875)n20:0.00426672939,(Forskalia_asymmetrica@1163018:0.08082135308,(Halistemma_rubrum@3660383:0.06586402478,(Nanomia_bijuga@880721:0.05686731886,(Agalma_elegans@569410:0.02154467931,Athorybia_rosacea@5025923:0.02154467931)n24:0.03532263955)n23:0.008996705914)n22:0.0149573283)n21:0.01248633506)n19:1.735209674e-06)n18:2.04131902e-06,(Cordagalma_sp@998218:0.08352813879,Forskalia_asymmetrica@1150040:0.08352813879)n25:0.009783325876)n17:0.008283658688)n16:0.0002972740456)n15:0.007401426104)n14:0.002338355614)n12:0.002501488934)n11:0.007874639242)n10:0.03938322791,((Bargmannia_amoena@4769195:0.0201833611,(Bargmannia_elongata@1412625:0.01831988182,Bargmannia_elongata@1358403:0.01831988182)n28:0.001863479284)n27:0.02290083414,Bargmannia_lata@3648718:0.04308419524)n26:0.11830734)n9:0.0192035034)n8:0.02370954311)n6:0.1184514469)n4:0.03312408662)n2:0.5308436284)n1:0.1132762564)n0;
```
