## Supplementary material for "Evolution of gene expression across species and specialized zooids in Siphonophora": Gene trees: 5b1d746a8f90570a7d0ea158eb16f472.txt

```
(Nematostella_vectensis@50298:1,(Aiptasia_pallida@3996943:0.8867237436,(Alatina_alata@4966346:0.5503640916,(Clytia_hemisphaerica@135737:0.3778280702,(Podocoryna_carnea@4523475:0.3765314745,(Hydra_vulgaris@26864:0.3558801152,(Ectopleura_larynx@4716779:0.3308242738,((Hydractinia_symbiolongicarpus@4457492:0.1762116314,Podocoryna_carnea@4501702:0.1762116314)n8:0.1465443972,(((((Bargmannia_amoena@4776409:0.0201833611,Bargmannia_elongata@1306005:0.0201833611)n13:0.02290083414,Bargmannia_lata@3581382:0.04308419524)n12:0.03313965209,Rudjakovia_sp@3866798:0.07622384733)n11:0.08516768787,(((((Agalma_elegans@643360:0.02154467931,Athorybia_rosacea@5045450:0.02154467931)n18:0.03192796439,Halistemma_rubrum@3726802:0.0534726437)n17:0.01239138108,Nanomia_bijuga@830994:0.06586402478)n16:0.02744539857,((Forskalia_asymmetrica@1108564:0.06564984904,Lychnagalma_utricularia@1953542:0.06564984904)n20:0.02407591848,(Lychnagalma_utricularia@1953536:0.053657509,Physophora_gilmeri@3538354:0.053657509)n21:0.03606825852)n19:0.003583655835)n15:0.05488880491,(((Erenna_richardi@1188354:0.08138780417,(Stephalia_dilata@2688462:0.002077862513,Thermopalia_sp@3483326:0.002077862513)n25:0.07930994166)n24:0.04062050313,((Frillagalma_vityazi@1632537:0.06322892296,Resomia_ornicephala@3009430:0.06322892296)n27:0.04158645152,Physonect_sp@2380417:0.1048153745)n26:0.01719293281)n23:0.02222213587,(Cordagalma_sp@1021139:0.1344498287,(Prayidae_D27SS7@2615262:0.1076497236,(Hippopodius_hippopus@1802863:0.1064072264,(Prayidae_D27D2@3210591:0.1056635509,(Kephyes_ovata@2043769:0.1003981572,(Chuniphyes_multidentata@4304148:0.09771718362,(Lilyopsis_fluoracantha@2229140:0.08867529201,(Abylopsis_tetragona@443040:0.03440160708,(Chelophyes_appendiculata@744269:0.03006686454,Diphyes_dispar@4131139:0.03006686454)n36:0.004334742545)n35:0.05427368493)n34:0.009041891608)n33:0.002680973629)n32:0.00526539368)n31:0.0007436754287)n30:0.001242497287)n29:0.02680010503)n28:0.0097806145)n22:0.003967785084)n14:0.01319330695)n10:0.0192035034,(Apolemia_lanosa@3372884:0.03524785198,(Apolemia_rubriversa@239143:0.03398381393,Apolemia_rubriversa@242899:0.03398381393)n38:0.001264038047)n37:0.1453471866)n9:0.14216099)n7:0.008068245206)n6:0.02505584141)n5:0.02065135926)n4:0.001296595684)n3:0.1725360215)n2:0.336359652)n1:0.1132762564)n0;
```
