## Supplementary material for "Evolution of gene expression across species and specialized zooids in Siphonophora": Gene trees: 5b3e7541c889a99230bbacb3787c2bb8.txt

```
(Nematostella_vectensis@59915:1,(Alatina_alata@4912627:0.5503640916,((Clytia_hemisphaerica@86818:0.3715012971,((Ectopleura_larynx@4645114:0.2520712642,Hydra_vulgaris@11706:0.2520712642)n5:0.1038088511,(((Apolemia_lanosa@3353017:0.03524785198,Apolemia_rubriversa@239770:0.03524785198)n8:0.01203901065,Apolemia_sp@3278295:0.04728686263)n7:0.1570177191,(Physalia_physalis@336367:0.2025657273,(((((Bargmannia_amoena@3459782:0.02710630627,Bargmannia_lata@3581536:0.02710630627)n14:0.01597788897,Bargmannia_elongata@1330173:0.04308419524)n13:0.03313965209,Rudjakovia_sp@3867235:0.07622384733)n12:0.09203136913,(Physalia_physalis@336363:0.1100823795,Rhizophysa_filiformis@2901632:0.1100823795)n15:0.05817283696)n11:0.0180836656,(Marrus_claudanielis@2433915:0.1481982283,((Stephalia_dilata@2748566:0.002077862513,Thermopalia_sp@3488302:0.002077862513)n18:0.1412835799,((((((Agalma_elegans@546300:0.02154467931,Athorybia_rosacea@5094301:0.02154467931)n24:0.03192796439,Halistemma_rubrum@3703065:0.0534726437)n23:0.01239138108,Nanomia_bijuga@887727:0.06586402478)n22:0.01813130568,(Lychnagalma_utricularia@1920704:0.053657509,Physophora_gilmeri@3570853:0.053657509)n25:0.03033782146)n21:0.01789706695,(Forskalia_asymmetrica@1112381:0.09529297059,(Frillagalma_vityazi@1698049:0.06322892296,Resomia_ornicephala@3020515:0.06322892296)n27:0.03206404763)n26:0.006599426813)n20:0.02881869798,((Prayidae_D27D2@3127311:0.06792302538,(Prayidae_D27SS7@2620801:0.03897889818,Prayidae_D27SS7@2620800:0.03897889818)n30:0.02894412719)n29:0.03972669827,((Chuniphyes_multidentata@3772931:0.03879565517,Kephyes_ovata@2090190:0.03879565517)n32:0.05862382188,(Hippopodius_hippopus@1847460:0.08956485672,(Abylopsis_tetragona@480506:0.03440160708,Chelophyes_appendiculata@660220:0.03440160708)n34:0.05516324964)n33:0.007854620333)n31:0.01023024659)n28:0.02306137174)n19:0.01265034704)n17:0.004836785829)n16:0.03814065381)n10:0.01622684519)n9:0.001738854457)n6:0.1515755335)n4:0.01562118189)n3:0.006326773052,(Podocoryna_carnea@4516990:0.3688558274,(Hydractinia_symbiolongicarpus@4481945:0.1762116314,Podocoryna_carnea@4580424:0.1762116314)n36:0.192644196)n35:0.008972242766)n2:0.1725360215)n1:0.4496359084)n0;
```
