## Supplementary material for "Evolution of gene expression across species and specialized zooids in Siphonophora": Gene trees: 5b5c2a67cba144255952e8368df34ea3.txt

```
((Apolemia_lanosa@3363490:0.04728686263,Apolemia_sp@3279361:0.04728686263)n1:0.133308176,(((Kephyes_ovata@2183041:0.1003981572,Lilyopsis_fluoracantha@2314818:0.1003981572)n4:0.007251566396,Prayidae_D27SS7@2603806:0.1076497236)n3:0.04054850461,((Stephalia_dilata@2726744:0.002077862513,Thermopalia_sp@3474252:0.002077862513)n6:0.1199304448,(Erenna_richardi@1267027:0.1149260503,(Cordagalma_sp@1003176:0.09330942335,(Halistemma_rubrum@3723065:0.08399533045,(Nanomia_bijuga@842796:0.07621492654,(Lychnagalma_utricularia@1911670:0.0692882046,(Agalma_elegans@621354:0.02154467931,Athorybia_rosacea@5044294:0.02154467931)n12:0.04774352529)n11:0.006926721937)n10:0.007780403918)n9:0.009314092894)n8:0.02161662698)n7:0.007082256963)n5:0.02618992096)n2:0.03239681035)n0;
```
