## Supplementary material for "Evolution of gene expression across species and specialized zooids in Siphonophora": Gene trees: 5b9a7efd9a6ef0d906d347ab10e1df6f.txt

```
(Nematostella_vectensis@56119:1,(Aiptasia_pallida@4011059:0.8867237436,(Alatina_alata@4938428:0.5503640916,(Clytia_hemisphaerica@89811:0.3778280702,(Podocoryna_carnea@4503425:0.3777412169,((Halistemma_rubrum@3735983:0.3558801152,Hydra_vulgaris@29559:0.3558801152)n6:0.02108027786,((Ectopleura_larynx@4671228:0.04716688264,(Ectopleura_larynx@4671219:0.01082141835,Ectopleura_larynx@4671222:0.01082141835)n9:0.03634546429)n8:0.3087132326,((Hydractinia_symbiolongicarpus@4420018:0.1762116314,Podocoryna_carnea@4529533:0.1762116314)n11:0.130866734,(Hydra_vulgaris@8387:0.2805033164,(((Apolemia_lanosa@3348555:0.04728686263,(Apolemia_rubriversa@276641:0.03859949614,(Apolemia_sp@3253867:0.0346734403,Apolemia_sp@3253868:0.0346734403)n17:0.003926055844)n16:0.008687366484)n15:0.1270929556,((Physalia_physalis@339137:0.1100823795,Rhizophysa_filiformis@2824271:0.1100823795)n19:0.05170980727,Rhizophysa_filiformis@2824272:0.1617921868)n18:0.01258763144)n14:0.02992476349,((((Bargmannia_amoena@3443385:0.0201833611,Bargmannia_elongata@1338794:0.0201833611)n23:0.02290083414,Bargmannia_lata@3597060:0.04308419524)n22:0.03313965209,Rudjakovia_sp@3896051:0.07622384733)n21:0.08516768787,(((((((Agalma_elegans@568042:0.02154467931,Athorybia_rosacea@5112360:0.02154467931)n30:0.04431934546,(Halistemma_rubrum@3683154:0.06121395995,Nanomia_bijuga@944938:0.06121395995)n31:0.004650064822)n29:0.02153065878,Forskalia_asymmetrica@1179495:0.08739468355)n28:0.005914739797,(Physophora_gilmeri@3536163:0.053657509,((Lychnagalma_utricularia@1997543:0.02765237343,Lychnagalma_utricularia@1997539:0.02765237343)n34:0.01841565795,Lychnagalma_utricularia@1997540:0.04606803138)n33:0.007589477613)n32:0.03965191435)n27:0.008582974053,(Cordagalma_sp@1073097:0.08836001185,(Frillagalma_vityazi@1663962:0.06322892296,Resomia_ornicephala@3034465:0.06322892296)n36:0.02513108888)n35:0.01353238555)n26:0.02011590989,(Erenna_richardi@1192626:0.08138780417,((Marrus_claudanielis@2491240:0.06330471471,(Stephalia_dilata@2767575:0.002077862513,Thermopalia_sp@3511846:0.002077862513)n40:0.0612268522)n39:0.009526263873,(Physonect_sp@2351850:0.06241503673,Physonect_sp@2351848:0.06241503673)n41:0.01041594185)n38:0.008556825586)n37:0.04062050313)n25:0.02618992096,(Lilyopsis_fluoracantha@2232047:0.1076497236,(((Chuniphyes_multidentata@4384448:0.03879565517,Kephyes_ovata@2036965:0.03879565517)n45:0.04811503762,(Chelophyes_appendiculata@676396:0.03440160708,(Abylopsis_tetragona@502991:0.0221180839,Diphyes_dispar@4206837:0.0221180839)n47:0.01228352318)n46:0.05250908571)n44:0.01433302392,(Prayidae_D27SS7@2556004:0.09937163007,(Prayidae_D27D2@3075507:0.08863089427,((Hippopodius_hippopus@1847397:0.05810035719,Prayidae_D27SS7@2556002:0.05810035719)n51:0.0244992436,Prayidae_D27SS7@2556001:0.08259960079)n50:0.006031293478)n49:0.0107407358)n48:0.001872086632)n43:0.006406006936)n42:0.04054850461)n24:0.01319330695)n20:0.0429130465)n13:0.07619873469)n12:0.02657504903)n10:0.04880174979)n7:0.02108027786)n5:0.000780823842)n4:8.685324319e-05)n3:0.1725360215)n2:0.336359652)n1:0.1132762564)n0;
```
