## Supplementary material for "Evolution of gene expression across species and specialized zooids in Siphonophora": Gene trees: 5b24dfe091bb9f5f46c1f125f9fe46ab.txt

```
(Ectopleura_larynx@4663591:0.3558801152,(((((Bargmannia_amoena@4723634:0.0201833611,(Bargmannia_elongata@1417378:0.003423068473,Bargmannia_elongata@1417377:0.003423068473)n6:0.01676029263)n5:0.02290083414,Bargmannia_lata@3630629:0.04308419524)n4:0.03408556853,(Frillagalma_vityazi@1498400:0.06322892296,Resomia_ornicephala@3031432:0.06322892296)n7:0.01394084081)n3:0.06395806357,(Hippopodius_hippopus@1849715:0.03030968538,Hippopodius_hippopus@1849711:0.03030968538)n8:0.110818142)n2:0.02026370787,((Agalma_elegans@597957:0.02154467931,Athorybia_rosacea@5030145:0.02154467931)n10:0.03192796439,(Halistemma_rubrum@3664546:0.04937472516,Halistemma_rubrum@3655161:0.04937472516)n11:0.004097918542)n9:0.1079188915)n1:0.19448858)n0;
```
