## Supplementary material for "Evolution of gene expression across species and specialized zooids in Siphonophora": Gene trees: 05b9736a03688e8cbd9c43da2acdd212.txt

```
(Nematostella_vectensis@52531:1,(Aiptasia_pallida@3997031:0.8867237436,(Alatina_alata@4917206:0.5503640916,((((Ectopleura_larynx@4620660:0.01328335805,Ectopleura_larynx@4620654:0.01328335805)n6:0.01038937244,Ectopleura_larynx@4620653:0.02367273049)n5:0.2283985337,Hydra_vulgaris@26119:0.2520712642)n4:0.125756806,(Podocoryna_carnea@4607097:0.3766969705,((Hydractinia_symbiolongicarpus@4403524:0.1762116314,Podocoryna_carnea@4516344:0.1762116314)n9:0.1838910288,((((((Prayidae_D27D2@3081688:0.1005214451,(((Chuniphyes_multidentata@3754464:2.568904362e-06,Chuniphyes_multidentata@4351996:2.568904362e-06)n18:0.03879308627,Kephyes_ovata@2112733:0.03879565517)n17:0.05498504442,(Kephyes_ovata@2112728:0.08691069279,((Chuniphyes_multidentata@3825290:1.680980076e-06,Chuniphyes_multidentata@4316749:1.680980076e-06)n21:0.04249276726,((Diphyes_dispar@4280204:0.0119380248,Diphyes_dispar@4122970:0.0119380248)n23:0.02246358228,(Chelophyes_appendiculata@742300:0.03402820232,((Abylopsis_tetragona@472177:0.02845097192,Chelophyes_appendiculata@705463:0.02845097192)n26:0.00118988644,(Chelophyes_appendiculata@710910:0.0294653283,(Abylopsis_tetragona@472178:0.02708868096,Abylopsis_tetragona@460702:0.02708868096)n28:0.002376647342)n27:0.0001755300619)n25:0.004387343956)n24:0.0003734047632)n22:0.008092841161)n20:0.04441624455)n19:0.006870006803)n16:0.006740745524)n15:0.007128278526,((Hippopodius_hippopus@1866938:0.003589826939,Hippopodius_hippopus@1866934:0.003589826939)n30:0.08504106733,(Prayidae_D27SS7@2590846:0.06756188043,Prayidae_D27SS7@2652520:0.06756188043)n31:0.02106901384)n29:0.01901882937)n14:0.004626532032,(Prayidae_D27D2@3111702:0.1049747195,((Prayidae_D27D2@3081690:0.02705213089,Prayidae_D27D2@3086884:0.02705213089)n34:0.04087089449,(Prayidae_D27SS7@2652517:0.0602430281,Prayidae_D27SS7@2652518:0.0602430281)n35:0.007679997274)n33:0.03705169411)n32:0.007301536187)n13:0.03592197258,((((((Halistemma_rubrum@3663583:0.0534726437,((Agalma_elegans@629507:0.0007142691518,Agalma_elegans@629512:0.0007142691518)n43:0.02083041016,(Athorybia_rosacea@5073281:0.02144763872,((Athorybia_rosacea@5021608:0.0007183389252,Athorybia_rosacea@5017951:0.0007183389252)n46:0.01897448589,Athorybia_rosacea@5073282:0.01969282481)n45:0.001754813909)n44:9.704058866e-05)n42:0.03192796439)n41:0.03052268676,Physophora_gilmeri@3574051:0.08399533045)n40:0.008944672511,((Halistemma_rubrum@3663582:0.06586402478,(Nanomia_bijuga@954205:0.008358252322,Nanomia_bijuga@954198:0.008358252322)n49:0.05750577245)n48:0.01813130568,((Physophora_gilmeri@3574052:0.053657509,(Lychnagalma_utricularia@2008483:0.04855258035,Lychnagalma_utricularia@2008479:0.04855258035)n52:0.00510492865)n51:0.02142533284,Lychnagalma_utricularia@2008481:0.07508284184)n50:0.008912488616)n47:0.008944672511)n39:0.01657828033,((Forskalia_asymmetrica@1151454:0.09121294821,Marrus_claudanielis@2416839:0.09121294821)n54:0.003124944004,(Erenna_richardi@1195517:0.07650862638,(Frillagalma_vityazi@1673562:0.06322892296,(Resomia_ornicephala@3022241:0.03909205578,Resomia_ornicephala@3025806:0.03909205578)n57:0.02413686718)n56:0.01327970342)n55:0.01782926583)n53:0.01518039108)n38:0.0007174628869,(((Forskalia_asymmetrica@1151453:0.09330942335,(Lychnagalma_utricularia@2008477:0.053657509,Physophora_gilmeri@3547549:0.053657509)n61:0.03965191435)n60:0.008582974053,(Frillagalma_vityazi@1566605:0.06322892296,Resomia_ornicephala@3022239:0.06322892296)n62:0.03866347444)n59:0.003314248377,(Erenna_richardi@1195512:0.04367363858,Erenna_richardi@1195514:0.04367363858)n63:0.0615330072)n58:0.005029100403)n37:0.01177256111,((((Stephalia_dilata@2761596:0.002077862513,Thermopalia_sp@3492565:0.002077862513)n67:2.14161563e-06,(Thermopalia_sp@3467580:0.002077862513,Stephalia_dilata@2761589:0.002077862513)n68:2.14161563e-06)n66:0.006823215513,(Stephalia_dilata@2761592:0.002077862513,Thermopalia_sp@3471978:0.002077862513)n69:0.006825357129)n65:0.1021663754,Thermopalia_sp@3511036:0.111069595)n64:0.01093871227)n36:0.02618992096)n12:0.01319330695,((Bargmannia_elongata@1302960:0.07622384733,Rudjakovia_sp@3886750:0.07622384733)n71:0.06676699533,(Rudjakovia_sp@3886749:0.07622384733,(Bargmannia_elongata@1334584:0.06519927452,Bargmannia_elongata@1334585:0.06519927452)n73:0.01102457282)n72:0.06676699533)n70:0.01840069254)n11:0.1461513932,(((Clytia_hemisphaerica@86217:3.981456674e-06,Clytia_hemisphaerica@86215:3.981456674e-06)n76:0.001600699128,Clytia_hemisphaerica@86216:0.001604680585)n75:0.2812469343,(Clytia_hemisphaerica@86205:0.001192508459,Clytia_hemisphaerica@86204:0.001192508459)n77:0.2816591065)n74:0.02469131345)n10:0.05255973177)n8:0.01659431037)n7:0.001131099649)n3:0.1725360215)n2:0.336359652)n1:0.1132762564)n0;
```
