## Supplementary material for "Evolution of gene expression across species and specialized zooids in Siphonophora": Gene trees: 05ba56b66b2d8380cd37fecd2582b5be.txt

```
(Nematostella_vectensis@50634:1,(Aiptasia_pallida@3982620:0.8867237436,(Alatina_alata@4933081:0.5503640916,((Clytia_hemisphaerica@111257:0.3676671437,(Physalia_physalis@305995:0.3664635066,((Ectopleura_larynx@4667605:0.2520712642,Hydra_vulgaris@6305:0.2520712642)n7:0.1038088511,(((Apolemia_lanosa@3373863:0.04728686263,(Apolemia_rubriversa@246361:0.03715364782,Apolemia_sp@3258289:0.03715364782)n11:0.0101332148)n10:0.1376756588,(Physalia_physalis@361511:0.1100823795,Rhizophysa_filiformis@2926878:0.1100823795)n12:0.07488014187)n9:0.01934206033,((((Bargmannia_amoena@3454948:0.0201833611,Bargmannia_elongata@1316238:0.0201833611)n16:0.0496361447,Rudjakovia_sp@3929733:0.0698195058)n15:0.00640434153,Bargmannia_lata@3604670:0.07622384733)n14:0.08516768787,(Marrus_claudanielis@2443331:0.1481982283,(Physonect_sp@2372266:0.1402168474,(((((((Agalma_elegans@644676:0.02154467931,Athorybia_rosacea@5062201:0.02154467931)n25:0.03192796439,Halistemma_rubrum@3669527:0.0534726437)n24:0.01239138108,Nanomia_bijuga@878469:0.06586402478)n23:0.03273074365,((Cordagalma_sp@1084158:0.08352813879,Forskalia_asymmetrica@1112393:0.08352813879)n27:0.008914151143,(Frillagalma_vityazi@1565733:0.06322892296,(Resomia_ornicephala@2963115:0.04661586901,Resomia_ornicephala@2963114:0.04661586901)n29:0.01661305395)n28:0.02921336697)n26:0.006152478488)n22:0.003297628979,(Lychnagalma_utricularia@1958642:0.053657509,Physophora_gilmeri@3560417:0.053657509)n30:0.04823488841)n21:0.02011590989,(Erenna_richardi@1271406:0.08138780417,(Stephalia_dilata@2703057:0.002077862513,Thermopalia_sp@3482182:0.002077862513)n32:0.07930994166)n31:0.04062050313)n20:0.005330809717,(Lilyopsis_fluoracantha@2290148:0.1076497236,((Chuniphyes_multidentata@4390078:0.03879565517,Kephyes_ovata@2147270:0.03879565517)n35:0.0544361332,((Hippopodius_hippopus@1814607:0.08863089427,(Prayidae_D27D2@3205612:0.06792302538,Prayidae_D27SS7@2545790:0.06792302538)n38:0.0207078689)n37:0.004426087738,(Prayidae_D27D2@3205601:0.09141377565,(Hippopodius_hippopus@1814609:0.08494560829,(Diphyes_dispar@4159575:0.03440160708,(Abylopsis_tetragona@443232:0.02714882136,Chelophyes_appendiculata@769974:0.02714882136)n42:0.007252785725)n41:0.05054400121)n40:0.006468167356)n39:0.001643206361)n36:0.0001748063625)n34:0.01441793527)n33:0.01968939337)n19:0.0128777304)n18:0.007981380846)n17:0.01319330695)n13:0.0429130465)n8:0.1515755335)n6:0.01058339134)n5:0.00120363713)n4:0.01016092647,(Podocoryna_carnea@4576404:0.3668617532,(Hydractinia_symbiolongicarpus@4484185:0.1762116314,Podocoryna_carnea@4542165:0.1762116314)n44:0.1906501218)n43:0.01096631701)n3:0.1725360215)n2:0.336359652)n1:0.1132762564)n0;
```
