## Supplementary material for "Evolution of gene expression across species and specialized zooids in Siphonophora": Gene trees: 5bc697be558ee9326997b862d1fe415c.txt

```
((Nematostella_vectensis@44827:0.9453093021,Nematostella_vectensis@44825:0.9453093021)n1:0.05469069791,((Alatina_alata@4986123:0.5503640916,((Ectopleura_larynx@4661870:0.2520712642,Hydra_vulgaris@25400:0.2520712642)n5:0.1038088511,((Hydractinia_symbiolongicarpus@4448836:0.1762116314,Podocoryna_carnea@4604159:0.1762116314)n7:0.1465443972,((Bargmannia_amoena@4767735:0.07622384733,Rudjakovia_sp@3934937:0.07622384733)n9:0.1280807344,(((((Nanomia_bijuga@833716:0.06586402478,((Agalma_elegans@517534:0.02154467931,Athorybia_rosacea@5012503:0.02154467931)n16:0.03192796439,(Halistemma_rubrum@3720201:0.05315818282,Halistemma_rubrum@3720202:0.05315818282)n17:0.0003144608752)n15:0.01239138108)n14:0.03533723082,Resomia_ornicephala@3003470:0.1012012556)n13:0.0006911418097,Lychnagalma_utricularia@1916889:0.1018923974)n12:0.04630583085,((Stephalia_dilata@2789355:0.002077862513,Thermopalia_sp@3484384:0.002077862513)n19:0.140653243,(Prayidae_D27D2@3110510:0.1076497236,(Prayidae_D27SS7@2641487:0.1046247843,(Hippopodius_hippopus@1785880:0.10180901,(Lilyopsis_fluoracantha@2340450:0.1003981572,((Chuniphyes_multidentata@4346007:0.03879565517,Kephyes_ovata@2154918:0.03879565517)n25:0.04811503762,(Diphyes_dispar@4237163:0.03440160708,(Abylopsis_tetragona@464318:0.02237484006,(Chelophyes_appendiculata@659521:0.02173644926,Chelophyes_appendiculata@659520:0.02173644926)n28:0.0006383907934)n27:0.01202676703)n26:0.05250908571)n24:0.01348746446)n23:0.001410852769)n22:0.002815774258)n21:0.00302493937)n20:0.03508138182)n18:0.00546712279)n11:0.03710520493,(Physalia_physalis@387724:0.1781306352,(Physalia_physalis@387723:0.1100823795,Rhizophysa_filiformis@2881893:0.1100823795)n30:0.06804825568)n29:0.007172798005)n10:0.01900114852)n8:0.1184514469)n6:0.03312408662)n4:0.1944839764)n3:0.336359652,(Aiptasia_pallida@4031477:0.8804631886,((Aiptasia_pallida@4034852:0.7181632291,(Aiptasia_pallida@4029871:0.5715319483,Aiptasia_pallida@3968665:0.5715319483)n34:0.1466312808)n33:0.1194505226,Aiptasia_pallida@4031481:0.8376137518)n32:0.04284943681)n31:0.006260555051)n2:0.1132762564)n0;
```
