## Supplementary material for "Evolution of gene expression across species and specialized zooids in Siphonophora": Gene trees: 5bd016c7559fadbac6f1b250ab0a86f5.txt

```
(Nematostella_vectensis@39642:1,(Aiptasia_pallida@3970579:0.8867237436,((Alatina_alata@4944279:0.5503640916,((Clytia_hemisphaerica@121910:0.3602319449,(((Hydractinia_symbiolongicarpus@4457803:0.1762116314,Podocoryna_carnea@4501968:0.1762116314)n8:0.1465443972,(((Physalia_physalis@343576:0.01406693224,Physalia_physalis@343573:0.01406693224)n11:0.09601544726,Rhizophysa_filiformis@2850352:0.1100823795)n10:0.0942222022,(((((Bargmannia_amoena@4730846:0.0201833611,Bargmannia_elongata@1388723:0.0201833611)n16:0.02290083414,Bargmannia_lata@3616829:0.04308419524)n15:0.03313965209,Rudjakovia_sp@3921046:0.07622384733)n14:0.08516768787,(((Prayidae_D27D2@3228327:0.06792302538,Prayidae_D27SS7@2586037:0.06792302538)n19:0.03972669827,(((Chuniphyes_multidentata@4309577:0.03879565517,Kephyes_ovata@2079817:0.03879565517)n22:0.06160250208,((Lilyopsis_fluoracantha@2321916:0.008154183427,Lilyopsis_fluoracantha@2321927:0.008154183427)n24:0.07176313597,((Abylopsis_tetragona@460324:0.0221180839,(Diphyes_dispar@4233434:0.01975068239,Diphyes_dispar@4233437:0.01975068239)n27:0.002367401504)n26:0.01228352318,(Chelophyes_appendiculata@765046:0.0323674393,Chelophyes_appendiculata@765051:0.0323674393)n28:0.002034167784)n25:0.04551571232)n23:0.02048083785)n21:0.003496660801,(Hippopodius_hippopus@1801130:0.09503330337,Hippopodius_hippopus@1801132:0.09503330337)n29:0.008861514677)n20:0.003754905595)n18:0.04054850461,(((((((((Agalma_elegans@647280:0.02154467931,Athorybia_rosacea@5079011:0.02154467931)n38:0.03192796439,Halistemma_rubrum@3677686:0.0534726437)n37:0.01239138108,((Nanomia_bijuga@907115:0.02465739029,Nanomia_bijuga@907114:0.02465739029)n40:0.0007347168288,Nanomia_bijuga@907113:0.02539210712)n39:0.04047191765)n36:0.02336305094,Cordagalma_sp@1067624:0.08922707571)n35:0.004082347636,(Physophora_gilmeri@3550636:0.053657509,(Lychnagalma_utricularia@1971439:0.05068015636,(Lychnagalma_utricularia@1971438:0.02313826276,Lychnagalma_utricularia@1971437:0.02313826276)n43:0.0275418936)n42:0.002977352639)n41:0.03965191435)n34:0.006022697225,((Frillagalma_vityazi@1562405:0.06322892296,Resomia_ornicephala@3047042:0.06322892296)n45:0.0323003218,(Frillagalma_vityazi@1562404:0.06322892296,Resomia_ornicephala@3047041:0.06322892296)n46:0.0323003218)n44:0.003802875809)n33:0.002560276828,Forskalia_asymmetrica@1106693:0.1018923974)n32:0.009994158504,(((Marrus_claudanielis@2431995:0.0401578877,Physonect_sp@2401283:0.0401578877)n49:0.04274309644,(Marrus_claudanielis@2431996:0.07283097858,(Thermopalia_sp@3483832:0.002077862513,(Stephalia_dilata@2700717:4.284738675e-06,Stephalia_dilata@2700721:4.284738675e-06)n52:0.002073577775)n51:0.07075311607)n50:0.01007000555)n48:0.0108133467,Marrus_claudanielis@2431992:0.09371433084)n47:0.01817222507)n31:0.01012175139,Erenna_richardi@1197250:0.1220083073)n30:0.02618992096)n17:0.01319330695)n13:0.0192035034,(Apolemia_rubriversa@231533:0.04728686263,(Apolemia_sp@3260882:0.04640501734,(Apolemia_sp@3306778:0.02604931809,Apolemia_sp@3276560:0.02604931809)n55:0.02035569925)n54:0.0008818452845)n53:0.133308176)n12:0.02370954311)n9:0.1184514469)n7:0.01307909129,Physalia_physalis@375996:0.3358351199)n6:0.02439682503)n5:0.01759612524,(((Ectopleura_larynx@4650964:1.020794021e-06,Ectopleura_larynx@4650965:1.020794021e-06)n58:0.01256022392,Ectopleura_larynx@4650963:0.01256124471)n57:0.2395100194,Hydra_vulgaris@9514:0.2520712642)n56:0.125756806)n4:0.1725360215)n3:0.04528962385,(Hydra_vulgaris@33173:0.3558801152,Podocoryna_carnea@4600183:0.3558801152)n59:0.2397736003)n2:0.2910700281)n1:0.1132762564)n0;
```
