## Supplementary material for "Evolution of gene expression across species and specialized zooids in Siphonophora": Gene trees: 5bf43c7ee4f724259789461ca89b1ea7.txt

```
((Podocoryna_carnea@4508736:1,(Aiptasia_pallida@4070813:0.7035445293,((Nematostella_vectensis@57332:0.05049147609,Nematostella_vectensis@57333:0.05049147609)n4:0.6330439411,Nematostella_vectensis@39964:0.6835354172)n3:0.02000911216)n2:0.2964554707)n1:0.1744528267,((Aiptasia_pallida@3988932:0.7271852969,(Nematostella_vectensis@60720:0.05864811231,Nematostella_vectensis@49600:0.05864811231)n7:0.6685371846)n6:0.2728147031,(Alatina_alata@4870632:0.5503640916,((Clytia_hemisphaerica@110550:0.3245906666,Hydra_vulgaris@3772:0.3245906666)n10:0.05323740354,(Podocoryna_carnea@4594897:0.3227560286,(Hydractinia_symbiolongicarpus@4485385:0.2902791826,((Physalia_physalis@365988:0.1100823795,Rhizophysa_filiformis@2887457:0.1100823795)n14:0.0942222022,((Apolemia_lanosa@3344764:0.04728686263,(Apolemia_sp@3279740:0.03692072681,(Apolemia_rubriversa@278534:0.03554780464,Apolemia_rubriversa@278535:0.03554780464)n18:0.001372922168)n17:0.01036613582)n16:0.133308176,(((Bargmannia_amoena@4775240:0.04308419524,Bargmannia_lata@3587964:0.04308419524)n21:0.09479121755,Lilyopsis_fluoracantha@2210745:0.1378754128)n20:0.02351612241,(Cordagalma_sp@1073407:0.1481982283,((Erenna_richardi@1214606:0.08138780417,(Stephalia_dilata@2706612:0.002077862513,Thermopalia_sp@3518516:0.002077862513)n25:0.07930994166)n24:0.05169228451,((((((Agalma_elegans@610310:0.02154467931,Athorybia_rosacea@5042498:0.02154467931)n31:0.02940385545,Nanomia_bijuga@908305:0.05094853477)n30:0.01491549001,Halistemma_rubrum@3699208:0.06586402478)n29:0.02807989437,(Frillagalma_vityazi@1532538:0.08837220232,(Lychnagalma_utricularia@1960502:0.053657509,Physophora_gilmeri@3521914:0.053657509)n33:0.03471469333)n32:0.005571716822)n28:0.007948478258,Resomia_ornicephala@2992842:0.1018923974)n27:0.0288272007,((Marrus_claudanielis@2493766:0.0401578877,Physonect_sp@2370615:0.0401578877)n35:0.08708855702,((((Hippopodius_hippopus@1905412:0.08863089427,Prayidae_D27D2@3151694:0.08863089427)n39:0.008852849651,(Hippopodius_hippopus@1905414:0.08863089427,(Prayidae_D27D2@3242798:0.06792302538,Prayidae_D27SS7@2631492:0.06792302538)n41:0.0207078689)n40:0.008852849651)n38:0.01016597972,(Kephyes_ovata@2189626:0.08691069279,(Chuniphyes_multidentata@3766780:0.08354105468,(Chelophyes_appendiculata@690988:0.03440160708,(Abylopsis_tetragona@466955:0.0221180839,Diphyes_dispar@4112802:0.0221180839)n45:0.01228352318)n44:0.0491394476)n43:0.003369638109)n42:0.02073903085)n37:0.008712987042,(Forskalia_asymmetrica@1166068:0.1053575919,Forskalia_asymmetrica@1144316:0.1053575919)n46:0.0110051188)n36:0.01088373404)n34:0.003473153377)n26:0.002360490581)n23:0.01511813958)n22:0.01319330695)n19:0.0192035034)n15:0.02370954311)n13:0.08597460093)n12:0.03247684596)n11:0.05507204156)n9:0.1725360215)n8:0.4496359084)n5:0.1744528267)n0;
```
