## Supplementary material for "Evolution of gene expression across species and specialized zooids in Siphonophora": Gene trees: 5bf99c3ddadeeff1ff28ec41f98c2a77.txt

```
(Nematostella_vectensis@49692:1,(Aiptasia_pallida@4004636:0.8867237436,(Alatina_alata@4872031:0.5503640916,(((Ectopleura_larynx@4618323:0.2520712642,Hydra_vulgaris@387:0.2520712642)n5:0.1038088511,((Rhizophysa_filiformis@2880101:0.1395917598,(((Apolemia_lanosa@3324636:0.03524785198,Apolemia_rubriversa@293379:0.03524785198)n10:0.05694257531,Physalia_physalis@337568:0.09219042729)n9:0.03434017174,Physalia_physalis@337569:0.126530599)n8:0.01306116075)n7:0.06471282193,(((((Bargmannia_amoena@4777501:0.0201833611,Bargmannia_elongata@1486696:0.0201833611)n15:0.02290083414,Bargmannia_lata@3642603:0.04308419524)n14:0.03313965209,Rudjakovia_sp@3928407:0.07622384733)n13:0.07248142959,(((Lilyopsis_fluoracantha@2314128:0.1076497236,Prayidae_D27SS7@2653118:0.1076497236)n18:0.02538891579,((Chuniphyes_multidentata@3780737:0.03879565517,Kephyes_ovata@2189468:0.03879565517)n20:0.05325315805,(Nanomia_bijuga@938843:0.08315645221,((Chelophyes_appendiculata@710531:0.01868652925,(Abylopsis_tetragona@403134:0.005112753053,Abylopsis_tetragona@403136:0.005112753053)n24:0.0135737762)n23:0.01571507783,Diphyes_dispar@4279024:0.03440160708)n22:0.04875484513)n21:0.008892361019)n19:0.04098982621)n17:0.01515958882,(((((((Agalma_elegans@598335:0.02154467931,Athorybia_rosacea@5066832:0.02154467931)n31:0.03192796439,Halistemma_rubrum@3727368:0.0534726437)n30:0.01239138108,Nanomia_bijuga@938844:0.06586402478)n29:0.02533399506,(Frillagalma_vityazi@1602395:0.09105339186,(Resomia_ornicephala@2953157:0.08975921941,((Forskalia_asymmetrica@1120588:0.07098285081,(Frillagalma_vityazi@1602391:0.06322892296,Resomia_ornicephala@2953158:0.06322892296)n36:0.007753927849)n35:0.009050603274,(Lychnagalma_utricularia@1988072:0.053657509,Physophora_gilmeri@3531016:0.053657509)n37:0.02637594509)n34:0.009725765324)n33:0.001294172453)n32:0.0001446279721)n28:0.01069437757,Cordagalma_sp@990312:0.1018923974)n27:0.006707769164,(Erenna_richardi@1235306:0.08138780417,(Marrus_claudanielis@2501489:0.07553310816,Marrus_claudanielis@2501490:0.07553310816)n39:0.005854696008)n38:0.0272123624)n26:0.01340814073,(Stephalia_dilata@2722709:0.002077862513,Thermopalia_sp@3506527:0.002077862513)n40:0.1199304448)n25:0.02618992096)n16:0.0005070486638)n12:0.01268625829,(Hippopodius_hippopus@1764305:0.08863089427,Prayidae_D27D2@3205326:0.08863089427)n41:0.07276064093)n11:0.0429130465)n6:0.1515755335)n4:0.02194795495,(Podocoryna_carnea@4574599:0.3770175522,(Podocoryna_carnea@4576692:0.3581368827,(Clytia_hemisphaerica@122144:0.3232152979,Clytia_hemisphaerica@122308:0.3232152979)n44:0.0349215848)n43:0.01888066953)n42:0.0008105179582)n3:0.1725360215)n2:0.336359652)n1:0.1132762564)n0;
```
