## Supplementary material for "Evolution of gene expression across species and specialized zooids in Siphonophora": Gene trees: 5c1bac64a3039dc8c8e362c78b255a4e.txt

```
(Nematostella_vectensis@57599:1,(Aiptasia_pallida@4016315:0.8867237436,(Alatina_alata@4895209:0.5503640916,(Clytia_hemisphaerica@113884:0.3778280702,((Hydractinia_symbiolongicarpus@4474554:0.1762116314,Podocoryna_carnea@4507394:0.1762116314)n5:0.1465443972,(((Apolemia_lanosa@3313983:0.04728686263,Apolemia_sp@3293982:0.04728686263)n8:0.1460427033,Rhizophysa_filiformis@2854868:0.1933295659)n7:0.01097501576,((((Bargmannia_amoena@3403135:0.0201833611,Bargmannia_elongata@1369323:0.0201833611)n12:0.02290083414,Bargmannia_lata@3588586:0.04308419524)n11:0.03313965209,Rudjakovia_sp@3947050:0.07622384733)n10:0.08516768787,((((((((((Agalma_elegans@631564:0.02154467931,Athorybia_rosacea@5027576:0.02154467931)n22:0.03825936625,Nanomia_bijuga@945905:0.05980404556)n21:0.006059979211,Halistemma_rubrum@3720884:0.06586402478)n20:0.01813130568,(Lychnagalma_utricularia@1933989:0.053657509,Physophora_gilmeri@3529008:0.053657509)n23:0.03033782146)n19:0.007023030907,Cordagalma_sp@998154:0.09101836136)n18:0.002291061987,Forskalia_asymmetrica@1175393:0.09330942335)n17:0.008582974053,(Frillagalma_vityazi@1575831:0.06322892296,Resomia_ornicephala@3014535:0.06322892296)n24:0.03866347444)n16:0.01450552907,(Erenna_richardi@1254944:0.08138780417,Marrus_claudanielis@2488307:0.08138780417)n25:0.0350101223)n15:0.005610380827,(Physonect_sp@2362459:0.07283097858,(Stephalia_dilata@2755198:0.002077862513,Thermopalia_sp@3472151:0.002077862513)n27:0.07075311607)n26:0.04917732871)n14:0.02618992096,((Prayidae_D27D2@3125119:0.06792302538,Prayidae_D27SS7@2631636:0.06792302538)n29:0.03972669827,((Hippopodius_hippopus@1814992:0.07551907182,Hippopodius_hippopus@1742531:0.07551907182)n31:0.03052417608,(Kephyes_ovata@2173722:0.1003981572,(Lilyopsis_fluoracantha@2272661:0.08561223045,(Chelophyes_appendiculata@756806:0.03440160708,(Abylopsis_tetragona@419645:0.0221180839,Diphyes_dispar@4142584:0.0221180839)n35:0.01228352318)n34:0.05121062337)n33:0.0147859268)n32:0.005645090651)n30:0.001606475745)n28:0.04054850461)n13:0.01319330695)n9:0.0429130465)n6:0.1184514469)n4:0.05507204156)n3:0.1725360215)n2:0.336359652)n1:0.1132762564)n0;
```
