## Supplementary material for "Evolution of gene expression across species and specialized zooids in Siphonophora": Gene trees: 5c6b9727c2382153f482f66469b866a8.txt

```
(Nematostella_vectensis@56232:1,((Alatina_alata@4928436:0.5503640916,((Hydra_vulgaris@21765:0.3462244939,(((Clytia_hemisphaerica@110856:0.2596502164,Ectopleura_larynx@4699708:0.2596502164)n7:0.04720784883,(Hydractinia_symbiolongicarpus@4416550:0.1762116314,Podocoryna_carnea@4584312:0.1762116314)n8:0.1306464338)n6:0.02444895059,Ectopleura_larynx@4699727:0.3313070158)n5:0.01491747809)n4:0.03160357627,(((Physalia_physalis@349291:0.1100823795,Rhizophysa_filiformis@2832449:0.1100823795)n11:0.05456576054,(Physalia_physalis@382417:0.1100823795,Rhizophysa_filiformis@2832447:0.1100823795)n12:0.05456576054)n10:0.03965644166,((Apolemia_lanosa@3385808:0.03524785198,Apolemia_rubriversa@210854:0.03524785198)n14:0.1453471866,((Bargmannia_elongata@1313387:0.07622384733,(Rudjakovia_sp@3961712:0.0743506829,(Bargmannia_lata@3639635:0.06199819956,Bargmannia_lata@3606450:0.06199819956)n18:0.01235248335)n17:0.00187316443)n16:0.08516768787,((((((Cordagalma_sp@1010042:0.08474512663,(Lychnagalma_utricularia@1967357:0.053657509,Physophora_gilmeri@3536695:0.053657509)n25:0.03108761763)n24:0.002578716432,((Agalma_elegans@544243:0.02154467931,Athorybia_rosacea@5087858:0.02154467931)n27:0.04431934546,(Nanomia_bijuga@904297:0.05488754232,(Halistemma_rubrum@3698932:0.04188357605,Halistemma_rubrum@3698931:0.04188357605)n29:0.01300396628)n28:0.01097648245)n26:0.02145981828)n23:0.00598558029,Forskalia_asymmetrica@1158483:0.09330942335)n22:0.008582974053,(Frillagalma_vityazi@1705165:0.06322892296,Resomia_ornicephala@2951770:0.06322892296)n30:0.03866347444)n21:0.02011590989,(Marrus_claudanielis@2443340:0.0950952002,(Erenna_richardi@1270211:0.08138780417,((Marrus_claudanielis@2443334:0.0401578877,Physonect_sp@2396991:0.0401578877)n34:0.03267309088,(Stephalia_dilata@2721311:0.002077862513,Thermopalia_sp@3492118:0.002077862513)n35:0.07075311607)n33:0.008556825586)n32:0.01370739603)n31:0.0269131071)n20:0.02618992096,((Hippopodius_hippopus@1801606:0.08863089427,(Prayidae_D27D2@3139975:0.06792302538,Prayidae_D27SS7@2642247:0.06792302538)n38:0.0207078689)n37:0.01901882937,(Kephyes_ovata@2183903:0.1003981572,(Chuniphyes_multidentata@4335493:0.09591331953,(Lilyopsis_fluoracantha@2317078:0.06464988947,(Chelophyes_appendiculata@726770:0.03440160708,(Diphyes_dispar@4074768:0.0221180839,(Abylopsis_tetragona@454133:0.0211656133,Abylopsis_tetragona@454134:0.0211656133)n44:0.0009524706005)n43:0.01228352318)n42:0.03024828239)n41:0.03126343006)n40:0.004484837721)n39:0.007251566396)n36:0.04054850461)n19:0.01319330695)n15:0.0192035034)n13:0.02370954311)n9:0.1735234885)n3:0.1725360215)n2:0.336359652,(Aiptasia_pallida@4010875:0.8263643523,Aiptasia_pallida@4044119:0.8263643523)n45:0.06035939128)n1:0.1132762564)n0;
```
