## Supplementary material for "Evolution of gene expression across species and specialized zooids in Siphonophora": Gene trees: 5c6ccc0d63367db6fbf0e23f386f80c6.txt

```
(Nematostella_vectensis@44250:1,(Aiptasia_pallida@4046703:0.8867237436,(Alatina_alata@4897683:0.5503640916,(((Physalia_physalis@326361:0.1100823795,Rhizophysa_filiformis@2851276:0.1100823795)n5:0.0942222022,(((Bargmannia_amoena@4776711:0.04308419524,(Bargmannia_elongata@1344121:0.03453460262,Bargmannia_lata@3600791:0.03453460262)n9:0.008549592627)n8:0.03313965209,Rudjakovia_sp@3903184:0.07622384733)n7:0.1043711913,((Apolemia_lanosa@3376811:0.04728686263,(Apolemia_rubriversa@266793:0.03518035549,Apolemia_sp@3308219:0.03518035549)n12:0.01210650713)n11:0.1214040175,(((Halistemma_rubrum@3700187:0.06586402478,Nanomia_bijuga@975113:0.06586402478)n15:0.08233420348,((Physonect_sp@2349290:0.07283097858,Stephalia_dilata@2741422:0.07283097858)n17:0.06435869118,(Prayidae_D27D2@3105619:0.06792302538,Prayidae_D27SS7@2555543:0.06792302538)n18:0.06926664439)n16:0.01100855849)n14:0.01386534786,((Marrus_claudanielis@2452463:0.0401578877,Physonect_sp@2349291:0.0401578877)n20:0.1080403406,(Erenna_richardi@1208855:0.1406138138,((Stephalia_dilata@2808592:0.002077862513,Thermopalia_sp@3473015:0.002077862513)n23:0.1344542688,((((((((Agalma_elegans@628280:0.02154467931,Athorybia_rosacea@5099945:0.02154467931)n31:0.03192796439,Halistemma_rubrum@3670898:0.0534726437)n30:0.01401363903,Cordagalma_sp@987951:0.06748628272)n29:0.006691086074,Nanomia_bijuga@790013:0.0741773688)n28:0.008690225647,((Lychnagalma_utricularia@1929895:0.01674494293,Lychnagalma_utricularia@1929898:0.01674494293)n33:0.03691256607,Physophora_gilmeri@3560799:0.053657509)n32:0.02921008545)n27:0.0104418289,(Forskalia_asymmetrica@1121557:0.0721661944,Forskalia_asymmetrica@1164974:0.0721661944)n34:0.02114322895)n26:0.008582974053,(Frillagalma_vityazi@1528839:0.06322892296,Resomia_ornicephala@3014117:0.06322892296)n35:0.03866347444)n25:0.03183792681,(Lilyopsis_fluoracantha@2253129:0.1076497236,(Prayidae_D27SS7@2622719:0.1023580316,((Hippopodius_hippopus@1852708:0.08863089427,Prayidae_D27D2@3129291:0.08863089427)n39:0.009757707213,((Chuniphyes_multidentata@3842283:0.03879565517,Kephyes_ovata@2162537:0.03879565517)n41:0.04811503762,(Chelophyes_appendiculata@741797:0.03440160708,(Abylopsis_tetragona@420609:0.0221180839,Diphyes_dispar@4149849:0.0221180839)n43:0.01228352318)n42:0.05250908571)n40:0.0114779087)n38:0.003969430152)n37:0.005291692006)n36:0.02608060056)n24:0.002801807098)n22:0.004081682448)n21:0.007584414503)n19:0.01386534786)n13:0.006627304048)n10:0.01190415845)n6:0.02370954311)n4:0.1735234885,(Podocoryna_carnea@4585388:0.374286653,((Clytia_hemisphaerica@135580:0.3186433538,(Ectopleura_larynx@4625074:0.2520712642,Hydra_vulgaris@23459:0.2520712642)n47:0.0665720896)n46:0.01687135931,(Hydractinia_symbiolongicarpus@4407949:0.1762116314,Podocoryna_carnea@4538244:0.1762116314)n48:0.1593030817)n45:0.03877193996)n44:0.003541417142)n3:0.1725360215)n2:0.336359652)n1:0.1132762564)n0;
```
