## Supplementary material for "Evolution of gene expression across species and specialized zooids in Siphonophora": Gene trees: 5c7c3641e561d061f0d3f57416f31b81.txt

```
(Nematostella_vectensis@57374:1,(Aiptasia_pallida@4037204:0.8867237436,(Alatina_alata@4923737:0.5503640916,(Clytia_hemisphaerica@125173:0.3778280702,(Podocoryna_carnea@4570839:0.3767144305,((Ectopleura_larynx@4715224:0.2520712642,Hydra_vulgaris@25723:0.2520712642)n6:0.1038088511,((Hydractinia_symbiolongicarpus@4482248:0.1762116314,Podocoryna_carnea@4556193:0.1762116314)n8:0.1465443972,((((Apolemia_sp@3301552:0.04728686263,(Apolemia_lanosa@3324379:0.03524785198,Apolemia_rubriversa@292165:0.03524785198)n13:0.01203901065)n12:0.004409096401,((Apolemia_rubriversa@292166:5.295380235e-06,Apolemia_sp@3266783:5.295380235e-06)n15:0.04728156725,Apolemia_lanosa@3371996:0.04728686263)n14:0.004409096401)n11:0.1260921621,(Rhizophysa_filiformis@2918042:0.1767457939,(Physalia_physalis@326759:0.1689328816,(Physalia_physalis@377077:0.1100823795,Rhizophysa_filiformis@2918040:0.1100823795)n18:0.05885050212)n17:0.007812912304)n16:0.001042327234)n10:0.02651646055,(((Hippopodius_hippopus@1894078:0.08863089427,Prayidae_D27D2@3077439:0.08863089427)n21:0.01901882937,(Prayidae_D27SS7@2637812:0.1064144674,(((Lilyopsis_fluoracantha@2239177:0.05095818983,Lilyopsis_fluoracantha@2284461:0.05095818983)n25:0.04368334939,(Chuniphyes_multidentata@4312800:0.03879565517,(Kephyes_ovata@2137689:0.03819788852,Kephyes_ovata@2137684:0.03819788852)n27:0.0005977666492)n26:0.05584588404)n24:0.005756618032,((Diphyes_dispar@4245604:0.02718094883,(Chelophyes_appendiculata@685116:0.02495520178,Chelophyes_appendiculata@685117:0.02495520178)n30:0.002225747049)n29:0.007220658252,Abylopsis_tetragona@393683:0.03440160708)n28:0.06599655017)n23:0.006016310163)n22:0.001235256233)n20:0.05374181156,((((Bargmannia_amoena@4782388:3.908094407e-06,Bargmannia_amoena@3416212:3.908094407e-06)n34:0.02017945301,Bargmannia_elongata@1407351:0.0201833611)n33:0.05604048623,(Rudjakovia_sp@3924177:0.06851196782,Rudjakovia_sp@3909722:0.06851196782)n35:0.007711879515)n32:0.0654476691,(((((Forskalia_asymmetrica@1088260:0.09703092587,((Frillagalma_vityazi@1587732:0.09506159588,Frillagalma_vityazi@1587727:0.09506159588)n42:0.001893948507,((((Agalma_elegans@620440:0.02154467931,Athorybia_rosacea@5074495:0.02154467931)n46:0.03192796439,Halistemma_rubrum@3742947:0.0534726437)n45:0.03983677965,(Cordagalma_sp@987870:0.0893514853,(Physophora_gilmeri@3571666:0.053657509,(Lychnagalma_utricularia@2000006:0.04824289062,Lychnagalma_utricularia@2000007:0.04824289062)n49:0.005414618377)n48:0.0356939763)n47:0.003957938048)n44:0.002267427446,(Frillagalma_vityazi@1587728:0.0874408916,Nanomia_bijuga@946780:0.0874408916)n50:0.00813595919)n43:0.001378693589)n41:7.538148735e-05)n40:0.00486147153,Resomia_ornicephala@2967302:0.1018923974)n39:0.008400504944,((Marrus_claudanielis@2484660:0.0401578877,Physonect_sp@2357001:0.0401578877)n52:0.04749149856,(Physonect_sp@2405721:0.07283097858,(Stephalia_dilata@2744937:0.002077862513,Thermopalia_sp@3505445:0.002077862513)n54:0.07075311607)n53:0.01481840767)n51:0.02264351609)n38:0.01171540495,Erenna_richardi@1259134:0.1220083073)n37:0.005548912243,((Erenna_richardi@1259130:0.06294733374,Physonect_sp@2357002:0.06294733374)n56:0.01844047043,Thermopalia_sp@3473914:0.08138780417)n55:0.04616941537)n36:0.0141142969)n31:0.01972001877)n19:0.0429130465)n9:0.1184514469)n7:0.03312408662)n5:0.02083431525)n4:0.001113639693)n3:0.1725360215)n2:0.336359652)n1:0.1132762564)n0;
```
