## Supplementary material for "Evolution of gene expression across species and specialized zooids in Siphonophora": Gene trees: 5c7c48894323d125357491b417498067.txt

```
(Alatina_alata@4923454:0.5503640916,((Ectopleura_larynx@4654136:0.2520712642,Hydra_vulgaris@29562:0.2520712642)n2:0.125756806,((Clytia_hemisphaerica@87345:0.275153513,(Hydractinia_symbiolongicarpus@4450044:0.1762116314,Podocoryna_carnea@4554809:0.1762116314)n5:0.09894188157)n4:0.06485174989,(Rhizophysa_filiformis@2918732:0.2043045817,((((Bargmannia_amoena@4730741:1.124196509e-06,Bargmannia_amoena@3442719:1.124196509e-06)n10:0.02018223691,Bargmannia_elongata@1342930:0.0201833611)n9:0.1412081741,((((((((Nanomia_bijuga@876784:0.05957561704,(Athorybia_rosacea@5079060:0.02154467931,(Agalma_elegans@610962:0.01926094457,Agalma_elegans@548500:0.01926094457)n20:0.002283734743)n19:0.03803093773)n18:0.006288407739,Halistemma_rubrum@3654308:0.06586402478)n17:0.01813130568,((Lychnagalma_utricularia@1912666:0.053657509,Physophora_gilmeri@3534664:0.053657509)n22:0.0069702181,(Physophora_gilmeri@3534666:0.053657509,Lychnagalma_utricularia@1912670:0.053657509)n23:0.0069702181)n21:0.02336760336)n16:0.005424613769,Cordagalma_sp@1009988:0.08941994422)n15:0.003889479126,Forskalia_asymmetrica@1165748:0.09330942335)n14:0.008582974053,(Resomia_ornicephala@2977587:0.06322892296,(Frillagalma_vityazi@1713185:0.06279684258,(Frillagalma_vityazi@1713174:0.06059755587,Frillagalma_vityazi@1713178:0.06059755587)n26:0.002199286716)n25:0.0004320803796)n24:0.03866347444)n13:0.02011590989,(((Erenna_richardi@1241621:0.06182086752,Marrus_claudanielis@2469263:0.06182086752)n29:0.0006629332094,Physonect_sp@2394678:0.06248380073)n28:0.01890400344,(Thermopalia_sp@3465012:0.002077862513,(Stephalia_dilata@2806480:1.342491878e-06,Stephalia_dilata@2806479:1.342491878e-06)n31:0.002076520021)n30:0.07930994166)n27:0.04062050313)n12:0.02618992096,((Hippopodius_hippopus@1794886:0.08863089427,Prayidae_D27SS7@2620239:0.08863089427)n33:0.01901882937,(Prayidae_D27D2@3099187:0.09750195867,((Chuniphyes_multidentata@3810037:0.03879565517,(Kephyes_ovata@2086445:0.03741142119,Kephyes_ovata@2086447:0.03741142119)n37:0.001384233982)n36:0.04811503762,(Chelophyes_appendiculata@720635:0.03440160708,(Abylopsis_tetragona@426676:0.0221180839,Diphyes_dispar@4234609:0.0221180839)n39:0.01228352318)n38:0.05250908571)n35:0.01059126588)n34:0.01014776497)n32:0.04054850461)n11:0.01319330695)n8:0.0192035034,(Apolemia_rubriversa@265970:0.165091651,Apolemia_rubriversa@251242:0.165091651)n40:0.01550338761)n7:0.02370954311)n6:0.1357006811)n3:0.03782280731)n1:0.1725360215)n0;
```
