## Supplementary material for "Evolution of gene expression across species and specialized zooids in Siphonophora": Gene trees: 5c9ec12f0b8f36ec239b2a30da779599.txt

```
(Nematostella_vectensis@50889:1,(Aiptasia_pallida@4006419:0.8867237436,(Alatina_alata@4901863:0.5503640916,((Hydra_vulgaris@6485:0.2520712642,(Ectopleura_larynx@4717474:0.225393867,Ectopleura_larynx@4717473:0.225393867)n5:0.02667739711)n4:0.125756806,(Podocoryna_carnea@4551622:0.3739990916,(((Clytia_hemisphaerica@125821:0.005516680797,Clytia_hemisphaerica@125825:0.005516680797)n9:0.2904935272,(Hydractinia_symbiolongicarpus@4410741:0.1762116314,Podocoryna_carnea@4496118:0.1762116314)n10:0.1197985766)n8:0.03148928017,(((Apolemia_lanosa@3367523:0.04728686263,(Apolemia_rubriversa@286335:0.02341012645,Apolemia_sp@3276767:0.02341012645)n14:0.02387673618)n13:0.1207513175,((Physalia_physalis@322872:0.1100823795,Rhizophysa_filiformis@2822740:0.1100823795)n16:0.05642404531,(Physalia_physalis@322873:0.1100823795,(Rhizophysa_filiformis@2822743:0.09748703613,Rhizophysa_filiformis@2822742:0.09748703613)n18:0.01259534338)n17:0.05642404531)n15:0.001531755308)n12:0.03626640159,((((((((Agalma_elegans@622428:0.02154467931,Athorybia_rosacea@5076326:0.02154467931)n26:0.03192796439,Halistemma_rubrum@3721432:0.0534726437)n25:0.01239138108,(Nanomia_bijuga@778841:0.04522915434,Nanomia_bijuga@778838:0.04522915434)n27:0.02063487044)n24:0.01813130568,(Physophora_gilmeri@3562505:0.053657509,(Lychnagalma_utricularia@2015291:0.04335689111,Lychnagalma_utricularia@2015288:0.04335689111)n29:0.01030061789)n28:0.03033782146)n23:0.009314092894,(Cordagalma_sp@1058883:0.08352813879,Forskalia_asymmetrica@1167021:0.08352813879)n30:0.009781284557)n22:0.008582974053,Resomia_ornicephala@3039755:0.1018923974)n21:0.04630583085,((Erenna_richardi@1188649:0.08138780417,(Physonect_sp@2404949:0.07928377892,((Thermopalia_sp@3483188:0.06417356969,(Marrus_claudanielis@2533384:0.01260063754,Marrus_claudanielis@2533383:0.01260063754)n36:0.05157293215)n35:0.008657408894,Physonect_sp@2377797:0.07283097858)n34:0.006452800339)n33:0.002104025247)n32:0.06335699124,(Hippopodius_hippopus@1854803:0.1076497236,((Prayidae_D27SS7@2623155:0.1039993847,((((Lilyopsis_fluoracantha@2289998:0.07284475931,(Chelophyes_appendiculata@761657:0.03440160708,(Abylopsis_tetragona@444425:0.0221180839,Diphyes_dispar@4226089:0.0221180839)n45:0.01228352318)n44:0.03844315223)n43:0.02755339793,(Kephyes_ovata@2046650:0.0446667245,Kephyes_ovata@2046649:0.0446667245)n46:0.05573143274)n42:0.001667242627,(Lilyopsis_fluoracantha@2289999:0.1000109179,(Kephyes_ovata@2061789:0.05632130055,Prayidae_D27D2@3170343:0.05632130055)n48:0.04368961737)n47:0.002054481959)n41:0.001730161236,Prayidae_D27D2@3170346:0.1037955611)n40:0.0002038235617)n39:0.002167275564,Chuniphyes_multidentata@4358547:0.1061666602)n38:0.001483063408)n37:0.03709507176)n31:0.003453432849)n20:0.01319330695,(((Bargmannia_amoena@4723230:0.0201833611,Bargmannia_elongata@1319323:0.0201833611)n51:0.02290083414,Bargmannia_lata@3627661:0.04308419524)n50:0.03313965209,(Rudjakovia_sp@3856506:0.07010512655,Rudjakovia_sp@3862937:0.07010512655)n52:0.00611872078)n49:0.08516768787)n19:0.0429130465)n11:0.1231949065)n7:0.04649960343)n6:0.003828978545)n3:0.1725360215)n2:0.336359652)n1:0.1132762564)n0;
```
