## Supplementary material for "Evolution of gene expression across species and specialized zooids in Siphonophora": Gene trees: 5c23fb42fa2a8fb69b96b1f8482e8892.txt

```
(Clytia_hemisphaerica@102246:0.3778280702,((Hydra_vulgaris@12860:0.2777490307,(Hydra_vulgaris@2429:0.157723624,(Hydra_vulgaris@34700:0.1293698078,Hydra_vulgaris@21000:0.1293698078)n4:0.02835381618)n3:0.1200254067)n2:0.07813108456,((((Apolemia_lanosa@3335596:0.03524785198,Apolemia_rubriversa@292024:0.03524785198)n8:0.01203901065,Apolemia_sp@3268004:0.04728686263)n7:0.1570177191,((Bargmannia_lata@3644759:0.1539107475,(Physalia_physalis@324459:0.1100823795,Rhizophysa_filiformis@2831869:0.1100823795)n11:0.04382836803)n10:0.0308105749,Lychnagalma_utricularia@1978068:0.1847213224)n9:0.01958325927)n6:0.0725910072,((((((Kephyes_ovata@2152334:0.1076497236,Prayidae_D27D2@3143113:0.1076497236)n17:0.00163169931,(Prayidae_D27D2@3143016:0.1076497236,((Kephyes_ovata@2152335:0.09822156971,Prayidae_D27SS7@2563645:0.09822156971)n20:0.003357844121,(Kephyes_ovata@2152336:0.1003981572,Lilyopsis_fluoracantha@2292861:0.1003981572)n21:0.001181256582)n19:0.006070309814)n18:0.00163169931)n16:0.0389168053,((Marrus_claudanielis@2470264:0.0401578877,Physonect_sp@2409433:0.0401578877)n23:0.0818504196,(((Resomia_ornicephala@2948407:0.1018923974,(Agalma_elegans@638150:0.02154467931,(Athorybia_rosacea@5088883:0.01951451147,Athorybia_rosacea@5088884:0.01951451147)n28:0.002030167838)n27:0.08034771809)n26:0.0124822194,Erenna_richardi@1183298:0.1143746168)n25:0.00696693616,((Agalma_elegans@543737:0.02154467931,Athorybia_rosacea@5051922:0.02154467931)n30:0.08768387299,Erenna_richardi@1183300:0.1092285523)n29:0.01211300066)n24:0.0006667543357)n22:0.02618992096)n15:0.01319330695,(Bargmannia_elongata@1398225:0.04308419524,Bargmannia_lata@3641743:0.04308419524)n31:0.11830734)n14:0.0429130465,Rhizophysa_filiformis@2829927:0.2043045817)n13:0.07028875089,(((((Agalma_elegans@643647:0.02154467931,Athorybia_rosacea@5101650:0.02154467931)n36:0.07176474404,Cordagalma_sp@1042690:0.09330942335)n35:0.04642130789,(((Bargmannia_amoena@4725266:0.04308419524,Bargmannia_lata@3613717:0.04308419524)n39:0.07414306073,Physonect_sp@2361534:0.117227256)n38:0.01205754322,(Stephalia_dilata@2772163:0.002077862513,Thermopalia_sp@3510233:0.002077862513)n40:0.1272069367)n37:0.01044593204)n34:0.02166080397,(((Hippopodius_hippopus@1905130:0.08863089427,Prayidae_D27D2@3213392:0.08863089427)n43:0.005326096266,(Kephyes_ovata@2081469:0.07351725452,Prayidae_D27SS7@2616166:0.07351725452)n44:0.02043973602)n42:0.0136927331,Lilyopsis_fluoracantha@2215665:0.1076497236)n41:0.05374181156)n33:0.08387481321,(Rhizophysa_filiformis@2911033:0.2043045817,(((Apolemia_lanosa@3310949:0.03524785198,Apolemia_rubriversa@297731:0.03524785198)n48:0.01203901065,Apolemia_sp@3262220:0.04728686263)n47:0.133308176,(((Prayidae_D27D2@3123996:0.06792302538,Prayidae_D27SS7@2608920:0.06792302538)n51:0.08027520288,(Thermopalia_sp@3474713:0.1317934588,(Resomia_ornicephala@3027250:0.1273101608,(Kephyes_ovata@2138579:0.1190324568,(Cordagalma_sp@983382:0.09330942335,((Physophora_gilmeri@3527936:0.08399533045,(Halistemma_rubrum@3715524:0.0534726437,(Agalma_elegans@530901:0.02154467931,Athorybia_rosacea@5070200:0.02154467931)n59:0.03192796439)n58:0.03052268676)n57:0.008906071343,((Agalma_elegans@578736:0.08399484153,Physophora_gilmeri@3523339:0.08399484153)n61:4.889292945e-07,Halistemma_rubrum@3735387:0.08399533045)n60:0.008906071343)n56:0.0004080215515)n55:0.02572303341)n54:0.008277704054)n53:0.004483298014)n52:0.01640476943)n50:0.03199595765,(((Bargmannia_lata@3632642:0.1129080114,((Frillagalma_vityazi@1716636:0.06322892296,Resomia_ornicephala@3012887:0.06322892296)n66:0.03866347444,Halistemma_rubrum@3658636:0.1018923974)n65:0.01101561403)n64:0.01177083796,(Erenna_richardi@1251039:0.08138780417,(Stephalia_dilata@2776911:0.002077862513,Thermopalia_sp@3510090:0.002077862513)n68:0.07930994166)n67:0.04329104523)n63:0.03671268581,(Prayidae_D27D2@3144514:0.1076497236,(Kephyes_ovata@2136961:0.09959383477,Kephyes_ovata@2140522:0.09959383477)n70:0.008055888872)n69:0.05374181156)n62:0.0188026507)n49:0.0004008526968)n46:0.02370954311)n45:0.04096176671)n32:0.02932698418)n12:0.002302256306)n5:0.07898452631)n1:0.02194795495)n0;
```
