## Supplementary material for "Evolution of gene expression across species and specialized zooids in Siphonophora": Gene trees: 5c82a7bf49362babc65eed87ae123cbd.txt

```
(Nematostella_vectensis@42239:1,(Aiptasia_pallida@4032046:0.8867237436,(Alatina_alata@4987579:0.5503640916,(Hydra_vulgaris@15006:0.3778280702,(Clytia_hemisphaerica@89818:0.3380178519,(Physalia_physalis@322652:0.2043045817,((Bargmannia_lata@3638772:0.07622384733,Rudjakovia_sp@3903517:0.07622384733)n7:0.08516768787,(Agalma_elegans@512584:0.1481982283,(((Diphyes_dispar@4177865:0.0509696182,Diphyes_dispar@4096608:0.0509696182)n11:0.05668010544,(Hippopodius_hippopus@1880562:0.09882985853,Lilyopsis_fluoracantha@2271164:0.09882985853)n12:0.008819865109)n10:0.02402377127,Thermopalia_sp@3492744:0.1316734949)n9:0.01652473334)n8:0.01319330695)n6:0.0429130465)n5:0.1337132702)n4:0.0398102183)n3:0.1725360215)n2:0.336359652)n1:0.1132762564)n0;
```
