## Supplementary material for "Evolution of gene expression across species and specialized zooids in Siphonophora": Gene trees: 5c615d0785ea2766a9fe785721d5d0f7.txt

```
((Aiptasia_pallida@4018202:0.7152043191,(Nematostella_vectensis@43040:0.6559518468,Nematostella_vectensis@43039:0.6559518468)n2:0.0592524723)n1:0.2847956809,(Alatina_alata@4802726:0.5503640916,(Clytia_hemisphaerica@110779:0.3778280702,((((Ectopleura_larynx@4611142:0.175118503,Ectopleura_larynx@4643785:0.175118503)n8:0.07695276117,Hydra_vulgaris@3849:0.2520712642)n7:0.07578984878,(((Physalia_physalis@387949:0.1100823795,Rhizophysa_filiformis@2823263:0.1100823795)n11:0.0942222022,(((((Bargmannia_amoena@3460826:2.024156198e-06,Bargmannia_amoena@4742111:2.024156198e-06)n16:0.02018133695,Bargmannia_elongata@1488064:0.0201833611)n15:0.03320996239,Rudjakovia_sp@3958755:0.05339332349)n14:0.02283052384,Bargmannia_lata@3622060:0.07622384733)n13:0.1043711913,(((Apolemia_lanosa@3385337:0.03524785198,Apolemia_rubriversa@205512:0.03524785198)n19:0.01203901065,Apolemia_sp@3305085:0.04728686263)n18:0.1289424329,((Marrus_claudanielis@2539422:0.0401578877,Physonect_sp@2352703:0.0401578877)n21:0.1080403406,(((Resomia_ornicephala@3059628:0.1018923974,((Forskalia_asymmetrica@1151341:0.09021624474,(Frillagalma_vityazi@1688749:0.08949923366,((((Frillagalma_vityazi@1656465:0.07272282024,(Halistemma_rubrum@3722100:0.06586402478,Nanomia_bijuga@807639:0.06586402478)n32:0.006858795466)n31:0.002009962272,(Agalma_elegans@541585:0.07136036978,Agalma_elegans@539438:0.07136036978)n33:0.003372412734)n30:0.0008177017205,Athorybia_rosacea@5106355:0.07555048423)n29:0.008859290787,((Lychnagalma_utricularia@2007436:0.04881789419,Lychnagalma_utricularia@2007441:0.04881789419)n35:0.004839614803,(Physophora_gilmeri@3548569:0.0465976602,Physophora_gilmeri@3548570:0.0465976602)n36:0.007059848794)n34:0.03075226603)n28:0.005089458643)n27:0.0007170110709)n26:0.002388784567,Cordagalma_sp@1037225:0.0926050293)n25:0.0092873681)n24:0.02011590989,Erenna_richardi@1273734:0.1220083073)n23:0.02295951518,((Stephalia_dilata@2783514:0.002077862513,Thermopalia_sp@3506282:0.002077862513)n38:0.1373520994,((Prayidae_D27SS7@2660529:0.1076497236,(Hippopodius_hippopus@1802770:0.1040977913,(Prayidae_D27D2@3077956:0.1027058298,(Lilyopsis_fluoracantha@2217305:0.1003981572,((Chuniphyes_multidentata@3820191:0.03879565517,Kephyes_ovata@2179871:0.03879565517)n45:0.04811503762,(Chelophyes_appendiculata@756887:0.03440160708,(Abylopsis_tetragona@411834:0.0221180839,Diphyes_dispar@4247134:0.0221180839)n47:0.01228352318)n46:0.05250908571)n44:0.01348746446)n43:0.002307672522)n42:0.001391961494)n41:0.00355193238)n40:0.0182267161,((((((Abylopsis_tetragona@469666:0.03440160708,((Chelophyes_appendiculata@697876:0.002365597973,Chelophyes_appendiculata@697874:0.002365597973)n55:0.0297868614,Diphyes_dispar@4131691:0.03215245937)n54:0.002249147713)n53:0.03137439271,(((Abylopsis_tetragona@433957:0.0221180839,Diphyes_dispar@4141148:0.0221180839)n58:0.01228352318,Chelophyes_appendiculata@696865:0.03440160708)n57:0.02629484128,Diphyes_dispar@4259704:0.06069644837)n56:0.005079551425)n52:0.021134693,(Chuniphyes_multidentata@3834378:0.03879565517,Kephyes_ovata@2138883:0.03879565517)n59:0.04811503762)n51:0.0190441486,(Hippopodius_hippopus@1759327:0.103261977,(Lilyopsis_fluoracantha@2301479:0.09089672638,((Lilyopsis_fluoracantha@2307028:0.03641367883,Lilyopsis_fluoracantha@2307025:0.03641367883)n63:0.05140855812,(Lilyopsis_fluoracantha@2240195:0.08028419212,(((Lilyopsis_fluoracantha@2226386:0.02035825536,Lilyopsis_fluoracantha@2278814:0.02035825536)n67:0.03603091303,Lilyopsis_fluoracantha@2226692:0.05638916839)n66:0.01727171527,Lilyopsis_fluoracantha@2229419:0.07366088366)n65:0.006623308455)n64:0.007538044832)n62:0.003074489429)n61:0.01236525065)n60:0.002692864366)n50:0.001694882249,(Prayidae_D27D2@3196915:0.08560262658,Prayidae_D27D2@3196911:0.08560262658)n68:0.02204709706)n49:0.005867276495,(Prayidae_D27D2@3196909:0.1076497236,((((Chuniphyes_multidentata@4378329:0.03879565517,Kephyes_ovata@2180852:0.03879565517)n73:0.04227297365,Prayidae_D27SS7@2547318:0.08106862883)n72:0.008118938695,Hippopodius_hippopus@1758481:0.08918756752)n71:0.0156782289,(Prayidae_D27SS7@2606096:0.04399125088,Prayidae_D27SS7@2606101:0.04399125088)n74:0.06087454554)n70:0.002783927226)n69:0.005867276495)n48:0.01235943961)n39:0.01355352221)n37:0.00553786052)n22:0.003230405779)n20:0.02803106732)n17:0.004365743029)n12:0.02370954311)n10:0.08994615433,Physalia_physalis@329912:0.294250736)n9:0.03361037689)n6:0.02801900228,(Hydractinia_symbiolongicarpus@4407975:0.1762116314,Podocoryna_carnea@4589169:0.1762116314)n75:0.1796684838)n5:0.02194795495)n4:0.1725360215)n3:0.4496359084)n0;
```
