## Supplementary material for "Evolution of gene expression across species and specialized zooids in Siphonophora": Gene trees: 5cae5068a3d4d24a73d554690f3456ef.txt

```
(Clytia_hemisphaerica@72768:0.3778280702,((Ectopleura_larynx@4619768:0.2520712642,Hydra_vulgaris@24349:0.2520712642)n2:0.1038088511,((Hydractinia_symbiolongicarpus@4409655:0.1762116314,Podocoryna_carnea@4571373:0.1762116314)n4:0.1465443972,((Physalia_physalis@366509:0.1100823795,Rhizophysa_filiformis@2814796:0.1100823795)n6:0.0942222022,(((Apolemia_lanosa@3345145:0.03843189395,Apolemia_sp@3291019:0.03843189395)n9:0.008854968677,Apolemia_rubriversa@237542:0.04728686263)n8:0.133308176,((((Bargmannia_amoena@4739452:0.0201833611,Bargmannia_elongata@1363722:0.0201833611)n13:0.02290083414,Bargmannia_lata@3581561:0.04308419524)n12:0.03313965209,Rudjakovia_sp@3929053:0.07622384733)n11:0.08516768787,(((Thermopalia_sp@3478031:0.06746356293,(Marrus_claudanielis@2449424:0.06465635642,(Erenna_richardi@1234299:0.04325326472,Marrus_claudanielis@2449421:0.04325326472)n18:0.0214030917)n17:0.002807206503)n16:0.01392424124,Physonect_sp@2354290:0.08138780417)n15:0.06681042408,((Frillagalma_vityazi@1529705:0.06322892296,Resomia_ornicephala@3054721:0.06322892296)n20:0.07747224298,((((((Agalma_elegans@635899:0.02154467931,Athorybia_rosacea@5070486:0.02154467931)n26:0.03192796439,Halistemma_rubrum@3683395:0.0534726437)n25:0.01239138108,Nanomia_bijuga@777939:0.06586402478)n24:0.01813130568,(Lychnagalma_utricularia@2017904:0.053657509,Physophora_gilmeri@3537226:0.053657509)n27:0.03033782146)n23:0.009314092894,Cordagalma_sp@1069991:0.09330942335)n22:0.03921090959,(Forskalia_asymmetrica@1089607:0.1273815767,(((Hippopodius_hippopus@1797200:0.0833257098,Prayidae_D27SS7@2640816:0.0833257098)n31:0.005305184477,Prayidae_D27D2@3205355:0.08863089427)n30:0.01901882937,(Lilyopsis_fluoracantha@2248585:0.1003981572,((Chuniphyes_multidentata@4347850:0.03879565517,Kephyes_ovata@2056372:0.03879565517)n34:0.04811503762,(Chelophyes_appendiculata@737302:0.03440160708,(Abylopsis_tetragona@452907:0.0221180839,Diphyes_dispar@4258721:0.0221180839)n36:0.01228352318)n35:0.05250908571)n33:0.01348746446)n32:0.007251566396)n29:0.01973185311)n28:0.005138756186)n21:0.008180833012)n19:0.007497062308)n14:0.01319330695)n10:0.0192035034)n7:0.02370954311)n5:0.1184514469)n3:0.03312408662)n1:0.02194795495)n0;
```
