## Supplementary material for "Evolution of gene expression across species and specialized zooids in Siphonophora": Gene trees: 5cb5e3f45467a330162a9805263959cb.txt

```
(Nematostella_vectensis@50456:1,(Aiptasia_pallida@4038693:0.8867237436,(Alatina_alata@4828390:0.5503640916,(Clytia_hemisphaerica@100025:0.3778280702,(Podocoryna_carnea@4551520:0.3762558782,((Ectopleura_larynx@4648288:0.2520712642,Hydra_vulgaris@29702:0.2520712642)n6:0.1038088511,((Hydractinia_symbiolongicarpus@4482040:0.1762116314,Podocoryna_carnea@4493351:0.1762116314)n8:0.1465443972,((((((Bargmannia_amoena@4720212:0.0201833611,Bargmannia_elongata@1382009:0.0201833611)n14:0.02290083414,Bargmannia_lata@3579092:0.04308419524)n13:0.03313965209,Rudjakovia_sp@3861643:0.07622384733)n12:0.08516768787,((((((((((((Agalma_elegans@583156:0.02154467931,Athorybia_rosacea@5040433:0.02154467931)n26:0.03192796439,Halistemma_rubrum@3677746:0.0534726437)n25:0.01239138108,Nanomia_bijuga@860137:0.06586402478)n24:0.01813130568,(Lychnagalma_utricularia@1986506:0.053657509,Physophora_gilmeri@3551676:0.053657509)n27:0.03033782146)n23:0.004882378238,Cordagalma_sp@1044099:0.08887770869)n22:0.004431714656,Forskalia_asymmetrica@1105063:0.09330942335)n21:0.008582974053,(Frillagalma_vityazi@1711800:0.06322892296,Resomia_ornicephala@3038842:0.06322892296)n28:0.03866347444)n20:0.009656306643,Erenna_richardi@1244475:0.111548704)n19:0.00405494404,Marrus_claudanielis@2419408:0.1156036481)n18:0.006404659211,(Marrus_claudanielis@2419410:0.07283097858,(Stephalia_dilata@2762283:0.002077862513,Thermopalia_sp@3513485:0.002077862513)n30:0.07075311607)n29:0.04917732871)n17:0.007130391111,Marrus_claudanielis@2419405:0.1291386984)n16:0.01905952985,((Hippopodius_hippopus@1877742:0.08863089427,(Prayidae_D27SS7@2653355:0.08812477727,((Prayidae_D27D2@3194614:0.06792302538,Prayidae_D27SS7@2653344:0.06792302538)n35:0.01493063361,Prayidae_D27D2@3194611:0.08285365899)n34:0.00527111828)n33:0.0005061170045)n32:0.01901882937,(Lilyopsis_fluoracantha@2248550:0.1003981572,((Chuniphyes_multidentata@3778150:0.03879565517,(Kephyes_ovata@2081628:0.03280210951,Kephyes_ovata@2081624:0.03280210951)n39:0.005993545657)n38:0.04811503762,(Chelophyes_appendiculata@776662:0.03440160708,(Abylopsis_tetragona@436677:0.0221180839,Diphyes_dispar@4223937:0.0221180839)n41:0.01228352318)n40:0.05250908571)n37:0.01348746446)n36:0.007251566396)n31:0.04054850461)n15:0.01319330695)n11:0.0192035034,((Apolemia_lanosa@3316694:0.03437390154,(Apolemia_sp@3274421:0.03391790413,(Apolemia_sp@3294508:0.03067381702,Apolemia_sp@3290775:0.03067381702)n45:0.003244087109)n44:0.000455997403)n43:0.01291296109,Apolemia_rubriversa@294359:0.04728686263)n42:0.133308176)n10:0.02370954311,(Rhizophysa_filiformis@2868820:0.1100823795,(Physalia_physalis@381839:0.1011742874,Physalia_physalis@343283:0.1011742874)n47:0.008908092146)n46:0.0942222022)n9:0.1184514469)n7:0.03312408662)n5:0.02037576298)n4:0.001572191966)n3:0.1725360215)n2:0.336359652)n1:0.1132762564)n0;
```
