## Supplementary material for "Evolution of gene expression across species and specialized zooids in Siphonophora": Gene trees: 5cd0b9fb0e021ef7284585f2ef2eacac.txt

```
(Aiptasia_pallida@4043971:0.8867237436,(Alatina_alata@4882134:0.5503640916,(((Clytia_hemisphaerica@94443:4.284872005e-06,Clytia_hemisphaerica@94442:4.284872005e-06)n4:0.00905859158,Clytia_hemisphaerica@134587:0.009062876452)n3:0.3687651937,(Podocoryna_carnea@4578040:0.3761383522,(((Ectopleura_larynx@4714623:0.2520712642,Hydra_vulgaris@17454:0.2520712642)n8:0.09084444259,(Hydractinia_symbiolongicarpus@4456880:0.1762116314,Podocoryna_carnea@4555952:0.1762116314)n9:0.1667040754)n7:0.01296440847,((Apolemia_rubriversa@234370:0.04728686263,Apolemia_sp@3289687:0.04728686263)n11:0.1570177191,(((Physalia_physalis@311924:0.02665827438,Physalia_physalis@358692:0.02665827438)n14:0.08342410513,Rhizophysa_filiformis@2835704:0.1100823795)n13:0.0908516581,(((Rudjakovia_sp@3899005:0.06419430148,((Bargmannia_amoena@3426212:2.61077598e-06,Bargmannia_amoena@4740428:2.61077598e-06)n19:0.02018075033,(Bargmannia_elongata@1483141:0.01886745111,Bargmannia_elongata@1483143:0.01886745111)n20:0.001315909991)n18:0.04401094038)n17:0.01202954585,Bargmannia_lata@3640146:0.07622384733)n16:0.08516768787,((Hippopodius_hippopus@1902123:0.1076497236,(((Prayidae_D27D2@3098719:0.03762277123,(Prayidae_D27D2@3098717:1.394564118e-06,Prayidae_D27D2@3098718:1.394564118e-06)n26:0.03762137667)n25:0.03030025415,Prayidae_D27SS7@2550328:0.06792302538)n24:0.03058639366,((Diphyes_dispar@4073272:0.03440160708,((Abylopsis_tetragona@472621:0.02147319678,Chelophyes_appendiculata@714339:0.02147319678)n30:0.005031375083,(Chelophyes_appendiculata@675413:0.02575787548,Abylopsis_tetragona@472623:0.02575787548)n31:0.0007466963861)n29:0.007897035215)n28:0.05250908571,((((Chuniphyes_multidentata@4322949:1.820801718e-06,Chuniphyes_multidentata@3767850:1.820801718e-06)n35:1.816170989e-06,(Chuniphyes_multidentata@4322958:1.807589744e-06,Chuniphyes_multidentata@3767849:1.807589744e-06)n36:1.829382964e-06)n34:0.0387920182,Kephyes_ovata@2137055:0.03879565517)n33:0.03080241641,((Chuniphyes_multidentata@4325602:1.53350144e-06,Chuniphyes_multidentata@3841044:1.53350144e-06)n38:0.03879412167,Kephyes_ovata@2161886:0.03879565517)n37:0.03080241641)n32:0.01731262121)n27:0.01159872625)n23:0.009140304605)n22:0.04054850461,(((Stephalia_dilata@2707923:0.002077862513,Thermopalia_sp@3501709:0.002077862513)n41:0.00948622439,(Stephalia_dilata@2707924:0.002077862513,Thermopalia_sp@3484834:0.002077862513)n42:0.00948622439)n40:0.1104442204,((Marrus_claudanielis@2484515:0.0401578877,Physonect_sp@2365026:0.0401578877)n44:0.08110371801,((((((((Forskalia_asymmetrica@1128176:0.07806939748,((((Agalma_elegans@517603:0.02154467931,Athorybia_rosacea@5079269:0.02154467931)n56:0.02498138534,(Agalma_elegans@517596:0.02154467931,Athorybia_rosacea@5024469:0.02154467931)n57:0.02498138534)n55:0.00694657905,(Halistemma_rubrum@3664065:0.03939280644,Halistemma_rubrum@3664064:0.03939280644)n58:0.01407983726)n54:0.01239138108,(Nanomia_bijuga@932783:9.578903629e-07,Nanomia_bijuga@932782:9.578903629e-07)n59:0.06586306688)n53:0.0122053727)n52:0.005805088018,(Lychnagalma_utricularia@1943780:0.07993261963,(Lychnagalma_utricularia@1924688:0.053657509,Physophora_gilmeri@3522548:0.053657509)n61:0.02627511063)n60:0.003941865869)n51:0.009434937852,(Cordagalma_sp@1002996:0.08947538711,Cordagalma_sp@1002997:0.08947538711)n62:0.003834036237)n50:0.005587896427,(Frillagalma_vityazi@1645648:0.08656035,Frillagalma_vityazi@1645653:0.08656035)n63:0.01233696978)n49:0.002995077626,Resomia_ornicephala@3055062:0.1018923974)n48:0.006252443741,Erenna_richardi@1261195:0.1081448411)n47:0.00493216409,(Physonect_sp@2361731:0.09372207689,Physonect_sp@2381995:0.09372207689)n64:0.01935492834)n46:0.003570229882,Marrus_claudanielis@2484514:0.1166472351)n45:0.004614370595)n43:0.0007467015859)n39:0.02618992096)n21:0.01319330695)n15:0.0395425024)n12:0.003370544103)n10:0.1515755335)n6:0.02025823698)n5:0.001689717965)n2:0.1725360215)n1:0.336359652)n0;
```
