## Supplementary material for "Evolution of gene expression across species and specialized zooids in Siphonophora": Gene trees: 5cf006bc320cb7d4390d0f64c653b3c1.txt

```
(Aiptasia_pallida@4001423:0.8867237436,(Alatina_alata@4928025:0.5503640916,(Clytia_hemisphaerica@68135:0.3778280702,((Hydra_vulgaris@24:0.3163771662,(Hydractinia_symbiolongicarpus@4409404:0.1762116314,Podocoryna_carnea@4605523:0.1762116314)n5:0.1401655348)n4:0.03950294907,(Apolemia_sp@3288727:0.2043045817,(Rhizophysa_filiformis@2879144:0.1930191636,(((((Chelophyes_appendiculata@678902:0.03440160708,Diphyes_dispar@4089964:0.03440160708)n12:0.0579412006,Lilyopsis_fluoracantha@2319342:0.09234280768)n11:0.008055349564,Kephyes_ovata@2189921:0.1003981572)n10:0.007251566396,Hippopodius_hippopus@1752662:0.1076497236)n9:0.04054850461,(Frillagalma_vityazi@1644594:0.1220083073,((Cordagalma_sp@1042236:0.08626745996,Marrus_claudanielis@2442239:0.08626745996)n15:0.02352565962,(Halistemma_rubrum@3704572:0.0534726437,(Agalma_elegans@522209:0.02154467931,Athorybia_rosacea@5050888:0.02154467931)n17:0.03192796439)n16:0.05632047588)n14:0.01221518772)n13:0.02618992096)n8:0.04482093539)n7:0.01128541806)n6:0.1515755335)n3:0.02194795495)n2:0.1725360215)n1:0.336359652)n0;
```
