## Supplementary material for "Evolution of gene expression across species and specialized zooids in Siphonophora": Gene trees: 5cf88028f53e512ab2d49d437a3e3877.txt

```
(Nematostella_vectensis@58741:1,(Aiptasia_pallida@4053829:0.8867237436,(Alatina_alata@4839442:0.5503640916,((Clytia_hemisphaerica@83567:0.3667816308,((Ectopleura_larynx@4641555:0.2520712642,Hydra_vulgaris@17034:0.2520712642)n6:0.1038088511,(Rhizophysa_filiformis@2820191:0.2043045817,(Apolemia_rubriversa@270919:0.1805950386,((((((((Lychnagalma_utricularia@2020800:0.053657509,Physophora_gilmeri@3574449:0.053657509)n16:0.03033782146,(((Agalma_elegans@648008:0.02154467931,Athorybia_rosacea@5017174:0.02154467931)n19:0.04240312786,Nanomia_bijuga@953026:0.06394780717)n18:0.001916217605,(Halistemma_rubrum@3688054:0.04252006737,Halistemma_rubrum@3688056:0.04252006737)n20:0.02334395741)n17:0.01813130568)n15:0.009314092894,(Cordagalma_sp@1019533:0.08352813879,Forskalia_asymmetrica@1158527:0.08352813879)n21:0.009781284557)n14:0.008582974053,(Frillagalma_vityazi@1627944:0.06322892296,Resomia_ornicephala@3028497:0.06322892296)n22:0.03866347444)n13:0.020110533,(Erenna_richardi@1186640:0.08138780417,Physonect_sp@2367162:0.08138780417)n23:0.04061512623)n12:1.924259957e-06,Marrus_claudanielis@2487436:0.1220048547)n11:3.452635005e-06,Stephalia_dilata@2760728:0.1220083073)n10:0.03938322791,(((Bargmannia_amoena@3432005:0.07622384733,Rudjakovia_sp@3897687:0.07622384733)n26:0.001413000427,(Bargmannia_amoena@4776252:0.07622384733,(Bargmannia_elongata@1458984:0.04911682173,Rudjakovia_sp@3884921:0.04911682173)n28:0.02710702561)n27:0.001413000427)n25:0.07268521676,((Hippopodius_hippopus@1845177:0.08863089427,(Prayidae_D27D2@3205343:0.06792302538,Prayidae_D27SS7@2662344:0.06792302538)n31:0.0207078689)n30:0.01901882937,((Chuniphyes_multidentata@4299500:0.03879565517,Kephyes_ovata@2149144:0.03879565517)n33:0.04811503762,(Chelophyes_appendiculata@668306:0.03440160708,(Abylopsis_tetragona@429863:0.0221180839,Diphyes_dispar@4175620:0.0221180839)n35:0.01228352318)n34:0.05250908571)n32:0.02073903085)n29:0.04267234088)n24:0.01106947068)n9:0.0192035034)n8:0.02370954311)n7:0.1515755335)n5:0.01090151554)n4:0.0110464394,((Podocoryna_carnea@4592376:0.2531591869,Podocoryna_carnea@4538556:0.2531591869)n37:0.1166953783,(Hydractinia_symbiolongicarpus@4477386:0.1762116314,Podocoryna_carnea@4552990:0.1762116314)n38:0.1936429338)n36:0.007973504992)n3:0.1725360215)n2:0.336359652)n1:0.1132762564)n0;
```
