## Supplementary material for "Evolution of gene expression across species and specialized zooids in Siphonophora": Gene trees: 5d1c087c7efffd85a6ef02d5e8766b75.txt

```
(((Aiptasia_pallida@4060774:0.3974322866,Nematostella_vectensis@45036:0.3974322866)n2:0.06042910012,(Aiptasia_pallida@3994547:0.2550199126,((Nematostella_vectensis@49253:0.02921113541,(((((Nematostella_vectensis@49252:2.123514469e-06,Nematostella_vectensis@49246:2.123514469e-06)n10:0.003236876253,(Nematostella_vectensis@49254:0.00323803504,(Nematostella_vectensis@49251:0.003237531418,Nematostella_vectensis@49249:0.003237531418)n12:5.036224169e-07)n11:9.647276378e-07)n9:0.02533568454,(Nematostella_vectensis@49247:0.02762961502,Nematostella_vectensis@54740:0.02762961502)n13:0.0009450692848)n8:1.551991707e-05,Nematostella_vectensis@49248:0.02859020422)n7:0.0006204953429,Nematostella_vectensis@49250:0.02921069957)n6:4.358414309e-07)n5:0.1549280701,Nematostella_vectensis@51029:0.1841392055)n4:0.07088070707)n3:0.2028414741)n1:0.5421386133,((Hydractinia_symbiolongicarpus@4434062:0.1762116314,Podocoryna_carnea@4518983:0.1762116314)n15:0.2016164388,((Ectopleura_larynx@4703549:0.2520712642,Hydra_vulgaris@23521:0.2520712642)n17:0.09275483053,(Clytia_hemisphaerica@138908:0.3094151197,(Kephyes_ovata@2092463:0.1481982283,((Stephalia_dilata@2744146:0.002077862513,Thermopalia_sp@3480031:0.002077862513)n21:0.1199304448,(Marrus_claudanielis@2443997:0.1156308181,(Erenna_richardi@1182603:0.1087301973,(Frillagalma_vityazi@1654104:0.1018923974,(Nanomia_bijuga@810567:0.06586402478,(Agalma_elegans@549436:0.02154467931,Athorybia_rosacea@5012217:0.02154467931)n26:0.04431934546)n25:0.03602837263)n24:0.006837799906)n23:0.006900620766)n22:0.006377489222)n20:0.02618992096)n19:0.1612168915)n18:0.03541097495)n16:0.03300197548)n14:0.6221719298)n0;
```
