## Supplementary material for "Evolution of gene expression across species and specialized zooids in Siphonophora": Gene trees: 5d1ffa6df8db88f7c30827535b8aadd8.txt

```
((((Bargmannia_amoena@3420109:0.0201833611,Bargmannia_elongata@1386878:0.0201833611)n3:0.02290083414,Bargmannia_lata@3586651:0.04308419524)n2:0.03313965209,Rudjakovia_sp@3911425:0.07622384733)n1:0.08516768787,((((Chuniphyes_multidentata@3749879:0.03879565517,Kephyes_ovata@2112555:0.03879565517)n7:0.06160250208,Lilyopsis_fluoracantha@2232526:0.1003981572)n6:0.007251566396,((Hippopodius_hippopus@1898708:0.05213036578,Prayidae_D27D2@3174150:0.05213036578)n9:0.03650052849,Prayidae_D27SS7@2554185:0.08863089427)n8:0.01901882937)n5:0.04054850461,((Erenna_richardi@1272392:0.08138780417,(Marrus_claudanielis@2529024:0.0401578877,Physonect_sp@2400460:0.0401578877)n12:0.04122991647)n11:0.04062050313,((Stephalia_dilata@2768924:0.002077862513,Thermopalia_sp@3500374:0.002077862513)n14:0.1154079727,((Frillagalma_vityazi@1708903:0.06322892296,Resomia_ornicephala@3062906:0.06322892296)n16:0.03866347444,(Forskalia_asymmetrica@1103686:0.09330942335,((Lychnagalma_utricularia@1993812:0.053657509,Physophora_gilmeri@3545695:0.053657509)n19:0.03033782146,(Halistemma_rubrum@3730298:0.0534726437,(Agalma_elegans@615109:0.02154467931,Athorybia_rosacea@5065400:0.02154467931)n21:0.03192796439)n20:0.03052268676)n18:0.009314092894)n17:0.008582974053)n15:0.01559343779)n13:0.004522472108)n10:0.02618992096)n4:0.01319330695)n0;
```
