## Supplementary material for "Evolution of gene expression across species and specialized zooids in Siphonophora": Gene trees: 5d4e27755fa8de5023c1a031b1f6b55f.txt

```
(Nematostella_vectensis@55947:1,(Aiptasia_pallida@4006479:0.8867237436,((Alatina_alata@4973798:0.4913342172,((Clytia_hemisphaerica@108991:0.3778280702,(((Hydractinia_symbiolongicarpus@4482247:0.1762116314,Podocoryna_carnea@4555339:0.1762116314)n8:0.1434916974,((Physalia_physalis@335019:0.1100823795,Rhizophysa_filiformis@2831028:0.1100823795)n10:0.1924431926,(Ectopleura_larynx@4618198:0.2460575124,Physalia_physalis@378256:0.2460575124)n11:0.05646805978)n9:0.01717775664)n7:0.03617678645,((Apolemia_lanosa@3367407:0.04728686263,(Apolemia_rubriversa@271824:0.0346346939,Apolemia_sp@3269936:0.0346346939)n14:0.01265216872)n13:0.133308176,((((Bargmannia_amoena@3406484:0.0201833611,Bargmannia_elongata@1321818:0.0201833611)n18:0.02290083414,Bargmannia_lata@3588249:0.04308419524)n17:0.03313965209,Rudjakovia_sp@3956831:0.07622384733)n16:0.08516768787,((((((Agalma_elegans@534935:0.02154467931,Athorybia_rosacea@5104754:0.02154467931)n24:0.07176474404,((Cordagalma_sp@1043559:0.07948209689,(Lychnagalma_utricularia@2019468:0.053657509,Physophora_gilmeri@3543110:0.053657509)n27:0.02582458789)n26:0.01382488352,Halistemma_rubrum@3726831:0.09330698041)n25:2.442939118e-06)n23:0.008582974053,((Forskalia_asymmetrica@1103470:0.09330942335,Nanomia_bijuga@825472:0.09330942335)n29:0.005569299314,(Frillagalma_vityazi@1728600:0.06322892296,Resomia_ornicephala@2980662:0.06322892296)n30:0.0356497997)n28:0.003013674739)n22:0.01288842979,Erenna_richardi@1233278:0.1147808272)n21:0.007227480106,(Marrus_claudanielis@2441368:0.0401578877,Physonect_sp@2395503:0.0401578877)n31:0.0818504196)n20:0.02618992096,((Stephalia_dilata@2784850:0.002077862513,Thermopalia_sp@3509481:0.002077862513)n33:0.1414974836,(Lilyopsis_fluoracantha@2326283:0.1076497236,((Prayidae_D27D2@3189331:0.06792302538,Prayidae_D27SS7@2595580:0.06792302538)n36:0.02225383186,((Chuniphyes_multidentata@4322380:0.03879565517,Kephyes_ovata@2200614:0.03879565517)n38:0.04115522722,(Hippopodius_hippopus@1768695:0.07435108296,(Chelophyes_appendiculata@705821:0.03440160708,(Abylopsis_tetragona@476686:0.0221180839,Diphyes_dispar@4078636:0.0221180839)n41:0.01228352318)n40:0.03994947588)n39:0.00559979943)n37:0.01022597484)n35:0.01747286641)n34:0.03592562244)n32:0.004622882168)n19:0.01319330695)n15:0.0192035034)n12:0.1752850766)n6:0.02194795495)n5:0.05804568817,Podocoryna_carnea@4541131:0.4358737583)n4:0.05546045883)n3:0.05902987447,Hydra_vulgaris@22375:0.5503640916)n2:0.336359652)n1:0.1132762564)n0;
```
