## Supplementary material for "Evolution of gene expression across species and specialized zooids in Siphonophora": Gene trees: 5d6cd864b3d56f031cf2c847c3ffd876.txt

```
(Clytia_hemisphaerica@90097:0.3778280702,(Hydra_vulgaris@11181:0.3558801152,((Hydractinia_symbiolongicarpus@4435949:0.1762116314,Podocoryna_carnea@4552061:0.1762116314)n3:0.1465443972,(((((((Erenna_richardi@1184605:0.1021418706,(Cordagalma_sp@1017843:0.1018923974,(((Forskalia_asymmetrica@1116649:0.04766852116,Frillagalma_vityazi@1505892:0.04766852116)n14:0.0237935508,Lychnagalma_utricularia@1967885:0.07146207196)n13:0.02271391941,(Frillagalma_vityazi@1505888:0.09305713658,((((Agalma_elegans@631252:0.02154467931,Athorybia_rosacea@5103013:0.02154467931)n19:0.03753707264,Nanomia_bijuga@941292:0.05908175195)n18:0.006782272826,Halistemma_rubrum@3659674:0.06586402478)n17:0.01813130568,(Lychnagalma_utricularia@1967886:0.053657509,Physophora_gilmeri@3548917:0.053657509)n20:0.03033782146)n16:0.009061806125)n15:0.001118854787)n12:0.007716406035)n11:0.000249473168)n10:0.008254832143,Marrus_claudanielis@2481164:0.1103967027)n9:0.004946464031,Physonect_sp@2386116:0.1153431667)n8:0.006665140553,(Stephalia_dilata@2707003:0.002077862513,Thermopalia_sp@3476071:0.002077862513)n21:0.1199304448)n7:0.03938322791,((Bargmannia_lata@3613253:0.04308419524,(Bargmannia_elongata@1366908:0.04136245714,(Bargmannia_amoena@4780074:0.0201833611,Bargmannia_elongata@1439570:0.0201833611)n25:0.02117909603)n24:0.001721738107)n23:0.03313965209,Rudjakovia_sp@3947115:0.07622384733)n22:0.08516768787)n6:0.03314991741,(((Apolemia_lanosa@3366417:0.03524785198,Apolemia_rubriversa@243718:0.03524785198)n28:0.01203901065,Apolemia_sp@3266538:0.04728686263)n27:0.1305250595,(Physalia_physalis@362877:0.1100823795,Rhizophysa_filiformis@2936690:0.1100823795)n29:0.06772954258)n26:0.01672953053)n5:0.009763129094,(Lilyopsis_fluoracantha@2255470:0.1076497236,(Prayidae_D27SS7@2566793:0.1001707123,(((Hippopodius_hippopus@1753016:0.04630402617,(Hippopodius_hippopus@1753012:0.01173312972,Hippopodius_hippopus@1753019:0.01173312972)n35:0.03457089645)n34:0.0423268681,Prayidae_D27D2@3199257:0.08863089427)n33:0.008929961268,(Kephyes_ovata@2112321:0.08691069279,(Chuniphyes_multidentata@4343351:0.08267031017,(Chelophyes_appendiculata@703279:0.03440160708,(Abylopsis_tetragona@417061:0.0221180839,Diphyes_dispar@4160907:0.0221180839)n39:0.01228352318)n38:0.04826870309)n37:0.004240382623)n36:0.01065016275)n32:0.00260985679)n31:0.007479011313)n30:0.09665485807)n4:0.1184514469)n2:0.03312408662)n1:0.02194795495)n0;
```
