## Supplementary material for "Evolution of gene expression across species and specialized zooids in Siphonophora": Gene trees: 5d6d89e383dc9e068ec645d5f321b972.txt

```
((((Aiptasia_pallida@3992204:0.4231308037,(Nematostella_vectensis@44533:0.02299756766,Nematostella_vectensis@44532:0.02299756766)n4:0.400133236)n3:0.4481353224,((Aiptasia_pallida@3970990:0.3826339024,Nematostella_vectensis@57543:0.3826339024)n6:0.404417457,(Aiptasia_pallida@3998169:0.4061470283,((Nematostella_vectensis@57542:0.02794139372,Nematostella_vectensis@57541:0.02794139372)n9:0.3061529631,Nematostella_vectensis@61689:0.3340943568)n8:0.07205267152)n7:0.3809043311)n5:0.08421476669)n2:0.128733874,(((Clytia_hemisphaerica@122706:0.0244205418,(Clytia_hemisphaerica@122703:0.01651192573,Clytia_hemisphaerica@122704:0.01651192573)n13:0.007908616062)n12:0.3534075284,((((((Diphyes_dispar@4216882:0.07370620594,(Diphyes_dispar@4129855:0.01067814888,Diphyes_dispar@4129858:0.01067814888)n20:0.06302805706)n19:0.02669195131,((Lilyopsis_fluoracantha@2342219:0.05988337479,Lilyopsis_fluoracantha@2342216:0.05988337479)n22:0.0145127584,Lilyopsis_fluoracantha@2342222:0.07439613319)n21:0.02600202406)n18:0.006006393428,(Prayidae_D27D2@3106848:0.1044748019,(Hippopodius_hippopus@1773922:0.08863089427,Prayidae_D27D2@3106849:0.08863089427)n24:0.01584390759)n23:0.001929748815)n17:0.001245172969,Kephyes_ovata@2088241:0.1076497236)n16:0.09665485807,((Rhizophysa_filiformis@2836189:0.03949182498,Rhizophysa_filiformis@2836188:0.03949182498)n26:0.1633475487,((Erenna_richardi@1222249:0.1220083073,(((Halistemma_rubrum@3667258:0.08875941013,(((Lychnagalma_utricularia@1921754:0.08399533045,(Agalma_elegans@651476:0.02154467931,(Athorybia_rosacea@5110428:0.02119492799,(Athorybia_rosacea@5077612:0.01223148476,Athorybia_rosacea@5077613:0.01223148476)n37:0.008963443226)n36:0.0003497513205)n35:0.06245065114)n34:0.002856900438,Forskalia_asymmetrica@1123750:0.08685223089)n33:0.001425454678,(Agalma_elegans@543427:0.02154467931,Athorybia_rosacea@5015094:0.02154467931)n38:0.06673300626)n32:0.0004817245594)n31:0.004550013219,(Cordagalma_sp@1003297:0.09303668363,(Physophora_gilmeri@3564759:0.0845162883,Physophora_gilmeri@3523627:0.0845162883)n40:0.008520395328)n39:0.0002727397173)n30:0.02089157135,(((Stephalia_dilata@2745988:0.002077862513,Thermopalia_sp@3504585:0.002077862513)n43:0.008934994946,(Thermopalia_sp@3504586:0.002077862513,Stephalia_dilata@2745987:0.002077862513)n44:0.008934994946)n42:0.07391903184,((Marrus_claudanielis@2474328:0.07968576725,(Nanomia_bijuga@802018:0.06415682355,Physonect_sp@2353251:0.06415682355)n47:0.0155289437)n46:0.00500386043,(Frillagalma_vityazi@1557758:0.08349084941,((Frillagalma_vityazi@1557757:0.06322892296,Resomia_ornicephala@2961113:0.06322892296)n50:0.01101201201,(Marrus_claudanielis@2474322:0.0401578877,Physonect_sp@2359476:0.0401578877)n51:0.03408304727)n49:0.009249914445)n48:0.001198778267)n45:0.0002422616223)n41:0.0292691054)n29:0.007807312595)n28:0.04015527115,(((Physalia_physalis@360856:0.1100823795,(Rhizophysa_filiformis@2819873:0.0941546754,Rhizophysa_filiformis@2893181:0.0941546754)n55:0.0159277041)n54:0.01624166966,(Apolemia_sp@3277792:0.04728686263,((Apolemia_lanosa@3353749:0.02690197036,Apolemia_lanosa@3389789:0.02690197036)n58:0.01697982537,Apolemia_lanosa@3352731:0.04388179573)n57:0.003405066898)n56:0.07903718654)n53:0.01884431118,((Bargmannia_amoena@3417951:0.01684293113,Bargmannia_amoena@4780798:0.01684293113)n60:0.02624126411,(Bargmannia_lata@3649897:0.04247783499,Bargmannia_lata@3603284:0.04247783499)n61:0.0006063602529)n59:0.1020841651)n52:0.0169952181)n27:0.04067579527)n25:0.001465207993)n15:0.1184514469,((Hydractinia_symbiolongicarpus@4428645:0.1175869242,Hydractinia_symbiolongicarpus@4420557:0.1175869242)n63:0.05862470715,Podocoryna_carnea@4520057:0.1762116314)n62:0.1465443972)n14:0.05507204156)n11:0.1725360215,(((Alatina_alata@4876811:0.297115854,Alatina_alata@4917733:0.297115854)n66:0.1304618827,Alatina_alata@4859569:0.4275777367)n65:0.07214264073,Alatina_alata@4825163:0.4997203774)n64:0.05064371422)n10:0.4496359084)n1:0.04301178676,(Nematostella_vectensis@58346:1,(((Aiptasia_pallida@4058676:0.1239356596,Aiptasia_pallida@4011807:0.1239356596)n70:0.762788084,((Alatina_alata@4995755:0.5082923735,((Ectopleura_larynx@4693476:0.2520712642,Hydra_vulgaris@15777:0.2520712642)n74:0.1038088511,(Hydractinia_symbiolongicarpus@4413894:0.1762116314,Podocoryna_carnea@4582834:0.1762116314)n75:0.1796684838)n73:0.1524122583)n72:0.04207171811,Clytia_hemisphaerica@125866:0.5503640916)n71:0.336359652)n69:0.01312871367,((Clytia_hemisphaerica@79882:0.3778280702,((Ectopleura_larynx@4700282:0.2520712642,Hydra_vulgaris@15706:0.2520712642)n79:0.1038088511,(((Bargmannia_amoena@4732662:0.04308419524,Bargmannia_lata@3589032:0.04308419524)n82:0.03313965209,Rudjakovia_sp@3853416:0.07622384733)n81:0.1280807344,((Physalia_physalis@386723:0.1100823795,Rhizophysa_filiformis@2826477:0.1100823795)n84:0.07189644526,(Physonect_sp@2353253:0.1481982283,((Frillagalma_vityazi@1509924:0.06322892296,Resomia_ornicephala@2997335:0.06322892296)n87:0.08011542289,(((((Agalma_elegans@631156:0.02154467931,Athorybia_rosacea@5086301:0.02154467931)n92:0.03691723659,Nanomia_bijuga@924380:0.05846191591)n91:0.00740210887,Halistemma_rubrum@3659031:0.06586402478)n90:0.05614428252,(Stephalia_dilata@2720010:0.002077862513,(Thermopalia_sp@3466991:0.00207785845,Thermopalia_sp@3466992:0.00207785845)n94:4.06349682e-09)n93:0.1199304448)n89:0.01264310826,(((Cordagalma_sp@1076105:0.01906707727,Cordagalma_sp@1076106:0.01906707727)n97:0.06446106152,Forskalia_asymmetrica@1098375:0.08352813879)n96:0.02961275071,(((Chuniphyes_multidentata@4325708:0.03879565517,Kephyes_ovata@2026866:0.03879565517)n100:0.06160250208,(Lilyopsis_fluoracantha@2343938:0.08536981733,(Abylopsis_tetragona@402367:0.0221180839,Diphyes_dispar@4157354:0.0221180839)n102:0.06325173344)n101:0.01502833991)n99:0.007251566396,((Prayidae_D27D2@3224156:0.0838103844,Prayidae_D27D2@3139705:0.0838103844)n104:0.0136853539,Prayidae_D27D2@3224155:0.09749573829)n103:0.01015398535)n98:0.005491165854)n95:0.02151052606)n88:0.0086929303)n86:0.004853882396)n85:0.03378059651)n83:0.02232575694)n80:0.1515755335)n78:0.02194795495)n77:0.5088956734,(Aiptasia_pallida@3995875:0.5258979771,Aiptasia_pallida@3979438:0.5258979771)n105:0.3608257665)n76:0.01312871367)n68:0.1001475427)n67:0.04301178676)n0;
```
