## Supplementary material for "Evolution of gene expression across species and specialized zooids in Siphonophora": Gene trees: 5d7c22a96006dd103df49a464c7c00dd.txt

```
(Nematostella_vectensis@52741:1,(Aiptasia_pallida@4037730:0.8867237436,((Ectopleura_larynx@4654156:0.2520712642,Hydra_vulgaris@16099:0.2520712642)n3:0.2982928275,(Alatina_alata@4814503:0.4774244536,(Podocoryna_carnea@4507839:0.4706401341,((Clytia_hemisphaerica@115176:0.2978181178,(Hydractinia_symbiolongicarpus@4442213:0.1762116314,Podocoryna_carnea@4557213:0.1762116314)n8:0.1216064864)n7:0.08000995235,((Physalia_physalis@346667:0.1100823795,Rhizophysa_filiformis@2816397:0.1100823795)n10:0.0942222022,((Apolemia_lanosa@3373617:0.04728686263,(Apolemia_rubriversa@207836:0.03626080182,Apolemia_sp@3280362:0.03626080182)n13:0.01102606081)n12:0.133308176,((((Bargmannia_amoena@4737792:0.0201833611,Bargmannia_elongata@1459099:0.0201833611)n17:0.02290083414,Bargmannia_lata@3600664:0.04308419524)n16:0.03313965209,Rudjakovia_sp@3895168:0.07622384733)n15:0.08516768787,((((((((((Agalma_elegans@537004:0.02154467931,Athorybia_rosacea@5018456:0.02154467931)n27:0.03936227217,Cordagalma_sp@984970:0.06090695148)n26:0.006000235801,Halistemma_rubrum@3695952:0.06690718729)n25:0.01928756548,Nanomia_bijuga@968783:0.08619475277)n24:0.007114670578,(Lychnagalma_utricularia@1975827:0.053657509,Physophora_gilmeri@3572579:0.053657509)n28:0.03965191435)n23:0.00376720987,(Frillagalma_vityazi@1694266:0.06322892296,Resomia_ornicephala@2989206:0.06322892296)n29:0.03384771026)n22:0.004815764183,Forskalia_asymmetrica@1111337:0.1018923974)n21:0.01028829458,(Erenna_richardi@1243613:0.08138780417,Physonect_sp@2384525:0.08138780417)n30:0.03079288781)n20:0.009827615319,(Stephalia_dilata@2776446:0.002077862513,Thermopalia_sp@3475777:0.002077862513)n31:0.1199304448)n19:0.02618992096,(Hippopodius_hippopus@1841490:0.1076497236,((Prayidae_D27D2@3145576:0.06792302538,Prayidae_D27SS7@2614453:0.06792302538)n34:0.03570770771,(Lilyopsis_fluoracantha@2293342:0.1003981572,((Chuniphyes_multidentata@4312398:0.03879565517,Kephyes_ovata@2028138:0.03879565517)n37:0.04811503762,(Chelophyes_appendiculata@747249:0.03440160708,(Abylopsis_tetragona@507132:0.0221180839,Diphyes_dispar@4230530:0.0221180839)n39:0.01228352318)n38:0.05250908571)n36:0.01348746446)n35:0.003232575839)n33:0.004018990558)n32:0.04054850461)n18:0.01319330695)n14:0.0192035034)n11:0.02370954311)n9:0.1735234885)n6:0.0928120639)n5:0.006784319518)n4:0.07293963805)n2:0.336359652)n1:0.1132762564)n0;
```
