## Supplementary material for "Evolution of gene expression across species and specialized zooids in Siphonophora": Gene trees: 5d9e4e2d4043c30e96c8223865746470.txt

```
(Hydra_vulgaris@23820:0.3558801152,((Hydractinia_symbiolongicarpus@4486328:0.1762116314,Podocoryna_carnea@4526586:0.1762116314)n2:0.1465443972,((Physalia_physalis@322227:0.1100823795,Rhizophysa_filiformis@2831683:0.1100823795)n4:0.0942222022,((Apolemia_lanosa@3351242:0.04728686263,(Apolemia_rubriversa@282840:0.03415374211,Apolemia_sp@3289349:0.03415374211)n7:0.01313312052)n6:0.133308176,((((Bargmannia_amoena@4731032:0.0201833611,Bargmannia_elongata@1298042:0.0201833611)n11:0.02290083414,Bargmannia_lata@3611337:0.04308419524)n10:0.03313965209,Rudjakovia_sp@3877569:0.07622384733)n9:0.08516768787,(((((Chelophyes_appendiculata@701029:0.03440160708,Diphyes_dispar@4261789:0.03440160708)n16:0.05860117731,Lilyopsis_fluoracantha@2247679:0.09300278439)n15:0.007395372856,(Chuniphyes_multidentata@3836769:0.03879565517,Kephyes_ovata@2136660:0.03879565517)n17:0.06160250208)n14:0.007251566396,((Hippopodius_hippopus@1837282:0.07431955041,Prayidae_D27SS7@2614000:0.07431955041)n19:0.01431134386,Prayidae_D27D2@3097150:0.08863089427)n18:0.01901882937)n13:0.04054850461,((Marrus_claudanielis@2471512:0.0401578877,Physonect_sp@2407981:0.0401578877)n21:0.0818504196,((Stephalia_dilata@2718461:0.002077862513,Thermopalia_sp@3481137:0.002077862513)n23:0.1145150462,(Erenna_richardi@1277075:0.1096521331,((Frillagalma_vityazi@1664863:0.06322892296,Resomia_ornicephala@3063078:0.06322892296)n26:0.03866347444,((Cordagalma_sp@1083317:0.08352813879,Forskalia_asymmetrica@1154055:0.08352813879)n28:0.009781284557,((Lychnagalma_utricularia@1976633:0.053657509,Physophora_gilmeri@3538760:0.053657509)n30:0.03033782146,(Halistemma_rubrum@3743203:0.0534726437,(Agalma_elegans@573464:0.02154467931,Athorybia_rosacea@5102434:0.02154467931)n32:0.03192796439)n31:0.03052268676)n29:0.009314092894)n27:0.008582974053)n25:0.007759735652)n24:0.006940775701)n22:0.005415398542)n20:0.02618992096)n12:0.01319330695)n8:0.0192035034)n5:0.02370954311)n3:0.1184514469)n1:0.03312408662)n0;
```
