## Supplementary material for "Evolution of gene expression across species and specialized zooids in Siphonophora": Gene trees: 5d23f94a318904db7800fe653088f083.txt

```
(Clytia_hemisphaerica@128144:0.3778280702,((Hydractinia_symbiolongicarpus@4427232:0.1762116314,Podocoryna_carnea@4569658:0.1762116314)n2:0.1465443972,((Physalia_physalis@332004:0.1100823795,Rhizophysa_filiformis@2874853:0.1100823795)n4:0.0942222022,((((((Prayidae_D27SS7@2651953:0.04975893917,(Kephyes_ovata@2103158:0.03879565517,((Chuniphyes_multidentata@3760034:1.168041716e-06,Chuniphyes_multidentata@4388497:1.168041716e-06)n13:0.03553915202,Chuniphyes_multidentata@4388499:0.03554032006)n12:0.003255335114)n11:0.010963284)n10:0.02424141114,Prayidae_D27D2@3162038:0.07400035031)n9:0.03364937334,Hippopodius_hippopus@1805962:0.1076497236)n8:0.02492581693,(((Erenna_richardi@1185485:0.04495125208,Marrus_claudanielis@2515130:0.04495125208)n16:0.007272283005,Physonect_sp@2395361:0.05222353509)n15:0.02916426908,(Stephalia_dilata@2733487:0.002077862513,Thermopalia_sp@3503079:0.002077862513)n17:0.07930994166)n14:0.0511877364)n7:0.004849944826,Frillagalma_vityazi@1640903:0.1374254854)n6:0.01077274286,(Cordagalma_sp@1003417:0.09330942335,(Nanomia_bijuga@920793:0.06586402478,(Agalma_elegans@564070:0.0534726437,Halistemma_rubrum@3670507:0.0534726437)n20:0.01239138108)n19:0.02744539857)n18:0.05488880491)n5:0.05610635346)n3:0.1184514469)n1:0.05507204156)n0;
```
