## Supplementary material for "Evolution of gene expression across species and specialized zooids in Siphonophora": Gene trees: 5d23f7046f73a861edf0d88bcbc018e2.txt

```
(Nematostella_vectensis@48800:1,(Aiptasia_pallida@4012907:0.8867237436,(Alatina_alata@4864456:0.5503640916,(Clytia_hemisphaerica@85396:0.3778280702,(Podocoryna_carnea@4608354:0.3762097482,((Ectopleura_larynx@4609373:0.2520712642,Hydra_vulgaris@17570:0.2520712642)n6:0.1038088511,((Hydractinia_symbiolongicarpus@4436781:0.1762116314,Podocoryna_carnea@4558399:0.1762116314)n8:0.1465443972,(((Rudjakovia_sp@3899967:0.07622384733,((Bargmannia_amoena@3425790:0.0201833611,Bargmannia_elongata@1476877:0.0201833611)n13:0.02290083414,(Bargmannia_lata@3601669:0.0425529256,(Bargmannia_lata@3581591:0.03832271851,Bargmannia_lata@3590837:0.03832271851)n15:0.004230207095)n14:0.0005312696421)n12:0.03313965209)n11:0.09956522021,(((Physalia_physalis@358342:0.0387053282,Physalia_physalis@358340:0.0387053282)n18:0.07137705131,(Rhizophysa_filiformis@2870409:0.1010052203,Rhizophysa_filiformis@2870410:0.1010052203)n19:0.009077159247)n17:0.06494169474,((Physalia_physalis@358343:0.1100823795,Rhizophysa_filiformis@2870411:0.1100823795)n21:0.05956999301,((((((Chelophyes_appendiculata@683609:0.03440160708,Diphyes_dispar@4179366:0.03440160708)n27:0.06599655017,(Lilyopsis_fluoracantha@2334462:0.1001649415,((Chuniphyes_multidentata@4330558:0.03879565517,Kephyes_ovata@2144322:0.03879565517)n30:0.05912378047,Lilyopsis_fluoracantha@2334465:0.09791943564)n29:0.002245505832)n28:0.0002332157717)n26:0.003938644156,Prayidae_D27SS7@2605275:0.1043368014)n25:0.001252310122,(Prayidae_D27D2@3207052:0.05878064226,Prayidae_D27D2@3207057:0.05878064226)n31:0.04680846926)n24:0.002060612118,Hippopodius_hippopus@1765839:0.1076497236)n23:0.04054850461,(((Erenna_richardi@1215254:0.05400762655,(Marrus_claudanielis@2485884:0.0401578877,(Physonect_sp@2405871:0.03505715276,Physonect_sp@2405873:0.03505715276)n36:0.005100734937)n35:0.01384973885)n34:0.02738017762,(Stephalia_dilata@2721098:0.002077862513,Thermopalia_sp@3514826:0.002077862513)n37:0.07930994166)n33:0.04062050313,((Resomia_ornicephala@3059723:0.09665339626,((Frillagalma_vityazi@1644259:0.09341403702,(Cordagalma_sp@1037246:0.09330942335,((Lychnagalma_utricularia@1965623:0.053657509,Physophora_gilmeri@3551749:0.053657509)n44:0.03033782146,((Nanomia_bijuga@880328:0.05963426577,((Agalma_elegans@647379:0.0534726437,Halistemma_rubrum@3703203:0.0534726437)n48:0.002778221106,Halistemma_rubrum@3703205:0.0562508648)n47:0.003383400965)n46:0.006229759006,Athorybia_rosacea@5079016:0.06586402478)n45:0.01813130568)n43:0.009314092894)n42:0.0001046136728)n41:0.002346361567,Frillagalma_vityazi@1644258:0.09576039859)n40:0.0008929976726)n39:0.00523900114,Forskalia_asymmetrica@1136799:0.1018923974)n38:0.02011590989)n32:0.02618992096)n22:0.02145414426)n20:0.00537170173)n16:0.0007649932928)n10:0.02851551417,(Apolemia_rubriversa@246225:0.03524785198,(Apolemia_lanosa@3374471:0.03177361837,Apolemia_lanosa@3344580:0.03177361837)n50:0.003474233611)n49:0.1690567297)n9:0.1184514469)n7:0.03312408662)n5:0.02032963299)n4:0.001618321952)n3:0.1725360215)n2:0.336359652)n1:0.1132762564)n0;
```
