## Supplementary material for "Evolution of gene expression across species and specialized zooids in Siphonophora": Gene trees: 5d45ef02f2bf157bc855c8db0b0059e3.txt

```
(((Apolemia_lanosa@3342838:0.03524785198,Apolemia_rubriversa@247398:0.03524785198)n2:0.01203901065,Apolemia_sp@3277361:0.04728686263)n1:0.133308176,((((Bargmannia_amoena@4732289:5.496849269e-07,Bargmannia_amoena@3460567:5.496849269e-07)n6:0.02018281142,Bargmannia_elongata@1466037:0.0201833611)n5:0.02290083414,Bargmannia_lata@3629544:0.04308419524)n4:0.11830734,(((Erenna_richardi@1211351:0.04253000296,Physonect_sp@2350013:0.04253000296)n9:0.03885780121,Marrus_claudanielis@2491966:0.08138780417)n8:0.04062050313,(Agalma_elegans@511613:0.0534726437,(Athorybia_rosacea@5061912:0.04738677649,Halistemma_rubrum@3671335:0.04738677649)n11:0.006085867205)n10:0.0685356636)n7:0.03938322791)n3:0.0192035034)n0;
```
