## Supplementary material for "Evolution of gene expression across species and specialized zooids in Siphonophora": Gene trees: 5d62ae98845b0c3365ed4c50b3550b8f.txt

```
(Clytia_hemisphaerica@111561:0.3778280702,((Hydractinia_symbiolongicarpus@4402281:0.1762116314,Podocoryna_carnea@4581230:0.1762116314)n2:0.1465443972,((Apolemia_rubriversa@298818:0.04728686263,(Apolemia_sp@3256938:0.04281114311,Apolemia_sp@3256927:0.04281114311)n5:0.004475719513)n4:0.1570177191,((((Bargmannia_amoena@4760097:0.0201833611,Bargmannia_elongata@1401175:0.0201833611)n9:0.05604048623,Rudjakovia_sp@3874288:0.07622384733)n8:0.0993842979,Rhizophysa_filiformis@2877312:0.1756081452)n7:0.01433196988,(((((((Agalma_elegans@632949:0.02154467931,Athorybia_rosacea@5107200:0.02154467931)n16:0.04431934546,(Halistemma_rubrum@3687247:0.06050468503,Nanomia_bijuga@929803:0.06050468503)n17:0.00535933975)n15:0.01813130568,(Lychnagalma_utricularia@1934231:0.053657509,Physophora_gilmeri@3544006:0.053657509)n18:0.03033782146)n14:0.009314092894,Cordagalma_sp@1065540:0.09330942335)n13:0.008582974053,(Frillagalma_vityazi@1526008:0.06322892296,Resomia_ornicephala@3062818:0.06322892296)n19:0.03866347444)n12:0.02011590989,((Erenna_richardi@1251389:0.08138780417,((Marrus_claudanielis@2532498:0.0401578877,Physonect_sp@2381488:0.0401578877)n23:0.03267309088,(Stephalia_dilata@2730774:0.002077862513,Thermopalia_sp@3497431:0.002077862513)n24:0.07075311607)n22:0.008556825586)n21:0.02523491212,Forskalia_asymmetrica@1144732:0.1066227163)n20:0.015385591)n11:0.02618992096,(Hippopodius_hippopus@1909923:0.1076497236,(Prayidae_D27D2@3079485:0.1038372061,(Prayidae_D27SS7@2584965:0.1030414748,((Chuniphyes_multidentata@3763470:0.03879565517,Kephyes_ovata@2146980:0.03879565517)n29:0.06160250208,(Lilyopsis_fluoracantha@2270274:0.0881954187,(Chelophyes_appendiculata@709274:0.03440160708,(Abylopsis_tetragona@476560:0.0221180839,Diphyes_dispar@4259327:0.0221180839)n32:0.01228352318)n31:0.05379381162)n30:0.01220273855)n28:0.00264331754)n27:0.0007957313563)n26:0.0038125175)n25:0.04054850461)n10:0.04174188686)n6:0.0143644666)n3:0.1184514469)n1:0.05507204156)n0;
```
