## Supplementary material for "Evolution of gene expression across species and specialized zooids in Siphonophora": Gene trees: 5d570ba5c423d14a6263876a1e3fd399.txt

```
((((Bargmannia_amoena@3464236:0.0201833611,Bargmannia_elongata@1404788:0.0201833611)n3:0.02290083414,Bargmannia_lata@3648518:0.04308419524)n2:0.03313965209,Rudjakovia_sp@3891647:0.07622384733)n1:0.08516768787,(((((((((Agalma_elegans@557764:0.02154467931,Athorybia_rosacea@5027174:0.02154467931)n12:0.03192796439,Halistemma_rubrum@3712409:0.0534726437)n11:0.03218372067,Cordagalma_sp@1081753:0.08565636437)n10:0.003284541837,Forskalia_asymmetrica@1173523:0.0889409062)n9:0.004368517146,(Lychnagalma_utricularia@1970665:0.053657509,Physophora_gilmeri@3536828:0.053657509)n13:0.03965191435)n8:0.008582974053,(Frillagalma_vityazi@1538104:0.06322892296,Resomia_ornicephala@2995906:0.06322892296)n14:0.03866347444)n7:0.0171226849,(Stephalia_dilata@2777960:0.002077862513,Thermopalia_sp@3495386:0.002077862513)n15:0.1169372198)n6:0.002993224992,Marrus_claudanielis@2463324:0.1220083073)n5:0.02618992096,(Physonect_sp@2371823:0.1430003451,(Prayidae_D27D2@3125164:0.1076497236,(Hippopodius_hippopus@1808984:0.1076494447,(Lilyopsis_fluoracantha@2289056:0.1003981572,((Chuniphyes_multidentata@4348845:0.03879565517,Kephyes_ovata@2130139:0.03879565517)n21:0.04811503762,(Chelophyes_appendiculata@754100:0.03440160708,(Abylopsis_tetragona@468963:0.0221180839,Diphyes_dispar@4228341:0.0221180839)n23:0.01228352318)n22:0.05250908571)n20:0.01348746446)n19:0.007251287405)n18:2.78991524e-07)n17:0.03535062148)n16:0.005197883131)n4:0.01319330695)n0;
```
