## Supplementary material for "Evolution of gene expression across species and specialized zooids in Siphonophora": Gene trees: 5d870e045a9e97ef90092f77e6a8831b.txt

```
(((((((((Apolemia_lanosa@3309279:0.1805950386,((((((Bargmannia_amoena@3427329:3.31626978e-06,Bargmannia_amoena@4748510:3.31626978e-06)n14:0.02018004483,(Bargmannia_elongata@1487332:0.01275599214,Bargmannia_elongata@1404961:0.01275599214)n15:0.007427368962)n13:0.02073602069,((Bargmannia_amoena@3427330:3.81797893e-06,Bargmannia_amoena@4748511:3.81797893e-06)n17:0.02017954313,Bargmannia_elongata@1485945:0.0201833611)n16:0.02073602069)n12:0.002124575236,Bargmannia_elongata@1485946:0.04304395703)n11:0.1123833641,Prayidae_D27D2@3110860:0.1554273212)n10:0.005964214055,(Prayidae_D27SS7@2610286:0.1481982283,(Frillagalma_vityazi@1632062:0.1365112365,Frillagalma_vityazi@1608710:0.1365112365)n19:0.01168699176)n18:0.01319330695)n9:0.0192035034)n8:0.02370954311,Rhizophysa_filiformis@2882838:0.2043045817)n7:0.02931674623,(((((((((((Halistemma_rubrum@3736526:0.06586402478,(Nanomia_bijuga@976678:0.06423357415,(Agalma_elegans@563039:0.05084925797,Agalma_elegans@563036:0.05084925797)n32:0.01338431617)n31:0.001630450629)n30:0.02203076161,Cordagalma_sp@1080189:0.08789478638)n29:0.005414636965,Lychnagalma_utricularia@1976470:0.09330942335)n28:0.008582974053,Frillagalma_vityazi@1608706:0.1018923974)n27:0.02011590989,(Erenna_richardi@1253785:0.08138780417,Marrus_claudanielis@2440987:0.08138780417)n33:0.04062050313)n26:0.005847871881,(((Cordagalma_sp@1014584:0.07666014693,Resomia_ornicephala@3055242:0.07666014693)n36:0.02523225047,Frillagalma_vityazi@1608708:0.1018923974)n35:0.02011590989,Marrus_claudanielis@2478321:0.1220083073)n34:0.005847871881)n25:0.02034204908,(((((Abylopsis_tetragona@484301:0.0221180839,Diphyes_dispar@4203851:0.0221180839)n41:0.01228352318,Chelophyes_appendiculata@691903:0.03440160708)n40:0.04888168363,Lilyopsis_fluoracantha@2299609:0.08328329071)n39:0.01711486653,((Chuniphyes_multidentata@4305912:1.956196768e-06,Chuniphyes_multidentata@3749159:1.956196768e-06)n43:0.03879369897,Kephyes_ovata@2084407:0.03879565517)n42:0.06160250208)n38:0.007251566396,((Hippopodius_hippopus@1859274:0.08863089427,(Prayidae_D27D2@3176282:0.06792302538,Prayidae_D27SS7@2630072:0.06792302538)n46:0.0207078689)n45:0.01408787173,(Prayidae_D27D2@3213450:0.08863089427,(Hippopodius_hippopus@1859275:0.03106591175,Hippopodius_hippopus@1859276:0.03106591175)n48:0.05756498252)n47:0.01408787173)n44:0.004930957644)n37:0.04054850461)n24:0.008117307233,(Bargmannia_elongata@1483239:0.0885563426,((Bargmannia_elongata@1483241:0.07622384733,(Bargmannia_lata@3623710:0.0569149813,Rudjakovia_sp@3898034:0.0569149813)n52:0.01930886604)n51:0.009236521267,(Bargmannia_elongata@1483240:0.07622384733,Rudjakovia_sp@3924731:0.07622384733)n53:0.009236521267)n50:0.003095974003)n49:0.06775919288)n23:0.00507599972,(Stephalia_dilata@2707914:0.002077862513,Thermopalia_sp@3512884:0.002077862513)n54:0.1593136727)n22:0.0192035034,((Apolemia_sp@3255330:0.1032982436,(Apolemia_lanosa@3338325:0.09125425749,Forskalia_asymmetrica@1155160:0.09125425749)n57:0.01204398608)n56:0.001890630765,(((Apolemia_lanosa@3345759:0.03476768521,Apolemia_sp@3255269:0.03476768521)n60:0.01251917742,Apolemia_rubriversa@259337:0.04728686263)n59:0.0461678394,Forskalia_asymmetrica@1091209:0.09345470203)n58:0.01173417231)n55:0.07540616427)n21:0.02370954311,Rhizophysa_filiformis@2860882:0.2043045817)n20:0.02931674623)n6:0.07187010888,(((Clytia_hemisphaerica@122383:6.612654538e-06,(Clytia_hemisphaerica@122388:2.953006345e-06,Clytia_hemisphaerica@122387:2.953006345e-06)n64:3.659648193e-06)n63:0.001349974521,((Clytia_hemisphaerica@122381:6.681605981e-06,(Clytia_hemisphaerica@122386:2.934543711e-06,Clytia_hemisphaerica@122384:2.934543711e-06)n67:3.74706227e-06)n66:0.0005194904176,(Clytia_hemisphaerica@122382:1.146661824e-06,Clytia_hemisphaerica@122385:1.146661824e-06)n68:0.0005250253617)n65:0.0008304151523)n62:0.2572673236,Clytia_hemisphaerica@84019:0.2586239108)n61:0.04686752604)n5:0.02853276332,(Hydractinia_symbiolongicarpus@4424935:0.1762116314,Podocoryna_carnea@4608597:0.1762116314)n69:0.1578125687)n4:0.04380387003,((Ectopleura_larynx@4703111:0.003539153012,Ectopleura_larynx@4703105:0.003539153012)n71:0.2485321111,Hydra_vulgaris@8303:0.2520712642)n70:0.125756806)n3:0.1725360215,Alatina_alata@4872977:0.5503640916)n2:0.4496359084,((Aiptasia_pallida@3968287:0.4391930482,Aiptasia_pallida@4041760:0.4391930482)n73:0.07601751612,(Nematostella_vectensis@50609:0.4265419206,Nematostella_vectensis@51673:0.4265419206)n74:0.08866864377)n72:0.4847894357)n1:1.01479286,((Alatina_alata@4977327:0.5503640916,(((Clytia_hemisphaerica@70617:2.8724559e-06,Clytia_hemisphaerica@70618:2.8724559e-06)n79:0.3610763202,((Hydractinia_symbiolongicarpus@4453419:0.1762116314,Podocoryna_carnea@4585809:0.1762116314)n81:0.1796684838,(Hydra_vulgaris@20518:0.2520712642,(Ectopleura_larynx@4643923:0.2260050492,Ectopleura_larynx@4643919:0.2260050492)n83:0.02606621497)n82:0.1038088511)n80:0.005199077426)n78:0.01674887752,((Apolemia_lanosa@3336676:0.2043045817,((((Bargmannia_amoena@4752325:1.603880335e-06,Bargmannia_amoena@3424724:1.603880335e-06)n89:0.07622224345,(Bargmannia_lata@3581546:0.07622019623,Rudjakovia_sp@3851388:0.07622019623)n90:3.651104571e-06)n88:0.1057036318,(Apolemia_sp@3303873:0.1676168606,Physalia_physalis@335782:0.1676168606)n91:0.01431061857)n87:0.001698251244,Apolemia_sp@3266248:0.1836257304)n86:0.02067885132)n85:0.07914256802,(Physalia_physalis@335780:0.2043045817,((Rudjakovia_sp@3965845:0.07622384733,((Bargmannia_amoena@3464140:5.978629401e-07,Bargmannia_amoena@4738133:5.978629401e-07)n96:0.07448448868,(Bargmannia_amoena@4777341:1.584530834e-06,Bargmannia_amoena@3423377:1.584530834e-06)n97:0.07448350201)n95:0.001738760794)n94:0.121206427,((((Stephalia_dilata@2759219:0.002077862513,(Thermopalia_sp@3502024:0.002042418073,Thermopalia_sp@3502023:0.002042418073)n102:3.544443984e-05)n101:0.1199304448,(Erenna_richardi@1277178:0.1110911464,(((((((Agalma_elegans@582908:0.02635546135,(Athorybia_rosacea@5015419:0.01895694598,Nanomia_bijuga@958322:0.01895694598)n111:0.007398515363)n110:0.02269544342,(Agalma_elegans@582910:0.02154467931,(Athorybia_rosacea@5067963:0.02154454206,Athorybia_rosacea@5015418:0.02154454206)n113:1.372556773e-07)n112:0.02750622546)n109:0.01681312,Halistemma_rubrum@3724164:0.06586402478)n108:0.02409334638,Frillagalma_vityazi@1535607:0.08995737116)n107:0.006933170594,Cordagalma_sp@1015489:0.09689054175)n106:0.005001855652,Resomia_ornicephala@2981965:0.1018923974)n105:0.008347250294,((Forskalia_asymmetrica@1126812:0.0757803937,Resomia_ornicephala@2962110:0.0757803937)n115:0.0261120037,Frillagalma_vityazi@1503803:0.1018923974)n114:0.008347250294)n104:0.0008514986894)n103:0.01091716091)n100:0.05204481097,(((((Abylopsis_tetragona@454211:0.0221180839,Diphyes_dispar@4200789:0.0221180839)n120:0.06499266017,Rhizophysa_filiformis@2912900:0.08711074407)n119:0.03639372799,(((Chuniphyes_multidentata@4344910:9.619134455e-07,Chuniphyes_multidentata@3765006:9.619134455e-07)n123:0.03879469326,Kephyes_ovata@2109155:0.03879565517)n122:0.06885406847,(Lilyopsis_fluoracantha@2308445:0.1047859516,Prayidae_D27D2@3151546:0.1047859516)n124:0.002863772067)n121:0.01585474841)n118:0.007176213036,Hippopodius_hippopus@1750760:0.1306806851)n117:0.02323590432,(((Hippopodius_hippopus@1750757:0.08863089427,(Prayidae_D27D2@3095729:0.05063114091,Prayidae_D27D2@3242507:0.05063114091)n128:0.03799975336)n127:0.01901882937,(Lilyopsis_fluoracantha@2273152:0.1003981572,(((((Abylopsis_tetragona@419924:0.03440160708,Chelophyes_appendiculata@739895:0.03440160708)n134:0.005067948391,(Abylopsis_tetragona@507581:0.0221180839,(Diphyes_dispar@4071992:0.003651306961,Diphyes_dispar@4284478:0.003651306961)n136:0.01846677694)n135:0.01735147157)n133:0.006669053177,(Abylopsis_tetragona@507580:0.03440160708,Chelophyes_appendiculata@739894:0.03440160708)n137:0.01173700157)n132:0.02312642864,(Abylopsis_tetragona@498281:0.03440160708,Chelophyes_appendiculata@739893:0.03440160708)n138:0.03486343021)n131:0.0176456555,(Kephyes_ovata@2135018:0.07041565441,Kephyes_ovata@2135017:0.07041565441)n139:0.01649503838)n130:0.01348746446)n129:0.007251566396)n126:0.00322948349,(Hippopodius_hippopus@1750758:0.08863089427,Prayidae_D27D2@3242502:0.08863089427)n140:0.02224831286)n125:0.04303738228)n116:0.02013652885)n99:0.01873375088,((((((Athorybia_rosacea@5087342:0.03577187487,Athorybia_rosacea@5087343:0.03577187487)n146:0.01770076882,Halistemma_rubrum@3736147:0.0534726437)n145:0.01239138108,Nanomia_bijuga@821657:0.06586402478)n144:0.03602837263,((Physophora_gilmeri@3525567:0.09085554809,Resomia_ornicephala@2949861:0.09085554809)n148:0.007725598067,Resomia_ornicephala@3035332:0.09858114616)n147:0.003311251242)n143:0.03067934477,((Diphyes_dispar@4199428:0.08873086591,Diphyes_dispar@4206139:0.08873086591)n150:0.01166729134,(Lilyopsis_fluoracantha@2254809:0.025318744,Lilyopsis_fluoracantha@2254807:0.025318744)n151:0.07507941325)n149:0.03217358492)n142:0.01562648609,(Marrus_claudanielis@2506590:0.07283097858,Stephalia_dilata@2771703:0.07283097858)n152:0.07536724967)n141:0.04458864089)n98:0.004643405183)n93:0.006874307382)n92:0.07914256802)n84:0.09438092044)n77:0.1725360215)n76:0.4496359084,((Aiptasia_pallida@4014343:0.4932189672,Aiptasia_pallida@4065930:0.4932189672)n154:0.2249727446,(Nematostella_vectensis@41437:0.7147489561,(Nematostella_vectensis@41439:0.6607907503,Nematostella_vectensis@41438:0.6607907503)n156:0.0539582058)n155:0.003442755699)n153:0.2818082882)n75:1.01479286)n0;
```
