## Supplementary material for "Evolution of gene expression across species and specialized zooids in Siphonophora": Gene trees: 5d3281db2488f386e309c3c0c272f35e.txt

```
(Nematostella_vectensis@48084:1,(Aiptasia_pallida@3972008:0.8867237436,(Alatina_alata@4983984:0.5503640916,((Chelophyes_appendiculata@738853:0.2844404551,((((((Clytia_hemisphaerica@134940:0.002625988585,((Clytia_hemisphaerica@134941:5.477735599e-07,Clytia_hemisphaerica@134936:5.477735599e-07)n12:0.00262498318,Clytia_hemisphaerica@134937:0.002625530954)n11:4.576311507e-07)n10:0.00141552145,Clytia_hemisphaerica@134938:0.004041510035)n9:0.003899854442,(Clytia_hemisphaerica@134939:1.723647154e-06,Clytia_hemisphaerica@134935:1.723647154e-06)n13:0.007939640831)n8:0.2186040232,(Hydractinia_symbiolongicarpus@4466784:0.1762116314,Podocoryna_carnea@4571015:0.1762116314)n14:0.05033375632)n7:0.01829602951,(((Apolemia_rubriversa@299819:0.04728686263,Apolemia_sp@3301003:0.04728686263)n17:0.133308176,(Bargmannia_elongata@1371056:0.1613915352,(Erenna_richardi@1197382:0.1220083073,((Frillagalma_vityazi@1704528:0.06322892296,Resomia_ornicephala@2959886:0.06322892296)n21:0.03866347444,((Cordagalma_sp@1010834:0.08352813879,Forskalia_asymmetrica@1100074:0.08352813879)n23:0.01460521274,(Cordagalma_sp@1010836:0.09330942335,((Physophora_gilmeri@3567446:0.053657509,(Lychnagalma_utricularia@1939834:0.05207697598,Lychnagalma_utricularia@1926518:0.05207697598)n27:0.001580533015)n26:0.03734834111,(Forskalia_asymmetrica@1100072:0.08704353696,(Halistemma_rubrum@3668021:0.06586402478,(Nanomia_bijuga@927296:0.06060212206,(Agalma_elegans@532413:0.02154467931,(Athorybia_rosacea@5088852:0.01926767892,Athorybia_rosacea@5060595:0.01926767892)n32:0.002277000388)n31:0.03905744275)n30:0.005261902715)n29:0.02117951219)n28:0.003962313147)n25:0.002303573242)n24:0.004823928183)n22:0.003759045871)n20:0.02011590989)n19:0.03938322791)n18:0.0192035034)n16:0.02370954311,(Physalia_physalis@378586:0.1100823795,(Rhizophysa_filiformis@2938165:0.09418785611,Rhizophysa_filiformis@2886164:0.09418785611)n34:0.01589452339)n33:0.0942222022)n15:0.04053683552)n6:0.02698362412,Podocoryna_carnea@4519211:0.2718250413)n5:0.01261541375)n4:0.09338761507,(Ectopleura_larynx@4654600:0.2520712642,Hydra_vulgaris@15731:0.2520712642)n35:0.125756806)n3:0.1725360215)n2:0.336359652)n1:0.1132762564)n0;
```
