## Supplementary material for "Evolution of gene expression across species and specialized zooids in Siphonophora": Gene trees: 5d6450bdab898ca18759aee1b086c357.txt

```
(Nematostella_vectensis@51435:1,(Aiptasia_pallida@4057167:0.8867237436,(Alatina_alata@4851772:0.5503640916,(Clytia_hemisphaerica@91562:0.3778280702,((Ectopleura_larynx@4663471:0.2520712642,Hydra_vulgaris@37368:0.2520712642)n5:0.1038088511,(Podocoryna_carnea@4559106:0.3525607086,((Hydractinia_symbiolongicarpus@4447160:0.1762116314,Podocoryna_carnea@4550568:0.1762116314)n8:0.1465443972,((Bargmannia_elongata@1388961:0.04308419524,Bargmannia_lata@3606488:0.04308419524)n10:0.1612203865,(((Apolemia_rubriversa@293654:0.04728686263,Apolemia_sp@3308041:0.04728686263)n13:0.1317913188,(Physalia_physalis@323266:0.1100823795,Rhizophysa_filiformis@2923137:0.1100823795)n14:0.06899580195)n12:0.006654141003,(((((((Agalma_elegans@570875:0.06586402478,Nanomia_bijuga@819155:0.06586402478)n21:0.01511662623,Lychnagalma_utricularia@1962490:0.080980651)n20:0.003014679453,Physophora_gilmeri@3525905:0.08399533045)n19:0.009314092894,Forskalia_asymmetrica@1087248:0.09330942335)n18:0.008582974053,(Frillagalma_vityazi@1561469:0.06322892296,Resomia_ornicephala@3064428:0.06322892296)n22:0.03866347444)n17:0.02011590989,(Erenna_richardi@1209871:0.08138780417,((Marrus_claudanielis@2521563:0.0401578877,(Physonect_sp@2375071:0.001615192979,Physonect_sp@2375070:0.001615192979)n26:0.03854269472)n25:0.03267309088,(Stephalia_dilata@2758263:0.002077862513,Thermopalia_sp@3517476:0.002077862513)n27:0.07075311607)n24:0.008556825586)n23:0.04062050313)n16:0.02618992096,(Hippopodius_hippopus@1847559:0.1076497236,(Prayidae_D27SS7@2592688:0.1014218896,(Kephyes_ovata@2107782:0.08691069279,(Chelophyes_appendiculata@766779:0.03440160708,(Abylopsis_tetragona@403543:0.0221180839,Diphyes_dispar@4204313:0.0221180839)n32:0.01228352318)n31:0.05250908571)n30:0.01451119685)n29:0.006227834004)n28:0.04054850461)n15:0.0375340942)n11:0.01857225925)n9:0.1184514469)n7:0.02980467998)n6:0.003319406639)n4:0.02194795495)n3:0.1725360215)n2:0.336359652)n1:0.1132762564)n0;
```
