## Supplementary material for "Evolution of gene expression across species and specialized zooids in Siphonophora": Gene trees: 5d79530f8e50fc2db1dd48119c092de2.txt

```
((Bargmannia_amoena@3430064:0.0201833611,Bargmannia_elongata@1298517:0.0201833611)n1:0.1412081741,(((((Chelophyes_appendiculata@735376:0.03440160708,Diphyes_dispar@4147312:0.03440160708)n6:0.05250908571,Kephyes_ovata@2087804:0.08691069279)n5:0.01348746446,Lilyopsis_fluoracantha@2244019:0.1003981572)n4:0.04010656296,(Erenna_richardi@1237256:0.08138780417,Marrus_claudanielis@2522153:0.08138780417)n7:0.05911691604)n3:0.007693508045,((Lychnagalma_utricularia@1945531:0.053657509,Physophora_gilmeri@3550184:0.053657509)n9:0.03965191435,(Forskalia_asymmetrica@1170736:0.08287863318,((Halistemma_rubrum@3698222:0.04641186872,Nanomia_bijuga@851999:0.04641186872)n12:0.01945215605,(Agalma_elegans@639925:0.02154467931,Athorybia_rosacea@5107941:0.02154467931)n13:0.04431934546)n11:0.01701460841)n10:0.01043079017)n8:0.05488880491)n2:0.01319330695)n0;
```
