## Supplementary material for "Evolution of gene expression across species and specialized zooids in Siphonophora": Gene trees: 5d259997cab4e3d0d019243749232aa4.txt

```
(Nematostella_vectensis@43871:1,(Aiptasia_pallida@4065707:0.8867237436,(Podocoryna_carnea@4544160:0.7764609291,(((((((((Rhizophysa_filiformis@2900113:0.2043045817,(Apolemia_lanosa@3379526:0.03524785198,(Apolemia_rubriversa@226100:0.03279413169,Apolemia_rubriversa@226090:0.03279413169)n13:0.002453720285)n12:0.1690567297)n11:0.01555985523,(Rhizophysa_filiformis@2900112:0.2043045817,((((((Stephalia_dilata@2789494:3.334749221e-06,Stephalia_dilata@2789499:3.334749221e-06)n20:0.002074527764,Thermopalia_sp@3505276:0.002077862513)n19:0.1199304448,(Thermopalia_sp@3465939:0.1079622206,((((Physonect_sp@2396533:0.09931455541,(((Cordagalma_sp@1057895:0.02034972687,Cordagalma_sp@1057894:0.02034972687)n28:0.07295969648,((((Halistemma_rubrum@3722960:0.06586402478,((Agalma_elegans@581560:0.02154467931,(Athorybia_rosacea@5080428:0.02070625492,Athorybia_rosacea@5019284:0.02070625492)n35:0.0008384243933)n34:0.02854499509,Nanomia_bijuga@848785:0.0500896744)n33:0.01577435038)n32:0.008691915477,(Nanomia_bijuga@848777:0.07408076353,(Halistemma_rubrum@3722959:0.06586402478,Nanomia_bijuga@848782:0.06586402478)n37:0.008216738758)n36:0.0004751767197)n31:0.006796525134,(Forskalia_asymmetrica@1166821:0.0731444096,Forskalia_asymmetrica@1166706:0.0731444096)n38:0.008208055787)n30:0.006000027663,(Physophora_gilmeri@3547427:0.053657509,(Lychnagalma_utricularia@1965299:0.04274763308,Lychnagalma_utricularia@1965296:0.04274763308)n40:0.01090987591)n39:0.03369498405)n29:0.0059569303)n27:0.003956557899,(Cordagalma_sp@1057899:0.09258136111,((Forskalia_asymmetrica@1126957:0.07826277967,(Frillagalma_vityazi@1679616:0.06705173579,Stephalia_dilata@2789504:0.06705173579)n44:0.01121104388)n43:0.01359143073,(Frillagalma_vityazi@1679618:0.06322892296,Resomia_ornicephala@3057921:0.06322892296)n45:0.02862528744)n42:0.0007271507123)n41:0.004684620134)n26:0.002048574165)n25:0.00145269575,(Erenna_richardi@1193891:0.08138780417,Marrus_claudanielis@2456069:0.08138780417)n46:0.01937944699)n24:0.005241714536,((Stephalia_dilata@2789496:0.04689216678,(Marrus_claudanielis@2416847:0.0394012049,Marrus_claudanielis@2508376:0.0394012049)n49:0.007490961875)n48:0.02593881181,Physonect_sp@2355434:0.07283097858)n47:0.03317798711)n23:0.001592099099,(Marrus_claudanielis@2456068:0.07283097858,(Stephalia_dilata@2789498:0.06815369754,(Physonect_sp@2362473:0.05669397123,Stephalia_dilata@2789502:0.05669397123)n52:0.01145972631)n51:0.004677281047)n50:0.03477008621)n22:0.0003611557882)n21:0.01404608671)n18:0.02618992096,(Prayidae_D27SS7@2589024:0.1076497236,((Hippopodius_hippopus@1808680:0.08863089427,(Prayidae_D27D2@3166765:0.08844961189,(Prayidae_D27D2@3166759:0.08678057638,(Prayidae_D27D2@3166763:0.0756894761,(Prayidae_D27D2@3166755:0.0188693929,Prayidae_D27D2@3166754:0.0188693929)n59:0.05682008319)n58:0.01109110029)n57:0.001669035508)n56:0.0001812823835)n55:0.01420796278,(Lilyopsis_fluoracantha@2307102:0.1027032204,(Hippopodius_hippopus@1808679:0.1012100948,((((Chuniphyes_multidentata@4324513:1.76371232e-06,Chuniphyes_multidentata@3842503:1.76371232e-06)n65:0.03879389146,Kephyes_ovata@2208916:0.03879565517)n64:0.06160250208,(Lilyopsis_fluoracantha@2307104:0.09991788699,((((Abylopsis_tetragona@411405:0.01129214976,Abylopsis_tetragona@411407:0.01129214976)n70:0.01082593414,Diphyes_dispar@4219330:0.0221180839)n69:0.01228352318,(Chelophyes_appendiculata@674635:0.0342726807,(Chelophyes_appendiculata@674625:0.03251319531,Chelophyes_appendiculata@674642:0.03251319531)n72:0.001759485391)n71:0.000128926386)n68:0.05934894309,(Lilyopsis_fluoracantha@2293443:0.08726575505,Lilyopsis_fluoracantha@2293441:0.08726575505)n73:0.006484795126)n67:0.00616733682)n66:0.0004802702532)n63:3.139123155e-07,Prayidae_D27D2@3166756:0.1003984712)n62:0.0008116236175)n61:0.001493125615)n60:0.0001356366632)n54:0.004810866588)n53:0.04054850461)n17:0.02261458387,Apolemia_rubriversa@226089:0.1708128121)n16:0.009782226478,(Bargmannia_elongata@1333180:0.0201833611,((Bargmannia_amoena@3399574:1.077761524e-06,Bargmannia_amoena@4723843:1.077761524e-06)n76:0.01899766502,(Bargmannia_amoena@4786924:1.572105293e-06,Bargmannia_amoena@3445700:1.572105293e-06)n77:0.01899717068)n75:0.001184618321)n74:0.1604116775)n15:0.02370954311)n14:0.01555985523)n10:0.0315289161,(Rhizophysa_filiformis@2900116:1.987350099e-06,Rhizophysa_filiformis@2900115:1.987350099e-06)n78:0.2513913657)n9:0.07136267557,(Hydractinia_symbiolongicarpus@4418359:0.1762116314,(Podocoryna_carnea@4606331:0.0718488737,Podocoryna_carnea@4606329:0.0718488737)n80:0.1043627577)n79:0.1465443972)n8:0.04249195197,((Clytia_hemisphaerica@66047:0.0002134186726,((Clytia_hemisphaerica@66043:1e-08,Clytia_hemisphaerica@66044:1e-08)n84:9.084278531e-07,Clytia_hemisphaerica@66045:9.184278531e-07)n83:0.0002125002448)n82:6.391688338e-07,Clytia_hemisphaerica@66046:0.0002140578415)n81:0.3650339227)n7:0.01258008959,((Ectopleura_larynx@4706772:0.02318097753,Ectopleura_larynx@4706769:0.02318097753)n86:0.2288902866,Hydra_vulgaris@12070:0.2520712642)n85:0.125756806)n6:0.1725360215,(((Alatina_alata@4923927:0.001850529424,Alatina_alata@4898492:0.001850529424)n89:0.007167975458,Alatina_alata@4895085:0.009018504882)n88:0.001137570495,Alatina_alata@4898494:0.01015607538)n87:0.5402080163)n5:0.1236671935,Podocoryna_carnea@4525959:0.6740312851)n4:0.07215975679,(Alatina_alata@4903165:0.5503640916,((((Clytia_hemisphaerica@84076:0.006140565236,((((Clytia_hemisphaerica@84080:3.697928325e-06,Clytia_hemisphaerica@84081:3.697928325e-06)n98:0.000293300174,(Clytia_hemisphaerica@84074:8.613476286e-07,Clytia_hemisphaerica@84083:8.613476286e-07)n99:0.0002961367547)n97:0.002196120951,((Clytia_hemisphaerica@84078:3.97034312e-06,Clytia_hemisphaerica@84082:3.97034312e-06)n101:0.0001355777492,Clytia_hemisphaerica@84075:0.0001395480924)n100:0.002353570961)n96:0.003646994724,Clytia_hemisphaerica@84079:0.006140113777)n95:4.51458781e-07)n94:0.0002833576812,Clytia_hemisphaerica@84077:0.006423922917)n93:0.2826484464,(Hydra_vulgaris@14151:0.2520712642,(Ectopleura_larynx@4706777:0.2371677918,Ectopleura_larynx@4706778:0.2371677918)n103:0.01490347238)n102:0.0370011052)n92:0.08875570081,((Hydractinia_symbiolongicarpus@4427054:0.1762116314,(Podocoryna_carnea@4526533:0.05102076608,Podocoryna_carnea@4506171:0.05102076608)n106:0.1251908653)n105:0.1465443972,((((Physalia_physalis@317648:0.003658711442,Physalia_physalis@317650:0.003658711442)n110:0.1064236681,(Rhizophysa_filiformis@2916056:0.09814402827,Rhizophysa_filiformis@2916054:0.09814402827)n111:0.01193835123)n109:0.02679069757,(Physalia_physalis@317649:0.1100823795,(Rhizophysa_filiformis@2916059:0.08966361159,Rhizophysa_filiformis@2916055:0.08966361159)n113:0.02041876792)n112:0.02679069757)n108:0.06743150463,((((Bargmannia_lata@3633306:0.04564294353,(Bargmannia_elongata@1327871:0.04559165849,((((Bargmannia_amoena@4725307:3.602770995e-06,Bargmannia_amoena@3412377:3.602770995e-06)n122:0.03500977512,Bargmannia_lata@3621480:0.03501337789)n121:0.008070817351,Bargmannia_elongata@1327869:0.04308419524)n120:0.001922493643,((Bargmannia_amoena@4720750:1.741796826e-06,Bargmannia_amoena@3453667:1.741796826e-06)n124:0.04308245345,Bargmannia_lata@3613835:0.04308419524)n123:0.001922493643)n119:0.0005849696023)n118:5.128503741e-05)n117:0.03058090381,Rudjakovia_sp@3887197:0.07622384733)n116:0.08516768787,(((((((((Agalma_elegans@622122:0.02154467931,(Athorybia_rosacea@5109695:0.02010874218,Athorybia_rosacea@5109696:0.02010874218)n134:0.001435937134)n133:0.04431934546,(Halistemma_rubrum@3692088:0.06194860726,(Nanomia_bijuga@844344:0.0615652206,(Nanomia_bijuga@844340:0.05674851,Nanomia_bijuga@844348:0.05674851)n137:0.0048167106)n136:0.0003833866625)n135:0.003915417515)n132:0.01813130568,(Physophora_gilmeri@3530316:0.053657509,(Lychnagalma_utricularia@1943817:0.05313266528,(Lychnagalma_utricularia@1943818:0.05042887617,Lychnagalma_utricularia@1943815:0.05042887617)n140:0.002703789109)n139:0.0005248437185)n138:0.03033782146)n131:0.007891201583,((((Lychnagalma_utricularia@1977599:0.053657509,(Physophora_gilmeri@3552956:0.01304502968,Physophora_gilmeri@3527065:0.01304502968)n145:0.04061247932)n144:0.006193719223,(Lychnagalma_utricularia@1934599:0.053657509,Physophora_gilmeri@3557734:0.053657509)n146:0.006193719223)n143:0.005048315174,Lychnagalma_utricularia@1977600:0.06489954339)n142:0.01909578706,(Agalma_elegans@516609:0.08348720512,((Nanomia_bijuga@913043:0.06586402478,(Agalma_elegans@638252:0.0534726437,(Halistemma_rubrum@3692087:0.04430314224,Halistemma_rubrum@3692089:0.04430314224)n151:0.009169501454)n150:0.01239138108)n149:0.01299508152,(Agalma_elegans@638251:0.06586402478,Nanomia_bijuga@825730:0.06586402478)n152:0.01299508152)n148:0.004628098822)n147:0.0005081253353)n141:0.007891201583)n130:0.003826947562,(((Cordagalma_sp@1025618:0.04734111371,Frillagalma_vityazi@1507948:0.04734111371)n155:0.04273663428,Forskalia_asymmetrica@1173636:0.09007774799)n154:0.005633681719,(Forskalia_asymmetrica@1173637:0.08372089582,Frillagalma_vityazi@1507943:0.08372089582)n156:0.01199053388)n153:2.049893656e-06)n129:0.006178917803,(Resomia_ornicephala@3040511:0.06322892296,(Frillagalma_vityazi@1507946:0.06026508883,Frillagalma_vityazi@1507947:0.06026508883)n158:0.002963834138)n157:0.03866347444)n128:0.002840249686,(Frillagalma_vityazi@1507944:0.06322892296,Resomia_ornicephala@3040514:0.06322892296)n159:0.04150372412)n127:0.01727566021,((Erenna_richardi@1184054:0.06694866681,((Marrus_claudanielis@2470538:0.05300644197,Marrus_claudanielis@2470531:0.05300644197)n163:0.009420994745,(Physonect_sp@2366953:0.0401578877,(Marrus_claudanielis@2470537:0.03813915017,Marrus_claudanielis@2470533:0.03813915017)n165:0.002018737533)n164:0.02226954902)n162:0.004521230094)n161:0.01443913736,(Stephalia_dilata@2739172:0.002077862513,(Thermopalia_sp@3509341:4.396736632e-06,Thermopalia_sp@3481836:4.396736632e-06)n167:0.002073465777)n166:0.07930994166)n160:0.04062050313)n126:0.02618992096,(Hippopodius_hippopus@1763153:0.1076497236,((((Lilyopsis_fluoracantha@2302243:0.08054225344,Prayidae_D27D2@3219579:0.08054225344)n172:0.01893314856,Prayidae_D27SS7@2641440:0.099475402)n171:0.005210031391,(Prayidae_D27SS7@2641442:0.1038870588,((Prayidae_D27D2@3219580:0.1019419457,(Lilyopsis_fluoracantha@2312656:0.1003981572,((Diphyes_dispar@4140812:0.0221180839,(Abylopsis_tetragona@405106:0.02032224897,Abylopsis_tetragona@405105:0.02032224897)n179:0.001795834931)n178:0.01228352318,(Chelophyes_appendiculata@696733:0.03213506097,Chelophyes_appendiculata@696734:0.03213506097)n180:0.002266546115)n177:0.06599655017)n176:0.001543788411)n175:0.001944988371,(((Chuniphyes_multidentata@4305459:0.000738092822,Chuniphyes_multidentata@3757491:0.000738092822)n183:1.284740796e-06,Chuniphyes_multidentata@3757490:0.0007393775628)n182:0.03805627761,(Kephyes_ovata@2183261:0.03838056863,(Kephyes_ovata@2183262:0.03506637158,Kephyes_ovata@2183265:0.03506637158)n185:0.003314197045)n184:0.0004150865435)n181:0.06509127886)n174:1.247446454e-07)n173:0.0007983746168)n170:0.001953535706,Lilyopsis_fluoracantha@2298212:0.1066389691)n169:0.001010754547)n168:0.04054850461)n125:0.01319330695)n115:0.0192035034,(Apolemia_lanosa@3382651:0.04728686263,(Apolemia_sp@3280649:0.03742363107,((Apolemia_rubriversa@285010:0.0122158571,Apolemia_rubriversa@285011:0.0122158571)n189:0.02318897175,Apolemia_rubriversa@285012:0.03540482885)n188:0.002018802216)n187:0.009863231561)n186:0.133308176)n114:0.02370954311)n107:0.1184514469)n104:0.05507204156)n91:0.1725360215)n90:0.1958269503)n3:0.03026988714)n2:0.1102628145)n1:0.1132762564)n0;
```
