## Supplementary material for "Evolution of gene expression across species and specialized zooids in Siphonophora": Gene trees: 5da5a7f9943af48b371474695b71e0d9.txt

```
(Alatina_alata@4970660:0.5503640916,((((Clytia_hemisphaerica@97922:0.2704781658,Ectopleura_larynx@4673901:0.2704781658)n4:0.04109363297,Hydra_vulgaris@13107:0.3115717988)n3:0.04727910039,(Hydractinia_symbiolongicarpus@4404175:0.1762116314,Podocoryna_carnea@4522626:0.1762116314)n5:0.1826392678)n2:0.01897717095,((Physalia_physalis@328310:0.1100823795,Rhizophysa_filiformis@2878090:0.1100823795)n7:0.0942222022,(((Bargmannia_amoena@4730420:0.0201833611,Bargmannia_elongata@1306020:0.0201833611)n10:0.05604048623,Rudjakovia_sp@3887269:0.07622384733)n9:0.1043711913,(((Apolemia_lanosa@3315488:0.03524785198,Apolemia_rubriversa@234520:0.03524785198)n13:0.01203901065,Apolemia_sp@3300858:0.04728686263)n12:0.1141429158,(((((((Agalma_elegans@596787:0.02154467931,Athorybia_rosacea@5028153:0.02154467931)n20:0.03192796439,Halistemma_rubrum@3739968:0.0534726437)n19:0.03052268676,(Lychnagalma_utricularia@1945674:0.053657509,Physophora_gilmeri@3522624:0.053657509)n21:0.03033782146)n18:0.009314092894,(Cordagalma_sp@1045430:0.0860686438,(Forskalia_asymmetrica@1089380:0.07829405931,Nanomia_bijuga@859059:0.07829405931)n23:0.007774584489)n22:0.007240779547)n17:0.008582974053,(Frillagalma_vityazi@1548245:0.06322892296,Resomia_ornicephala@2976707:0.06322892296)n24:0.03866347444)n16:0.02011590989,(Erenna_richardi@1226547:0.08138780417,(Physonect_sp@2407255:0.07283097858,Thermopalia_sp@3481131:0.07283097858)n26:0.008556825586)n25:0.04062050313)n15:0.02618992096,(Lilyopsis_fluoracantha@2304396:0.1076497236,(Hippopodius_hippopus@1885206:0.1042675755,(Prayidae_D27D2@3194364:0.09856822234,(Prayidae_D27SS7@2612459:0.09709222065,((Chuniphyes_multidentata@4346136:0.03879565517,Kephyes_ovata@2065004:0.03879565517)n32:0.04811503762,(Chelophyes_appendiculata@684473:0.03440160708,(Abylopsis_tetragona@425204:0.0221180839,Diphyes_dispar@4094106:0.0221180839)n34:0.01228352318)n33:0.05250908571)n31:0.01018152786)n30:0.00147600169)n29:0.005699353163)n28:0.003382148144)n27:0.04054850461)n14:0.01323155022)n11:0.01916526013)n8:0.02370954311)n6:0.1735234885)n1:0.1725360215)n0;
```
