## Supplementary material for "Evolution of gene expression across species and specialized zooids in Siphonophora": Gene trees: 5dbb62d4da50af09dafedeb7dcdb44c8.txt

```
(Aiptasia_pallida@4070667:0.8867237436,(Alatina_alata@4990025:0.5503640916,((Ectopleura_larynx@4712031:0.2520712642,Hydra_vulgaris@7919:0.2520712642)n3:0.125756806,(Podocoryna_carnea@4552296:0.3759154577,((Hydractinia_symbiolongicarpus@4409141:0.1762116314,Podocoryna_carnea@4501839:0.1762116314)n6:0.165986642,(Clytia_hemisphaerica@77904:0.3153278957,(((Physalia_physalis@385035:0.01205277028,Physalia_physalis@385036:0.01205277028)n10:0.09802960923,Rhizophysa_filiformis@2905251:0.1100823795)n9:0.0942222022,((Apolemia_lanosa@3385774:0.1432074467,(((((((((((Agalma_elegans@564021:0.05388062524,Nanomia_bijuga@855959:0.05388062524)n23:0.01198339954,Athorybia_rosacea@5029935:0.06586402478)n22:0.01813130568,Physophora_gilmeri@3542438:0.08399533045)n21:0.004184253469,(Forskalia_asymmetrica@1181749:0.06686296589,Forskalia_asymmetrica@1181747:0.06686296589)n24:0.02131661803)n20:0.005129839425,Cordagalma_sp@1053434:0.09330942335)n19:0.008582974053,((Frillagalma_vityazi@1508982:0.01969993134,Frillagalma_vityazi@1508980:0.01969993134)n26:0.04352899163,(Resomia_ornicephala@3048690:0.05054585317,Resomia_ornicephala@3048689:0.05054585317)n27:0.0126830698)n25:0.03866347444)n18:0.01133244161,(Erenna_richardi@1206727:0.07177792151,Erenna_richardi@1206722:0.07177792151)n28:0.0414469175)n17:0.00878346828,(Marrus_claudanielis@2458938:0.07283097858,(Stephalia_dilata@2716925:0.002077862513,Thermopalia_sp@3470090:0.002077862513)n30:0.07075311607)n29:0.04917732871)n16:0.002760352571,Apolemia_rubriversa@277116:0.1247686599)n15:0.008736678303,((((Hippopodius_hippopus@1848583:0.07400938131,Prayidae_D27SS7@2549451:0.07400938131)n34:0.01462151296,(Prayidae_D27D2@3179497:0.08862536488,Prayidae_D27D2@3179519:0.08862536488)n35:5.529388848e-06)n33:0.01479486955,Lilyopsis_fluoracantha@2298279:0.1034257638)n32:0.004223959825,((Diphyes_dispar@4289502:0.03440160708,(Chelophyes_appendiculata@663116:0.02019865255,(Abylopsis_tetragona@449632:0.01003345311,(Abylopsis_tetragona@449634:0.006663606026,Abylopsis_tetragona@449633:0.006663606026)n40:0.003369847085)n39:0.01016519943)n38:0.01420295454)n37:0.05250908571,((Kephyes_ovata@2164809:0.0142634628,Kephyes_ovata@2164810:0.0142634628)n42:0.02453219237,(Chuniphyes_multidentata@3778044:0.03554741588,Chuniphyes_multidentata@4369149:0.03554741588)n43:0.00324823929)n41:0.04811503762)n36:0.02073903085)n31:0.02585561453)n14:0.0097020422,Apolemia_rubriversa@277117:0.1432073804)n13:6.632235144e-08)n12:0.03738759191,((Bargmannia_amoena@3460142:0.0201833611,Bargmannia_elongata@1424221:0.0201833611)n45:0.05604048623,(Rudjakovia_sp@3900154:0.07077374579,Rudjakovia_sp@3954153:0.07077374579)n46:0.005450101545)n44:0.1043711913)n11:0.02370954311)n8:0.111023314)n7:0.02687037771)n5:0.0337171843)n4:0.001912612474)n2:0.1725360215)n1:0.336359652)n0;
```
