## Supplementary material for "Evolution of gene expression across species and specialized zooids in Siphonophora": Gene trees: 5dd24cee710c7b7779c396de71397022.txt

```
((Halistemma_rubrum@3695445:0.1613915352,(Hippopodius_hippopus@1873687:0.1472500998,((Abylopsis_tetragona@458763:0.08201467139,(Chelophyes_appendiculata@658280:0.08191041191,(((Chelophyes_appendiculata@760793:0.03142942002,(Chelophyes_appendiculata@719415:0.006631777688,Chelophyes_appendiculata@760791:0.006631777688)n9:0.02479764233)n8:0.002972187063,(Diphyes_dispar@4128427:0.02062947134,Diphyes_dispar@4128428:0.02062947134)n10:0.01377213574)n7:0.04663244352,((((Chelophyes_appendiculata@736843:0.03440160708,(Abylopsis_tetragona@458771:0.0221180839,(Diphyes_dispar@4230082:0.02004400644,Diphyes_dispar@4111044:0.02004400644)n16:0.002074077454)n15:0.01228352318)n14:0.02599256555,(Abylopsis_tetragona@398384:0.03440160708,Chelophyes_appendiculata@760796:0.03440160708)n17:0.02599256555)n13:0.009577295426,Abylopsis_tetragona@395617:0.06997146806)n12:0.005993568067,((Abylopsis_tetragona@466098:0.0221180839,Diphyes_dispar@4230087:0.0221180839)n19:0.01228352318,Chelophyes_appendiculata@729912:0.03440160708)n18:0.04156342904)n11:0.005069014472)n6:0.0008763613084)n5:0.0001042594833)n4:0.0380178421,(Chelophyes_appendiculata@729905:0.119310862,((Rudjakovia_sp@3864140:0.1093352456,((Abylopsis_tetragona@435763:0.1003981572,Lilyopsis_fluoracantha@2261368:0.1003981572)n24:0.007251566396,(Kephyes_ovata@2064809:0.1076468305,((((Prayidae_D27D2@3217741:0.09154913753,(Diphyes_dispar@4106457:0.08691069279,(Kephyes_ovata@2151579:0.07294779749,Kephyes_ovata@2151580:0.07294779749)n31:0.0139628953)n30:0.004638444745)n29:0.008378533602,(Prayidae_D27SS7@2556050:0.03686755707,Prayidae_D27SS7@2556049:0.03686755707)n32:0.06306011407)n28:0.003987185316,(Prayidae_D27SS7@2590532:0.1020675779,(Kephyes_ovata@2058447:0.0847385386,Kephyes_ovata@2064805:0.0847385386)n34:0.01732903931)n33:0.001847278538)n27:0.003710088168,((Chuniphyes_multidentata@4329240:0.03879565517,Kephyes_ovata@2197943:0.03879565517)n36:0.06160754572,((Chuniphyes_multidentata@3825606:0.05684480418,Prayidae_D27SS7@2612660:0.05684480418)n38:0.02485886691,Kephyes_ovata@2064802:0.08170367108)n37:0.01869952981)n35:0.007221743726)n26:2.188587295e-05)n25:2.893150288e-06)n23:0.001685521956)n22:0.005736556602,(Kephyes_ovata@2064799:0.1003981572,Lilyopsis_fluoracantha@2281206:0.1003981572)n39:0.01467364495)n21:0.004239059818)n20:0.0007216514689)n3:0.02721758633)n2:0.01414143539)n1:0.01651843856,((Lilyopsis_fluoracantha@2288489:0.1076497236,Prayidae_D27D2@3136461:0.1076497236)n41:0.05374181156,(Bargmannia_lata@3593638:0.1227324433,Hippopodius_hippopus@1777927:0.1227324433)n42:0.03865909192)n40:0.01651843856)n0;
```
