## Supplementary material for "Evolution of gene expression across species and specialized zooids in Siphonophora": Gene trees: 5dddcd4d988cd6a9033168abfa12b0bf.txt

```
(Nematostella_vectensis@47193:1,(Aiptasia_pallida@4061123:0.8867237436,(Alatina_alata@4839039:0.5503640916,((Clytia_hemisphaerica@112547:0.3778280702,Physalia_physalis@356897:0.3778280702)n4:0.04299153735,((Podocoryna_carnea@4566545:0.1768022645,Podocoryna_carnea@4525232:0.1768022645)n6:0.2408567061,(((Clytia_hemisphaerica@112548:0.3278661575,(Hydractinia_symbiolongicarpus@4431200:0.1762116314,Podocoryna_carnea@4491317:0.1762116314)n10:0.1516545261)n9:0.03197158119,(Ectopleura_larynx@4703445:0.2520712642,Hydra_vulgaris@13597:0.2520712642)n11:0.1077664746)n8:0.01799033144,((((Apolemia_lanosa@3346313:0.03524785198,Apolemia_rubriversa@276236:0.03524785198)n15:0.01203901065,Apolemia_sp@3305650:0.04728686263)n14:0.133308176,((((((((((((Agalma_elegans@523476:0.02154467931,Athorybia_rosacea@5016969:0.02154467931)n27:0.03835126556,Nanomia_bijuga@828794:0.05989594487)n26:0.005968079901,Halistemma_rubrum@3660237:0.06586402478)n25:0.01813130568,(Lychnagalma_utricularia@2001153:0.053657509,Physophora_gilmeri@3521028:0.053657509)n28:0.03033782146)n24:0.005108209141,Cordagalma_sp@1012065:0.0891035396)n23:0.004205883753,Forskalia_asymmetrica@1168180:0.09330942335)n22:0.008582974053,(Frillagalma_vityazi@1617836:0.06322892296,Resomia_ornicephala@2965783:0.06322892296)n29:0.03866347444)n21:0.01113597209,Erenna_richardi@1211457:0.1130283695)n20:0.006228890035,(Marrus_claudanielis@2541021:0.0401578877,(Physonect_sp@2363926:0.03620753587,Physonect_sp@2363931:0.03620753587)n31:0.003950351828)n30:0.07909937183)n19:0.002751047771,(Thermopalia_sp@3506885:0.002077862513,(Stephalia_dilata@2729510:0.002077862508,(Stephalia_dilata@2729513:2.583086616e-06,(Stephalia_dilata@2729498:2.525248791e-06,(Stephalia_dilata@2729516:2.232215464e-06,Stephalia_dilata@2729514:2.232215464e-06)n36:2.930333268e-07)n35:5.783782531e-08)n34:0.002075279422)n33:5.077418087e-12)n32:0.1199304448)n18:0.01572900062,(((Bargmannia_amoena@3432162:0.0201833611,Bargmannia_elongata@1428472:0.0201833611)n39:0.02290083414,Bargmannia_lata@3623905:0.04308419524)n38:0.03313965209,Rudjakovia_sp@3912750:0.07622384733)n37:0.06151346059)n17:0.02365422729,(((Prayidae_D27D2@3215389:0.09179008256,((Hippopodius_hippopus@1782856:0.06664183323,Lilyopsis_fluoracantha@2211741:0.06664183323)n44:0.02310787566,(Lilyopsis_fluoracantha@2211740:0.0649762568,Prayidae_D27SS7@2586306:0.0649762568)n45:0.02477345209)n43:0.002040373675)n42:0.01585964108,((Chuniphyes_multidentata@3761533:0.03879565517,Kephyes_ovata@2053523:0.03879565517)n47:0.04811503762,(Chelophyes_appendiculata@689205:0.03440160708,(Abylopsis_tetragona@422743:0.0221180839,Diphyes_dispar@4289636:0.0221180839)n49:0.01228352318)n48:0.05250908571)n46:0.02073903085)n41:0.007948918949,(Hippopodius_hippopus@1782855:0.08863089427,Prayidae_D27D2@3215378:0.08863089427)n50:0.02696774832)n40:0.04579289261)n16:0.0192035034)n13:0.02370954311,(Physalia_physalis@375816:0.1100823795,(Rhizophysa_filiformis@2879968:0.1013189312,Rhizophysa_filiformis@2879972:0.1013189312)n52:0.008763448275)n51:0.0942222022)n12:0.1735234885)n7:0.03983090038)n5:0.003160636976)n3:0.1295444841)n2:0.336359652)n1:0.1132762564)n0;
```
