## Supplementary material for "Evolution of gene expression across species and specialized zooids in Siphonophora": Gene trees: 5def34e4599aa6089ffc6244482a995a.txt

```
(Nematostella_vectensis@63085:1,(Alatina_alata@4919242:0.5503640916,((Ectopleura_larynx@4612300:0.2520712642,Hydra_vulgaris@1976:0.2520712642)n3:0.125756806,(Clytia_hemisphaerica@110967:0.3483595849,((Hydractinia_symbiolongicarpus@4432498:0.1762116314,Podocoryna_carnea@4590422:0.1762116314)n6:0.1465443972,((Physalia_physalis@347408:0.1100823795,Rhizophysa_filiformis@2859509:0.1100823795)n8:0.0942222022,((Apolemia_lanosa@3349086:0.03524785198,Apolemia_rubriversa@295712:0.03524785198)n10:0.1453471866,((((Bargmannia_amoena@4784510:0.0201833611,Bargmannia_elongata@1322293:0.0201833611)n14:0.02290083414,Bargmannia_lata@3643105:0.04308419524)n13:0.03313965209,Rudjakovia_sp@3957175:0.07622384733)n12:0.08516768787,((Erenna_richardi@1271481:0.08138780417,(Physonect_sp@2384482:0.07283097858,(Stephalia_dilata@2695099:0.002077862513,Thermopalia_sp@3466858:0.002077862513)n18:0.07075311607)n17:0.008556825586)n16:0.06681042408,((((((((Agalma_elegans@542711:0.02154467931,Athorybia_rosacea@5033375:0.02154467931)n26:0.03041472828,Nanomia_bijuga@783473:0.05195940759)n25:0.01390461718,Halistemma_rubrum@3725594:0.06586402478)n24:0.01726049956,Cordagalma_sp@1009969:0.08312452433)n23:0.005311339869,(Lychnagalma_utricularia@1961650:0.053657509,Physophora_gilmeri@3523838:0.053657509)n27:0.03477835521)n22:0.004873559146,Forskalia_asymmetrica@1145101:0.09330942335)n21:0.008582974053,(Frillagalma_vityazi@1598926:0.06322892296,Resomia_ornicephala@2942199:0.06322892296)n28:0.03866347444)n20:0.03577857215,((Hippopodius_hippopus@1851248:0.08863089427,Prayidae_D27D2@3184964:0.08863089427)n30:0.01901882937,(Prayidae_D27SS7@2555825:0.1035065417,(((Chuniphyes_multidentata@4363327:6.028497947e-07,Chuniphyes_multidentata@3846915:6.028497947e-07)n34:0.03879505232,Kephyes_ovata@2060195:0.03879565517)n33:0.06160250208,(Lilyopsis_fluoracantha@2322724:0.08646975973,(Chelophyes_appendiculata@690636:0.03440160708,(Abylopsis_tetragona@472261:0.0221180839,Diphyes_dispar@4266884:0.0221180839)n37:0.01228352318)n36:0.05206815265)n35:0.01392839751)n32:0.003108384455)n31:0.004143181942)n29:0.0300212459)n19:0.01052725871)n15:0.01319330695)n11:0.0192035034)n9:0.02370954311)n7:0.1184514469)n5:0.02560355629)n4:0.02946848527)n2:0.1725360215)n1:0.4496359084)n0;
```
