## Supplementary material for "Evolution of gene expression across species and specialized zooids in Siphonophora": Gene trees: 5df1c7c8bf8bbb1fa6b41089dc3af008.txt

```
(Nematostella_vectensis@43294:1,(Aiptasia_pallida@4037329:0.8867237436,(Alatina_alata@4866659:0.5503640916,((Clytia_hemisphaerica@121905:1.25983442e-06,Clytia_hemisphaerica@121847:1.25983442e-06)n4:0.3778268103,(((Podocoryna_carnea@4507800:0.1906273773,Podocoryna_carnea@4525016:0.1906273773)n7:0.1159566694,Podocoryna_carnea@4531749:0.3065840467)n6:0.06987063844,(((Physalia_physalis@369692:0.1100823795,(Rhizophysa_filiformis@2915656:0.1079648459,Rhizophysa_filiformis@2915650:0.1079648459)n11:0.002117533645)n10:0.0942222022,(((((((((Athorybia_rosacea@5096758:0.02154467931,(Agalma_elegans@638969:0.02083988522,Agalma_elegans@638967:0.02083988522)n21:0.0007047940935)n20:0.03192796439,Halistemma_rubrum@3697731:0.0534726437)n19:0.0216908762,((Nanomia_bijuga@813499:0.04024728406,Physophora_gilmeri@3574024:0.04024728406)n23:0.0275313609,Nanomia_bijuga@873455:0.06777864497)n22:0.007384874938)n18:0.008831810552,(Lychnagalma_utricularia@1974817:0.007028200451,Lychnagalma_utricularia@1974816:0.007028200451)n24:0.07696713)n17:0.001989382284,(Cordagalma_sp@1031116:0.07916287711,Cordagalma_sp@1037657:0.07916287711)n25:0.006821835625)n16:0.00732471061,(Forskalia_asymmetrica@1180850:0.0102656586,Forskalia_asymmetrica@1180858:0.0102656586)n26:0.08304376475)n15:0.008582974053,((Frillagalma_vityazi@1577982:0.02561558263,Frillagalma_vityazi@1577979:0.02561558263)n28:0.03761334033,(Resomia_ornicephala@3066052:0.03313466186,Resomia_ornicephala@3066056:0.03313466186)n29:0.0300942611)n27:0.03866347444)n14:0.04630583085,((((Hippopodius_hippopus@1846426:0.08862962462,(Prayidae_D27D2@3085425:0.08447350291,Prayidae_D27D2@3105261:0.08447350291)n34:0.004156121712)n33:1.269649428e-06,Prayidae_D27SS7@2642150:0.08863089427)n32:0.02488492234,(Prayidae_D27D2@3085419:0.1076497236,(Prayidae_D27SS7@2642149:0.1065180509,((Kephyes_ovata@2040381:0.07510206172,(Lilyopsis_fluoracantha@2306397:0.07176470413,((Chuniphyes_multidentata@4359887:1.93767574e-06,Chuniphyes_multidentata@3780179:1.93767574e-06)n41:1.900836604e-06,Lilyopsis_fluoracantha@2306398:3.838512344e-06)n40:0.07176086562)n39:0.003337357588)n38:0.02529609553,(Diphyes_dispar@4146770:0.0463138456,((Chelophyes_appendiculata@654295:0.03440160708,Diphyes_dispar@4146771:0.03440160708)n44:0.001784765081,((Abylopsis_tetragona@506519:0.0221180839,Diphyes_dispar@4278900:0.0221180839)n46:0.0131533759,(Chelophyes_appendiculata@654290:0.03440160708,Abylopsis_tetragona@506518:0.03440160708)n47:0.0008698527171)n45:0.0009149123635)n43:0.01012747344)n42:0.05408431165)n37:0.006119893689)n36:0.001131672707)n35:0.005866092969)n31:0.02897466947,(((Erenna_richardi@1270418:0.07760391849,(Marrus_claudanielis@2452471:0.07661996122,(Marrus_claudanielis@2452477:0.07283097858,(Thermopalia_sp@3498076:0.002077862513,(Stephalia_dilata@2771861:0.002077794741,(Stephalia_dilata@2771859:0.002077139179,Stephalia_dilata@2771860:0.002077139179)n55:6.555625766e-07)n54:6.777195148e-08)n53:0.07075311607)n52:0.003788982634)n51:0.0009839572747)n50:0.003783885677,Physonect_sp@2355395:0.08138780417)n49:0.004767196885,(Marrus_claudanielis@2452478:0.0401578877,Physonect_sp@2365100:0.0401578877)n56:0.04599711336)n48:0.05633548502)n30:0.005707742176)n13:0.03239681035,(((Apolemia_lanosa@3341713:0.01635278081,Apolemia_sp@3261113:0.01635278081)n59:0.03093408182,Apolemia_rubriversa@287649:0.04728686263)n58:0.1272032875,((Apolemia_lanosa@3384887:0.03524785198,Apolemia_rubriversa@287647:0.03524785198)n61:0.1383949298,(Apolemia_sp@3300170:0.1500279815,((((Bargmannia_amoena@3412104:1.972323393e-06,Bargmannia_amoena@4745955:1.972323393e-06)n66:0.02018138878,Bargmannia_elongata@1491600:0.0201833611)n65:0.0535110624,(Rudjakovia_sp@3921154:0.06460107177,Rudjakovia_sp@3960404:0.06460107177)n67:0.009093351733)n64:0.002529423827,Bargmannia_lata@3588061:0.07622384733)n63:0.07380413412)n62:0.02361480028)n60:0.0008473683973)n57:0.006104888471)n12:0.02370954311)n9:0.1515755335,((Hydra_vulgaris@4992:0.2520712642,(Ectopleura_larynx@4645563:0.2257512245,Ectopleura_larynx@4615740:0.2257512245)n70:0.02632003963)n69:0.06975421004,(Hydractinia_symbiolongicarpus@4427020:0.1762116314,Podocoryna_carnea@4547633:0.1762116314)n71:0.1456138428)n68:0.03405464102)n8:0.02057456995)n5:0.001373384999)n3:0.1725360215)n2:0.336359652)n1:0.1132762564)n0;
```
