## Supplementary material for "Evolution of gene expression across species and specialized zooids in Siphonophora": Gene trees: 5dfe3fa728612f66f3d926fb31b44b60.txt

```
(Nematostella_vectensis@43467:1,(Aiptasia_pallida@4042036:0.8867237436,(Alatina_alata@4823375:0.5503640916,(Clytia_hemisphaerica@114763:0.3778280702,((Ectopleura_larynx@4652142:0.2520712642,Hydra_vulgaris@19868:0.2520712642)n5:0.1038088511,((Hydractinia_symbiolongicarpus@4459453:0.1762116314,Podocoryna_carnea@4597687:0.1762116314)n7:0.1465443972,(Rhizophysa_filiformis@2909095:0.2043045817,(((((Bargmannia_amoena@4784981:0.001307249411,Bargmannia_amoena@3392744:0.001307249411)n13:0.01887611169,Bargmannia_elongata@1396390:0.0201833611)n12:0.05604048623,Rudjakovia_sp@3867724:0.07622384733)n11:0.08516768787,(((Marrus_claudanielis@2501228:0.07283097858,(Stephalia_dilata@2737951:0.002077862513,(Thermopalia_sp@3470098:0.002072039116,Thermopalia_sp@3506998:0.002072039116)n18:5.823397558e-06)n17:0.07075311607)n16:0.06264651766,((Erenna_richardi@1196708:0.1312077226,(Forskalia_asymmetrica@1168401:0.1282492608,(Prayidae_D27SS7@2544987:0.1076497236,(((Chuniphyes_multidentata@4351897:0.03879565517,Kephyes_ovata@2089839:0.03879565517)n25:0.04811503762,(Chelophyes_appendiculata@708957:0.03440160708,(Abylopsis_tetragona@476506:0.0221180839,(Diphyes_dispar@4265485:0.02052035941,Diphyes_dispar@4236396:0.02052035941)n28:0.001597724493)n27:0.01228352318)n26:0.05250908571)n24:0.01226966976,(Hippopodius_hippopus@1827237:0.09848266408,((Hippopodius_hippopus@1827239:0.02941355978,Hippopodius_hippopus@1827235:0.02941355978)n31:0.06417760104,Hippopodius_hippopus@1827242:0.09359116082)n30:0.004891503255)n29:0.00069769847)n23:0.008469361098)n22:0.02059953718)n21:0.002958461806)n20:0.003760012608,Erenna_richardi@1196707:0.1349677352)n19:0.0005097610109)n15:0.01272073201,(((Agalma_elegans@531689:0.06586402478,Nanomia_bijuga@809124:0.06586402478)n34:0.02744539857,Cordagalma_sp@1024212:0.09330942335)n33:0.008582974053,(Frillagalma_vityazi@1678936:0.06322892296,Resomia_ornicephala@3024581:0.06322892296)n35:0.03866347444)n32:0.04630583085)n14:0.01319330695)n10:0.0192035034,(Apolemia_rubriversa@252520:0.03524785198,(Apolemia_lanosa@3380385:0.03173726297,Apolemia_lanosa@3336787:0.03173726297)n37:0.003510589005)n36:0.1453471866)n9:0.02370954311)n8:0.1184514469)n6:0.03312408662)n4:0.02194795495)n3:0.1725360215)n2:0.336359652)n1:0.1132762564)n0;
```
