## Supplementary material for "Evolution of gene expression across species and specialized zooids in Siphonophora": Gene trees: 5dfe46211a20270eaf762b669600027e.txt

```
(Nematostella_vectensis@46181:1,(Aiptasia_pallida@4031589:0.8867237436,(Alatina_alata@4991419:0.5503640916,(((Ectopleura_larynx@4635353:0.2520712642,Hydra_vulgaris@1136:0.2520712642)n5:0.1117684391,((Clytia_hemisphaerica@90979:0.317957258,((Physalia_physalis@385824:0.1100823795,Rhizophysa_filiformis@2823980:0.1100823795)n9:0.0942222022,((((Bargmannia_amoena@4760195:0.0201833611,Bargmannia_elongata@1344317:0.0201833611)n13:0.02290083414,Bargmannia_lata@3597320:0.04308419524)n12:0.03313965209,Rudjakovia_sp@3869131:0.07622384733)n11:0.1043711913,(((Apolemia_lanosa@3370133:0.01660070868,Apolemia_sp@3269180:0.01660070868)n16:0.03068615395,Apolemia_rubriversa@211391:0.04728686263)n15:0.127137367,(((Erenna_richardi@1185339:0.07684496864,(Marrus_claudanielis@2471055:0.07283097858,(Stephalia_dilata@2715577:0.002077862513,Thermopalia_sp@3492074:0.002077862513)n21:0.07075311607)n20:0.004013990053)n19:0.004542835533,Physonect_sp@2381592:0.08138780417)n18:0.06681042408,((((((Agalma_elegans@579859:0.06586402478,(Athorybia_rosacea@5058460:0.06384025731,(Halistemma_rubrum@3654616:0.0575367304,Nanomia_bijuga@836602:0.0575367304)n29:0.006303526913)n28:0.002023767466)n27:0.003258100471,(Agalma_elegans@579858:0.0534726437,Halistemma_rubrum@3654617:0.0534726437)n30:0.01564948155)n26:0.01844314018,((Cordagalma_sp@1037063:0.07364394164,Physophora_gilmeri@3574789:0.07364394164)n32:0.01141940414,(Lychnagalma_utricularia@1940071:0.053657509,Physophora_gilmeri@3544861:0.053657509)n33:0.03140583678)n31:0.002501919652)n25:0.005744157923,Forskalia_asymmetrica@1121288:0.09330942335)n24:0.008582974053,(Resomia_ornicephala@2996224:0.06322892296,(Frillagalma_vityazi@1502391:0.05923920467,Frillagalma_vityazi@1502390:0.05923920467)n35:0.003989718299)n34:0.03866347444)n23:0.03464104113,((Prayidae_D27D2@3085981:0.08863089427,(Hippopodius_hippopus@1848960:0.08305172392,Hippopodius_hippopus@1848957:0.08305172392)n38:0.005579170349)n37:0.01901882937,(Prayidae_D27SS7@2646975:0.1037645741,(Lilyopsis_fluoracantha@2340791:0.1003981572,((Chuniphyes_multidentata@4348597:0.03879565517,Kephyes_ovata@2060074:0.03879565517)n42:0.04811503762,(Chelophyes_appendiculata@719671:0.03440160708,(Abylopsis_tetragona@421506:0.0221180839,Diphyes_dispar@4123111:0.0221180839)n44:0.01228352318)n43:0.05250908571)n41:0.01348746446)n40:0.003366416808)n39:0.003885149588)n36:0.02888371489)n22:0.01166478973)n17:0.02622600137)n14:0.006170808977)n10:0.02370954311)n8:0.1136526763)n7:0.03576592765,Physalia_physalis@312328:0.3537231856)n6:0.01011651756)n4:0.01398836696,((Podocoryna_carnea@4583874:0.0751069681,Podocoryna_carnea@4496060:0.0751069681)n46:0.2971621387,(Hydractinia_symbiolongicarpus@4434319:0.1762116314,Podocoryna_carnea@4503234:0.1762116314)n47:0.1960574755)n45:0.005558963317)n3:0.1725360215)n2:0.336359652)n1:0.1132762564)n0;
```
