## Supplementary material for "Evolution of gene expression across species and specialized zooids in Siphonophora": Gene trees: 5dfec08cad0e391040c5a2270dac05b8.txt

```
((Hydractinia_symbiolongicarpus@4484878:0.1762116314,Podocoryna_carnea@4604713:0.1762116314)n1:0.1465443972,(Rhizophysa_filiformis@2894887:0.2043045817,(((Physophora_gilmeri@3525178:0.08399533045,(Athorybia_rosacea@5070221:0.02154467931,(Agalma_elegans@586562:0.01965580199,Agalma_elegans@586563:0.01965580199)n7:0.001888877317)n6:0.06245065114)n5:0.009314092894,Cordagalma_sp@1042714:0.09330942335)n4:0.08728561526,((Frillagalma_vityazi@1734939:0.06322892296,Resomia_ornicephala@2992198:0.06322892296)n9:0.109359005,((Marrus_claudanielis@2501127:0.07283097858,(Physonect_sp@2394596:0.03714594292,(Thermopalia_sp@3470055:0.002077862513,(Stephalia_dilata@2804991:0.001944345218,Stephalia_dilata@2804992:0.001944345218)n14:0.0001335172955)n13:0.03506808041)n12:0.03568503566)n11:0.07199626395,((Apolemia_lanosa@3343477:0.1048006026,(Bargmannia_amoena@4769262:0.0201833611,Bargmannia_elongata@1439827:0.0201833611)n17:0.08461724154)n16:0.03277525436,(Prayidae_D27SS7@2562129:0.1076497236,((Hippopodius_hippopus@1758592:0.07263800914,(Lilyopsis_fluoracantha@2345249:0.07039633571,(Lilyopsis_fluoracantha@2345248:0.05816254667,Prayidae_D27D2@3105353:0.05816254667)n22:0.01223378904)n21:0.002241673429)n20:0.02123147046,(Kephyes_ovata@2037496:0.08691069279,((Abylopsis_tetragona@483651:0.0221180839,Diphyes_dispar@4153267:0.0221180839)n25:0.06248466128,(Abylopsis_tetragona@477942:0.0221180839,Diphyes_dispar@4153268:0.0221180839)n26:0.06248466128)n24:0.002307947613)n23:0.006958786808)n19:0.01378024405)n18:0.02992613336)n15:0.00725138553)n10:0.02776068544)n8:0.008007110628)n3:0.02370954311)n2:0.1184514469)n0;
```
