## Supplementary material for "Evolution of gene expression across species and specialized zooids in Siphonophora": Gene trees: 5e0a669f1e82c559a29d0ce79af5459f.txt

```
(Hydra_vulgaris@35110:0.3558801152,((Hydractinia_symbiolongicarpus@4441464:0.1762116314,Podocoryna_carnea@4607500:0.1762116314)n2:0.1465443972,((Apolemia_lanosa@3335083:0.03524785198,Apolemia_rubriversa@217849:0.03524785198)n4:0.1453471866,((Rudjakovia_sp@3926644:0.07622384733,(Bargmannia_amoena@4729449:0.04308419524,(Bargmannia_elongata@1477012:0.03032586495,(Bargmannia_lata@3581622:0.02788602747,Bargmannia_lata@3613240:0.02788602747)n9:0.002439837476)n8:0.01275833029)n7:0.03313965209)n6:0.08516768787,((((Resomia_ornicephala@2966054:0.1018923974,((Forskalia_asymmetrica@1153332:0.0926061433,(Cordagalma_sp@1011817:0.09219413422,((((Agalma_elegans@561361:0.02154467931,Athorybia_rosacea@5075686:0.02154467931)n20:0.03192796439,Halistemma_rubrum@3719353:0.0534726437)n19:0.01239138108,Nanomia_bijuga@939001:0.06586402478)n18:0.02129459432,Cordagalma_sp@1011815:0.08715861909)n17:0.005035515124)n16:0.0004120090794)n15:0.0007032800506,(Lychnagalma_utricularia@1979189:0.053657509,Physophora_gilmeri@3571528:0.053657509)n21:0.03965191435)n14:0.008582974053)n13:0.01128416615,((Erenna_richardi@1242230:0.08138780417,(Stephalia_dilata@2744744:0.002077862513,Thermopalia_sp@3472173:0.002077862513)n24:0.07930994166)n23:0.003763570944,Erenna_richardi@1242233:0.08515137511)n22:0.02802518844)n12:0.008831743743,(Marrus_claudanielis@2521630:0.0401578877,Physonect_sp@2365182:0.0401578877)n25:0.0818504196)n11:0.02618992096,(((Hippopodius_hippopus@1880739:0.0775063459,Prayidae_D27D2@3159573:0.0775063459)n28:0.01112454837,(Prayidae_D27SS7@2654745:0.00446909118,Prayidae_D27SS7@2654746:0.00446909118)n29:0.08416180309)n27:0.01901882937,((Chuniphyes_multidentata@3808656:0.03879565517,Kephyes_ovata@2030267:0.03879565517)n31:0.04811503762,(Abylopsis_tetragona@483342:0.03440160708,(Diphyes_dispar@4095225:0.03266560118,(Chelophyes_appendiculata@737163:0.03071006772,Chelophyes_appendiculata@678549:0.03071006772)n34:0.001955533459)n33:0.001736005906)n32:0.05250908571)n30:0.02073903085)n26:0.04054850461)n10:0.01319330695)n5:0.0192035034)n3:0.14216099)n1:0.03312408662)n0;
```
