## Supplementary material for "Evolution of gene expression across species and specialized zooids in Siphonophora": Gene trees: 05e0c1ab018eba51f16b0a03736595c9.txt

```
((Hydractinia_symbiolongicarpus@4473098:0.1762116314,Podocoryna_carnea@4495684:0.1762116314)n1:0.1465443972,((Physalia_physalis@315485:0.1100823795,Rhizophysa_filiformis@2868628:0.1100823795)n3:0.0942222022,(((Apolemia_lanosa@3351459:0.03524785198,Apolemia_rubriversa@287182:0.03524785198)n6:0.01203901065,Apolemia_sp@3296639:0.04728686263)n5:0.133308176,((((((((((Agalma_elegans@626193:0.02154467931,Athorybia_rosacea@5107080:0.02154467931)n16:0.03192796439,Halistemma_rubrum@3670718:0.0534726437)n15:0.01239138108,Nanomia_bijuga@908425:0.06586402478)n14:0.01813130568,(Lychnagalma_utricularia@1967097:0.053657509,Physophora_gilmeri@3526227:0.053657509)n17:0.03033782146)n13:0.009314092894,Cordagalma_sp@1059188:0.09330942335)n12:0.008582974053,(Forskalia_asymmetrica@1151521:0.09407655835,Frillagalma_vityazi@1637298:0.09407655835)n18:0.00781583905)n11:0.00901288388,(Resomia_ornicephala@3056932:0.1046754177,(Stephalia_dilata@2719390:0.002077862513,Thermopalia_sp@3503596:0.002077862513)n20:0.1025975552)n19:0.006229863605)n10:0.01110302601,(Erenna_richardi@1279012:0.08138780417,(Marrus_claudanielis@2433817:0.0401578877,Physonect_sp@2403256:0.0401578877)n22:0.04122991647)n21:0.04062050313)n9:0.02140529063,(((Bargmannia_amoena@3412355:0.0201833611,Bargmannia_elongata@1339217:0.0201833611)n25:0.02290083414,Bargmannia_lata@3618291:0.04308419524)n24:0.03313965209,Rudjakovia_sp@3943543:0.07622384733)n23:0.06718975059)n8:0.01797793728,((Hippopodius_hippopus@1837915:0.08863089427,(Prayidae_D27D2@3185622:0.06792302538,Prayidae_D27SS7@2600609:0.06792302538)n28:0.0207078689)n27:0.01901882937,(Kephyes_ovata@2098187:0.08691069279,(Chuniphyes_multidentata@4300180:0.08441336747,(Chelophyes_appendiculata@658602:0.03440160708,(Abylopsis_tetragona@430183:0.0221180839,Diphyes_dispar@4124781:0.0221180839)n32:0.01228352318)n31:0.05001176039)n30:0.00249732532)n29:0.02073903085)n26:0.05374181156)n7:0.0192035034)n4:0.02370954311)n2:0.1184514469)n0;
```
