## Supplementary material for "Evolution of gene expression across species and specialized zooids in Siphonophora": Gene trees: 5e3a9d944b29761c33d3b0678e0305bc.txt

```
(Alatina_alata@4955915:0.5503640916,(Clytia_hemisphaerica@74378:0.3778280702,((Hydractinia_symbiolongicarpus@4409595:0.1762116314,(Podocoryna_carnea@4526968:0.1657372749,Podocoryna_carnea@4544259:0.1657372749)n4:0.0104743565)n3:0.1465443972,(((Erenna_richardi@1222716:0.08138780417,(Stephalia_dilata@2689397:0.08129137524,(Marrus_claudanielis@2464994:0.08039809791,(Marrus_claudanielis@2440852:0.07283097858,(Thermopalia_sp@3492521:0.002077862513,(Stephalia_dilata@2689394:1.868899601e-06,Stephalia_dilata@2689400:1.868899601e-06)n12:0.002075993614)n11:0.07075311607)n10:0.007567119323)n9:0.0008932773364)n8:9.642892616e-05)n7:0.04062050313,((Frillagalma_vityazi@1541594:0.06322892296,Resomia_ornicephala@3059122:0.06322892296)n14:0.03866347444,(((Cordagalma_sp@1062601:0.0330259258,Cordagalma_sp@999383:0.0330259258)n17:0.05050221299,Forskalia_asymmetrica@1112182:0.08352813879)n16:0.009781284557,(Physophora_gilmeri@3529900:0.08399533045,(((Nanomia_bijuga@815546:0.005549566865,Nanomia_bijuga@815549:0.005549566865)n21:0.06031445791,((Athorybia_rosacea@5107610:0.02154467931,(Agalma_elegans@551548:0.01828188645,Agalma_elegans@551549:0.01828188645)n24:0.003262792863)n23:0.03192796439,(Halistemma_rubrum@3710744:0.04051685284,Halistemma_rubrum@3710745:0.04051685284)n25:0.01295579086)n22:0.01239138108)n20:0.002812229166,(Lychnagalma_utricularia@1943999:0.05444885136,Lychnagalma_utricularia@1943998:0.05444885136)n26:0.01422740259)n19:0.01531907651)n18:0.009314092894)n15:0.008582974053)n13:0.02011590989)n6:0.05858673131,(Apolemia_rubriversa@235394:0.1612236032,Apolemia_rubriversa@254532:0.1612236032)n27:0.01937143542)n5:0.14216099)n2:0.05507204156)n1:0.1725360215)n0;
```
