## Supplementary material for "Evolution of gene expression across species and specialized zooids in Siphonophora": Gene trees: 5e6dd58d06603bc9d575d475cfceff6c.txt

```
(Nematostella_vectensis@61501:1,(Aiptasia_pallida@4033172:0.8867237436,((Alatina_alata@4855519:0.4895526046,Alatina_alata@4952649:0.4895526046)n3:0.06081148702,(Hydra_vulgaris@20185:0.3778280702,(Podocoryna_carnea@4504103:0.3762136241,(Ectopleura_larynx@4616240:0.3606535453,(((Hydractinia_symbiolongicarpus@4448717:0.1762116314,Podocoryna_carnea@4522658:0.1762116314)n9:0.1465443972,(((Physalia_physalis@360211:0.1100823795,Rhizophysa_filiformis@2888538:0.1100823795)n12:0.0942222022,(((((Agalma_elegans@517765:0.02154467931,Athorybia_rosacea@5017792:0.02154467931)n17:0.03874247285,Nanomia_bijuga@920283:0.06028715216)n16:0.005576872616,Halistemma_rubrum@3699359:0.06586402478)n15:0.1094547994,((((((Physonect_sp@2363813:0.1627945096,((((Bargmannia_amoena@3405558:0.0201833611,Bargmannia_elongata@1313589:0.0201833611)n27:0.02290083414,Bargmannia_lata@3595125:0.04308419524)n26:0.11830734,(Stephalia_dilata@2806945:0.002077862513,Thermopalia_sp@3505245:0.002077862513)n28:0.1593136727)n25:0.001343279526,((Apolemia_lanosa@3346846:0.04728686263,(Apolemia_rubriversa@257097:0.03558301166,Apolemia_sp@3274268:0.03558301166)n31:0.01170385097)n30:0.1085324323,((Bargmannia_amoena@3452043:0.0201833611,Bargmannia_elongata@1473548:0.0201833611)n33:0.05604048623,(Bargmannia_lata@3634628:0.06772496286,Rudjakovia_sp@3929906:0.06772496286)n34:0.008498884477)n32:0.0795954476)n29:0.006915519796)n24:5.969483546e-05)n23:0.001832135257,(Erenna_richardi@1193645:0.08138780417,Marrus_claudanielis@2531932:0.08138780417)n35:0.08323884066)n22:0.0019584011,Frillagalma_vityazi@1554314:0.1665850459)n21:0.0007879894582,Resomia_ornicephala@3028565:0.1673730354)n20:0.004057853566,(Cordagalma_sp@1086982:0.08352813879,Forskalia_asymmetrica@1150363:0.08352813879)n36:0.08790275016)n19:0.003887692109,(Lychnagalma_utricularia@1985058:0.053657509,Physophora_gilmeri@3548420:0.053657509)n37:0.1216610721)n18:2.431362853e-07)n14:0.00527621441,((Hippopodius_hippopus@1786933:0.08863089427,(Prayidae_D27D2@3192892:0.06792302538,Prayidae_D27SS7@2626225:0.06792302538)n40:0.0207078689)n39:0.01901882937,(Lilyopsis_fluoracantha@2227768:0.1003981572,((Chuniphyes_multidentata@4327308:0.03879565517,Kephyes_ovata@2160915:0.03879565517)n43:0.04811503762,(Chelophyes_appendiculata@697518:0.03440160708,(Abylopsis_tetragona@485929:0.0221180839,Diphyes_dispar@4149809:0.0221180839)n45:0.01228352318)n44:0.05250908571)n42:0.01348746446)n41:0.007251566396)n38:0.07294531496)n13:0.02370954311)n11:0.09964023271,Physalia_physalis@311803:0.3039448144)n10:0.01881121418)n8:0.01849856069,Clytia_hemisphaerica@138937:0.3412545893)n7:0.01939895598)n6:0.01556007887)n5:0.001614446029)n4:0.1725360215)n2:0.336359652)n1:0.1132762564)n0;
```
