## Supplementary material for "Evolution of gene expression across species and specialized zooids in Siphonophora": Gene trees: 5e9d480a3cc2274eef76c62b024c3f06.txt

```
(Clytia_hemisphaerica@116709:0.3778280702,((Hydractinia_symbiolongicarpus@4452460:0.1762116314,Podocoryna_carnea@4572758:0.1762116314)n2:0.1465443972,(((Apolemia_lanosa@3327472:0.03524785198,Apolemia_rubriversa@289418:0.03524785198)n5:0.1453471866,(((Bargmannia_amoena@4760038:0.0201833611,Bargmannia_elongata@1288991:0.0201833611)n8:0.05604048623,(Bargmannia_lata@3637819:0.07390124321,Rudjakovia_sp@3938295:0.07390124321)n9:0.002322604123)n7:0.08516768787,((((Chelophyes_appendiculata@736702:0.08691069279,(Chuniphyes_multidentata@4365252:0.03879565517,Kephyes_ovata@2105976:0.03879565517)n14:0.04811503762)n13:0.01498051102,((Hippopodius_hippopus@1885723:0.08323502618,Prayidae_D27D2@3235711:0.08323502618)n16:0.005395868092,Prayidae_D27SS7@2589668:0.08863089427)n15:0.01326030953)n12:0.005758519838,Lilyopsis_fluoracantha@2297823:0.1076497236)n11:0.04054850461,((Marrus_claudanielis@2420376:0.07283097858,(Stephalia_dilata@2766705:0.002077862513,Thermopalia_sp@3474079:0.002077862513)n19:0.07075311607)n18:0.04917732871,((Erenna_richardi@1245081:0.08138780417,Physonect_sp@2382078:0.08138780417)n21:0.03564602305,(Frillagalma_vityazi@1694570:0.1018923974,(Resomia_ornicephala@2945942:0.09960521377,(Forskalia_asymmetrica@1138950:0.09330942335,(Cordagalma_sp@1034072:0.0879323737,((Nanomia_bijuga@977516:0.06586402478,(Halistemma_rubrum@3696109:0.0534726437,(Agalma_elegans@631449:0.02154467931,Athorybia_rosacea@5050803:0.02154467931)n29:0.03192796439)n28:0.01239138108)n27:0.01813130568,(Physophora_gilmeri@3549293:0.053657509,(Lychnagalma_utricularia@1920142:0.04473899009,Lychnagalma_utricularia@1920143:0.04473899009)n31:0.008918518908)n30:0.03033782146)n26:0.003937043249)n25:0.005377049645)n24:0.00629579042)n23:0.002287183634)n22:0.01514142982)n20:0.004974480074)n17:0.02618992096)n10:0.01319330695)n6:0.0192035034)n4:0.02370954311,(Rhizophysa_filiformis@2851350:0.1100823795,(Physalia_physalis@340377:0.1017494774,Physalia_physalis@337673:0.1017494774)n33:0.008332902098)n32:0.0942222022)n3:0.1184514469)n1:0.05507204156)n0;
```
