## Supplementary material for "Evolution of gene expression across species and specialized zooids in Siphonophora": Gene trees: 5e12e29ef1c5f51d2a32c33a42134072.txt

```
(Nematostella_vectensis@43992:1,(Aiptasia_pallida@4035790:0.8867237436,(Alatina_alata@4803939:0.5503640916,((Halistemma_rubrum@3734770:0.3227560286,Podocoryna_carnea@4556580:0.3227560286)n4:0.2168250287,(((Clytia_hemisphaerica@71664:0.3241335201,(Ectopleura_larynx@4684779:0.2520712642,Hydra_vulgaris@20660:0.2520712642)n8:0.0720622559)n7:0.02283765645,(Hydractinia_symbiolongicarpus@4441622:0.1762116314,Podocoryna_carnea@4493260:0.1762116314)n9:0.1707595451)n6:0.03085689366,((Physalia_physalis@348148:0.1100823795,Rhizophysa_filiformis@2900546:0.1100823795)n11:0.0942222022,((Apolemia_lanosa@3313218:0.03524785198,Apolemia_rubriversa@301133:0.03524785198)n13:0.1453471866,((((((((Agalma_elegans@612639:0.02154467931,Athorybia_rosacea@5047700:0.02154467931)n21:0.03192796439,Halistemma_rubrum@3667427:0.0534726437)n20:0.02447304784,(Forskalia_asymmetrica@1113242:0.07160162201,Nanomia_bijuga@977839:0.07160162201)n22:0.006344069527)n19:0.01536373181,(Cordagalma_sp@1004689:0.0762989106,(Lychnagalma_utricularia@1934143:0.053657509,Physophora_gilmeri@3541543:0.053657509)n24:0.02264140161)n23:0.01701051275)n18:0.008582974053,(Frillagalma_vityazi@1572763:0.06322892296,Resomia_ornicephala@2946300:0.06322892296)n25:0.03866347444)n17:0.02011590989,(Erenna_richardi@1192432:0.08138780417,((Marrus_claudanielis@2491398:0.0401578877,Physonect_sp@2381384:0.0401578877)n28:0.03267309088,(Stephalia_dilata@2705715:0.002077862513,Thermopalia_sp@3493609:0.002077862513)n29:0.07075311607)n27:0.008556825586)n26:0.04062050313)n16:0.02387632312,(((Bargmannia_amoena@3426826:0.0201833611,Bargmannia_elongata@1294320:0.0201833611)n32:0.02290083414,Bargmannia_lata@3638111:0.04308419524)n31:0.03313965209,Rudjakovia_sp@3921383:0.07622384733)n30:0.06966078308)n15:0.01550690479,(Lilyopsis_fluoracantha@2212978:0.1076497236,((((Hippopodius_hippopus@1783235:0.08844661025,Prayidae_D27SS7@2616781:0.08844661025)n37:0.0001842840209,Prayidae_D27D2@3170920:0.08863089427)n36:0.003693989522,(Prayidae_D27D2@3170921:0.08863089427,Hippopodius_hippopus@1798147:0.08863089427)n38:0.003693989522)n35:0.0118723001,((Chuniphyes_multidentata@4320147:0.03879565517,Kephyes_ovata@2056862:0.03879565517)n40:0.04811503762,(Chelophyes_appendiculata@674695:0.03440160708,(Abylopsis_tetragona@466409:0.0221180839,Diphyes_dispar@4092912:0.0221180839)n42:0.01228352318)n41:0.05250908571)n39:0.0172864911)n34:0.003452539751)n33:0.05374181156)n14:0.0192035034)n12:0.02370954311)n10:0.1735234885)n5:0.1617529871)n3:0.01078303438)n2:0.336359652)n1:0.1132762564)n0;
```
