## Supplementary material for "Evolution of gene expression across species and specialized zooids in Siphonophora": Gene trees: 5e86bad940c2ad95156464cfdf49593c.txt

```
(Nematostella_vectensis@39184:1,(Alatina_alata@4888687:0.5503640916,((Ectopleura_larynx@4700723:0.2520712642,Hydra_vulgaris@9008:0.2520712642)n3:0.125756806,((Hydractinia_symbiolongicarpus@4483152:0.1762116314,Podocoryna_carnea@4602089:0.1762116314)n5:0.1467513404,(Clytia_hemisphaerica@75279:0.3035572675,(((Apolemia_lanosa@3343137:0.0267553645,Apolemia_sp@3254826:0.0267553645)n9:0.02053149813,Apolemia_rubriversa@290562:0.04728686263)n8:0.1570177191,((Physalia_physalis@338772:0.1100823795,Rhizophysa_filiformis@2858009:0.1100823795)n11:0.07916683914,((((Bargmannia_amoena@4744444:0.0201833611,Bargmannia_elongata@1372460:0.0201833611)n15:0.02290083414,(Bargmannia_lata@3601595:3.369028758e-06,Bargmannia_lata@3579369:3.369028758e-06)n16:0.04308082622)n14:0.03313965209,Rudjakovia_sp@3892988:0.07622384733)n13:0.08516768787,(((((((((Agalma_elegans@606871:0.02154467931,Athorybia_rosacea@5047739:0.02154467931)n25:0.03192796439,Halistemma_rubrum@3738734:0.0534726437)n24:0.01239138108,Nanomia_bijuga@813758:0.06586402478)n23:0.01813130568,(Lychnagalma_utricularia@1919034:0.053657509,Physophora_gilmeri@3573490:0.053657509)n26:0.03033782146)n22:0.009314092894,(Cordagalma_sp@1012951:0.08352813879,Forskalia_asymmetrica@1138475:0.08352813879)n27:0.009781284557)n21:0.008582974053,(Frillagalma_vityazi@1618886:0.06322892296,Resomia_ornicephala@3054622:0.06322892296)n28:0.03866347444)n20:0.01582485657,Erenna_richardi@1263652:0.117717254)n19:0.004291053323,((Marrus_claudanielis@2459524:0.0401578877,Physonect_sp@2346239:0.0401578877)n30:0.03267309088,(Stephalia_dilata@2735727:0.002077862513,Thermopalia_sp@3514162:0.002077862513)n31:0.07075311607)n29:0.04917732871)n18:0.02618992096,(((((Chelophyes_appendiculata@747815:0.03440160708,(Diphyes_dispar@4247692:0.0221180839,(Abylopsis_tetragona@485431:0.01969049181,Abylopsis_tetragona@485432:0.01969049181)n38:0.002427592093)n37:0.01228352318)n36:0.05250908571,(Chuniphyes_multidentata@3835989:0.03879565517,Kephyes_ovata@2021501:0.03879565517)n39:0.04811503762)n35:0.01348746446,(Lilyopsis_fluoracantha@2251486:0.06392069375,Lilyopsis_fluoracantha@2308304:0.06392069375)n40:0.03647746349)n34:0.007251566396,((Hippopodius_hippopus@1751963:0.07141506487,Prayidae_D27SS7@2653154:0.07141506487)n42:0.01721582941,Prayidae_D27D2@3151955:0.08863089427)n41:0.01901882937)n33:0.02414615637,(Prayidae_D27SS7@2653153:0.1076497236,(Prayidae_D27D2@3151942:0.104561741,((Chuniphyes_multidentata@4373232:0.03879565517,Kephyes_ovata@2113555:0.03879565517)n46:0.04811503762,(Diphyes_dispar@4156904:0.03440160708,(Abylopsis_tetragona@493076:0.02574685152,Chelophyes_appendiculata@705312:0.02574685152)n48:0.008654755559)n47:0.05250908571)n45:0.0176510482)n44:0.003087982658)n43:0.02414615637)n32:0.01640234824)n17:0.01319330695)n12:0.02785768344)n10:0.01505536306)n7:0.09925268579)n6:0.0194057043)n4:0.05486509837)n2:0.1725360215)n1:0.4496359084)n0;
```
