## Supplementary material for "Evolution of gene expression across species and specialized zooids in Siphonophora": Gene trees: 5e943e21069404a66e4bf4bfb172c7aa.txt

```
(Aiptasia_pallida@3980830:0.8867237436,(Alatina_alata@4922361:0.5503640916,((Ectopleura_larynx@4646823:0.2520712642,Hydra_vulgaris@3901:0.2520712642)n3:0.125756806,(Podocoryna_carnea@4528892:0.3762269512,((((Clytia_hemisphaerica@69418:1e-08,Clytia_hemisphaerica@69419:1e-08)n8:1.264633192e-06,Clytia_hemisphaerica@69420:1.274633192e-06)n7:0.3290958611,(Rhizophysa_filiformis@2931675:0.2209419246,((Physalia_physalis@379889:0.1100823795,Rhizophysa_filiformis@2931676:0.1100823795)n11:0.0942222022,((Apolemia_sp@3272843:0.04728686263,(Apolemia_rubriversa@210800:0.03524785198,(Apolemia_lanosa@3313364:0.03116835396,Apolemia_lanosa@3371784:0.03116835396)n15:0.004079498019)n14:0.01203901065)n13:0.1469786988,(Rhizophysa_filiformis@2931674:0.1767379814,(((Bargmannia_lata@3641265:0.04308419524,(Bargmannia_elongata@1380752:0.0201833611,((Bargmannia_amoena@3443349:1.976220544e-06,Bargmannia_amoena@4776888:1.976220544e-06)n22:0.01750265846,Bargmannia_amoena@3444724:0.01750463468)n21:0.002678726428)n20:0.02290083414)n19:0.03313965209,Rudjakovia_sp@3917042:0.07622384733)n18:0.08516768787,((((Marrus_claudanielis@2433348:0.07283097858,(Thermopalia_sp@3498064:0.002077862513,(Stephalia_dilata@2769528:0.002077860628,(Stephalia_dilata@2769534:0.002077845823,Stephalia_dilata@2769525:0.002077845823)n29:1.480449613e-08)n28:1.885251112e-09)n27:0.07075311607)n26:0.05594464467,(((((((Halistemma_rubrum@3664344:0.06098192287,(Nanomia_bijuga@916050:0.05770274451,Nanomia_bijuga@916051:0.05770274451)n37:0.003279178357)n36:0.004882101907,(Athorybia_rosacea@5101013:0.02154467931,(Agalma_elegans@639646:0.01657704004,(Agalma_elegans@639645:0.0004118155812,Agalma_elegans@639647:0.0004118155812)n40:0.01616522446)n39:0.004967639272)n38:0.04431934546)n35:0.01813130568,((Lychnagalma_utricularia@1956984:0.053657509,(Physophora_gilmeri@3521856:0.050323794,Physophora_gilmeri@3521855:0.050323794)n43:0.003333714993)n42:0.004117288685,Lychnagalma_utricularia@1956985:0.05777479768)n41:0.02622053277)n34:0.005220604861,Cordagalma_sp@1074559:0.08921593532)n33:0.004093488033,Forskalia_asymmetrica@1153541:0.09330942335)n32:0.008582974053,(Resomia_ornicephala@3041906:0.06322892296,(Frillagalma_vityazi@1689238:0.05858621467,Frillagalma_vityazi@1689230:0.05858621467)n45:0.004642708295)n44:0.03866347444)n31:0.02011590989,(Erenna_richardi@1221730:0.08138780417,((Marrus_claudanielis@2433353:0.0401578877,Physonect_sp@2353204:0.0401578877)n48:0.03693310089,(Marrus_claudanielis@2433345:0.0401578877,Physonect_sp@2412438:0.0401578877)n49:0.03693310089)n47:0.004296815579)n46:0.04062050313)n30:0.006767315961)n25:0.009373951415,(Marrus_claudanielis@2433344:0.0401578877,Physonect_sp@2412439:0.0401578877)n50:0.09799168697)n24:0.01004865358,((Prayidae_D27SS7@2594819:0.06792302538,(Prayidae_D27D2@3188142:0.06733177252,(Prayidae_D27D2@3188141:0.06256371895,Prayidae_D27D2@3188131:0.06256371895)n54:0.004768053578)n53:0.000591252852)n52:0.03972669827,((((Chuniphyes_multidentata@3762316:2.758910293e-06,Chuniphyes_multidentata@4397636:2.758910293e-06)n58:0.03879289626,Kephyes_ovata@2144121:0.03879565517)n57:0.04811503762,(Abylopsis_tetragona@458321:0.0569430842,(Chelophyes_appendiculata@694849:0.05634222585,(((Abylopsis_tetragona@479585:0.0221180839,Diphyes_dispar@4151390:0.0221180839)n63:0.0248101046,(Abylopsis_tetragona@458322:0.03440160708,Chelophyes_appendiculata@694846:0.03440160708)n64:0.01252658141)n62:0.004621282526,(Abylopsis_tetragona@479584:0.03440160708,(Chelophyes_appendiculata@694848:0.01699349758,Chelophyes_appendiculata@694844:0.01699349758)n66:0.0174081095)n65:0.01714786394)n61:0.004792754832)n60:0.000600858352)n59:0.02996760859)n56:0.01716194302,(Hippopodius_hippopus@1816904:0.1025630673,(Hippopodius_hippopus@1816897:0.0888581087,Hippopodius_hippopus@1816903:0.0888581087)n68:0.01370495856)n67:0.001509568551)n55:0.003577087836)n51:0.04054850461)n23:0.01319330695)n17:0.01534644618)n16:0.01752758005)n12:0.01003902028)n10:0.01663734284)n9:0.1081552112)n6:0.02289860125,(Podocoryna_carnea@4586025:0.3427062486,(Hydractinia_symbiolongicarpus@4449335:0.1762116314,Podocoryna_carnea@4537472:0.1762116314)n70:0.1664946172)n69:0.009289488371)n5:0.02423121417)n4:0.001601119001)n2:0.1725360215)n1:0.336359652)n0;
```
