## Supplementary material for "Evolution of gene expression across species and specialized zooids in Siphonophora": Gene trees: 5e2534f9b1f532b3602642f975dd3054.txt

```
(Nematostella_vectensis@48073:1,(Alatina_alata@4833752:0.5503640916,((((Clytia_hemisphaerica@136341:0.01094075162,Clytia_hemisphaerica@136060:0.01094075162)n5:0.2946711929,Hydractinia_symbiolongicarpus@4402290:0.3056119445)n4:0.04563618913,(Ectopleura_larynx@4684139:0.2520712642,Hydra_vulgaris@37687:0.2520712642)n6:0.09917686946)n3:0.02657993655,((Physalia_physalis@312696:0.1100823795,Rhizophysa_filiformis@2849825:0.1100823795)n8:0.0942222022,((Apolemia_lanosa@3369891:0.03524785198,Apolemia_rubriversa@300903:0.03524785198)n10:0.1453471866,(((((Bargmannia_amoena@4759630:0.0201833611,Bargmannia_elongata@1482396:0.0201833611)n15:0.02290083414,Bargmannia_lata@3585018:0.04308419524)n14:0.03313965209,Rudjakovia_sp@3913922:0.07622384733)n13:0.06396158304,((((((((Agalma_elegans@651590:0.02154467931,Athorybia_rosacea@5042582:0.02154467931)n23:0.03192796439,Halistemma_rubrum@3666129:0.0534726437)n22:0.01239138108,Nanomia_bijuga@797386:0.06586402478)n21:0.01813130568,(Lychnagalma_utricularia@1988003:0.053657509,Physophora_gilmeri@3566202:0.053657509)n24:0.03033782146)n20:0.009314092894,(Cordagalma_sp@1052408:0.08352813879,Forskalia_asymmetrica@1111978:0.08352813879)n25:0.009781284557)n19:0.008582974053,(Resomia_ornicephala@3013802:0.06322892296,(Frillagalma_vityazi@1618848:0.05738993879,Frillagalma_vityazi@1618845:0.05738993879)n27:0.005838984175)n26:0.03866347444)n18:0.02011590989,Erenna_richardi@1213219:0.1220083073)n17:0.008022277065,Resomia_ornicephala@3013805:0.1300305844)n16:0.01015484601)n12:0.02120610483,((Marrus_claudanielis@2463663:0.0401578877,(Physonect_sp@2353910:9.205694556e-07,Physonect_sp@2366937:9.205694556e-07)n30:0.04015696713)n29:0.1080403406,((Stephalia_dilata@2691358:0.002077862513,Thermopalia_sp@3504775:0.002077862513)n32:0.1372040335,(((Chuniphyes_multidentata@4395246:0.03879565517,Kephyes_ovata@2193284:0.03879565517)n35:0.06885406847,(Hippopodius_hippopus@1815109:0.08863089427,(Prayidae_D27D2@3189769:0.0162808271,Prayidae_D27D2@3189768:0.0162808271)n37:0.07235006717)n36:0.01901882937)n34:0.007843199346,(((Hippopodius_hippopus@1815108:0.09726836404,Lilyopsis_fluoracantha@2313855:0.09726836404)n40:0.00977117255,Prayidae_D27SS7@2606094:0.1070395366)n39:0.0006101870517,((Chuniphyes_multidentata@3763820:0.03879565517,Kephyes_ovata@2193279:0.03879565517)n42:0.04811503762,(Chelophyes_appendiculata@774211:0.03440160708,(Abylopsis_tetragona@436435:0.0221180839,Diphyes_dispar@4202099:0.0221180839)n44:0.01228352318)n43:0.05250908571)n41:0.02073903085)n38:0.007843199346)n33:0.02378897304)n31:0.008916332229)n28:0.01319330695)n11:0.0192035034)n9:0.02370954311)n7:0.1735234885)n2:0.1725360215)n1:0.4496359084)n0;
```
