## Supplementary material for "Evolution of gene expression across species and specialized zooids in Siphonophora": Gene trees: 5e35249674d4bda351a63b0eeec5f31c.txt

```
(Physalia_physalis@355244:0.2043045817,(((Erenna_richardi@1248113:0.1220021675,(Frillagalma_vityazi@1544872:0.06322892296,Resomia_ornicephala@2987116:0.06322892296)n4:0.05877324449)n3:6.13983849e-06,Physonect_sp@2381824:0.1220083073)n2:0.05858673131,((Bargmannia_lata@3618129:0.04308419524,(Bargmannia_elongata@1383989:0.0201833611,(Bargmannia_amoena@4744514:0.002560388305,Bargmannia_amoena@3453819:0.002560388305)n8:0.0176229728)n7:0.02290083414)n6:0.1193417788,(Apolemia_rubriversa@207864:0.04728686263,Apolemia_sp@3290080:0.04728686263)n9:0.1151391114)n5:0.01816906453)n1:0.02370954311)n0;
```
