## Supplementary material for "Evolution of gene expression across species and specialized zooids in Siphonophora": Gene trees: 05ea4604e32ceba81471cbc5da2ce081.txt

```
(Nematostella_vectensis@40555:1,(Aiptasia_pallida@4009355:0.8867237436,(Alatina_alata@4921113:0.5503640916,(Clytia_hemisphaerica@71760:0.3778280702,(((Physalia_physalis@320751:0.1100823795,Rhizophysa_filiformis@2916658:0.1100823795)n6:0.0942222022,((Apolemia_rubriversa@228778:0.04728686263,Apolemia_sp@3294634:0.04728686263)n8:0.133308176,((((Bargmannia_amoena@4755576:0.0201833611,Bargmannia_elongata@1471467:0.0201833611)n12:0.02290083414,Bargmannia_lata@3612454:0.04308419524)n11:0.03313965209,Rudjakovia_sp@3952821:0.07622384733)n10:0.08516768787,(((((((((((Agalma_elegans@649980:0.02154467931,Athorybia_rosacea@5062285:0.02154467931)n23:0.04040751582,Nanomia_bijuga@920592:0.06195219513)n22:0.003911829644,Halistemma_rubrum@3710613:0.06586402478)n21:0.0153494109,Forskalia_asymmetrica@1092310:0.08121343567)n20:0.004643162725,(Lychnagalma_utricularia@1997521:0.053657509,Physophora_gilmeri@3554958:0.053657509)n24:0.0321990894)n19:0.007452824953,Cordagalma_sp@1085853:0.09330942335)n18:0.008582974053,(Frillagalma_vityazi@1573065:0.06322892296,Resomia_ornicephala@2963951:0.06322892296)n25:0.03866347444)n17:0.005793206967,Erenna_richardi@1258882:0.1076856044)n16:0.01389917834,Marrus_claudanielis@2515105:0.1215847827)n15:0.0004235245914,(Stephalia_dilata@2802105:0.002077862513,Thermopalia_sp@3495740:0.002077862513)n26:0.1199304448)n14:0.02618992096,(Hippopodius_hippopus@1809028:0.1076497236,(Prayidae_D27SS7@2556025:0.1060317951,(((Kephyes_ovata@2144268:0.03879565517,(Chuniphyes_multidentata@3753872:0.0359177096,Chuniphyes_multidentata@4364899:0.0359177096)n32:0.002877945567)n31:0.06160250208,(Lilyopsis_fluoracantha@2328592:0.08496020616,((Chelophyes_appendiculata@724206:0.01963162411,Chelophyes_appendiculata@724199:0.01963162411)n35:0.01476998297,(Abylopsis_tetragona@458237:0.0221180839,Diphyes_dispar@4172675:0.0221180839)n36:0.01228352318)n34:0.05055859907)n33:0.01543795109)n30:0.005630391825,(Prayidae_D27D2@3185282:0.05628413579,Prayidae_D27D2@3185280:0.05628413579)n37:0.04974441328)n29:3.246044593e-06)n28:0.001617928526)n27:0.04054850461)n13:0.01319330695)n9:0.0192035034)n7:0.02370954311)n5:0.1515755335,((Podocoryna_carnea@4551529:0.2261905981,Podocoryna_carnea@4583971:0.2261905981)n39:0.1283657924,((Ectopleura_larynx@4636028:0.2520712642,Hydra_vulgaris@1697:0.2520712642)n41:0.0683746204,(Hydractinia_symbiolongicarpus@4430675:0.1762116314,Podocoryna_carnea@4587825:0.1762116314)n42:0.1442342532)n40:0.034110506)n38:0.001323724656)n4:0.02194795495)n3:0.1725360215)n2:0.336359652)n1:0.1132762564)n0;
```
