## Supplementary material for "Evolution of gene expression across species and specialized zooids in Siphonophora": Gene trees: 5ead4af1cb4cff389169a1fe7b09a72f.txt

```
(Nematostella_vectensis@59013:1,(Aiptasia_pallida@3966152:0.8867237436,(Alatina_alata@4858401:0.5503640916,((Ectopleura_larynx@4671190:0.2520712642,Hydra_vulgaris@29815:0.2520712642)n4:0.125756806,((Podocoryna_carnea@4547851:0.3218603961,Podocoryna_carnea@4547858:0.3218603961)n6:0.05345792843,((Hydractinia_symbiolongicarpus@4408952:0.1762116314,Podocoryna_carnea@4571479:0.1762116314)n8:0.1571692917,(Clytia_hemisphaerica@87342:0.3043161454,(Cordagalma_sp@1050716:0.2043045817,(((Apolemia_rubriversa@231761:0.04728686263,Apolemia_sp@3291299:0.04728686263)n13:0.1092367572,(Physalia_physalis@332371:0.1100823795,Rhizophysa_filiformis@2897326:0.1100823795)n14:0.04644124031)n12:0.02321829155,((((Bargmannia_amoena@4774935:0.0201833611,Bargmannia_elongata@1450181:0.0201833611)n18:0.02290083414,Bargmannia_lata@3580869:0.04308419524)n17:0.03313965209,Rudjakovia_sp@3955896:0.07622384733)n16:0.08516768787,(((Lychnagalma_utricularia@2017887:0.053657509,Physophora_gilmeri@3553566:0.053657509)n21:0.0683507983,(((Erenna_richardi@1229592:0.06530849819,(Resomia_ornicephala@2951119:0.04103259082,(Stephalia_dilata@2699130:0.002077862513,Thermopalia_sp@3476589:0.002077862513)n26:0.03895472831)n25:0.02427590737)n24:0.004119285019,(Marrus_claudanielis@2517570:0.0401578877,(Physonect_sp@2364959:0.03170922843,Physonect_sp@2361453:0.03170922843)n28:0.00844865927)n27:0.02926989551)n23:0.04000609905,(((((Agalma_elegans@605985:0.02154467931,Athorybia_rosacea@5099182:0.02154467931)n33:0.03192796439,Halistemma_rubrum@3742569:0.0534726437)n32:0.01239138108,Nanomia_bijuga@844143:0.06586402478)n31:0.02916142187,(Frillagalma_vityazi@1621882:0.06322892296,Resomia_ornicephala@2951123:0.06322892296)n34:0.03179652368)n30:0.006866950758,Forskalia_asymmetrica@1144734:0.1018923974)n29:0.007541484861)n22:0.01257442503)n20:0.02618992096,((Hippopodius_hippopus@1818579:0.09180422019,(((Prayidae_D27SS7@2552327:0.01258307428,Prayidae_D27SS7@2569186:0.01258307428)n39:0.05533995109,(Prayidae_D27D2@3238344:0.05952939974,Prayidae_D27D2@3238346:0.05952939974)n40:0.008393625639)n38:0.02268329134,((Lilyopsis_fluoracantha@2301679:0.01025108167,Lilyopsis_fluoracantha@2301681:0.01025108167)n42:0.07440625345,Prayidae_D27D2@3238345:0.08465733511)n41:0.005948981603)n37:0.001197903475)n36:0.01584550345,((Chuniphyes_multidentata@3768588:0.03879565517,Kephyes_ovata@2083944:0.03879565517)n44:0.04811503762,((Diphyes_dispar@4072141:0.0221180839,(Abylopsis_tetragona@391879:0.02102082367,Abylopsis_tetragona@507370:0.02102082367)n47:0.001097260226)n46:0.01228352318,Chelophyes_appendiculata@718251:0.03440160708)n45:0.05250908571)n43:0.02073903085)n35:0.04054850461)n19:0.01319330695)n15:0.01835037617)n11:0.02456267034)n10:0.1000115637)n9:0.02906477768)n7:0.04193740135)n5:0.002509745686)n3:0.1725360215)n2:0.336359652)n1:0.1132762564)n0;
```
