## Supplementary material for "Evolution of gene expression across species and specialized zooids in Siphonophora": Gene trees: 5eb9122663e8f32e9ddfcc2d9ee4b3fc.txt

```
(Nematostella_vectensis@57815:1,(Aiptasia_pallida@4019212:0.8867237436,(Alatina_alata@4806847:0.5503640916,((Clytia_hemisphaerica@138141:0.3713151181,(Ectopleura_larynx@4688697:0.2520712642,Hydra_vulgaris@3373:0.2520712642)n5:0.119243854)n4:0.006512952024,(Podocoryna_carnea@4506921:0.376462993,((Hydractinia_symbiolongicarpus@4483470:0.1762116314,Podocoryna_carnea@4604964:0.1762116314)n8:0.1465443972,(Physalia_physalis@326549:0.3100174822,(((Apolemia_lanosa@3313899:0.04728686263,(Apolemia_rubriversa@209415:0.03896370888,Apolemia_sp@3261820:0.03896370888)n13:0.008323153749)n12:0.007716588422,(Apolemia_sp@3267287:0.04728686263,Apolemia_rubriversa@209416:0.04728686263)n14:0.007716588422)n11:0.1493011307,((Physalia_physalis@326550:0.1803766312,Physalia_physalis@326546:0.1803766312)n16:0.02263515293,(((((Bargmannia_amoena@4756400:0.0201833611,Bargmannia_elongata@1411706:0.0201833611)n21:0.02290083414,Bargmannia_lata@3581244:0.04308419524)n20:0.03313965209,Rudjakovia_sp@3954207:0.07622384733)n19:0.08516768787,(((Stephalia_dilata@2767145:0.002077862513,Thermopalia_sp@3513149:0.002077862513)n24:0.1199304448,(((Erenna_richardi@1266968:0.08138780417,(Marrus_claudanielis@2426048:0.0401578877,Physonect_sp@2374751:0.0401578877)n28:0.04122991647)n27:0.02478701491,(((((Halistemma_rubrum@3703123:0.06586402478,(Agalma_elegans@571140:0.05742965313,(Athorybia_rosacea@5016440:0.05136174502,(Nanomia_bijuga@938523:0.04750426899,Nanomia_bijuga@938519:0.04750426899)n36:0.003857476036)n35:0.006067908108)n34:0.008434371643)n33:0.01813130568,(Physophora_gilmeri@3529021:0.053657509,(Lychnagalma_utricularia@1974634:0.05311069995,(Lychnagalma_utricularia@1974648:0.04852009427,Lychnagalma_utricularia@1974638:0.04852009427)n39:0.004590605685)n38:0.0005468090409)n37:0.03033782146)n32:0.006717916096,Cordagalma_sp@1009335:0.09071324655)n31:0.002596176798,Forskalia_asymmetrica@1106290:0.09330942335)n30:0.008582974053,((Frillagalma_vityazi@1566833:0.06322892296,Resomia_ornicephala@3027409:0.06322892296)n41:0.03517294721,((Frillagalma_vityazi@1566818:0.01726089415,Frillagalma_vityazi@1566828:0.01726089415)n43:0.04596802882,Resomia_ornicephala@3027408:0.06322892296)n42:0.03517294721)n40:0.003490527223)n29:0.004282421683)n26:0.0128340529,(Physonect_sp@2411516:0.0401578877,(Marrus_claudanielis@2426049:0.03763738946,Marrus_claudanielis@2426047:0.03763738946)n45:0.002520498237)n44:0.07885098428)n25:0.002999435316)n23:0.02618992096,(Prayidae_D27D2@3096482:0.1134143986,(Prayidae_D27D2@3096476:0.1131295792,(Prayidae_D27D2@3096480:0.1102261094,((Prayidae_D27D2@3096475:0.06792302538,Prayidae_D27SS7@2552785:0.06792302538)n50:0.03972669827,((Hippopodius_hippopus@1897375:0.08863089427,Prayidae_D27D2@3096481:0.08863089427)n52:0.01641855202,((Lilyopsis_fluoracantha@2246114:0.08042715172,(Kephyes_ovata@2044844:0.07162015215,(Chuniphyes_multidentata@4355965:0.03879565517,Kephyes_ovata@2044839:0.03879565517)n56:0.03282449698)n55:0.008806999575)n54:0.01997100552,(Diphyes_dispar@4189552:0.03440160708,(Abylopsis_tetragona@445282:0.01685856989,Chelophyes_appendiculata@735003:0.01685856989)n58:0.01754303719)n57:0.06599655017)n53:0.004651289047)n51:0.00260027735)n49:0.002576385709)n48:0.002903469798)n47:0.0002848194671)n46:0.03478382964)n22:0.01319330695)n18:0.02345273209,(Physalia_physalis@322474:0.1100823795,(Rhizophysa_filiformis@2910294:0.09074574249,Rhizophysa_filiformis@2910292:0.09074574249)n60:0.01933663702)n59:0.07476188779)n17:0.01816751685)n15:0.001292797562)n10:0.1057129005)n9:0.0127385464)n7:0.05370696436)n6:0.001365077204)n3:0.1725360215)n2:0.336359652)n1:0.1132762564)n0;
```
