## Supplementary material for "Evolution of gene expression across species and specialized zooids in Siphonophora": Gene trees: 5ec9fa8f62566820861a9d5b6de4aef9.txt

```
(Nematostella_vectensis@59685:1,(Aiptasia_pallida@4060771:0.8867237436,(Alatina_alata@4914637:0.5503640916,((Ectopleura_larynx@4658407:0.2520712642,Hydra_vulgaris@13951:0.2520712642)n4:0.125756806,((((Halistemma_rubrum@3734379:0.01715768014,Halistemma_rubrum@3734380:0.01715768014)n8:0.1368392942,Hydractinia_symbiolongicarpus@4460879:0.1539969743)n7:0.1687590543,Podocoryna_carnea@4607877:0.3227560286)n6:0.05321084016,((Hydractinia_symbiolongicarpus@4459498:0.1762116314,Podocoryna_carnea@4542201:0.1762116314)n10:0.1181222135,(Physalia_physalis@337946:0.2904053066,(Clytia_hemisphaerica@80905:0.2658926735,(((Apolemia_lanosa@3371508:0.04728686263,(Apolemia_rubriversa@261406:0.01936771538,Apolemia_sp@3292490:0.01936771538)n16:0.02791914724)n15:0.133308176,((((Bargmannia_amoena@4745964:0.0201833611,Bargmannia_elongata@1388901:0.0201833611)n20:0.02290083414,Bargmannia_lata@3606254:0.04308419524)n19:0.03313965209,Rudjakovia_sp@3888874:0.07622384733)n18:0.08516768787,((Erenna_richardi@1207017:0.1220083073,(Physonect_sp@2358650:0.1200801341,((Forskalia_asymmetrica@1123188:0.1018923974,Resomia_ornicephala@2975978:0.1018923974)n25:0.003801615381,((((Athorybia_rosacea@5011832:3.570870522e-06,Thermopalia_sp@3476654:3.570870522e-06)n29:3.098345968e-06,Stephalia_dilata@2746265:6.66921649e-06)n28:0.08173833361,(Physonect_sp@2358646:0.0401578877,(Marrus_claudanielis@2514227:0.0401569674,Marrus_claudanielis@2514232:0.0401569674)n31:9.20303054e-07)n30:0.04158711512)n27:0.02348760374,(((Agalma_elegans@560614:0.05404109287,(Athorybia_rosacea@5046512:0.04993876034,Nanomia_bijuga@857301:0.04993876034)n35:0.004102332536)n34:0.0118229319,Halistemma_rubrum@3698312:0.06586402478)n33:0.03602837263,((Cordagalma_sp@1011505:0.08579392486,Frillagalma_vityazi@1575649:0.08579392486)n37:0.008926369665,(Lychnagalma_utricularia@2009093:0.053657509,Physophora_gilmeri@3559090:0.053657509)n38:0.04106278553)n36:0.007172102881)n32:0.003340209156)n26:0.0004614062249)n24:0.01438612129)n23:0.001928173226)n22:0.02618992096,(Prayidae_D27D2@3108994:0.1076497236,((Hippopodius_hippopus@1882151:0.08863089427,Prayidae_D27SS7@2626846:0.08863089427)n41:0.01613852532,(Lilyopsis_fluoracantha@2250304:0.1003981572,((Chuniphyes_multidentata@3811922:0.03879565517,Kephyes_ovata@2152937:0.03879565517)n44:0.04811503762,(Abylopsis_tetragona@442859:0.03440160708,(Chelophyes_appendiculata@763977:0.01424471848,Diphyes_dispar@4290702:0.01424471848)n46:0.0201568886)n45:0.05250908571)n43:0.01348746446)n42:0.004371262346)n40:0.00288030405)n39:0.04054850461)n21:0.01319330695)n17:0.0192035034)n14:0.02370954311,(Physalia_physalis@322297:0.1100823795,(Rhizophysa_filiformis@2901892:0.1098271564,(Rhizophysa_filiformis@2901890:0.104654109,Rhizophysa_filiformis@2901889:0.104654109)n49:0.005173047457)n48:0.0002552230652)n47:0.0942222022)n13:0.06158809174)n12:0.02451263316)n11:0.003928538269)n9:0.08163302388)n5:0.001861201406)n3:0.1725360215)n2:0.336359652)n1:0.1132762564)n0;
```
