## Supplementary material for "Evolution of gene expression across species and specialized zooids in Siphonophora": Gene trees: 5ee02837ec912590bc1df45aa6733c85.txt

```
(Nematostella_vectensis@53810:1,(Aiptasia_pallida@4025326:0.8867237436,(Alatina_alata@4988488:0.5503640916,((Clytia_hemisphaerica@71967:0.002520376046,Clytia_hemisphaerica@71966:0.002520376046)n4:0.3753076941,((Physalia_physalis@384397:0.3227560286,Podocoryna_carnea@4512354:0.3227560286)n6:0.05492475621,((Diphyes_dispar@4093300:0.1481982283,Halistemma_rubrum@3740996:0.1481982283)n8:0.2278700716,((Hydractinia_symbiolongicarpus@4423746:0.1762116314,Podocoryna_carnea@4588376:0.1762116314)n10:0.1796684838,((Ectopleura_larynx@4621256:0.2520712642,Hydra_vulgaris@18893:0.2520712642)n12:0.07664098217,(Physalia_physalis@308502:0.29343901,(((Bargmannia_lata@3609611:0.04308419524,((Bargmannia_amoena@3443374:5.174286828e-06,Bargmannia_amoena@4759622:5.174286828e-06)n18:0.02017818682,(Bargmannia_elongata@1416237:0.01842982533,Bargmannia_elongata@1416249:0.01842982533)n19:0.001753535771)n17:0.02290083414)n16:0.03313965209,Rudjakovia_sp@3930286:0.07622384733)n15:0.1280807344,(((Apolemia_lanosa@3341684:0.04728686263,(Apolemia_rubriversa@294456:0.03970507314,(Apolemia_sp@3307859:0.03592155925,Apolemia_sp@3281413:0.03592155925)n24:0.00378351389)n23:0.007581789491)n22:0.133308176,(((((Thermopalia_sp@3481228:0.002077862513,(Stephalia_dilata@2690439:5.508891318e-06,(Stephalia_dilata@2690432:4.731737497e-06,Stephalia_dilata@2690443:4.731737497e-06)n31:7.771538205e-07)n30:0.002072353622)n29:0.06087271974,((Physonect_sp@2410395:0.05788415109,Physonect_sp@2410398:0.05788415109)n33:0.00354251287,(Erenna_richardi@1276818:0.04886498327,Physonect_sp@2410396:0.04886498327)n34:0.01256168069)n32:0.001523918289)n28:0.01843722192,(Marrus_claudanielis@2473357:0.01917912234,Marrus_claudanielis@2473352:0.01917912234)n35:0.06220868183)n27:0.04062050313,(Forskalia_asymmetrica@1125654:0.1018923974,(((((Agalma_elegans@644312:0.02154467931,Athorybia_rosacea@5086628:0.02154467931)n41:0.04431934546,(Halistemma_rubrum@3742462:0.05538988652,Nanomia_bijuga@934415:0.05538988652)n42:0.01047413826)n40:0.01813130568,(Lychnagalma_utricularia@1979415:0.053657509,Physophora_gilmeri@3571647:0.053657509)n43:0.03033782146)n39:0.00650395255,(Cordagalma_sp@1022744:0.08521989995,(Frillagalma_vityazi@1604086:0.07745227003,(Lychnagalma_utricularia@1979418:0.06060800103,Resomia_ornicephala@2991106:0.06060800103)n46:0.016844269)n45:0.007767629923)n44:0.005279383052)n38:0.006666850826,Lychnagalma_utricularia@1979425:0.09716613383)n37:0.004726263571)n36:0.02011590989)n26:0.02618992096,(Hippopodius_hippopus@1899088:0.1076497236,((((Chuniphyes_multidentata@4342171:0.001908348772,Chuniphyes_multidentata@3768960:0.001908348772)n51:0.0368873064,Kephyes_ovata@2040238:0.03879565517)n50:0.06160250208,(Lilyopsis_fluoracantha@2269919:0.08133550285,((Chelophyes_appendiculata@708153:0.02602865693,Chelophyes_appendiculata@708151:0.02602865693)n54:0.008372950151,(Abylopsis_tetragona@446986:0.0221180839,Diphyes_dispar@4133071:0.0221180839)n55:0.01228352318)n53:0.04693389576)n52:0.0190626544)n49:0.003524506597,(Prayidae_D27SS7@2626305:0.06792302538,(Prayidae_D27D2@3151076:0.06085830183,Prayidae_D27D2@3151071:0.06085830183)n57:0.007064723544)n56:0.03599963847)n48:0.003727059799)n47:0.04054850461)n25:0.03239681035)n21:0.02097142795,(((Physalia_physalis@308499:0.1100823795,Rhizophysa_filiformis@2842105:0.1100823795)n60:0.04738926266,(Rhizophysa_filiformis@2842097:0.1100823795,Physalia_physalis@308507:0.1100823795)n61:0.04738926266)n59:0.03225709768,Physalia_physalis@308509:0.1897287398)n58:0.01183772672)n20:0.00273811515)n14:0.08913442833)n13:0.03527323628)n11:0.0271678689)n9:0.02018818468)n7:0.001612484915)n5:0.000147285352)n3:0.1725360215)n2:0.336359652)n1:0.1132762564)n0;
```
