## Supplementary material for "Evolution of gene expression across species and specialized zooids in Siphonophora": Gene trees: 5ef18c878627a5184ae2deaf77b1258f.txt

```
(Clytia_hemisphaerica@135082:0.3778280702,((Bargmannia_elongata@1464537:0.07622384733,Rudjakovia_sp@3961288:0.07622384733)n2:0.08516768787,(((Forskalia_asymmetrica@1098139:0.1305941614,Prayidae_D27SS7@2617574:0.1305941614)n5:0.01760406686,Prayidae_D27D2@3207274:0.1481982283)n4:0.01222510502,(((Chuniphyes_multidentata@4367471:0.03879565517,Kephyes_ovata@2137916:0.03879565517)n8:0.06885406847,((Hippopodius_hippopus@1808898:0.07423430808,Prayidae_D27D2@3202136:0.07423430808)n10:0.01439658619,Prayidae_D27SS7@2570277:0.08863089427)n9:0.01901882937)n7:0.04054850461,((Marrus_claudanielis@2467499:0.0401578877,Physonect_sp@2378621:0.0401578877)n12:0.0818504196,((Stephalia_dilata@2751064:0.002077862513,Thermopalia_sp@3515908:0.002077862513)n14:0.116614032,(Erenna_richardi@1192654:0.114584334,((Forskalia_asymmetrica@1135827:0.09330942335,((Lychnagalma_utricularia@1952180:0.053657509,Physophora_gilmeri@3536201:0.053657509)n19:0.03033782146,(Agalma_elegans@527159:0.0534726437,Halistemma_rubrum@3719351:0.0534726437)n20:0.03052268676)n18:0.009314092894)n17:0.008582974053,(Frillagalma_vityazi@1585360:0.06322892296,(Resomia_ornicephala@3025992:0.04204464781,Resomia_ornicephala@3009301:0.04204464781)n22:0.02118427515)n21:0.03866347444)n16:0.01269193662)n15:0.00410756049)n13:0.003316412781)n11:0.02618992096)n6:0.01222510502)n3:0.0009682019356)n1:0.216436535)n0;
```
