## Supplementary material for "Evolution of gene expression across species and specialized zooids in Siphonophora": Gene trees: 5f2f15df9471bd52072bf6f4f906d10d.txt

```
(Nematostella_vectensis@49641:1,(Alatina_alata@5005742:0.5503640916,((Ectopleura_larynx@4621268:0.2520712642,Hydra_vulgaris@31332:0.2520712642)n3:0.125756806,(Podocoryna_carnea@4598127:0.372765886,((Hydractinia_symbiolongicarpus@4432058:0.1762116314,Podocoryna_carnea@4590748:0.1762116314)n6:0.1594759589,(Clytia_hemisphaerica@112748:0.283593477,(((Apolemia_lanosa@3353762:0.04728686263,(Apolemia_rubriversa@220372:0.03132436997,Apolemia_sp@3262806:0.03132436997)n11:0.01596249266)n10:0.133308176,(((Bargmannia_amoena@3453930:0.0201833611,Bargmannia_elongata@1313724:0.0201833611)n14:0.05604048623,Rudjakovia_sp@3929787:0.07622384733)n13:0.08516768787,((((Lilyopsis_fluoracantha@2330383:0.08819165849,Prayidae_D27D2@3207846:0.08819165849)n18:0.007208868386,Prayidae_D27SS7@2659376:0.09540052687)n17:0.01224919677,((Chuniphyes_multidentata@3796213:0.03879565517,Kephyes_ovata@2115257:0.03879565517)n20:0.04811503762,(Chelophyes_appendiculata@724947:0.03440160708,(Diphyes_dispar@4161710:0.0221180839,(Abylopsis_tetragona@466864:0.02010120594,Abylopsis_tetragona@466865:0.02010120594)n23:0.002016877955)n22:0.01228352318)n21:0.05250908571)n19:0.02073903085)n16:0.04054850461,((((Agalma_elegans@526008:0.02154467931,Athorybia_rosacea@5013597:0.02154467931)n27:0.03192796439,Halistemma_rubrum@3690951:0.0534726437)n26:0.01239138108,Nanomia_bijuga@979918:0.06586402478)n25:0.05614428252,((((Erenna_richardi@1198243:0.06950226486,(Stephalia_dilata@2690988:0.002077862513,Thermopalia_sp@3491587:0.002077862513)n32:0.06742440234)n31:0.01188553931,(Marrus_claudanielis@2454262:0.0401578877,Physonect_sp@2410586:0.0401578877)n33:0.04122991647)n30:0.01535089098,(Frillagalma_vityazi@1718390:0.06322892296,Resomia_ornicephala@2998289:0.06322892296)n34:0.03350977218)n29:0.01169506655,(Forskalia_asymmetrica@1093848:0.1064852735,((Cordagalma_sp@1016077:0.08352813879,(Forskalia_asymmetrica@1162319:0.07812362768,Forskalia_asymmetrica@1093849:0.07812362768)n38:0.005404511108)n37:0.009781284557,(Physophora_gilmeri@3519625:0.053657509,(Lychnagalma_utricularia@1913953:0.05028811708,Lychnagalma_utricularia@1914569:0.05028811708)n40:0.003369391918)n39:0.03965191435)n36:0.01317585014)n35:0.001948488209)n28:0.0135745456)n24:0.02618992096)n15:0.01319330695)n12:0.0192035034)n9:0.02370954311,(Physalia_physalis@338759:0.1100823795,(Rhizophysa_filiformis@2933615:0.09771101716,Rhizophysa_filiformis@2888435:0.09771101716)n42:0.01237136234)n41:0.0942222022)n8:0.07928889531)n7:0.05209411324)n5:0.03707829571)n4:0.005062184202)n2:0.1725360215)n1:0.4496359084)n0;
```
