## Supplementary material for "Evolution of gene expression across species and specialized zooids in Siphonophora": Gene trees: 05f9d0fdf611645a211d9441b01ec9bd.txt

```
(Hydra_vulgaris@18846:0.3558801152,((Hydractinia_symbiolongicarpus@4408965:0.1762116314,Podocoryna_carnea@4593812:0.1762116314)n2:0.1465443972,((Apolemia_rubriversa@269404:0.1670436693,(Physalia_physalis@355370:0.1100823795,Rhizophysa_filiformis@2829686:0.1100823795)n5:0.05696128979)n4:0.03726091242,((((Bargmannia_amoena@3431648:5.244802353e-07,Bargmannia_amoena@4737541:5.244802353e-07)n9:0.04308367076,Bargmannia_lata@3618671:0.04308419524)n8:0.03313965209,Rudjakovia_sp@3965689:0.07622384733)n7:0.08516768787,((((((Chuniphyes_multidentata@4299285:0.03879565517,Kephyes_ovata@2114635:0.03879565517)n15:0.04811503762,Diphyes_dispar@4188062:0.08691069279)n14:0.006278203938,(Prayidae_D27D2@3114164:0.06792302538,Prayidae_D27SS7@2648091:0.06792302538)n16:0.02526587135)n13:0.006630050218,Hippopodius_hippopus@1840678:0.09981894695)n12:0.007830776697,Lilyopsis_fluoracantha@2342383:0.1076497236)n11:0.04054850461,((((Erenna_richardi@1185056:0.06812893017,Stephalia_dilata@2761752:0.06812893017)n20:0.013258874,Marrus_claudanielis@2521177:0.08138780417)n19:0.02610414188,Resomia_ornicephala@2988310:0.1074919461)n18:0.01451636125,((Lychnagalma_utricularia@1956764:0.053657509,Physophora_gilmeri@3573425:0.053657509)n22:0.03965191435,(Cordagalma_sp@1059210:0.09146617031,((Forskalia_asymmetrica@1125690:0.07291862721,Nanomia_bijuga@951545:0.07291862721)n25:0.01341605772,(Halistemma_rubrum@3662919:0.0534726437,(Agalma_elegans@564485:0.02154467931,Athorybia_rosacea@5022041:0.02154467931)n27:0.03192796439)n26:0.03286204123)n24:0.005131485387)n23:0.001843253037)n21:0.02869888395)n17:0.02618992096)n10:0.01319330695)n6:0.0429130465)n3:0.1184514469)n1:0.03312408662)n0;
```
