## Supplementary material for "Evolution of gene expression across species and specialized zooids in Siphonophora": Gene trees: 5f18a3523ea49642cf78550ac2d3394e.txt

```
(Podocoryna_carnea@4577887:0.3227560286,(((Bargmannia_elongata@1379992:0.07622384733,Rudjakovia_sp@3903231:0.07622384733)n3:0.07722412894,((((Chelophyes_appendiculata@688505:0.03440160708,Diphyes_dispar@4230641:0.03440160708)n7:0.05250908571,(Chuniphyes_multidentata@3777646:9.898207773e-07,Chuniphyes_multidentata@4327295:9.898207773e-07)n8:0.08690970297)n6:0.01901184899,Prayidae_D27SS7@2544906:0.1059225418)n5:0.001727181865,(Hippopodius_hippopus@1751899:5.954273985e-07,Hippopodius_hippopus@1751903:5.954273985e-07)n9:0.1076491282)n4:0.04579825263)n2:0.007943558936,(Stephalia_dilata@2792729:0.1220083073,((Erenna_richardi@1270941:0.08138780417,Marrus_claudanielis@2528896:0.08138780417)n12:0.03519192263,(Resomia_ornicephala@3064552:0.1018923974,(Forskalia_asymmetrica@1115230:0.09330942335,(Lychnagalma_utricularia@1950769:0.08399533045,(Agalma_elegans@631201:0.0534726437,Halistemma_rubrum@3680064:0.0534726437)n16:0.03052268676)n15:0.009314092894)n14:0.008582974053)n13:0.0146873294)n11:0.005428580493)n10:0.03938322791)n1:0.1613644934)n0;
```
