## Supplementary material for "Evolution of gene expression across species and specialized zooids in Siphonophora": Gene trees: 5f36c5e2c65186d66dd020720d2a6b08.txt

```
((((Clytia_hemisphaerica@118365:0.1040379207,Clytia_hemisphaerica@118366:0.1040379207)n3:-3.400058013e-15,Clytia_hemisphaerica@118364:0.1040379207)n2:1.456675078e-06,Clytia_hemisphaerica@118363:0.1040393774)n1:0.2737886928,(((((Frillagalma_vityazi@1599403:0.02962241412,Frillagalma_vityazi@1599401:0.02962241412)n8:0.03360650884,Resomia_ornicephala@2943980:0.06322892296)n7:0.02437558026,(Marrus_claudanielis@2540128:0.0401578877,Physonect_sp@2375310:0.0401578877)n9:0.04744661552)n6:0.03440380408,(Erenna_richardi@1276462:0.106731055,Erenna_richardi@1210971:0.106731055)n10:0.01527725231)n5:0.03938322791,(((((Bargmannia_amoena@4752853:1.21176151e-06,Bargmannia_amoena@3435255:1.21176151e-06)n15:0.02018214934,Bargmannia_elongata@1311819:0.0201833611)n14:0.02290083414,Bargmannia_lata@3623789:0.04308419524)n13:0.04983037578,((Bargmannia_amoena@4722140:0.0201833611,Bargmannia_elongata@1355303:0.0201833611)n17:0.05604048623,(Bargmannia_lata@3589855:0.05423225411,Rudjakovia_sp@3876885:0.05423225411)n18:0.02199159322)n16:0.01669072369)n12:0.04481095893,(Hippopodius_hippopus@1785257:0.1076497236,((Prayidae_D27D2@3096366:0.06792302538,Prayidae_D27SS7@2563280:0.06792302538)n21:0.03738192401,((Chuniphyes_multidentata@4313526:0.03879565517,(Kephyes_ovata@2146325:0.0230431654,Kephyes_ovata@2051972:0.0230431654)n24:0.01575248977)n23:0.06160250208,(Lilyopsis_fluoracantha@2302466:0.07391148374,(Chelophyes_appendiculata@665035:0.03440160708,(Abylopsis_tetragona@417959:0.0221180839,Diphyes_dispar@4214050:0.0221180839)n27:0.01228352318)n26:0.03950987666)n25:0.0264866735)n22:0.004906792142)n20:0.002344774255)n19:0.03007580632)n11:0.02366600525)n4:0.216436535)n0;
```
