## Supplementary material for "Evolution of gene expression across species and specialized zooids in Siphonophora": Gene trees: 5f824aa8963268006013081e4cc167b8.txt

```
(((Bargmannia_amoena@4766205:0.0201833611,Bargmannia_elongata@1425101:0.0201833611)n2:0.02290083414,Bargmannia_lata@3604809:0.04308419524)n1:0.11830734,((Chuniphyes_multidentata@4325523:0.1076497236,Prayidae_D27D2@3234562:0.1076497236)n4:0.04054850461,((Marrus_claudanielis@2487800:0.0401578877,Physonect_sp@2411950:0.0401578877)n6:0.0818504196,(Erenna_richardi@1203096:0.1159875962,((Frillagalma_vityazi@1537065:0.06322892296,Resomia_ornicephala@2989948:0.06322892296)n9:0.03866347444,((Cordagalma_sp@1043149:0.08352813879,Forskalia_asymmetrica@1153071:0.08352813879)n11:0.009781284557,(Halistemma_rubrum@3710050:0.0534726437,(Agalma_elegans@596810:0.02154467931,Athorybia_rosacea@5103118:0.02154467931)n13:0.03192796439)n12:0.03983677965)n10:0.008582974053)n8:0.01409519882)n7:0.006020711077)n5:0.02618992096)n3:0.01319330695)n0;
```
