## Supplementary material for "Evolution of gene expression across species and specialized zooids in Siphonophora": Gene trees: 5f33083f259133395d2d69356cb8c5a3.txt

```
(Nematostella_vectensis@55410:1,(Aiptasia_pallida@4030285:0.8867237436,(Alatina_alata@4995795:0.5503640916,((Hydra_vulgaris@4281:0.2520712642,(Ectopleura_larynx@4689075:0.2428033661,Ectopleura_larynx@4689074:0.2428033661)n5:0.009267898079)n4:0.125756806,(Podocoryna_carnea@4518362:0.376833234,(Clytia_hemisphaerica@91636:0.3635415137,((Hydractinia_symbiolongicarpus@4419250:0.1762116314,Podocoryna_carnea@4515899:0.1762116314)n9:0.1465443972,(((((((((((Lychnagalma_utricularia@1958029:0.053657509,((Physophora_gilmeri@3537301:0.0521013296,Physophora_gilmeri@3537303:0.0521013296)n22:0.0009708265126,(Physophora_gilmeri@3537302:0.04931636701,Physophora_gilmeri@3537300:0.04931636701)n23:0.00375578911)n21:0.0005853528806)n20:0.0265545941,((Cordagalma_sp@1068424:0.05100846883,Nanomia_bijuga@866798:0.05100846883)n25:0.02778480865,((((Agalma_elegans@533074:0.01468594974,Agalma_elegans@533078:0.01468594974)n29:0.006858729574,Athorybia_rosacea@5066966:0.02154467931)n28:0.03661312589,Nanomia_bijuga@866806:0.0581578052)n27:0.007706219577,Halistemma_rubrum@3695916:0.06586402478)n26:0.01292925271)n24:0.001418825611)n19:0.01309732026,Forskalia_asymmetrica@1143328:0.09330942335)n18:0.004270880532,(Frillagalma_vityazi@1551655:0.08606220148,Frillagalma_vityazi@1551651:0.08606220148)n30:0.0115181024)n17:0.004312093521,Resomia_ornicephala@3003036:0.1018923974)n16:0.006995719664,(Erenna_richardi@1271189:0.08138780417,Marrus_claudanielis@2510514:0.08138780417)n31:0.0275003129)n15:0.01312019023,(Stephalia_dilata@2792358:0.002077862513,Thermopalia_sp@3499130:0.002077862513)n32:0.1199304448)n14:0.02618992096,((Prayidae_D27D2@3107818:0.06792302538,Prayidae_D27SS7@2636227:0.06792302538)n34:0.03972669827,(((Chuniphyes_multidentata@3845161:0.03879565517,Kephyes_ovata@2189550:0.03879565517)n37:0.04811503762,(Chelophyes_appendiculata@759774:0.03440160708,(Abylopsis_tetragona@447037:0.0221180839,Diphyes_dispar@4077551:0.0221180839)n39:0.01228352318)n38:0.05250908571)n36:0.01188699022,(Hippopodius_hippopus@1865062:0.09575738092,(Hippopodius_hippopus@1865066:0.06702761963,Lilyopsis_fluoracantha@2266415:0.06702761963)n41:0.02872976129)n40:0.003040302091)n35:0.008852040634)n33:0.04054850461)n13:0.01319330695,((Bargmannia_amoena@3429723:0.0201833611,Bargmannia_elongata@1384004:0.0201833611)n43:0.05604048623,(Bargmannia_lata@3620471:0.07149988554,(Rudjakovia_sp@3864061:0.06983518688,Rudjakovia_sp@3952557:0.06983518688)n45:0.001664698656)n44:0.004723961796)n42:0.08516768787)n12:0.03099920295,((Rhizophysa_filiformis@2823108:0.05602728255,Rhizophysa_filiformis@2823105:0.05602728255)n47:0.05405509696,(Physalia_physalis@312469:0.09206789723,Physalia_physalis@312466:0.09206789723)n48:0.01801448227)n46:0.08230835865)n11:0.01191384355,((Apolemia_rubriversa@246103:0.03995676168,Apolemia_sp@3262461:0.03995676168)n50:0.007330100948,(Apolemia_lanosa@3328631:0.04424415394,Apolemia_lanosa@3350313:0.04424415394)n51:0.003042708688)n49:0.1570177191)n10:0.1184514469)n8:0.04078548512)n7:0.0132917203)n6:0.0009948361526)n3:0.1725360215)n2:0.336359652)n1:0.1132762564)n0;
```
