## Supplementary material for "Evolution of gene expression across species and specialized zooids in Siphonophora": Gene trees: 5f498828d9d72ec7e82fa53c3c382219.txt

```
(Clytia_hemisphaerica@65707:0.3778280702,(Podocoryna_carnea@4486769:0.3227560286,(Rhizophysa_filiformis@2917383:0.2043045817,((Apolemia_sp@3262632:0.1459342012,Physalia_physalis@387857:0.1459342012)n4:0.04419006153,(((Apolemia_rubriversa@288326:0.08139024466,(Erenna_richardi@1237105:0.08138780417,Marrus_claudanielis@2485327:0.08138780417)n8:2.440486083e-06)n7:0.09124133389,((Bargmannia_amoena@4726106:0.04308419524,Bargmannia_lata@3581501:0.04308419524)n10:0.11830734,(Nanomia_bijuga@787030:0.1220083073,(Physonect_sp@2351251:0.07283097858,(Stephalia_dilata@2722682:0.002077862513,Thermopalia_sp@3505852:0.002077862513)n13:0.07075311607)n12:0.04917732871)n11:0.03938322791)n9:0.01124004334)n6:0.007963460057,((((((Agalma_elegans@565892:0.02154467931,Athorybia_rosacea@5095445:0.02154467931)n19:0.03192796439,Halistemma_rubrum@3677936:0.0534726437)n18:0.0178446272,Lychnagalma_utricularia@1947122:0.0713172709)n17:0.01267805955,Physophora_gilmeri@3539876:0.08399533045)n16:0.01789706695,(Frillagalma_vityazi@1646935:0.06322892296,Resomia_ornicephala@2955519:0.06322892296)n20:0.03866347444)n15:0.04630583085,((Prayidae_D27D2@3106067:0.06792302538,Prayidae_D27SS7@2662412:0.06792302538)n22:0.03972669827,(Abylopsis_tetragona@408036:0.08691069279,((Chelophyes_appendiculata@750738:0.03440160708,Diphyes_dispar@4162080:0.03440160708)n25:0.03580721074,Chuniphyes_multidentata@3761673:0.07020881782)n24:0.01670187497)n23:0.02073903085)n21:0.04054850461)n14:0.03239681035)n5:0.009529224141)n3:0.01418031896)n2:0.1184514469)n1:0.05507204156)n0;
```
