## Supplementary material for "Evolution of gene expression across species and specialized zooids in Siphonophora": Gene trees: 5fc8a4e10a0fbd64348cb6beb1878d25.txt

```
(Nematostella_vectensis@64684:1,(Alatina_alata@4828549:0.5503640916,(Clytia_hemisphaerica@113816:0.3778280702,(Podocoryna_carnea@4524043:0.3758910609,(Hydra_vulgaris@22675:0.3558801152,(Ectopleura_larynx@4697758:0.3420275753,((Hydractinia_symbiolongicarpus@4471074:0.1762116314,Podocoryna_carnea@4591527:0.1762116314)n7:0.1465443972,((((Apolemia_lanosa@3377737:0.03524785198,Apolemia_rubriversa@301051:0.03524785198)n11:0.01203901065,Apolemia_sp@3306684:0.04728686263)n10:0.1498143573,(Physalia_physalis@338622:0.1100823795,Rhizophysa_filiformis@2928436:0.1100823795)n12:0.08701884042)n9:0.007203361786,((((Bargmannia_amoena@4720963:0.02895671722,Bargmannia_lata@3607028:0.02895671722)n16:0.01412747803,Bargmannia_elongata@1437505:0.04308419524)n15:0.03313965209,Rudjakovia_sp@3945906:0.07622384733)n14:0.08516768787,(((((((((Agalma_elegans@545786:0.03879171879,Nanomia_bijuga@885630:0.03879171879)n25:0.006998680755,Athorybia_rosacea@5026707:0.04579039955)n24:0.02007362523,Halistemma_rubrum@3727449:0.06586402478)n23:0.02222434198,(Cordagalma_sp@1059103:0.08659244047,(Lychnagalma_utricularia@1958476:0.053657509,Physophora_gilmeri@3524500:0.053657509)n27:0.03293493147)n26:0.001495926291)n22:0.00522105659,Forskalia_asymmetrica@1103768:0.09330942335)n21:0.005793721509,Frillagalma_vityazi@1525561:0.09910314486)n20:0.002789252544,Resomia_ornicephala@2977782:0.1018923974)n19:0.02011590989,(Erenna_richardi@1247531:0.08138780417,((Physonect_sp@2354756:0.07280680459,(Stephalia_dilata@2813403:0.002077862513,Thermopalia_sp@3492601:0.002077862513)n31:0.07072894208)n30:2.417399529e-05,(Marrus_claudanielis@2501626:0.009967027754,Marrus_claudanielis@2501623:0.009967027754)n32:0.06286395083)n29:0.008556825586)n28:0.04062050313)n18:0.02618992096,(Prayidae_D27D2@3070286:0.1076497236,(Hippopodius_hippopus@1864732:0.1050921349,(Prayidae_D27SS7@2662231:0.1043350675,(Lilyopsis_fluoracantha@2342498:0.1003981572,((Chuniphyes_multidentata@3785670:0.03879565517,Kephyes_ovata@2093665:0.03879565517)n38:0.04811503762,(Chelophyes_appendiculata@724417:0.03440160708,(Abylopsis_tetragona@422338:0.0221180839,Diphyes_dispar@4175009:0.0221180839)n40:0.01228352318)n39:0.05250908571)n37:0.01348746446)n36:0.003936910229)n35:0.0007570673745)n34:0.002557588792)n33:0.04054850461)n17:0.01319330695)n13:0.0429130465)n8:0.1184514469)n6:0.01927154666)n5:0.01385253995)n4:0.02001094564)n3:0.001937009303)n2:0.1725360215)n1:0.4496359084)n0;
```
