## Supplementary material for "Evolution of gene expression across species and specialized zooids in Siphonophora": Gene trees: 5fc25fa75a732a810b2544e7498de9e1.txt

```
(Clytia_hemisphaerica@72984:0.3778280702,((Hydractinia_symbiolongicarpus@4419374:0.1762116314,Podocoryna_carnea@4505561:0.1762116314)n2:0.1796684838,(Hydra_vulgaris@9694:0.3001563427,((Physalia_physalis@334500:0.1100823795,Rhizophysa_filiformis@2921058:0.1100823795)n5:0.0942222022,((((Chuniphyes_multidentata@4349574:0.03879565517,Kephyes_ovata@2208414:0.03879565517)n9:0.04972233003,Prayidae_D27SS7@2564440:0.0885179852)n8:0.01913173844,Hippopodius_hippopus@1802974:0.1076497236)n7:0.05374181156,(((Bargmannia_lata@3632366:0.04308419524,(Bargmannia_amoena@4788472:0.0201833611,(Bargmannia_elongata@1421505:0.01962912791,Bargmannia_elongata@1305102:0.01962912791)n14:0.0005542331996)n13:0.02290083414)n12:0.03313965209,Rudjakovia_sp@3881259:0.07622384733)n11:0.0800723448,((((((Erenna_richardi@1280184:0.04778154315,Marrus_claudanielis@2419520:0.04778154315)n20:0.03360626102,Thermopalia_sp@3500078:0.08138780417)n19:0.0125670952,(Frillagalma_vityazi@1638795:0.06322892296,Resomia_ornicephala@3062194:0.06322892296)n21:0.03072597641)n18:0.01530318236,Forskalia_asymmetrica@1176208:0.1092580817)n17:0.003584047897,(Lychnagalma_utricularia@1920802:0.053657509,Physophora_gilmeri@3536065:0.053657509)n22:0.05918462064)n16:0.009166177663,(Nanomia_bijuga@826109:0.06586402478,(Halistemma_rubrum@3710366:0.0534726437,(Agalma_elegans@536174:0.02154467931,Athorybia_rosacea@5057315:0.02154467931)n25:0.03192796439)n24:0.01239138108)n23:0.05614428252)n15:0.03428788484)n10:0.005095343075)n6:0.0429130465)n4:0.09585176102)n3:0.05572377249)n1:0.02194795495)n0;
```
