## Supplementary material for "Evolution of gene expression across species and specialized zooids in Siphonophora": Gene trees: 05fd3fb568ba38e2a0de736317236bc7.txt

```
((Physalia_physalis@367044:0.1100823795,Rhizophysa_filiformis@2880228:0.1100823795)n1:0.0942222022,(((Apolemia_rubriversa@273406:0.04728686263,Apolemia_sp@3267783:0.04728686263)n4:0.1129402109,((Erenna_richardi@1238495:0.08138780417,((Marrus_claudanielis@2481097:0.0401578877,Physonect_sp@2346165:0.0401578877)n8:0.03267309088,(Stephalia_dilata@2736548:0.002077862513,Thermopalia_sp@3503922:0.002077862513)n9:0.07075311607)n7:0.008556825586)n6:0.04062050313,(Cordagalma_sp@1046119:0.1018923974,(Resomia_ornicephala@2990135:0.1009454801,(Resomia_ornicephala@2990134:0.09171771752,((((Agalma_elegans@578102:0.02154467931,Athorybia_rosacea@5059233:0.02154467931)n16:0.03192796439,Halistemma_rubrum@3714345:0.0534726437)n15:0.03052268676,Physophora_gilmeri@3555832:0.08399533045)n14:0.007175144929,(((Agalma_elegans@552767:0.02154467931,Athorybia_rosacea@5077912:0.02154467931)n19:0.04431934546,Nanomia_bijuga@820852:0.06586402478)n18:0.01813130568,Physophora_gilmeri@3544399:0.08399533045)n17:0.007175144929)n13:0.0005472421374)n12:0.009227762584)n11:0.0009469172965)n10:0.02011590989)n5:0.0382187662)n3:0.02036796511,(((Bargmannia_amoena@4723941:0.0201833611,Bargmannia_elongata@1305609:0.0201833611)n22:0.05604048623,(Bargmannia_lata@3623256:0.06492257096,Rudjakovia_sp@3961856:0.06492257096)n23:0.01130127637)n21:0.08516768787,(Hippopodius_hippopus@1818305:0.1076497236,((Chuniphyes_multidentata@3770552:0.1003981572,Lilyopsis_fluoracantha@2271258:0.1003981572)n26:0.0007114612017,(Prayidae_D27SS7@2645460:0.09457354858,(Kephyes_ovata@2035571:0.08691069279,(Diphyes_dispar@4223109:0.03440160708,(Abylopsis_tetragona@456892:0.02897409905,Chelophyes_appendiculata@660712:0.02897409905)n30:0.005427508036)n29:0.05250908571)n28:0.007662855789)n27:0.00653606987)n25:0.006540105195)n24:0.05374181156)n20:0.0192035034)n2:0.02370954311)n0;
```
