## Supplementary material for "Evolution of gene expression across species and specialized zooids in Siphonophora": Gene trees: 5fed0d6bbdeb8429c6e9d294cd54c253.txt

```
(Nematostella_vectensis@52563:1,(Aiptasia_pallida@4017946:0.8867237436,(Alatina_alata@4970520:0.5503640916,((Ectopleura_larynx@4698975:0.2520712642,Hydra_vulgaris@34584:0.2520712642)n4:0.125756806,(Podocoryna_carnea@4576118:0.375635858,(Clytia_hemisphaerica@78118:0.3477219726,((Hydractinia_symbiolongicarpus@4485909:0.1762116314,Podocoryna_carnea@4561285:0.1762116314)n8:0.1465443972,((Physalia_physalis@348976:0.1100823795,Rhizophysa_filiformis@2830549:0.1100823795)n10:0.0942222022,(((Apolemia_lanosa@3313267:0.03524785198,Apolemia_rubriversa@229020:0.03524785198)n13:0.01203901065,Apolemia_sp@3261707:0.04728686263)n12:0.133308176,((((Bargmannia_amoena@4723238:0.001558333807,Bargmannia_amoena@3390780:0.001558333807)n17:0.0186250273,Bargmannia_elongata@1368292:0.0201833611)n16:0.05604048623,(Bargmannia_lata@3617637:0.06870643861,Rudjakovia_sp@3963747:0.06870643861)n18:0.007517408727)n15:0.08516768787,((((((((((Agalma_elegans@550861:0.02154467931,Athorybia_rosacea@5090150:0.02154467931)n28:0.03844485516,Nanomia_bijuga@977782:0.05998953447)n27:0.005874490308,Halistemma_rubrum@3739935:0.06586402478)n26:0.01813130568,(Lychnagalma_utricularia@1970509:0.053657509,Physophora_gilmeri@3530567:0.053657509)n29:0.03033782146)n25:0.006217654805,Forskalia_asymmetrica@1167388:0.09021298526)n24:0.00309643809,Cordagalma_sp@1009116:0.09330942335)n23:0.008582974053,(Frillagalma_vityazi@1628217:0.06322892296,Resomia_ornicephala@2999150:0.06322892296)n30:0.03866347444)n22:0.01074032921,Erenna_richardi@1268731:0.1126327266)n21:0.009375580687,((Marrus_claudanielis@2505403:0.0401578877,Physonect_sp@2370607:0.0401578877)n32:0.03267309088,(Stephalia_dilata@2741265:0.002077862513,Thermopalia_sp@3489063:0.002077862513)n33:0.07075311607)n31:0.04917732871)n20:0.02618992096,((Hippopodius_hippopus@1906860:0.08863089427,Prayidae_D27D2@3198529:0.08863089427)n35:0.01901882937,(Prayidae_D27SS7@2591487:0.1042129042,(Lilyopsis_fluoracantha@2231191:0.1003981572,((Chuniphyes_multidentata@3765623:0.03879565517,Kephyes_ovata@2071115:0.03879565517)n39:0.04811503762,(Chelophyes_appendiculata@698609:0.03440160708,(Abylopsis_tetragona@456389:0.0221180839,Diphyes_dispar@4297232:0.0221180839)n41:0.01228352318)n40:0.05250908571)n38:0.01348746446)n37:0.003814747002)n36:0.003436819395)n34:0.04054850461)n19:0.01319330695)n14:0.0192035034)n11:0.02370954311)n9:0.1184514469)n7:0.02496594398)n6:0.02791388544)n5:0.002192212147)n3:0.1725360215)n2:0.336359652)n1:0.1132762564)n0;
```
