## Supplementary material for "Evolution of gene expression across species and specialized zooids in Siphonophora": Gene trees: 5fedf45dc0ae38e356fc87fe01178782.txt

```
(((Bargmannia_elongata@1396531:0.04308419524,Bargmannia_lata@3627551:0.04308419524)n2:0.03313965209,Rudjakovia_sp@3924636:0.07622384733)n1:0.08516768787,(((Frillagalma_vityazi@1571441:0.06322892296,Resomia_ornicephala@3042686:0.06322892296)n5:0.03866347444,(Cordagalma_sp@1078547:0.09330942335,((((((Agalma_elegans@527678:0.04598009534,Nanomia_bijuga@908379:0.04598009534)n12:0.01670835964,Halistemma_rubrum@3702234:0.06268845499)n11:0.003175569789,Athorybia_rosacea@5020205:0.06586402478)n10:0.008189461529,Cordagalma_sp@1078549:0.0740534863)n9:0.003248830944,Physophora_gilmeri@3544563:0.07730231725)n8:0.006672122359,Forskalia_asymmetrica@1154079:0.08397443961)n7:0.009334983742)n6:0.008582974053)n4:0.04630583085,(Erenna_richardi@1219097:0.1442018124,(Physonect_sp@2366303:0.1410667551,(Thermopalia_sp@3500407:0.1375726669,(((((((((Chelophyes_appendiculata@653216:0.03440160708,(Diphyes_dispar@4225650:0.03328759252,Diphyes_dispar@4225648:0.03328759252)n25:0.001114014563)n24:0.01538948645,(Abylopsis_tetragona@425652:0.0221180839,((Diphyes_dispar@4168411:0.01889201581,Diphyes_dispar@4193217:0.01889201581)n28:0.003009970937,Diphyes_dispar@4080932:0.02190198675)n27:0.000216097152)n26:0.02767300963)n23:0.0057520292,Diphyes_dispar@4240628:0.05554312273)n22:0.01836034175,(Abylopsis_tetragona@473120:0.0221180839,(Diphyes_dispar@4195858:0.02168445448,Diphyes_dispar@4293660:0.02168445448)n30:0.0004336294152)n29:0.05178538059)n21:0.0130072283,(Chuniphyes_multidentata@4370815:0.03879565517,Kephyes_ovata@2150911:0.03879565517)n31:0.04811503762)n20:0.01348746446,((Lilyopsis_fluoracantha@2234908:0.05366629247,Lilyopsis_fluoracantha@2249609:0.05366629247)n33:0.02546411292,Lilyopsis_fluoracantha@2260951:0.0791304054)n32:0.02126775185)n19:0.004724539279,Hippopodius_hippopus@1780105:0.1051226965)n18:0.002527027117,Prayidae_D27SS7@2614169:0.1076497236)n17:0.003091349909,(Prayidae_D27SS7@2640613:0.1076497236,(((((Chelophyes_appendiculata@723481:0.03440160708,Diphyes_dispar@4148353:0.03440160708)n39:0.01583384071,(Chelophyes_appendiculata@723487:0.03440160708,(Abylopsis_tetragona@417046:0.0221180839,Diphyes_dispar@4219112:0.0221180839)n41:0.01228352318)n40:0.01583384071)n38:0.036675245,Kephyes_ovata@2037077:0.08691069279)n37:0.01055825534,(Kephyes_ovata@2037079:0.08691069279,(Chelophyes_appendiculata@723486:0.03440160708,(Abylopsis_tetragona@421866:0.0221180839,(Diphyes_dispar@4094071:0.006122850758,Diphyes_dispar@4193208:0.006122850758)n45:0.01599523314)n44:0.01228352318)n43:0.05250908571)n42:0.01055825534)n36:0.004042864571,(Hippopodius_hippopus@1751520:0.09275522499,Hippopodius_hippopus@1767278:0.09275522499)n46:0.008756587708)n35:0.006137910941)n34:0.003091349909)n16:0.02683159331)n15:0.003494088205)n14:0.003135057293)n13:0.003996415893)n3:0.01319330695)n0;
```
