## Supplementary material for "Evolution of gene expression across species and specialized zooids in Siphonophora": Gene trees: 5ff0d1ec6f39ca55c727f5b07c36392e.txt

```
(Nematostella_vectensis@44429:1,(Aiptasia_pallida@4016659:0.8867237436,(Alatina_alata@4814375:0.5503640916,(Clytia_hemisphaerica@126492:0.3778280702,(((Podocoryna_carnea@4515313:0.1259430657,Podocoryna_carnea@4490113:0.1259430657)n6:0.02641261738,Podocoryna_carnea@4547139:0.152355683)n5:0.2253281229,(Halistemma_rubrum@3732415:0.3764319613,(Hydra_vulgaris@5155:0.3558801152,(((Ectopleura_larynx@4652396:0.2759776397,(Hydractinia_symbiolongicarpus@4402487:0.1762116314,Podocoryna_carnea@4532269:0.1762116314)n12:0.09976600825)n11:0.04440383287,(Rhizophysa_filiformis@2894381:0.2043045817,((((Bargmannia_amoena@4763757:0.0201833611,Bargmannia_elongata@1359342:0.0201833611)n17:0.02290083414,Bargmannia_lata@3628272:0.04308419524)n16:0.03313965209,Rudjakovia_sp@3864245:0.07622384733)n15:0.1043711913,((((Apolemia_lanosa@3362950:0.03524785198,Apolemia_rubriversa@221487:0.03524785198)n21:0.01203901065,Apolemia_sp@3273573:0.04728686263)n20:0.008519015349,(Apolemia_lanosa@3316895:0.04728686263,Apolemia_sp@3280737:0.04728686263)n22:0.008519015349)n19:0.1029430894,(((((((((((Agalma_elegans@570329:0.02154467931,Athorybia_rosacea@5100175:0.02154467931)n33:0.03192796439,Halistemma_rubrum@3703256:0.0534726437)n32:0.01239138108,Nanomia_bijuga@802991:0.06586402478)n31:0.01411281165,Lychnagalma_utricularia@1914954:0.07997683642)n30:0.00401849403,Physophora_gilmeri@3570633:0.08399533045)n29:0.006147584606,Cordagalma_sp@1062905:0.09014291506)n28:0.003166508288,Forskalia_asymmetrica@1132501:0.09330942335)n27:0.008582974053,(Frillagalma_vityazi@1660844:0.06322892296,Resomia_ornicephala@3040050:0.06322892296)n34:0.03866347444)n26:0.0120069608,Erenna_richardi@1268685:0.1138993582)n25:0.008108949093,((Marrus_claudanielis@2506221:0.0401578877,Physonect_sp@2351205:0.0401578877)n36:0.03267309088,(Stephalia_dilata@2703863:0.002077862513,Thermopalia_sp@3497180:0.002077862513)n37:0.07075311607)n35:0.04917732871)n24:0.02618992096,((Prayidae_D27D2@3135793:0.1060148158,((((Chuniphyes_multidentata@4317816:0.03879565517,Kephyes_ovata@2162959:0.03879565517)n43:0.06160250208,((Lilyopsis_fluoracantha@2241253:0.07487857631,(Abylopsis_tetragona@497881:0.03440160708,(Diphyes_dispar@4291937:0.02920845557,(Chelophyes_appendiculata@760712:0.02677436342,Chelophyes_appendiculata@760707:0.02677436342)n48:0.002434092148)n47:0.00519315151)n46:0.04047696923)n45:0.01846856442,Lilyopsis_fluoracantha@2241257:0.09334714074)n44:0.007051016509)n42:0.002778465369,Hippopodius_hippopus@1760039:0.1031766226)n41:0.001864174867,Hippopodius_hippopus@1760040:0.1050407975)n40:0.0009740182785)n39:0.001634907882,Prayidae_D27SS7@2638900:0.1076497236)n38:0.04054850461)n23:0.01055073916)n18:0.02184607119)n14:0.02370954311)n13:0.1160768908)n10:0.01250373957,Ectopleura_larynx@4652407:0.3328852121)n9:0.02299490312)n8:0.02055184608)n7:0.001251844608)n4:0.0001442642577)n3:0.1725360215)n2:0.336359652)n1:0.1132762564)n0;
```
