## Supplementary material for "Evolution of gene expression across species and specialized zooids in Siphonophora": Gene trees: 6a5f0491431ff439382b6147d7d8a447.txt

```
(Nematostella_vectensis@40141:1,((Ectopleura_larynx@4613978:0.2520712642,Hydra_vulgaris@8847:0.2520712642)n2:0.2982928275,(Alatina_alata@4803805:0.4835936191,((Hydractinia_symbiolongicarpus@4453344:0.1762116314,Podocoryna_carnea@4562586:0.1762116314)n5:0.1465443972,((((Apolemia_lanosa@3327449:0.03524785198,Apolemia_rubriversa@250571:0.03524785198)n9:0.01203901065,Apolemia_sp@3308707:0.04728686263)n8:0.1256708946,(Physalia_physalis@346372:0.1100823795,Rhizophysa_filiformis@2919783:0.1100823795)n10:0.06287537773)n7:0.03134682447,(((((((((Agalma_elegans@635594:0.02154467931,Athorybia_rosacea@5016734:0.02154467931)n19:0.03192796439,Halistemma_rubrum@3658251:0.0534726437)n18:0.01239138108,Nanomia_bijuga@839677:0.06586402478)n17:0.01813130568,(Lychnagalma_utricularia@1974571:0.053657509,Physophora_gilmeri@3520417:0.053657509)n20:0.03033782146)n16:0.009314092894,Cordagalma_sp@1046205:0.09330942335)n15:0.008582974053,(Frillagalma_vityazi@1589943:0.06322892296,Resomia_ornicephala@2993074:0.06322892296)n21:0.03866347444)n14:0.01023316194,((Bargmannia_amoena@3399133:0.0430762024,(Bargmannia_lata@3630889:0.04020160956,Bargmannia_lata@3589034:0.04020160956)n24:0.002874592837)n23:7.992844274e-06,Bargmannia_elongata@1482787:0.04308419524)n22:0.06904136409)n13:0.005922881481,Erenna_richardi@1200334:0.1180484408)n12:0.04334309439,((Marrus_claudanielis@2452929:0.07283097858,Stephalia_dilata@2716479:0.07283097858)n26:0.07536724967,(Lilyopsis_fluoracantha@2287613:0.1076497236,(Hippopodius_hippopus@1842718:0.09904265772,(((Chuniphyes_multidentata@4364214:0.03879565517,Kephyes_ovata@2168512:0.03879565517)n31:0.04811503762,(Abylopsis_tetragona@400531:0.0221180839,Diphyes_dispar@4272310:0.0221180839)n32:0.06479260889)n30:0.01192471961,(Prayidae_D27SS7@2567747:0.09508840397,(Prayidae_D27D2@3223360:0.06792302538,Prayidae_D27SS7@2570414:0.06792302538)n34:0.0271653786)n33:0.003747008422)n29:0.0002072453193)n28:0.008607065928)n27:0.04054850461)n25:0.01319330695)n11:0.0429130465)n6:0.1184514469)n4:0.1608375905)n3:0.06677047254)n1:0.4496359084)n0;
```
