## Supplementary material for "Evolution of gene expression across species and specialized zooids in Siphonophora": Gene trees: 6a6d81872e5799ace561206fd64c79e4.txt

```
(Nematostella_vectensis@47705:1,(Alatina_alata@4958649:0.5503640916,(((Clytia_hemisphaerica@127135:0.2717262885,Hydra_vulgaris@20199:0.2717262885)n4:0.06919539433,(((Apolemia_rubriversa@266431:0.1455689374,(Physalia_physalis@325944:0.1100823795,(Rhizophysa_filiformis@2930003:0.09872968503,Rhizophysa_filiformis@2930002:0.09872968503)n9:0.01135269448)n8:0.03548655789)n7:0.033860862,Rudjakovia_sp@3932949:0.1794297994)n6:0.02487478231,((((Chelophyes_appendiculata@775847:0.03440160708,Diphyes_dispar@4118852:0.03440160708)n13:0.05250908571,(Chuniphyes_multidentata@4310997:0.03879565517,Kephyes_ovata@2059664:0.03879565517)n14:0.04811503762)n12:0.02073903085,(Hippopodius_hippopus@1767135:0.08863089427,(Prayidae_D27D2@3119493:0.06792302538,Prayidae_D27SS7@2598629:0.06792302538)n16:0.0207078689)n15:0.01901882937)n11:0.04054850461,((Lilyopsis_fluoracantha@2283088:0.1365687059,((((Frillagalma_vityazi@1505476:0.09626680731,(Marrus_claudanielis@2442013:0.07283097858,(Stephalia_dilata@2779293:0.002077862513,Thermopalia_sp@3471404:0.002077862513)n24:0.07075311607)n23:0.02343582872)n22:0.02574149999,Resomia_ornicephala@3038377:0.1220083073)n21:0.009439073991,(Frillagalma_vityazi@1505474:0.06322892296,Resomia_ornicephala@3038378:0.06322892296)n25:0.06821845832)n20:0.002292544692,Marrus_claudanielis@2442012:0.133739926)n19:0.002828779906)n18:6.727788915e-07,(((Cordagalma_sp@1021656:0.08352813879,Forskalia_asymmetrica@1141109:0.08352813879)n28:0.006409311906,(Lychnagalma_utricularia@1967479:0.053657509,Physophora_gilmeri@3557003:0.053657509)n29:0.0362799417)n27:0.003371972651,(Halistemma_rubrum@3693824:0.06586402478,(Nanomia_bijuga@798750:0.0576439229,(Agalma_elegans@553089:0.02154467931,Athorybia_rosacea@5072550:0.02154467931)n32:0.03609924359)n31:0.008220101877)n30:0.02744539857)n26:0.04325995532)n17:0.01162884959)n10:0.05610635346)n5:0.1366171011)n3:0.03690638736,(Podocoryna_carnea@4486762:0.3735375134,(Hydractinia_symbiolongicarpus@4477064:0.1762116314,Podocoryna_carnea@4551821:0.1762116314)n34:0.197325882)n33:0.004290556729)n2:0.1725360215)n1:0.4496359084)n0;
```
