## Supplementary material for "Evolution of gene expression across species and specialized zooids in Siphonophora": Gene trees: 6a29f035e39dba476016d7ac92c450d0.txt

```
(Alatina_alata@4838557:0.5503640916,(Clytia_hemisphaerica@126026:0.3778280702,((Hydractinia_symbiolongicarpus@4406530:0.1762116314,Podocoryna_carnea@4597778:0.1762116314)n3:0.1465443972,((Physalia_physalis@314159:0.1100823795,Rhizophysa_filiformis@2826727:0.1100823795)n5:0.0942222022,((Bargmannia_elongata@1479676:0.07622384733,Rudjakovia_sp@3915021:0.07622384733)n7:0.1043711913,(Apolemia_rubriversa@294642:0.1728755729,(Cordagalma_sp@1031901:0.1481982283,((((((Agalma_elegans@530680:0.06586402478,Nanomia_bijuga@818996:0.06586402478)n15:0.02098654829,Forskalia_asymmetrica@1118998:0.08685057306)n14:0.006458850287,Lychnagalma_utricularia@1942184:0.09330942335)n13:0.008582974053,(Frillagalma_vityazi@1594648:0.06322892296,Resomia_ornicephala@2962765:0.06322892296)n16:0.03866347444)n12:0.02011590989,Marrus_claudanielis@2525075:0.1220083073)n11:0.02103662493,(Prayidae_D27SS7@2606773:0.1076497236,(Prayidae_D27D2@3075262:0.1023949521,(Hippopodius_hippopus@1844961:0.09926317093,((Chuniphyes_multidentata@4359978:0.03879565517,Kephyes_ovata@2171875:0.03879565517)n21:0.04811503762,(Chelophyes_appendiculata@664561:0.03440160708,(Abylopsis_tetragona@412519:0.0221180839,Diphyes_dispar@4200925:0.0221180839)n23:0.01228352318)n22:0.05250908571)n20:0.01235247814)n19:0.00313178113)n18:0.005254771584)n17:0.03539520859)n10:0.005153296024)n9:0.02467734463)n8:0.007719465716)n6:0.02370954311)n4:0.1184514469)n2:0.05507204156)n1:0.1725360215)n0;
```
