## Supplementary material for "Evolution of gene expression across species and specialized zooids in Siphonophora": Gene trees: 06a81ba66e3acb6eb2a7db18b3db482d.txt

```
(Nematostella_vectensis@46548:1,(Aiptasia_pallida@4019044:0.8867237436,(Alatina_alata@4962207:0.5503640916,((Hydra_vulgaris@26832:0.2520712642,(Ectopleura_larynx@4619361:0.2355619478,Ectopleura_larynx@4619360:0.2355619478)n5:0.0165093164)n4:0.125756806,(Podocoryna_carnea@4524769:0.3747862543,(Clytia_hemisphaerica@125652:0.3390967438,((Hydractinia_symbiolongicarpus@4478613:0.1762116314,(Podocoryna_carnea@4573356:0.07263554165,Podocoryna_carnea@4507863:0.07263554165)n10:0.1035760897)n9:0.1465443972,((Physalia_physalis@384754:0.1100823795,Rhizophysa_filiformis@2918904:0.1100823795)n12:0.0942222022,(((Apolemia_lanosa@3325410:0.03524785198,Apolemia_rubriversa@224297:0.03524785198)n15:0.01203901065,Apolemia_sp@3254117:0.04728686263)n14:0.133308176,(((Bargmannia_lata@3587573:0.04308419524,(Bargmannia_amoena@4769806:0.0201833611,(Bargmannia_elongata@1369895:0.01700199803,Bargmannia_elongata@1369896:0.01700199803)n20:0.003181363072)n19:0.02290083414)n18:0.03313965209,Rudjakovia_sp@3958003:0.07622384733)n17:0.08516768787,(((((Forskalia_asymmetrica@1127020:0.0802660723,((Nanomia_bijuga@864745:0.04659334364,(Halistemma_rubrum@3698352:0.04107942161,Halistemma_rubrum@3698351:0.04107942161)n28:0.005513922031)n27:0.01927068114,(Agalma_elegans@520779:0.02154467931,(Athorybia_rosacea@5079422:0.01957275996,Athorybia_rosacea@5079421:0.01957275996)n30:0.001971919354)n29:0.04431934546)n26:0.01440204752)n25:0.01304335105,(Cordagalma_sp@1009373:0.08426670818,(Physophora_gilmeri@3573411:0.053657509,(Lychnagalma_utricularia@1952460:0.04779096696,Lychnagalma_utricularia@1975589:0.04779096696)n33:0.005866542034)n32:0.03060919918)n31:0.00904271517)n24:0.008582974053,(Frillagalma_vityazi@1593208:0.06322892296,Resomia_ornicephala@2995531:0.06322892296)n34:0.03866347444)n23:0.02938522329,((Stephalia_dilata@2771583:0.07283097858,(Physonect_sp@2348141:0.0401578877,(Marrus_claudanielis@2440480:0.03505339577,Marrus_claudanielis@2440477:0.03505339577)n38:0.005104491926)n37:0.03267309088)n36:0.05829092396,(Frillagalma_vityazi@1593206:0.1301458541,((Frillagalma_vityazi@1593204:0.06322892296,Resomia_ornicephala@2979679:0.06322892296)n41:0.05877938433,(Marrus_claudanielis@2440476:0.07283097858,(Stephalia_dilata@2771584:0.002077862513,Thermopalia_sp@3492152:0.002077862513)n43:0.07075311607)n42:0.04917732871)n40:0.008137546756)n39:0.0009760484929)n35:0.000155718147)n22:0.01692060756,(((Prayidae_D27SS7@2633928:0.01967793035,Prayidae_D27SS7@2633931:0.01967793035)n46:0.08664533841,(Hippopodius_hippopus@1762453:0.1039601329,((Chuniphyes_multidentata@3761351:0.03879565517,Kephyes_ovata@2173011:0.03879565517)n49:0.06160250208,(Lilyopsis_fluoracantha@2215300:0.0798447007,(Chelophyes_appendiculata@773265:0.03440160708,(Diphyes_dispar@4238604:0.0221180839,(Abylopsis_tetragona@467685:0.02099380795,Abylopsis_tetragona@467698:0.02099380795)n53:0.001124275951)n52:0.01228352318)n51:0.04544309362)n50:0.02055345655)n48:0.003561975645)n47:0.002363135873)n45:0.001326454879,(Prayidae_D27D2@3194199:0.07030948262,Prayidae_D27D2@3194197:0.07030948262)n54:0.03734024103)n44:0.04054850461)n21:0.01319330695)n16:0.0192035034)n13:0.02370954311)n11:0.1184514469)n8:0.01634071521)n7:0.03568951049)n6:0.003041815864)n3:0.1725360215)n2:0.336359652)n1:0.1132762564)n0;
```
