## Supplementary material for "Evolution of gene expression across species and specialized zooids in Siphonophora": Gene trees: 6a239aeb7577eb9dc2a83faf0f40f9c8.txt

```
(Clytia_hemisphaerica@138072:0.3778280702,((Ectopleura_larynx@4625997:0.2520712642,Hydra_vulgaris@1935:0.2520712642)n2:0.1038088511,((Hydractinia_symbiolongicarpus@4434979:0.1762116314,Podocoryna_carnea@4536111:0.1762116314)n4:0.1465443972,((Physalia_physalis@315734:0.1100823795,Rhizophysa_filiformis@2848700:0.1100823795)n6:0.0942222022,((Apolemia_rubriversa@291836:0.04728686263,Apolemia_sp@3253416:0.04728686263)n8:0.133308176,((((Bargmannia_amoena@4737701:0.0201833611,Bargmannia_elongata@1393122:0.0201833611)n12:0.02290083414,Bargmannia_lata@3593326:0.04308419524)n11:0.03313965209,Rudjakovia_sp@3928421:0.07622384733)n10:0.08516768787,((((((((Agalma_elegans@594968:0.02154467931,Athorybia_rosacea@5099975:0.02154467931)n20:0.04431934546,(Halistemma_rubrum@3687452:0.05359423659,Nanomia_bijuga@836840:0.05359423659)n21:0.01226978819)n19:0.01813130568,(Lychnagalma_utricularia@1983966:0.053657509,Physophora_gilmeri@3564109:0.053657509)n22:0.03033782146)n18:0.009314092894,Forskalia_asymmetrica@1091237:0.09330942335)n17:0.004794231233,Resomia_ornicephala@3000043:0.09810365458)n16:0.00378874282,(Cordagalma_sp@1043239:0.08347648812,Frillagalma_vityazi@1669359:0.08347648812)n23:0.01841590928)n15:0.02011590989,((Erenna_richardi@1192433:0.02902135582,Marrus_claudanielis@2458885:0.02902135582)n25:0.05236644835,(Stephalia_dilata@2701677:0.002077862513,Thermopalia_sp@3479737:0.002077862513)n26:0.07930994166)n24:0.04062050313)n14:0.02618992096,(Prayidae_D27SS7@2578496:0.1076497236,(Prayidae_D27D2@3212764:0.1046258319,(Lilyopsis_fluoracantha@2255126:0.1003981572,(Kephyes_ovata@2150082:0.08691069279,(Chuniphyes_multidentata@3751369:0.07983728016,(Abylopsis_tetragona@420544:0.0221180839,Diphyes_dispar@4136374:0.0221180839)n32:0.05771919626)n31:0.00707341263)n30:0.01348746446)n29:0.004227674609)n28:0.003023891788)n27:0.04054850461)n13:0.01319330695)n9:0.0192035034)n7:0.02370954311)n5:0.1184514469)n3:0.03312408662)n1:0.02194795495)n0;
```
