## Supplementary material for "Evolution of gene expression across species and specialized zooids in Siphonophora": Gene trees: 6a778d365fe7a1d5c398a1c751bae789.txt

```
(Nematostella_vectensis@47313:1,(Alatina_alata@4964100:0.5503640916,((Rhizophysa_filiformis@2886360:0.2043045817,((((Apolemia_lanosa@3342921:0.03524785198,Apolemia_rubriversa@248650:0.03524785198)n7:0.01203901065,Apolemia_sp@3303698:0.04728686263)n6:0.0187534353,((Apolemia_lanosa@3309240:0.03524785198,Apolemia_rubriversa@248651:0.03524785198)n9:0.01203901065,Apolemia_sp@3309019:0.04728686263)n8:0.0187534353)n5:0.1145547407,((((Erenna_richardi@1208023:0.1049715917,(Resomia_ornicephala@3005687:0.1046187771,(((((Agalma_elegans@626681:0.02154467931,Athorybia_rosacea@5037348:0.02154467931)n19:0.03699059211,Nanomia_bijuga@812196:0.05853527142)n18:0.007328753351,Halistemma_rubrum@3708379:0.06586402478)n17:0.02744539857,((Cordagalma_sp@1057710:0.04082664094,Cordagalma_sp@1060241:0.04082664094)n21:0.04581870901,(Lychnagalma_utricularia@1956927:0.053657509,Physophora_gilmeri@3531274:0.053657509)n22:0.03298784095)n20:0.006664073401)n16:0.008582974053,(Forskalia_asymmetrica@1113151:0.08543326505,(Resomia_ornicephala@3005686:0.08017047242,(Resomia_ornicephala@3005685:0.06322892296,(Frillagalma_vityazi@1526000:0.05722491256,Frillagalma_vityazi@1574117:0.05722491256)n26:0.006004010402)n25:0.01694154945)n24:0.005262792628)n23:0.01645913236)n15:0.002726379741)n14:0.0003528145726)n13:0.01703671558,((Marrus_claudanielis@2427617:0.0401578877,Physonect_sp@2352474:0.0401578877)n28:0.03267309088,(Stephalia_dilata@2721828:0.002077862513,Thermopalia_sp@3473842:0.002077862513)n29:0.07075311607)n27:0.04917732871)n12:0.02618992096,(Hippopodius_hippopus@1862461:0.1076497236,(((Lilyopsis_fluoracantha@2323137:0.1013301933,Prayidae_D27SS7@2577254:0.1013301933)n33:0.001700481549,Prayidae_D27D2@3234429:0.1030306749)n32:0.002031445638,(Kephyes_ovata@2104147:0.08691069279,(Chuniphyes_multidentata@3835488:0.07569982807,((Chelophyes_appendiculata@723566:0.009340483795,Chelophyes_appendiculata@723568:0.009340483795)n37:0.02506112329,(Abylopsis_tetragona@445258:0.0221180839,Diphyes_dispar@4093923:0.0221180839)n38:0.01228352318)n36:0.04129822099)n35:0.01121086472)n34:0.01815142774)n31:0.002587603113)n30:0.04054850461)n11:0.01319330695,((((Bargmannia_amoena@4786426:7.277364908e-07,Bargmannia_amoena@3392398:7.277364908e-07)n42:0.02018263337,(Bargmannia_elongata@1451399:1.584645957e-06,Bargmannia_elongata@1451400:1.584645957e-06)n43:0.02018177646)n41:0.02290083414,(Bargmannia_lata@3608776:0.03963803074,Bargmannia_lata@3643473:0.03963803074)n44:0.003446164505)n40:0.03313965209,Rudjakovia_sp@3851431:0.07622384733)n39:0.08516768787)n10:0.0192035034)n4:0.02370954311)n3:0.1735234885,(Podocoryna_carnea@4571064:0.3759724332,((Clytia_hemisphaerica@117715:0.3326009793,(Ectopleura_larynx@4614504:0.2520712642,Hydra_vulgaris@11838:0.2520712642)n48:0.08052971513)n47:0.01497092814,(Hydractinia_symbiolongicarpus@4457670:0.1762116314,Podocoryna_carnea@4570950:0.1762116314)n49:0.171360276)n46:0.0284005258)n45:0.001855636938)n2:0.1725360215)n1:0.4496359084)n0;
```
