## Supplementary material for "Evolution of gene expression across species and specialized zooids in Siphonophora": Gene trees: 6a887b69884fdba6bf0e035f0c1e0f8b.txt

```
(Nematostella_vectensis@58691:1,(Aiptasia_pallida@4027934:0.8867237436,(Alatina_alata@4876721:0.5503640916,((Hydractinia_symbiolongicarpus@4455284:0.1762116314,Podocoryna_carnea@4555681:0.1762116314)n4:0.2016164388,((Clytia_hemisphaerica@77470:0.2931164304,Hydra_vulgaris@14686:0.2931164304)n6:0.03670897432,(((Apolemia_lanosa@3321032:0.03524785198,Apolemia_rubriversa@270293:0.03524785198)n9:0.1579198936,(Physalia_physalis@377694:0.1100823795,Rhizophysa_filiformis@2938568:0.1100823795)n10:0.08308536604)n8:0.01113683617,((((Bargmannia_amoena@4738344:0.0201833611,Bargmannia_elongata@1445753:0.0201833611)n14:0.02290083414,Bargmannia_lata@3642174:0.04308419524)n13:0.03313965209,Rudjakovia_sp@3963131:0.07622384733)n12:0.08516768787,(((((((((Agalma_elegans@575578:0.02154467931,Athorybia_rosacea@5092845:0.02154467931)n23:0.03192796439,Halistemma_rubrum@3662572:0.0534726437)n22:0.01239138108,Nanomia_bijuga@939736:0.06586402478)n21:0.01813130568,(Lychnagalma_utricularia@1976611:0.053657509,Physophora_gilmeri@3536053:0.053657509)n24:0.03033782146)n20:0.009314092894,Forskalia_asymmetrica@1139216:0.09330942335)n19:0.004957163561,(Frillagalma_vityazi@1681921:0.06322892296,Resomia_ornicephala@2975963:0.06322892296)n25:0.03503766395)n18:0.003625810492,Cordagalma_sp@1002557:0.1018923974)n17:0.02011590989,((Erenna_richardi@1261819:0.05533854583,(Marrus_claudanielis@2488763:0.0401578877,Physonect_sp@2380812:0.0401578877)n28:0.01518065813)n27:0.02604925834,(Stephalia_dilata@2693096:0.002077862513,Thermopalia_sp@3470944:0.002077862513)n29:0.07930994166)n26:0.04062050313)n16:0.02618992096,(Hippopodius_hippopus@1875689:0.1076497236,((Prayidae_D27D2@3115569:0.06792302538,Prayidae_D27SS7@2603233:0.06792302538)n32:0.03675403895,((Chuniphyes_multidentata@3830784:0.03879565517,Kephyes_ovata@2074511:0.03879565517)n34:0.06160250208,(Lilyopsis_fluoracantha@2339386:0.08997322301,(Chelophyes_appendiculata@683086:0.03440160708,(Abylopsis_tetragona@458702:0.0221180839,Diphyes_dispar@4161585:0.0221180839)n37:0.01228352318)n36:0.05557161593)n35:0.01042493424)n33:0.004278907076)n31:0.00297265932)n30:0.04054850461)n15:0.01319330695)n11:0.0429130465)n7:0.125520823)n5:0.04800266544)n3:0.1725360215)n2:0.336359652)n1:0.1132762564)n0;
```
