## Supplementary material for "Evolution of gene expression across species and specialized zooids in Siphonophora": Gene trees: 6a08664d443d1fb331674aef95fdff84.txt

```
(Nematostella_vectensis@50098:1,(Aiptasia_pallida@4032704:0.8867237436,(Alatina_alata@4978391:0.5503640916,((Ectopleura_larynx@4684687:0.2520712642,Hydra_vulgaris@2909:0.2520712642)n4:0.125756806,(Podocoryna_carnea@4501448:0.375722932,(Clytia_hemisphaerica@65673:0.351917352,((Hydractinia_symbiolongicarpus@4458819:0.1762116314,Podocoryna_carnea@4607301:0.1762116314)n8:0.1465443972,((Physalia_physalis@340280:0.1100823795,Rhizophysa_filiformis@2869820:0.1100823795)n10:0.0942222022,(((Lilyopsis_fluoracantha@2239106:0.1481982283,(((((((Agalma_elegans@547238:0.02154467931,Athorybia_rosacea@5025825:0.02154467931)n20:0.04431934546,(Halistemma_rubrum@3679241:0.06072244401,Nanomia_bijuga@916060:0.06072244401)n21:0.005141580762)n19:0.01813130568,(Lychnagalma_utricularia@1993207:0.053657509,Physophora_gilmeri@3571512:0.053657509)n22:0.03033782146)n18:0.009314092894,(Cordagalma_sp@1010846:0.08352813879,Forskalia_asymmetrica@1168296:0.08352813879)n23:0.009781284557)n17:0.02869888395,(Stephalia_dilata@2695983:0.002077862513,Thermopalia_sp@3497969:0.002077862513)n24:0.1199304448)n16:0.006429246752,((Frillagalma_vityazi@1670000:0.06322892296,Resomia_ornicephala@2947811:0.06322892296)n26:0.05904937537,((Marrus_claudanielis@2501437:0.0401578877,Physonect_sp@2351196:0.0401578877)n28:0.07757147245,(Erenna_richardi@1275711:0.1160211064,(Hippopodius_hippopus@1775020:0.1076497236,((Prayidae_D27SS7@2649737:0.06792302538,(Prayidae_D27D2@3098590:0.04407343779,Prayidae_D27D2@3098591:0.04407343779)n33:0.02384958759)n32:0.03782278739,(Chuniphyes_multidentata@4341074:0.08691069279,(Chelophyes_appendiculata@701350:0.03440160708,(Abylopsis_tetragona@416321:0.0221180839,Diphyes_dispar@4189496:0.0221180839)n36:0.01228352318)n35:0.05250908571)n34:0.01883511997)n31:0.001903910882)n30:0.008371382791)n29:0.001708253719)n27:0.004548938176)n25:0.006159255719)n15:0.01438605796,(Frillagalma_vityazi@1566503:0.06322892296,Resomia_ornicephala@2966458:0.06322892296)n37:0.07959468905)n14:0.005374616244)n13:0.01319330695,((Bargmannia_amoena@4744936:0.0201833611,Bargmannia_elongata@1392977:0.0201833611)n39:0.05604048623,(Bargmannia_lata@3628623:0.05840471981,Rudjakovia_sp@3927576:0.05840471981)n40:0.01781912753)n38:0.08516768787)n12:0.0192035034,(Apolemia_lanosa@3356216:0.03524785198,(Apolemia_rubriversa@221598:0.03162150291,Apolemia_rubriversa@221597:0.03162150291)n42:0.003626349074)n41:0.1453471866)n11:0.02370954311)n9:0.1184514469)n7:0.02916132335)n6:0.02380558007)n5:0.002105138148)n3:0.1725360215)n2:0.336359652)n1:0.1132762564)n0;
```
