## Supplementary material for "Evolution of gene expression across species and specialized zooids in Siphonophora": Gene trees: 6a3996474dcd4dc0f7c00d0817d568f5.txt

```
(Nematostella_vectensis@61722:1,(Aiptasia_pallida@4033948:0.8867237436,(Alatina_alata@4877199:0.5503640916,((Ectopleura_larynx@4700047:0.2520712642,Hydra_vulgaris@4853:0.2520712642)n4:0.125756806,(Podocoryna_carnea@4548038:0.3745679598,((Hydractinia_symbiolongicarpus@4485663:0.1762116314,Podocoryna_carnea@4604942:0.1762116314)n7:0.1564630411,(Clytia_hemisphaerica@71692:0.3115773897,((Physalia_physalis@380377:0.1100823795,(Rhizophysa_filiformis@2862849:0.01296577293,Rhizophysa_filiformis@2862854:0.01296577293)n11:0.09711660657)n10:0.0942222022,((Apolemia_lanosa@3342608:0.03524785198,Apolemia_rubriversa@245996:0.03524785198)n13:0.1453471866,((((Bargmannia_amoena@4730053:0.0201833611,Bargmannia_elongata@1456046:0.0201833611)n17:0.02290083414,Bargmannia_lata@3577065:0.04308419524)n16:0.03313965209,Rudjakovia_sp@3864353:0.07622384733)n15:0.08516768787,(((((((((((Agalma_elegans@599724:0.02154467931,Athorybia_rosacea@5111906:0.02154467931)n28:0.04144850092,Nanomia_bijuga@889484:0.06299318023)n27:0.002870844543,Halistemma_rubrum@3695061:0.06586402478)n26:0.02196760895,(Cordagalma_sp@1025518:0.08303078712,(Lychnagalma_utricularia@1977406:0.053657509,Physophora_gilmeri@3557028:0.053657509)n30:0.02937327813)n29:0.004800846606)n25:0.005477789619,Forskalia_asymmetrica@1108058:0.09330942335)n24:0.006403458731,Frillagalma_vityazi@1640375:0.09971288208)n23:0.002179515322,Resomia_ornicephala@3021182:0.1018923974)n22:0.01259447069,((Erenna_richardi@1209306:0.01653047433,Erenna_richardi@1209305:0.01653047433)n32:0.06485732984,Stephalia_dilata@2789086:0.08138780417)n31:0.03309906392)n21:0.006022915413,Marrus_claudanielis@2464197:0.1205097835)n20:0.001498523792,(Marrus_claudanielis@2464198:0.07283097858,(Stephalia_dilata@2789085:0.002077862513,Thermopalia_sp@3480281:0.002077862513)n34:0.07075311607)n33:0.04917732871)n19:0.02618992096,((Hippopodius_hippopus@1813647:0.08863089427,Prayidae_D27D2@3195313:0.08863089427)n36:0.01901882937,((Chuniphyes_multidentata@3763807:0.03879565517,Kephyes_ovata@2202773:0.03879565517)n38:0.04811503762,(Chelophyes_appendiculata@670007:0.03440160708,(Diphyes_dispar@4186572:0.0221180839,(Abylopsis_tetragona@485265:0.003916226006,Abylopsis_tetragona@485268:0.003916226006)n41:0.01820185789)n40:0.01228352318)n39:0.05250908571)n37:0.02073903085)n35:0.04054850461)n18:0.01319330695)n14:0.0192035034)n12:0.02370954311)n9:0.107272808)n8:0.0210972828)n6:0.04189328723)n5:0.0032601104)n3:0.1725360215)n2:0.336359652)n1:0.1132762564)n0;
```
