## Supplementary material for "Evolution of gene expression across species and specialized zooids in Siphonophora": Gene trees: 6aab9381ebcf567bb25042723ed03e67.txt

```
(Clytia_hemisphaerica@69961:0.3778280702,((Hydractinia_symbiolongicarpus@4435994:0.1762116314,Podocoryna_carnea@4518010:0.1762116314)n2:0.1796684838,(Hydra_vulgaris@6553:0.2996278515,((Physalia_physalis@311955:0.1100823795,Rhizophysa_filiformis@2882526:0.1100823795)n5:0.0942222022,(((Bargmannia_amoena@3392855:0.0576793041,Rudjakovia_sp@3961188:0.0576793041)n8:0.01854454323,Bargmannia_elongata@1283722:0.07622384733)n7:0.08516768787,((((((((((Agalma_elegans@609937:0.02154467931,Athorybia_rosacea@5061551:0.02154467931)n18:0.03192796439,Halistemma_rubrum@3683834:0.0534726437)n17:0.01239138108,Nanomia_bijuga@893650:0.06586402478)n16:0.01234290918,Forskalia_asymmetrica@1117180:0.07820693395)n15:0.004695512736,Lychnagalma_utricularia@1986983:0.08290244669)n14:0.01040697666,Cordagalma_sp@1050681:0.09330942335)n13:0.008582974053,(Frillagalma_vityazi@1563671:0.06322892296,Resomia_ornicephala@3014009:0.06322892296)n19:0.03866347444)n12:0.005799035476,(Erenna_richardi@1194013:0.08138780417,(Marrus_claudanielis@2463279:0.0401578877,Physonect_sp@2373396:0.0401578877)n21:0.04122991647)n20:0.02630362871)n11:0.01431687442,Thermopalia_sp@3483241:0.1220083073)n10:0.02618992096,(Prayidae_D27SS7@2584482:0.1076497236,((Hippopodius_hippopus@1910110:0.09717398972,Lilyopsis_fluoracantha@2313868:0.09717398972)n24:0.009820714304,(Prayidae_D27D2@3211461:0.09899586072,(((Chuniphyes_multidentata@3813254:0.002528617482,Chuniphyes_multidentata@4329266:0.002528617482)n28:0.03626703769,Kephyes_ovata@2069295:0.03879565517)n27:0.04811503762,(Chelophyes_appendiculata@658026:0.03440160708,(Abylopsis_tetragona@431067:0.0221180839,Diphyes_dispar@4238260:0.0221180839)n30:0.01228352318)n29:0.05250908571)n26:0.01208516793)n25:0.007998843309)n23:0.0006550196176)n22:0.04054850461)n9:0.01319330695)n6:0.0429130465)n4:0.09532326978)n3:0.05625226373)n1:0.02194795495)n0;
```
