## Supplementary material for "Evolution of gene expression across species and specialized zooids in Siphonophora": Gene trees: 6ac96b72efcfd64f5fd61dbe6801c8c4.txt

```
(Nematostella_vectensis@57493:1,(Alatina_alata@4798002:0.5503640916,((Ectopleura_larynx@4657670:0.2520712642,Hydra_vulgaris@10710:0.2520712642)n3:0.125756806,((Podocoryna_carnea@4550482:0.2449183497,Podocoryna_carnea@4538446:0.2449183497)n5:0.131415004,((Hydractinia_symbiolongicarpus@4439482:0.1762116314,Podocoryna_carnea@4565801:0.1762116314)n7:0.1532040262,(Clytia_hemisphaerica@126704:0.2819302076,((((Apolemia_lanosa@3328077:0.03524785198,(Apolemia_rubriversa@255449:0.009089431191,Apolemia_rubriversa@255448:0.009089431191)n13:0.02615842079)n12:0.01203901065,Apolemia_sp@3266756:0.04728686263)n11:0.133308176,(((((Bargmannia_amoena@3423573:2.670066334e-06,Bargmannia_amoena@4751630:2.670066334e-06)n18:0.02018069104,Bargmannia_elongata@1375779:0.0201833611)n17:0.02290083414,((Bargmannia_lata@3645026:4.119926737e-06,Bargmannia_lata@3589099:4.119926737e-06)n20:0.04106312952,(Bargmannia_lata@3589098:0.03430527168,Bargmannia_lata@3589097:0.03430527168)n21:0.006761977766)n19:0.002016945795)n16:0.03313965209,Rudjakovia_sp@3964092:0.07622384733)n15:0.08516768787,(Nanomia_bijuga@783258:0.1602845942,((((Erenna_richardi@1219319:0.04392747681,(Physonect_sp@2367349:0.0401578877,(Marrus_claudanielis@2471575:0.006325520125,Marrus_claudanielis@2471569:0.006325520125)n28:0.03383236758)n27:0.003769589112)n26:0.03746032736,((Thermopalia_sp@3483945:0.002077862513,(Stephalia_dilata@2730600:3.811196195e-06,Stephalia_dilata@2730595:3.811196195e-06)n31:0.002074051317)n30:0.01978702202,Stephalia_dilata@2730597:0.02186488453)n29:0.05952291964)n25:0.06355472708,(((Hippopodius_hippopus@1841017:0.02148048046,Hippopodius_hippopus@1841018:0.02148048046)n34:0.08115037405,((Lilyopsis_fluoracantha@2242415:0.1003981572,((Chuniphyes_multidentata@3778120:2.626589772e-06,Chuniphyes_multidentata@4369036:2.626589772e-06)n38:0.03879302858,(Kephyes_ovata@2184112:0.03354003035,(Kephyes_ovata@2164043:0.03079324274,Kephyes_ovata@2115248:0.03079324274)n40:0.002746787609)n39:0.00525562482)n37:0.06160250208)n36:0.002141520185,((Chuniphyes_multidentata@3778119:1.96491299e-06,Chuniphyes_multidentata@4369035:1.96491299e-06)n42:0.0920781165,((Prayidae_D27D2@3199902:0.009620147157,Prayidae_D27D2@3199900:0.009620147157)n44:0.05830287822,Prayidae_D27SS7@2659137:0.06792302538)n43:0.02415705603)n41:0.01045959602)n35:9.11770827e-05)n33:0.005018869129,((Diphyes_dispar@4123802:0.0221180839,(Abylopsis_tetragona@418716:0.02148789629,Abylopsis_tetragona@418717:0.02148789629)n47:0.0006301876113)n46:0.01228352318,((Chelophyes_appendiculata@728365:0.02632949592,Chelophyes_appendiculata@728364:0.02632949592)n49:0.00604252755,Chelophyes_appendiculata@728366:0.03237202347)n48:0.002029583612)n45:0.07324811656)n32:0.0372928076)n24:0.003255697009,(Forskalia_asymmetrica@1120256:0.1018923974,(((Cordagalma_sp@1040193:0.09330942335,Nanomia_bijuga@783261:0.09330942335)n53:0.00367933901,Frillagalma_vityazi@1669323:0.09698876236)n52:0.003206382088,((Frillagalma_vityazi@1669322:0.06322892296,Resomia_ornicephala@3026639:0.06322892296)n55:0.03467638315,((((Agalma_elegans@554781:0.02154467931,Athorybia_rosacea@5072428:0.02154467931)n59:0.02555624989,(Nanomia_bijuga@783274:0.04358583069,Nanomia_bijuga@783256:0.04358583069)n60:0.003515098503)n58:0.01876309558,Halistemma_rubrum@3715509:0.06586402478)n57:0.01813130568,((Lychnagalma_utricularia@1952225:0.053657509,Physophora_gilmeri@3524661:0.053657509)n62:0.02775764979,(Lychnagalma_utricularia@1952223:0.053657509,Physophora_gilmeri@3524660:0.053657509)n63:0.02775764979)n61:0.00258017167)n56:0.01390997566)n54:0.002289838335)n51:0.001697252955)n50:0.04630583085)n23:0.01208636593)n22:0.001106941023)n14:0.0192035034)n10:0.02370954311,((Physalia_physalis@348873:0.1100823795,(Rhizophysa_filiformis@2839027:0.001874367593,Rhizophysa_filiformis@2839031:0.001874367593)n66:0.1082080119)n65:0.08460865525,(Physalia_physalis@348871:0.1100823795,Rhizophysa_filiformis@2839033:0.1100823795)n67:0.08460865525)n64:0.009613546959)n9:0.07762562593)n8:0.04748544998)n6:0.0469176961)n4:0.001494716445)n2:0.1725360215)n1:0.4496359084)n0;
```
