## Supplementary material for "Evolution of gene expression across species and specialized zooids in Siphonophora": Gene trees: 6add2cd604877f88fcd42c06c8ae21aa.txt

```
(Hydra_vulgaris@31077:0.3558801152,((Hydractinia_symbiolongicarpus@4431023:0.1762116314,Podocoryna_carnea@4521778:0.1762116314)n2:0.1465443972,(Physalia_physalis@313245:0.2043045817,(((Apolemia_lanosa@3322642:0.04728686263,Apolemia_sp@3252642:0.04728686263)n6:0.09988769921,Rhizophysa_filiformis@2869622:0.1471745618)n5:0.02018162418,((Bargmannia_lata@3626849:0.07622384733,Rudjakovia_sp@3887309:0.07622384733)n8:0.08516768787,(((Forskalia_asymmetrica@1129958:0.08538966594,Physophora_gilmeri@3571493:0.08538966594)n11:0.007919757409,(Halistemma_rubrum@3713418:0.06586402478,Nanomia_bijuga@861670:0.06586402478)n12:0.02744539857)n10:0.05488880491,((Hippopodius_hippopus@1891062:0.08863089427,Prayidae_D27SS7@2641824:0.08863089427)n14:0.01901882937,(Chelophyes_appendiculata@711304:0.03440160708,(Abylopsis_tetragona@399552:0.0221180839,Diphyes_dispar@4264820:0.0221180839)n16:0.01228352318)n15:0.07324811656)n13:0.04054850461)n9:0.01319330695)n7:0.005964650811)n4:0.03694839569)n3:0.1184514469)n1:0.03312408662)n0;
```
