## Supplementary material for "Evolution of gene expression across species and specialized zooids in Siphonophora": Gene trees: 6b4b8690c02816cd51f9af8379e0d8ee.txt

```
(Clytia_hemisphaerica@77914:0.3778280702,((Ectopleura_larynx@4669200:0.2520712642,Hydra_vulgaris@32744:0.2520712642)n2:0.1038088511,((Hydractinia_symbiolongicarpus@4435691:0.1762116314,Podocoryna_carnea@4607566:0.1762116314)n4:0.1465443972,((Physalia_physalis@319767:0.1100823795,Rhizophysa_filiformis@2858207:0.1100823795)n6:0.0942222022,((((Apolemia_lanosa@3356744:0.03524785198,Apolemia_rubriversa@247094:0.03524785198)n10:0.01203901065,Apolemia_sp@3264992:0.04728686263)n9:0.1234717421,((((((Chelophyes_appendiculata@665012:0.03440160708,Diphyes_dispar@4208743:0.03440160708)n16:0.06062487999,Lilyopsis_fluoracantha@2216493:0.09502648707)n15:0.005371670178,((Chuniphyes_multidentata@3834672:2.697752432e-06,Chuniphyes_multidentata@4387982:2.697752432e-06)n18:0.03879295742,Kephyes_ovata@2132614:0.03879565517)n17:0.06160250208)n14:0.006028742729,Prayidae_D27SS7@2592351:0.1064269)n13:0.001222823667,(Hippopodius_hippopus@1847818:0.08863089427,Prayidae_D27D2@3238788:0.08863089427)n19:0.01901882937)n12:0.04054850461,((Erenna_richardi@1197784:0.08138780417,((Marrus_claudanielis@2444958:0.0602956773,(Stephalia_dilata@2690735:0.002077862513,Thermopalia_sp@3491140:0.002077862513)n24:0.05821781478)n23:0.01253530129,Physonect_sp@2358781:0.07283097858)n22:0.008556825586)n21:0.04062050313,((Frillagalma_vityazi@1609950:0.06322892296,Resomia_ornicephala@2952922:0.06322892296)n26:0.03866347444,(Nanomia_bijuga@790216:0.09330942335,(Cordagalma_sp@1058825:0.08512580354,((Lychnagalma_utricularia@1915506:0.053657509,Physophora_gilmeri@3573304:0.053657509)n30:0.02558234252,(Forskalia_asymmetrica@1159025:0.07176742102,(Halistemma_rubrum@3705738:0.0534726437,(Agalma_elegans@591529:0.02154467931,Athorybia_rosacea@5083573:0.02154467931)n33:0.03192796439)n32:0.01829477732)n31:0.007472430502)n29:0.005885952017)n28:0.008183619812)n27:0.008582974053)n25:0.02011590989)n20:0.02618992096)n11:0.02256037649)n8:0.009836433861,(((((Bargmannia_amoena@4744349:0.02716567212,Bargmannia_lata@3620019:0.02716567212)n38:0.01591852313,Bargmannia_elongata@1384262:0.04308419524)n37:0.03313965209,Rudjakovia_sp@3959794:0.07622384733)n36:0.02716776506,(Rudjakovia_sp@3915131:0.07622384733,Bargmannia_elongata@1455045:0.07622384733)n39:0.02716776506)n35:0.05560063225,((Bargmannia_amoena@3461840:0.03063079958,Bargmannia_lata@3614354:0.03063079958)n41:0.01245339566,Bargmannia_elongata@1455048:0.04308419524)n40:0.1159080494)n34:0.02160279396)n7:0.02370954311)n5:0.1184514469)n3:0.03312408662)n1:0.02194795495)n0;
```
