## Supplementary material for "Evolution of gene expression across species and specialized zooids in Siphonophora": Gene trees: 6b36f20c19081b2a720d65980ff4250c.txt

```
((Apolemia_lanosa@3331940:0.03524785198,Apolemia_rubriversa@255399:0.03524785198)n1:0.1453471866,(Cordagalma_sp@1042269:0.1613915352,((((Bargmannia_amoena@4754799:0.0201833611,Bargmannia_elongata@1462137:0.0201833611)n6:0.02290083414,Bargmannia_lata@3629811:0.04308419524)n5:0.03313965209,Rudjakovia_sp@3944126:0.07622384733)n4:0.08284041441,((((((Chuniphyes_multidentata@4342167:0.03879565517,Kephyes_ovata@2121674:0.03879565517)n12:0.06885406847,(Prayidae_D27D2@3218562:0.06792302538,Prayidae_D27SS7@2552793:0.06792302538)n13:0.03972669827)n11:0.02719198018,Stephalia_dilata@2776858:0.1348417038)n10:0.005098298225,(Erenna_richardi@1219126:0.08138780417,Physonect_sp@2345927:0.08138780417)n14:0.05855219787)n9:0.003948853318,(Frillagalma_vityazi@1640557:0.06322892296,Resomia_ornicephala@2988418:0.06322892296)n15:0.0806599324)n8:0.004309372892,(Forskalia_asymmetrica@1114156:0.09330942335,((Lychnagalma_utricularia@1980442:0.053657509,Physophora_gilmeri@3568945:0.053657509)n18:0.03033782146,(Nanomia_bijuga@980588:0.06586402478,(Halistemma_rubrum@3678793:0.0534726437,(Agalma_elegans@578409:0.02154467931,Athorybia_rosacea@5036198:0.02154467931)n21:0.03192796439)n20:0.01239138108)n19:0.01813130568)n17:0.009314092894)n16:0.05488880491)n7:0.01086603349)n3:0.002327273467)n2:0.0192035034)n0;
```
