## Supplementary material for "Evolution of gene expression across species and specialized zooids in Siphonophora": Gene trees: 6b345eb8afb40aaa928b57c5840089a2.txt

```
(Alatina_alata@4813323:0.5503640916,((Clytia_hemisphaerica@90449:0.3681458713,((Ectopleura_larynx@4660823:0.2520712642,Hydra_vulgaris@18383:0.2520712642)n4:0.1038088511,(Hydractinia_symbiolongicarpus@4427044:0.1762116314,Podocoryna_carnea@4500059:0.1762116314)n5:0.1796684838)n3:0.01226575612)n2:0.009682198825,((((Bargmannia_amoena@4737977:0.0201833611,Bargmannia_elongata@1311359:0.0201833611)n9:0.05604048623,Rudjakovia_sp@3940722:0.07622384733)n8:0.09150606265,((Apolemia_lanosa@3326142:0.03524785198,Apolemia_rubriversa@274300:0.03524785198)n11:0.1209002601,(Apolemia_lanosa@3383774:0.03524785198,Apolemia_rubriversa@240315:0.03524785198)n12:0.1209002601)n10:0.01158179787)n7:0.01286512862,((((((((Agalma_elegans@560521:0.02154467931,Athorybia_rosacea@5007403:0.02154467931)n20:0.06245065114,Lychnagalma_utricularia@1924079:0.08399533045)n19:0.0135631571,((Forskalia_asymmetrica@1166324:0.08521573285,Resomia_ornicephala@3000156:0.08521573285)n22:0.006913983286,Forskalia_asymmetrica@1148143:0.09212971614)n21:0.005428771418)n18:0.004333909844,Frillagalma_vityazi@1619283:0.1018923974)n17:0.00890662021,Erenna_richardi@1231255:0.1107990176)n16:0.006648471426,Stephalia_dilata@2734895:0.117447489)n15:0.004560818258,Marrus_claudanielis@2468232:0.1220083073)n14:0.02618992096,((Hippopodius_hippopus@1824271:0.08863089427,(Prayidae_D27SS7@2616188:0.06792302538,(Prayidae_D27D2@3239669:0.0530215856,Prayidae_D27D2@3239668:0.0530215856)n26:0.01490143978)n25:0.0207078689)n24:0.01901882937,((Chelophyes_appendiculata@698730:0.03440160708,((Abylopsis_tetragona@399305:0.0221180839,Diphyes_dispar@4251816:0.0221180839)n30:0.0116073905,Diphyes_dispar@4239390:0.0337254744)n29:0.0006761326819)n28:0.05250908571,(Chuniphyes_multidentata@4347184:0.03879565517,Kephyes_ovata@2120032:0.03879565517)n31:0.04811503762)n27:0.02073903085)n23:0.04054850461)n13:0.03239681035)n6:0.1972330316)n1:0.1725360215)n0;
```
