## Supplementary material for "Evolution of gene expression across species and specialized zooids in Siphonophora": Gene trees: 6b480c5bd0f1a7865e626e64ec963cee.txt

```
((Nematostella_vectensis@39938:0.6301272023,Nematostella_vectensis@39937:0.6301272023)n1:0.3698727977,(Aiptasia_pallida@3999298:0.8867237436,(Alatina_alata@4980865:0.5503640916,((Ectopleura_larynx@4657840:0.2520712642,Hydra_vulgaris@12723:0.2520712642)n5:0.125756806,(Podocoryna_carnea@4548266:0.3768956991,(Clytia_hemisphaerica@66450:0.3550658413,((Hydractinia_symbiolongicarpus@4434419:0.1762116314,Podocoryna_carnea@4586876:0.1762116314)n9:0.1465443972,((Physalia_physalis@361086:0.1100823795,Rhizophysa_filiformis@2817089:0.1100823795)n11:0.0942222022,((Apolemia_lanosa@3331807:0.04728686263,(Apolemia_rubriversa@297352:0.02943356135,Apolemia_sp@3255984:0.02943356135)n14:0.01785330128)n13:0.133308176,((((Bargmannia_amoena@4749473:0.0201833611,Bargmannia_elongata@1331012:0.0201833611)n18:0.02290083414,Bargmannia_lata@3641119:0.04308419524)n17:0.03313965209,Rudjakovia_sp@3894096:0.07622384733)n16:0.08516768787,(((((((((((Agalma_elegans@543385:0.02154467931,Athorybia_rosacea@5064276:0.02154467931)n29:0.03192796439,Halistemma_rubrum@3661004:0.0534726437)n28:0.01239138108,(Nanomia_bijuga@928829:0.06300374203,Nanomia_bijuga@928826:0.06300374203)n30:0.002860282748)n27:0.000378645947,(Lychnagalma_utricularia@1964200:0.06137553067,Lychnagalma_utricularia@1964199:0.06137553067)n31:0.004867140051)n26:0.01775265973,Physophora_gilmeri@3531668:0.08399533045)n25:0.005527372338,Forskalia_asymmetrica@1145878:0.08952270279)n24:0.003786720556,Cordagalma_sp@1080509:0.09330942335)n23:0.008582974053,(Frillagalma_vityazi@1651907:0.06322892296,Resomia_ornicephala@2983043:0.06322892296)n32:0.03866347444)n22:0.01029803337,Erenna_richardi@1195649:0.1121904308)n21:0.00981787652,((Stephalia_dilata@2756828:0.002077862513,Thermopalia_sp@3468260:0.002077862513)n34:0.07075311607,(Marrus_claudanielis@2533581:0.0401578877,(Physonect_sp@2403881:0.03608151821,Physonect_sp@2403882:0.03608151821)n36:0.004076369495)n35:0.03267309088)n33:0.04917732871)n20:0.02618992096,(Lilyopsis_fluoracantha@2275377:0.1076497236,(Prayidae_D27SS7@2584296:0.07659825565,((Prayidae_D27D2@3115585:0.05928755986,((Hippopodius_hippopus@1770482:0.03878627338,(Abylopsis_tetragona@441137:0.03440160708,(Diphyes_dispar@4254267:0.02748361259,(Chelophyes_appendiculata@698015:0.02414593284,Chelophyes_appendiculata@698012:0.02414593284)n45:0.003337679757)n44:0.00691799449)n43:0.004384666294)n42:0.01539250422,Hippopodius_hippopus@1770483:0.05417877759)n41:0.005108782263)n40:0.009469237611,((Chuniphyes_multidentata@4370064:2.76600382e-06,Chuniphyes_multidentata@3834705:2.76600382e-06)n47:0.03879288917,Kephyes_ovata@2050043:0.03879565517)n46:0.0299611423)n39:0.007841458185)n38:0.03105146799)n37:0.04054850461)n19:0.01319330695)n15:0.0192035034)n12:0.02370954311)n10:0.1184514469)n8:0.03230981272)n7:0.02182985776)n6:0.0009323710847)n4:0.1725360215)n3:0.336359652)n2:0.1132762564)n0;
```
