## Supplementary material for "Evolution of gene expression across species and specialized zooids in Siphonophora": Gene trees: 6b1356af3a387b8a4c92cf54b0318f17.txt

```
(Nematostella_vectensis@53922:1,(Aiptasia_pallida@4047796:0.8867237436,(Alatina_alata@4938119:0.5503640916,((Ectopleura_larynx@4703414:0.2520712642,Hydra_vulgaris@13384:0.2520712642)n4:0.125756806,(Podocoryna_carnea@4605967:0.3757491908,(Clytia_hemisphaerica@80474:0.3461388983,((Hydractinia_symbiolongicarpus@4414281:0.1762116314,Podocoryna_carnea@4497047:0.1762116314)n8:0.1465443972,((((Apolemia_lanosa@3350193:0.03524785198,Apolemia_rubriversa@236395:0.03524785198)n12:0.01203901065,Apolemia_sp@3301569:0.04728686263)n11:0.133308176,(((((((Agalma_elegans@586797:0.02154467931,Athorybia_rosacea@5078690:0.02154467931)n19:0.04431934546,(Halistemma_rubrum@3690273:0.05101547989,Nanomia_bijuga@936131:0.05101547989)n20:0.01484854488)n18:0.01963506172,Cordagalma_sp@990585:0.0854990865)n17:0.007810336852,(Lychnagalma_utricularia@1958045:0.053657509,Physophora_gilmeri@3538216:0.053657509)n21:0.03965191435)n16:0.008582974053,((Forskalia_asymmetrica@1138969:0.06264662776,(Frillagalma_vityazi@1671321:0.05891824948,Frillagalma_vityazi@1671326:0.05891824948)n24:0.003728378281)n23:0.02080780121,Resomia_ornicephala@2997472:0.08345442898)n22:0.01843796842)n15:0.02011590989,(Erenna_richardi@1186569:0.08138780417,((Marrus_claudanielis@2442797:0.0401578877,Physonect_sp@2352815:0.0401578877)n27:0.03267309088,(Stephalia_dilata@2739761:0.002077862513,Thermopalia_sp@3494414:0.002077862513)n28:0.07075311607)n26:0.008556825586)n25:0.04062050313)n14:0.03938322791,((((Bargmannia_amoena@3389947:0.0201833611,Bargmannia_elongata@1415011:0.0201833611)n32:0.02290083414,Bargmannia_lata@3612341:0.04308419524)n31:0.03313965209,Rudjakovia_sp@3894417:0.07622384733)n30:0.07616676065,(Lilyopsis_fluoracantha@2281128:0.1076497236,(Hippopodius_hippopus@1891860:0.1025982619,((Prayidae_D27D2@3240233:0.06792302538,Prayidae_D27SS7@2609689:0.06792302538)n36:0.02920377819,(Kephyes_ovata@2140468:0.08691069279,(Chuniphyes_multidentata@3759764:0.0845838574,(Chelophyes_appendiculata@673291:0.03440160708,(Abylopsis_tetragona@469479:0.0221180839,Diphyes_dispar@4293434:0.0221180839)n40:0.01228352318)n39:0.05018225032)n38:0.002326835392)n37:0.01021611078)n35:0.005471458318)n34:0.005051461761)n33:0.04474088434)n29:0.009000927228)n13:0.0192035034)n10:0.02370954311,(Physalia_physalis@383808:0.1981186987,(Physalia_physalis@371556:0.1100823795,Rhizophysa_filiformis@2815842:0.1100823795)n42:0.08803631919)n41:0.006185883014)n9:0.1184514469)n7:0.02338286973)n6:0.02961029248)n5:0.002078879356)n3:0.1725360215)n2:0.336359652)n1:0.1132762564)n0;
```
