## Supplementary material for "Evolution of gene expression across species and specialized zooids in Siphonophora": Gene trees: 6b3651db6f49664265c18038fd43bd28.txt

```
(Nematostella_vectensis@41268:1,(Aiptasia_pallida@4066501:0.8867237436,(Alatina_alata@4991210:0.5503640916,((Ectopleura_larynx@4669519:0.2520712642,Hydra_vulgaris@22320:0.2520712642)n4:0.125756806,(((Clytia_hemisphaerica@98322:3.954316686e-06,Clytia_hemisphaerica@98321:3.954316686e-06)n7:0.001430830744,(Clytia_hemisphaerica@98324:1.526093747e-06,Clytia_hemisphaerica@98323:1.526093747e-06)n8:0.001433258967)n6:0.3351898772,((Hydractinia_symbiolongicarpus@4437675:0.1762116314,Podocoryna_carnea@4605066:0.1762116314)n10:0.1465443972,(((Physalia_physalis@318132:0.1100823795,(Rhizophysa_filiformis@2865851:0.01064710083,Rhizophysa_filiformis@2865848:0.01064710083)n14:0.09943527867)n13:0.02460642432,(Physalia_physalis@318130:0.1100823795,Rhizophysa_filiformis@2865852:0.1100823795)n15:0.02460642432)n12:0.06961577788,((((Apolemia_lanosa@3328164:0.03524785198,Apolemia_rubriversa@290114:0.03524785198)n19:0.01342670546,(Apolemia_lanosa@3360654:0.04728686263,((Apolemia_rubriversa@290113:0.03452557052,(Apolemia_sp@3252467:0.03452544344,Apolemia_sp@3252466:0.03452544344)n23:1.270799201e-07)n22:3.068970152e-06,(Apolemia_sp@3263070:0.0327826807,Apolemia_rubriversa@227289:0.0327826807)n24:0.001745958791)n21:0.01275822314)n20:0.001387694811)n18:0.0197332667,Apolemia_rubriversa@290115:0.06840782414)n17:0.1121872145,((((Diphyes_dispar@4169543:0.1076497236,(((((Chuniphyes_multidentata@3778548:2.0224946e-06,Chuniphyes_multidentata@4341488:2.0224946e-06)n33:0.03879363268,Kephyes_ovata@2148337:0.03879565517)n32:0.05594568142,(Lilyopsis_fluoracantha@2289028:0.07576544906,Prayidae_D27D2@3102679:0.07576544906)n34:0.01897588754)n31:0.000420462172,Hippopodius_hippopus@1775297:0.09516179877)n30:0.008410976222,Prayidae_D27SS7@2560985:0.103572775)n29:0.004076948656)n28:0.0008674432977,((((Chuniphyes_multidentata@3792687:2.151832514e-06,Chuniphyes_multidentata@4390893:2.151832514e-06)n38:0.03879350334,Kephyes_ovata@2148347:0.03879565517)n37:0.04811503762,(Diphyes_dispar@4169541:0.03440160708,(Chelophyes_appendiculata@746014:0.03440159893,(Chelophyes_appendiculata@746015:0.03440138655,Chelophyes_appendiculata@700845:0.03440138655)n41:2.123801559e-07)n40:8.152144959e-09)n39:0.05250908571)n36:0.02073903085,Hippopodius_hippopus@1775294:0.1076497236)n35:0.0008674432977)n27:0.03968106131,((Marrus_claudanielis@2443001:0.1206326486,Marrus_claudanielis@2443007:0.1206326486)n43:0.02178016775,(((Erenna_richardi@1216654:0.08138780417,Marrus_claudanielis@2443003:0.08138780417)n46:0.03706170685,(Stephalia_dilata@2811486:0.115375621,(((Cordagalma_sp@1058492:0.08352813879,Forskalia_asymmetrica@1089508:0.08352813879)n50:0.009781284557,((Physophora_gilmeri@3524838:0.053657509,(Lychnagalma_utricularia@2006137:0.05365730135,Lychnagalma_utricularia@2006146:0.05365730135)n53:2.07643669e-07)n52:0.03033782146,((Halistemma_rubrum@3652064:0.001592991338,Halistemma_rubrum@3652063:0.001592991338)n55:0.06427103344,((Athorybia_rosacea@5047352:0.05086490429,(Nanomia_bijuga@966121:0.003405580442,Nanomia_bijuga@966122:0.003405580442)n58:0.04745932385)n57:0.003160146658,(Nanomia_bijuga@890842:0.03930071675,(Agalma_elegans@560973:0.02154467931,Athorybia_rosacea@5047354:0.02154467931)n60:0.01775603744)n59:0.0147243342)n56:0.01183897382)n54:0.01813130568)n51:0.009314092894)n49:0.008582974053,(Frillagalma_vityazi@1678846:0.06322892296,(Resomia_ornicephala@3055146:0.05953950692,Resomia_ornicephala@3055144:0.05953950692)n62:0.003689416048)n61:0.03866347444)n48:0.01348322358)n47:0.003073890038)n45:0.003558796273,(((Stephalia_dilata@2811484:0.002077862513,Thermopalia_sp@3512905:0.002077862513)n65:5.096239213e-07,(Stephalia_dilata@2811471:0.002077862513,Thermopalia_sp@3480891:0.002077862513)n66:5.096239213e-07)n64:0.07075260645,Marrus_claudanielis@2443005:0.07283097858)n63:0.04917732871)n44:0.02040450905)n42:0.005785411907)n26:0.01319330695,((Bargmannia_elongata@1339892:0.0201833611,((Bargmannia_amoena@4769146:2.698151693e-06,Bargmannia_amoena@3422660:2.698151693e-06)n70:0.01505349596,((Bargmannia_amoena@3395003:3.856317347e-06,Bargmannia_amoena@4786245:3.856317347e-06)n72:0.01189412194,(Bargmannia_amoena@3394886:1.48365938e-06,Bargmannia_amoena@4729926:1.48365938e-06)n73:0.0118964946)n71:0.003158215853)n69:0.005127166995)n68:0.05604048623,(Rudjakovia_sp@3848753:0.07574899074,(Rudjakovia_sp@3940931:0.07149853204,Rudjakovia_sp@3853020:0.07149853204)n75:0.004250458703)n74:0.000474856589)n67:0.08516768787)n25:0.0192035034)n16:0.02370954311)n11:0.1184514469)n9:0.01386863365)n5:0.04120340791)n3:0.1725360215)n2:0.336359652)n1:0.1132762564)n0;
```
