## Supplementary material for "Evolution of gene expression across species and specialized zooids in Siphonophora": Gene trees: 6b6264f34e32a5af7d4c09f403b7bc57.txt

```
(Nematostella_vectensis@61180:1,(Aiptasia_pallida@4031243:0.8867237436,(Alatina_alata@4823210:0.5503640916,((Ectopleura_larynx@4670961:0.2520712642,Hydra_vulgaris@17146:0.2520712642)n4:0.125756806,(Podocoryna_carnea@4523579:0.376078575,((Clytia_hemisphaerica@88384:0.3014225115,(Hydractinia_symbiolongicarpus@4474681:0.1762116314,Podocoryna_carnea@4514513:0.1762116314)n8:0.1252108801)n7:0.05306642772,((Physalia_physalis@355512:0.1100823795,Rhizophysa_filiformis@2889726:0.1100823795)n10:0.0942222022,(((Apolemia_lanosa@3337184:0.03815123693,(Apolemia_sp@3300982:0.03490693759,Apolemia_sp@3256026:0.03490693759)n14:0.003244299337)n13:0.009135625699,Apolemia_rubriversa@214584:0.04728686263)n12:0.133308176,((((Bargmannia_amoena@3398541:0.0201833611,Bargmannia_elongata@1370125:0.0201833611)n18:0.02290083414,Bargmannia_lata@3597406:0.04308419524)n17:0.03313965209,Rudjakovia_sp@3855474:0.07622384733)n16:0.08516768787,(((((((((Agalma_elegans@595453:0.02154467931,Athorybia_rosacea@5047768:0.02154467931)n27:0.03192796439,Halistemma_rubrum@3695353:0.0534726437)n26:0.01239138108,Nanomia_bijuga@978289:0.06586402478)n25:0.01813130568,(Lychnagalma_utricularia@1932872:0.053657509,Physophora_gilmeri@3530543:0.053657509)n28:0.03033782146)n24:0.006188209886,Forskalia_asymmetrica@1178447:0.09018354034)n23:0.003125883009,Cordagalma_sp@1018068:0.09330942335)n22:0.008582974053,(Frillagalma_vityazi@1510554:0.06322892296,Resomia_ornicephala@3040326:0.06322892296)n29:0.03866347444)n21:0.02011590989,((Erenna_richardi@1228220:0.05785656526,(Physonect_sp@2390773:0.05453562027,(Marrus_claudanielis@2508835:0.0401578877,Physonect_sp@2390772:0.0401578877)n33:0.01437773257)n32:0.003320944995)n31:0.02353123891,(Stephalia_dilata@2771888:0.002077862513,Thermopalia_sp@3464730:0.002077862513)n34:0.07930994166)n30:0.04062050313)n20:0.02618992096,((Prayidae_D27SS7@2548982:0.09463002807,((Chuniphyes_multidentata@4298873:0.05665800066,(Hippopodius_hippopus@1904848:0.05654178873,(Kephyes_ovata@2088738:0.04723797893,(Hippopodius_hippopus@1904836:0.0335106882,Kephyes_ovata@2088736:0.0335106882)n41:0.01372729073)n40:0.009303809798)n39:0.0001162119278)n38:0.03735626769,(Hippopodius_hippopus@1904839:0.08863089427,Prayidae_D27D2@3113311:0.08863089427)n42:0.005383374077)n37:0.0006157597227)n36:0.01301969557,(Lilyopsis_fluoracantha@2288158:0.1003981572,(Chelophyes_appendiculata@754167:0.03440160708,(Abylopsis_tetragona@398550:0.0221180839,(Diphyes_dispar@4200862:0.01982522734,Diphyes_dispar@4200861:0.01982522734)n46:0.002292856563)n45:0.01228352318)n44:0.06599655017)n43:0.007251566396)n35:0.04054850461)n19:0.01319330695)n15:0.0192035034)n11:0.02370954311)n9:0.1501843575)n6:0.02158963576)n5:0.001749495162)n3:0.1725360215)n2:0.336359652)n1:0.1132762564)n0;
```
