## Supplementary material for "Evolution of gene expression across species and specialized zooids in Siphonophora": Gene trees: 6b9715c6432656dc34dae6e322c778c8.txt

```
(Aiptasia_pallida@3998997:0.8867237436,((((Ectopleura_larynx@4697268:0.1835541962,Ectopleura_larynx@4641624:0.1835541962)n4:0.04076321544,Ectopleura_larynx@4641632:0.2243174117)n3:0.1535106585,((Clytia_hemisphaerica@135680:0.3482279065,((Hydractinia_symbiolongicarpus@4442054:0.1762116314,(Podocoryna_carnea@4556857:0.1697230003,Podocoryna_carnea@4604374:0.1697230003)n9:0.006488631116)n8:0.1465443972,(((Apolemia_lanosa@3340534:0.04728686263,(Apolemia_sp@3256585:0.04728521652,((Apolemia_rubriversa@279710:0.02447091482,Apolemia_sp@3289427:0.02447091482)n15:0.02279367248,((Apolemia_rubriversa@230509:0.04242776881,((Apolemia_sp@3270032:0.03474695428,Apolemia_sp@3266273:0.03474695428)n19:0.005975369868,Apolemia_sp@3274349:0.04072232414)n18:0.001705444669)n17:0.004557429375,(Apolemia_rubriversa@287254:0.04227860402,(Apolemia_sp@3270028:0.03532822851,Apolemia_sp@3270029:0.03532822851)n21:0.006950375515)n20:0.004706594165)n16:0.0002793891067)n14:2.062922148e-05)n13:1.646110511e-06)n12:0.133308176,(((((Physonect_sp@2378884:0.0401578877,(Marrus_claudanielis@2518045:0.03364435987,Marrus_claudanielis@2518047:0.03364435987)n27:0.006513527826)n26:0.0818504196,((Forskalia_asymmetrica@1100137:0.09330942335,(Halistemma_rubrum@3726606:0.06586402478,Nanomia_bijuga@957738:0.06586402478)n30:0.02744539857)n29:0.02869573777,(((Agalma_elegans@568230:0.02154467931,Athorybia_rosacea@5090110:0.02154467931)n33:0.04431934546,Nanomia_bijuga@778954:0.06586402478)n32:0.04786528201,(Lychnagalma_utricularia@1992536:0.1136173841,(((Cordagalma_sp@1065472:0.08352813879,Forskalia_asymmetrica@1115675:0.08352813879)n37:0.009781284557,Lychnagalma_utricularia@1992541:0.09330942335)n36:0.01964849438,((Erenna_richardi@1216620:0.08138780417,(Stephalia_dilata@2767114:0.002077862513,Thermopalia_sp@3480233:0.002077862513)n40:0.07930994166)n39:0.02612153997,((Resomia_ornicephala@3030138:0.02763111593,Resomia_ornicephala@3030136:0.02763111593)n42:0.07921783012,((((((Agalma_elegans@601169:0.02154467931,Athorybia_rosacea@5076926:0.02154467931)n48:0.03192796439,Halistemma_rubrum@3726608:0.0534726437)n47:0.01239138108,Nanomia_bijuga@778957:0.06586402478)n46:0.01813130568,((Lychnagalma_utricularia@1992540:0.03509457508,Lychnagalma_utricularia@1992538:0.03509457508)n50:0.01856293391,Physophora_gilmeri@3545595:0.053657509)n49:0.03033782146)n45:0.009314092894,Forskalia_asymmetrica@1098436:0.09330942335)n44:0.008582974053,(Frillagalma_vityazi@1733708:0.06322892296,(Resomia_ornicephala@3034273:0.03791693344,Resomia_ornicephala@3034270:0.03791693344)n52:0.02531198952)n51:0.03866347444)n43:0.004956548645)n41:0.0006603980962)n38:0.005448573583)n35:0.0006594663962)n34:0.0001119226635)n31:0.008275854337)n28:3.146172892e-06)n25:0.03938322791,((((Bargmannia_amoena@4761193:0.0201833611,Bargmannia_elongata@1345550:0.0201833611)n56:0.02290083414,Bargmannia_lata@3592184:0.04308419524)n55:0.03313965209,Rudjakovia_sp@3921997:0.07622384733)n54:0.06199129906,((((Lilyopsis_fluoracantha@2284011:0.09034272448,(Hippopodius_hippopus@1897686:0.08665362562,Hippopodius_hippopus@1876243:0.08665362562)n61:0.003689098863)n60:0.008150145848,((Prayidae_D27D2@3217227:0.01926590901,Prayidae_D27D2@3217228:0.01926590901)n63:0.04865711637,Prayidae_D27SS7@2576759:0.06792302538)n62:0.03056984496)n59:0.009156853313,((Chelophyes_appendiculata@733617:0.02281498785,Diphyes_dispar@4149454:0.02281498785)n65:0.01158661923,(Abylopsis_tetragona@444036:1.693126716e-06,Abylopsis_tetragona@444032:1.693126716e-06)n66:0.03439991396)n64:0.07324811656)n58:0.008546983975,((((Diphyes_dispar@4149456:0.03440160708,(Chelophyes_appendiculata@664511:0.0296340465,(Abylopsis_tetragona@448401:0.02803492011,Abylopsis_tetragona@448406:0.02803492011)n72:0.001599126398)n71:0.004767560578)n70:0.05250908571,((Chuniphyes_multidentata@4343540:0.02343993764,Chuniphyes_multidentata@3761333:0.02343993764)n74:0.01535571754,Kephyes_ovata@2084973:0.03879565517)n73:0.04811503762)n69:0.01348746446,Lilyopsis_fluoracantha@2338697:0.1003981572)n68:0.007251566396,(Hippopodius_hippopus@1887888:0.08863089427,Prayidae_D27SS7@2576760:0.08863089427)n75:0.01901882937)n67:0.008546983975)n57:0.02201843878)n53:0.02317638881)n24:0.006885341007,((Lychnagalma_utricularia@2012826:0.053657509,(Physophora_gilmeri@3533485:0.05084072979,Physophora_gilmeri@3533479:0.05084072979)n78:0.002816779204)n77:0.09454071926,((Forskalia_asymmetrica@1096416:0.113018741,(Hippopodius_hippopus@1760063:0.08863089427,(Prayidae_D27D2@3098389:0.06792302538,Prayidae_D27SS7@2546279:0.06792302538)n82:0.0207078689)n81:0.02438784677)n80:0.009499485353,(Stephalia_dilata@2767116:0.002077862513,Thermopalia_sp@3479383:0.002077862513)n83:0.1204403639)n79:0.02568000186)n76:0.02007864796)n23:0.01144311798,((((Bargmannia_amoena@4783235:0.0201833611,Bargmannia_elongata@1315976:0.0201833611)n87:0.02290083414,Bargmannia_lata@3581214:0.04308419524)n86:0.06119545244,(Frillagalma_vityazi@1726366:0.05718881414,Frillagalma_vityazi@1726368:0.05718881414)n88:0.04709083354)n85:0.05711188753,((((Prayidae_D27D2@3162284:0.01529312817,Prayidae_D27D2@3162290:0.01529312817)n92:0.09235659547,((Kephyes_ovata@2038233:0.07993397611,Prayidae_D27SS7@2616132:0.07993397611)n94:0.02728647418,(((Chuniphyes_multidentata@4367546:0.03879565517,Kephyes_ovata@2185869:0.03879565517)n97:0.06160250208,Lilyopsis_fluoracantha@2305133:0.1003981572)n96:0.003234900745,Prayidae_D27SS7@2644587:0.103633058)n95:0.003587392298)n93:0.0004292733534)n91:0.0185491307,(Marrus_claudanielis@2417874:0.114079019,Marrus_claudanielis@2417878:0.114079019)n98:0.01211983533)n90:0.02199937391,Forskalia_asymmetrica@1174801:0.1481982283)n89:0.01319330695)n84:0.01832845899)n22:0.0008750444071)n11:0.02370954311,(Physalia_physalis@349368:0.1100823795,(((Rhizophysa_filiformis@2873205:0.04457481807,Rhizophysa_filiformis@2873199:0.04457481807)n102:0.03601037505,((Rhizophysa_filiformis@2873207:0.04197675363,Rhizophysa_filiformis@2933561:0.04197675363)n104:0.02351313719,Rhizophysa_filiformis@2852459:0.06548989082)n103:0.0150953023)n101:0.01172431756,Rhizophysa_filiformis@2822410:0.09230951068)n100:0.01777286883)n99:0.0942222022)n10:0.1184514469)n7:0.02547187789)n6:0.01485490564,(Physalia_physalis@332334:0.3518758253,(Clytia_hemisphaerica@119552:0.2677399996,(Clytia_hemisphaerica@80974:0.1832758643,Clytia_hemisphaerica@117792:0.1832758643)n107:0.0844641353)n106:0.08413582574)n105:0.01120698685)n5:0.01474525803)n2:0.04723839582,((Ectopleura_larynx@4627895:0.18332882,Ectopleura_larynx@4662682:0.18332882)n109:0.1725512952,Physalia_physalis@311865:0.3558801152)n108:0.06918635076)n1:0.4616572776)n0;
```
