## Supplementary material for "Evolution of gene expression across species and specialized zooids in Siphonophora": Gene trees: 6b23853ab1cf45ab9b978456bc18d6fc.txt

```
(Nematostella_vectensis@60238:1,(Aiptasia_pallida@4009150:0.8867237436,(Alatina_alata@4932127:0.5503640916,(((Clytia_hemisphaerica@99438:0.06450236385,Clytia_hemisphaerica@99437:0.06450236385)n5:0.2997439108,(((((Bargmannia_lata@3589284:0.04308419524,(Bargmannia_elongata@1484164:0.0201833611,((Bargmannia_amoena@3422543:1.168405378e-06,Bargmannia_amoena@4723204:1.168405378e-06)n13:0.01932489957,(Bargmannia_amoena@4739226:2.043108654e-06,Bargmannia_amoena@3422484:2.043108654e-06)n14:0.01932402486)n12:0.0008572931343)n11:0.02290083414)n10:0.03313965209,Rudjakovia_sp@3916578:0.07622384733)n9:0.08516768787,(Erenna_richardi@1205195:0.1481982283,((((Hippopodius_hippopus@1741449:0.001768427347,Hippopodius_hippopus@1741452:0.001768427347)n19:0.08686246693,Prayidae_D27D2@3158307:0.08863089427)n18:0.01901882937,(((Chuniphyes_multidentata@3830427:2.73149352e-06,Chuniphyes_multidentata@4387481:2.73149352e-06)n22:0.09325924087,(Chuniphyes_multidentata@4321284:3.081213023e-06,Chuniphyes_multidentata@3787940:3.081213023e-06)n23:0.09325889115)n21:0.01299559318,(Prayidae_D27SS7@2649627:0.1057339285,(Diphyes_dispar@4071802:0.1009286803,(Kephyes_ovata@2069593:0.08241898451,Prayidae_D27SS7@2649630:0.08241898451)n26:0.01850969576)n25:0.004805248229)n24:0.0005236370497)n20:0.001392158102)n17:0.01580900166,((((Frillagalma_vityazi@1712560:0.06322892296,Resomia_ornicephala@2944146:0.06322892296)n30:0.03765225438,((Cordagalma_sp@1025647:0.08352813879,Forskalia_asymmetrica@1117891:0.08352813879)n32:0.01146445041,(Lychnagalma_utricularia@1940649:0.08414373391,(Stephalia_dilata@2734476:0.07618710318,((Nanomia_bijuga@919014:0.05579479355,(Agalma_elegans@592074:0.02154467931,Athorybia_rosacea@5084664:0.02154467931)n37:0.03425011424)n36:0.01006923122,(Halistemma_rubrum@3732625:0.05294328533,Halistemma_rubrum@3686502:0.05294328533)n38:0.01292073945)n35:0.0103230784)n34:0.007956630731)n33:0.0108488553)n31:0.005888588144)n29:0.005914141739,((Frillagalma_vityazi@1712564:0.1018830494,Forskalia_asymmetrica@1117890:0.1018830494)n40:9.348031264e-06,Resomia_ornicephala@2951056:0.1018923974)n39:0.004902921685)n28:0.01521298821,(Marrus_claudanielis@2469745:0.1022606556,Marrus_claudanielis@2535394:0.1022606556)n41:0.01974765171)n27:0.00145041801)n16:0.02473950295)n15:0.01319330695)n8:0.0192035034,(Apolemia_rubriversa@242153:0.03524785198,(Apolemia_lanosa@3367583:0.03490923966,(Apolemia_lanosa@3380410:0.03120882073,Apolemia_lanosa@3341728:0.03120882073)n44:0.003700418932)n43:0.0003386123208)n42:0.1453471866)n7:0.1752850766,(Hydra_vulgaris@9954:0.2520712642,(Ectopleura_larynx@4662726:0.2385498666,Ectopleura_larynx@4662725:0.2385498666)n46:0.0135213976)n45:0.1038088511)n6:0.008366159423)n4:0.01358179552,(Podocoryna_carnea@4547996:0.3729031833,(Hydractinia_symbiolongicarpus@4479754:0.1762116314,(Podocoryna_carnea@4598311:0.1600339015,Podocoryna_carnea@4590054:0.1600339015)n49:0.01617772994)n48:0.1966915519)n47:0.004924886831)n3:0.1725360215)n2:0.336359652)n1:0.1132762564)n0;
```
