## Supplementary material for "Evolution of gene expression across species and specialized zooids in Siphonophora": Gene trees: 6b472935b15b810eaf721b6f62a4cadc.txt

```
(Clytia_hemisphaerica@86516:0.3778280702,((Hydractinia_symbiolongicarpus@4417760:0.1762116314,Podocoryna_carnea@4526932:0.1762116314)n2:0.1465443972,((((Bargmannia_amoena@4760018:0.0201833611,Bargmannia_elongata@1426393:0.0201833611)n6:0.02290083414,Bargmannia_lata@3580273:0.04308419524)n5:0.03313965209,Rudjakovia_sp@3901210:0.07622384733)n4:0.1280807344,(((Apolemia_lanosa@3343618:0.04728686263,Apolemia_sp@3300649:0.04728686263)n9:0.1341000799,(Physalia_physalis@385698:0.1100823795,Rhizophysa_filiformis@2845597:0.1100823795)n10:0.07130456303)n8:0.02188294715,(((Agalma_elegans@570162:0.02154467931,Athorybia_rosacea@5023582:0.02154467931)n13:0.100463628,(Erenna_richardi@1205031:0.1041303028,((Frillagalma_vityazi@1532482:0.06322892296,Resomia_ornicephala@2991555:0.06322892296)n16:0.03866347444,(Forskalia_asymmetrica@1110582:0.09700041921,Forskalia_asymmetrica@1149971:0.09700041921)n17:0.00489197819)n15:0.002237905393)n14:0.0178780045)n12:0.08118332333,(Halistemma_rubrum@3671415:0.2013898071,((Stephalia_dilata@2743927:0.002077862513,Thermopalia_sp@3480660:0.002077862513)n20:0.1199304448,(Erenna_richardi@1249642:0.1136355451,(Marrus_claudanielis@2534977:0.1100113798,(((Frillagalma_vityazi@1540177:0.01154284553,Frillagalma_vityazi@1540175:0.01154284553)n25:0.05168607744,Resomia_ornicephala@2995385:0.06322892296)n24:0.03866347444,(Cordagalma_sp@1058274:0.09330942335,(Nanomia_bijuga@911396:0.06586402478,(Halistemma_rubrum@3689287:0.0534726437,(Agalma_elegans@643967:0.02154467931,Athorybia_rosacea@5113296:0.02154467931)n29:0.03192796439)n28:0.01239138108)n27:0.02744539857)n26:0.008582974053)n23:0.00811898236)n22:0.003624165333)n21:0.008372762202)n19:0.07938149976)n18:0.001801823567)n11:7.825905966e-05)n7:0.001034692024)n3:0.1184514469)n1:0.05507204156)n0;
```
