## Supplementary material for "Evolution of gene expression across species and specialized zooids in Siphonophora": Gene trees: 6bfde1208870964d1e6b07c3855941e8.txt

```
(Nematostella_vectensis@43845:1,(Aiptasia_pallida@4007817:0.8867237436,(Alatina_alata@4871022:0.5503640916,(Clytia_hemisphaerica@69412:0.3778280702,(((Halistemma_rubrum@3690494:0.3126128694,Hydra_vulgaris@268:0.3126128694)n6:0.04326724585,Podocoryna_carnea@4488670:0.3558801152)n5:0.02120306361,((Ectopleura_larynx@4672689:0.2520712642,Hydra_vulgaris@22125:0.2520712642)n8:0.1038088511,(((Hydractinia_symbiolongicarpus@4447957:0.1762116314,Podocoryna_carnea@4499867:0.1762116314)n11:0.1170782992,((Physalia_physalis@350651:0.1100823795,(Rhizophysa_filiformis@2926740:0.1012188034,Rhizophysa_filiformis@2926738:0.1012188034)n14:0.008863576107)n13:0.1509647003,Physalia_physalis@351674:0.2610470798)n12:0.03224285083)n10:0.02946609799,(((Apolemia_lanosa@3326063:0.03524785198,Apolemia_rubriversa@250891:0.03524785198)n17:0.01203901065,Apolemia_sp@3275032:0.04728686263)n16:0.133308176,((((Bargmannia_amoena@4785774:0.0201833611,Bargmannia_elongata@1416390:0.0201833611)n21:0.02290083414,Bargmannia_lata@3590622:0.04308419524)n20:0.03313965209,Rudjakovia_sp@3960264:0.07622384733)n19:0.08516768787,(Frillagalma_vityazi@1640883:0.1481982283,((((((Agalma_elegans@582906:0.02154467931,Athorybia_rosacea@5107086:0.02154467931)n28:0.04431934546,(Halistemma_rubrum@3665896:0.06112891719,Nanomia_bijuga@870132:0.06112891719)n29:0.004735107584)n27:0.01813130568,(Lychnagalma_utricularia@1971923:0.053657509,Physophora_gilmeri@3564186:0.053657509)n30:0.03033782146)n26:0.009314092894,(Cordagalma_sp@1007861:0.08352813879,Forskalia_asymmetrica@1089342:0.08352813879)n31:0.009781284557)n25:0.02869888395,(Marrus_claudanielis@2487116:0.1129672779,((((Erenna_richardi@1229287:0.04194311897,Marrus_claudanielis@2487118:0.04194311897)n36:0.01638263477,Physonect_sp@2404297:0.05832575374)n35:0.02306205043,(Stephalia_dilata@2765335:0.002077862513,Thermopalia_sp@3473274:0.002077862513)n37:0.07930994166)n34:0.0156722379,Resomia_ornicephala@3013417:0.09706004207)n33:0.01590723587)n32:0.009041029354)n24:0.02051957496,(Prayidae_D27SS7@2626167:0.1076497236,((Lilyopsis_fluoracantha@2262652:0.1044334423,(Prayidae_D27D2@3248157:0.08361103842,Prayidae_D27D2@3248155:0.08361103842)n41:0.02082240386)n40:0.00208850297,(Hippopodius_hippopus@1787444:0.1014409698,((Chuniphyes_multidentata@4397778:0.03879565517,(Kephyes_ovata@2045785:0.03488140074,Kephyes_ovata@2045783:0.03488140074)n45:0.003914254428)n44:0.04811503762,(Chelophyes_appendiculata@654867:0.03440160708,(Abylopsis_tetragona@395482:0.0221180839,Diphyes_dispar@4184934:0.0221180839)n47:0.01228352318)n46:0.05250908571)n43:0.01453027702)n42:0.005080975444)n39:0.001127778388)n38:0.03487815861)n23:0.005670345998)n22:0.01319330695)n18:0.0192035034)n15:0.14216099)n9:0.03312408662)n7:0.02120306361)n4:0.0007448913399)n3:0.1725360215)n2:0.336359652)n1:0.1132762564)n0;
```
