## Supplementary material for "Evolution of gene expression across species and specialized zooids in Siphonophora": Gene trees: 6c4b2241fd02ee956a62c718e77e8e22.txt

```
((Hydractinia_symbiolongicarpus@4460198:0.1762116314,Podocoryna_carnea@4488947:0.1762116314)n1:0.1465443972,((Apolemia_lanosa@3341457:0.03524785198,Apolemia_rubriversa@264196:0.03524785198)n3:0.1690567297,(Rhizophysa_filiformis@2823675:0.1710104221,((((Bargmannia_amoena@4725150:0.0201833611,Bargmannia_elongata@1342658:0.0201833611)n8:0.02290083414,Bargmannia_lata@3626485:0.04308419524)n7:0.03313965209,Rudjakovia_sp@3891648:0.07622384733)n6:0.08516768787,(Physonect_sp@2410742:0.1481982283,(((((((((Agalma_elegans@580460:0.02154467931,Athorybia_rosacea@5106054:0.02154467931)n18:0.0375465728,Nanomia_bijuga@970073:0.05909125211)n17:0.006772772667,Halistemma_rubrum@3651634:0.06586402478)n16:0.01813130568,(Lychnagalma_utricularia@1985642:0.053657509,Physophora_gilmeri@3572186:0.053657509)n19:0.03033782146)n15:0.00565473382,Cordagalma_sp@1010872:0.08965006427)n14:0.003659359074,Forskalia_asymmetrica@1136884:0.09330942335)n13:0.008582974053,(Frillagalma_vityazi@1636691:0.06322892296,Resomia_ornicephala@3060121:0.06322892296)n20:0.03866347444)n12:0.02011590989,Erenna_richardi@1217081:0.1220083073)n11:0.02269978526,((Stephalia_dilata@2735003:0.002077862513,Thermopalia_sp@3497925:0.002077862513)n22:0.1377988729,(Hippopodius_hippopus@1758647:0.1076497236,(Prayidae_D27D2@3163556:0.1051806814,(Prayidae_D27SS7@2589600:0.1025282567,(Lilyopsis_fluoracantha@2289943:0.1003981572,((Chuniphyes_multidentata@3775141:0.03879565517,Kephyes_ovata@2114424:0.03879565517)n28:0.04811503762,(Chelophyes_appendiculata@711764:0.03440160708,(Abylopsis_tetragona@485758:0.0221180839,Diphyes_dispar@4290869:0.0221180839)n30:0.01228352318)n29:0.05250908571)n27:0.01348746446)n26:0.00213009941)n25:0.002652424772)n24:0.002469042215)n23:0.03222701181)n21:0.004831357101)n10:0.003490135698)n9:0.01319330695)n5:0.009618886865)n4:0.03329415964)n2:0.1184514469)n0;
```
