## Supplementary material for "Evolution of gene expression across species and specialized zooids in Siphonophora": Gene trees: 6c4eb2f9f234b51258eaa29d8d0fec3e.txt

```
(Nematostella_vectensis@57739:1,(Aiptasia_pallida@4051444:0.8867237436,(Alatina_alata@4794828:0.5503640916,(Clytia_hemisphaerica@75821:0.3778280702,((Hydractinia_symbiolongicarpus@4409128:0.1762116314,Podocoryna_carnea@4590110:0.1762116314)n5:0.1465443972,((((Apolemia_rubriversa@223554:0.1452885459,Physalia_physalis@387311:0.1452885459)n9:0.05901603582,(((((Bargmannia_amoena@4739823:0.0201833611,Bargmannia_elongata@1491194:0.0201833611)n14:0.003015775986,((Bargmannia_amoena@3464135:3.268368855e-06,Bargmannia_amoena@4746632:3.268368855e-06)n16:0.02018009274,Bargmannia_elongata@1491189:0.0201833611)n15:0.003015775986)n13:0.01988505815,(Bargmannia_lata@3641770:0.007698059139,Bargmannia_lata@3610849:0.007698059139)n17:0.03538613611)n12:0.03313965209,(Rudjakovia_sp@3945615:0.02263996786,Rudjakovia_sp@3882491:0.02263996786)n18:0.05358387947)n11:0.08516768787,((((((((Nanomia_bijuga@829906:5.581232402e-07,Nanomia_bijuga@829902:5.581232402e-07)n26:0.06586346665,(Agalma_elegans@638070:0.02154467931,(Athorybia_rosacea@5092241:0.01954559262,Athorybia_rosacea@5031294:0.01954559262)n28:0.001999086695)n27:0.04431934546)n25:0.02636333616,Forskalia_asymmetrica@1116641:0.09222736094)n24:0.001082062411,Cordagalma_sp@1071941:0.09330942335)n23:0.005326697458,((Agalma_elegans@638066:0.02154467931,Athorybia_rosacea@5092240:0.02154467931)n30:0.07176474404,Forskalia_asymmetrica@1170913:0.09330942335)n29:0.005326697458)n22:0.003256276595,(Frillagalma_vityazi@1647405:0.06322892296,(Resomia_ornicephala@2946483:0.03286266483,(Resomia_ornicephala@3000220:0.03161924915,Resomia_ornicephala@2998512:0.03161924915)n33:0.001243415682)n32:0.03036625813)n31:0.03866347444)n21:0.02011590989,Erenna_richardi@1256679:0.1220083073)n20:0.02618992096,((((Hippopodius_hippopus@1873897:0.1019316632,Kephyes_ovata@2031747:0.1019316632)n37:0.00571295163,Prayidae_D27D2@3224173:0.1076446148)n36:5.108830415e-06,(Prayidae_D27SS7@2635312:1.659685076e-06,Prayidae_D27SS7@2569062:1.659685076e-06)n38:0.107648064)n35:0.01485424896,((Hippopodius_hippopus@1873901:0.08863089427,(Prayidae_D27D2@3160589:0.06792302538,Prayidae_D27SS7@2569063:0.06792302538)n41:0.0207078689)n40:0.01901882937,(((Chuniphyes_multidentata@3791102:9.731266768e-07,Chuniphyes_multidentata@4331067:9.731266768e-07)n44:0.03879468204,(Kephyes_ovata@2135024:0.02725832896,Kephyes_ovata@2135023:0.02725832896)n45:0.01153732622)n43:0.04811503762,((Abylopsis_tetragona@499262:0.0221180839,Diphyes_dispar@4149868:0.0221180839)n47:0.01228352318,(Chelophyes_appendiculata@736433:0.03375238051,Chelophyes_appendiculata@742834:0.03375238051)n48:0.000649226572)n46:0.05250908571)n42:0.02073903085)n39:0.01485424896)n34:0.02569425565)n19:0.01319330695)n10:0.0429130465)n8:0.00562089105,((((Bargmannia_amoena@3417285:1.373478067e-06,Bargmannia_amoena@4786511:1.373478067e-06)n52:0.02018198763,Bargmannia_elongata@1384952:0.0201833611)n51:0.05604048623,Rudjakovia_sp@3918023:0.07622384733)n50:0.1043711913,Apolemia_rubriversa@270993:0.1805950386)n49:0.02933043416)n7:0.01088521822,((Apolemia_rubriversa@270996:0.02974928049,Apolemia_rubriversa@270994:0.02974928049)n54:0.1745553012,Physalia_physalis@382312:0.2043045817)n53:0.01650610927)n6:0.1019453376)n4:0.05507204156)n3:0.1725360215)n2:0.336359652)n1:0.1132762564)n0;
```
