## Supplementary material for "Evolution of gene expression across species and specialized zooids in Siphonophora": Gene trees: 6c7dfaee56ec740ebebbf483b15a8ef3.txt

```
(Nematostella_vectensis@58634:1,(Aiptasia_pallida@4011325:0.8867237436,(Alatina_alata@4935600:0.5503640916,((Ectopleura_larynx@4712128:0.2520712642,Hydra_vulgaris@15317:0.2520712642)n4:0.125756806,(Clytia_hemisphaerica@115263:0.3566692522,((((Physalia_physalis@304875:0.1294716658,((Physalia_physalis@304874:0.1100823795,Rhizophysa_filiformis@2853427:0.1100823795)n11:0.009087654188,(Rhizophysa_filiformis@2853430:0.1100823795,Physalia_physalis@304877:0.1100823795)n12:0.009087654188)n10:0.01030163214)n9:0.06428131283,((Apolemia_rubriversa@260913:0.1805950386,(((Erenna_richardi@1279526:0.1141427205,((Frillagalma_vityazi@1576131:0.06322892296,(Resomia_ornicephala@3055264:0.04933011112,Resomia_ornicephala@3055263:0.04933011112)n20:0.01389881184)n19:0.03866347444,((Halistemma_rubrum@3711384:0.06586402478,(((Agalma_elegans@552203:0.01281175202,Agalma_elegans@552201:0.01281175202)n25:0.008732927286,(Athorybia_rosacea@5103250:0.01887814207,Athorybia_rosacea@5093381:0.01887814207)n26:0.002666537241)n24:0.03894203618,(Nanomia_bijuga@915539:0.05660027495,Nanomia_bijuga@841863:0.05660027495)n27:0.003886440539)n23:0.005377309282)n22:0.02744539857,(((Cordagalma_sp@1086105:0.08352813879,Forskalia_asymmetrica@1105540:0.08352813879)n30:0.003165907125,Physophora_gilmeri@3548869:0.08669404592)n29:0.004015704848,(Cordagalma_sp@1086103:0.08887324835,(Lychnagalma_utricularia@1932221:0.053657509,Physophora_gilmeri@3530056:0.053657509)n32:0.03521573936)n31:0.001836502411)n28:0.002599672584)n21:0.008582974053)n18:0.01225032309)n17:0.0078655868,(Stephalia_dilata@2691228:0.1216021514,((Thermopalia_sp@3474151:0.002077862513,(Stephalia_dilata@2691231:2.785751459e-06,(Stephalia_dilata@2691229:2.391478729e-06,Stephalia_dilata@2691226:2.391478729e-06)n37:3.942727293e-07)n36:0.002075076762)n35:0.07075311607,(Marrus_claudanielis@2486995:0.03656090613,(Marrus_claudanielis@2487003:0.02001215409,Marrus_claudanielis@2486993:0.02001215409)n39:0.01654875204)n38:0.03627007245)n34:0.04877117284)n33:0.0004061558668)n16:0.02618992096,(((Kephyes_ovata@2075559:0.1042731924,Prayidae_D27D2@3096509:0.1042731924)n42:0.003376531228,Prayidae_D27SS7@2594169:0.1076497236)n41:0.01128625712,((Hippopodius_hippopus@1885129:0.08863089427,Prayidae_D27D2@3096507:0.08863089427)n44:0.01901882937,((Prayidae_D27SS7@2599258:0.1042190571,(((Chuniphyes_multidentata@4348349:1.27751013e-06,Chuniphyes_multidentata@3750331:1.27751013e-06)n49:0.03879437766,Kephyes_ovata@2124082:0.03879565517)n48:0.06160250208,(Lilyopsis_fluoracantha@2300921:0.0796828806,((Abylopsis_tetragona@420074:0.0221180839,(Diphyes_dispar@4249296:0.005866849543,Diphyes_dispar@4135052:0.005866849543)n53:0.01625123436)n52:0.01228352318,(Chelophyes_appendiculata@671764:0.03428286078,(Chelophyes_appendiculata@671761:0.03308475485,Chelophyes_appendiculata@671768:0.03308475485)n55:0.00119810593)n54:0.000118746303)n51:0.04528127352)n50:0.02071527664)n47:0.00382089985)n46:0.001525067222,Hippopodius_hippopus@1885128:0.1057441243)n45:0.001905599325)n43:0.01128625712)n40:0.02926224749)n15:0.03239681035)n14:0.007329416946,Apolemia_rubriversa@260920:0.1879244556)n13:0.005828523115)n8:0.01055160304,(Bargmannia_elongata@1424574:0.07622384733,Rudjakovia_sp@3882412:0.07622384733)n56:0.1280807344)n7:0.1184514469,(Hydractinia_symbiolongicarpus@4403909:0.1762116314,(Podocoryna_carnea@4528900:0.1555876262,Podocoryna_carnea@4598189:0.1555876262)n58:0.02062400519)n57:0.1465443972)n6:0.03391322357)n5:0.021158818)n3:0.1725360215)n2:0.336359652)n1:0.1132762564)n0;
```
