## Supplementary material for "Evolution of gene expression across species and specialized zooids in Siphonophora": Gene trees: 6c7f773e02fffcb237e7a294320b1394.txt

```
(((Aiptasia_pallida@4012957:0.2494200307,Nematostella_vectensis@41180:0.2494200307)n2:0.524003417,(Aiptasia_pallida@3974643:0.3788277043,((Nematostella_vectensis@41179:0.2789955818,Nematostella_vectensis@45195:0.2789955818)n5:0.08386011036,Nematostella_vectensis@58601:0.3628556922)n4:0.01597201218)n3:0.3945957434)n1:0.2265765522,(((Clytia_hemisphaerica@126065:0.2848432243,Hydractinia_symbiolongicarpus@4410590:0.2848432243)n8:0.05991662166,(Ectopleura_larynx@4710593:0.2520712642,Hydra_vulgaris@2957:0.2520712642)n9:0.09268858181)n7:0.0330682242,((((((((Athorybia_rosacea@5112456:0.0534726437,Halistemma_rubrum@3688514:0.0534726437)n17:0.03983677965,(Cordagalma_sp@1038792:0.08352813879,Forskalia_asymmetrica@1128818:0.08352813879)n18:0.009781284557)n16:0.02869888395,Marrus_claudanielis@2483570:0.1220083073)n15:0.0111189732,(((Bargmannia_amoena@4747620:0.04308419524,Bargmannia_lata@3632768:0.04308419524)n21:0.07810212751,(Stephalia_dilata@2795344:0.002077862513,Thermopalia_sp@3508116:0.002077862513)n22:0.1191084602)n20:0.003885266401,(Bargmannia_elongata@1332444:0.07570370526,Physonect_sp@2367517:0.07570370526)n23:0.0493678839)n19:0.008055691339)n14:0.01197989953,Erenna_richardi@1237588:0.14510718)n13:0.01628435518,(((Diphyes_dispar@4280237:0.08691069279,Kephyes_ovata@2088849:0.08691069279)n26:0.009975255957,Prayidae_D27D2@3108427:0.09688594875)n25:0.0107637749,Hippopodius_hippopus@1863331:0.1076497236)n24:0.05374181156)n12:0.0429130465,Rhizophysa_filiformis@2893477:0.2043045817)n11:0.1725501622,((((Agalma_elegans@574182:0.02154467931,Athorybia_rosacea@5079205:0.02154467931)n30:0.1590503593,Apolemia_lanosa@3371845:0.1805950386)n29:0.02370954311,(Physalia_physalis@314298:0.1100823795,Rhizophysa_filiformis@2876731:0.1100823795)n31:0.0942222022)n28:0.1650552068,(((Lilyopsis_fluoracantha@2342262:0.1805950386,(((Apolemia_sp@3298993:0.1647986576,(((Bargmannia_elongata@1367755:0.1147997161,((Halistemma_rubrum@3683166:0.08399533045,Physophora_gilmeri@3540304:0.08399533045)n42:0.01789706695,Resomia_ornicephala@3003918:0.1018923974)n41:0.01290731875)n40:0.04659181906,Frillagalma_vityazi@1554630:0.1613915352)n39:0.00311055595,(Agalma_elegans@571823:0.1018923974,(Nanomia_bijuga@927429:0.04739129657,Resomia_ornicephala@3003917:0.04739129657)n44:0.05450110083)n43:0.06260969376)n38:0.0002965664429)n37:0.004082865003,((Cordagalma_sp@1016167:0.09351537542,(Stephalia_dilata@2721489:0.002077862513,Thermopalia_sp@3501272:0.002077862513)n47:0.09143751291)n46:0.02849293188,Physonect_sp@2349760:0.1220083073)n45:0.04687321531)n36:0.0105759399,(Resomia_ornicephala@3006425:0.1018923974,(((Agalma_elegans@616614:0.02154467931,Athorybia_rosacea@5022100:0.02154467931)n51:0.06245065114,Physophora_gilmeri@3538907:0.08399533045)n50:0.01728718008,((Agalma_elegans@531721:0.02154467931,Athorybia_rosacea@5044183:0.02154467931)n53:0.06245065114,Physophora_gilmeri@3519413:0.08399533045)n52:0.01728718008)n49:0.0006098868664)n48:0.0775650651)n35:0.0011375761)n34:0.02370954311,(Physalia_physalis@352410:0.1100823795,Rhizophysa_filiformis@2914564:0.1100823795)n54:0.0942222022)n33:0.07906398848,(Physalia_physalis@346382:0.2043045817,(Apolemia_lanosa@3324327:0.1805950386,(Stephalia_dilata@2728162:0.1220083073,(Halistemma_rubrum@3723104:0.0534726437,(Agalma_elegans@651461:0.02154467931,Athorybia_rosacea@5062261:0.02154467931)n59:0.03192796439)n58:0.0685356636)n57:0.05858673131)n56:0.02370954311)n55:0.07906398848)n32:0.08599121835)n27:0.007494955355)n10:0.0009733262714)n6:0.6221719298)n0;
```
