## Supplementary material for "Evolution of gene expression across species and specialized zooids in Siphonophora": Gene trees: 6c9d9c2fd718489ba6dc5e037dfe5178.txt

```
(Clytia_hemisphaerica@126460:0.3778280702,((Hydractinia_symbiolongicarpus@4468596:0.1762116314,Podocoryna_carnea@4491905:0.1762116314)n2:0.1465443972,((Apolemia_lanosa@3316620:0.04728686263,Apolemia_sp@3256183:0.04728686263)n4:0.1570177191,(Physalia_physalis@306935:0.1851906698,((((Bargmannia_amoena@4732300:2.366619948e-06,Bargmannia_amoena@3422990:2.366619948e-06)n9:0.04308182862,(Bargmannia_elongata@1368652:0.0332330426,Bargmannia_lata@3596050:0.0332330426)n10:0.009851152646)n8:0.03313965209,Rudjakovia_sp@3964589:0.07622384733)n7:0.08516768787,(((Erenna_richardi@1207549:0.07336551522,Physonect_sp@2371530:0.07336551522)n13:0.008022288947,(Marrus_claudanielis@2537377:0.07283097858,(Stephalia_dilata@2696906:0.002077862513,Thermopalia_sp@3518270:0.002077862513)n15:0.07075311607)n14:0.008556825586)n12:0.06681042408,(((Chuniphyes_multidentata@3786359:0.03879565517,Kephyes_ovata@2132224:0.03879565517)n18:0.06885406847,((Hippopodius_hippopus@1851782:0.06055631476,Prayidae_D27D2@3187470:0.06055631476)n20:0.02807457951,Prayidae_D27SS7@2635133:0.08863089427)n19:0.01901882937)n17:0.02781582877,(Resomia_ornicephala@3000463:0.1018923974,(((Cordagalma_sp@1040082:0.08330570542,Frillagalma_vityazi@1513481:0.08330570542)n24:0.007299325882,Forskalia_asymmetrica@1103478:0.0906050313)n23:0.005141456624,((Lychnagalma_utricularia@1961587:0.053657509,Physophora_gilmeri@3519911:0.053657509)n26:0.03033782146,(Nanomia_bijuga@912446:0.06586402478,(Halistemma_rubrum@3662080:0.0534726437,(Agalma_elegans@564242:0.02154467931,Athorybia_rosacea@5010155:0.02154467931)n29:0.03192796439)n28:0.01239138108)n27:0.01813130568)n25:0.01175115747)n22:0.006145909477)n21:0.03357315501)n16:0.01273267585)n11:0.01319330695)n6:0.02379913457)n5:0.01911391193)n3:0.1184514469)n1:0.05507204156)n0;
```
