## Supplementary material for "Evolution of gene expression across species and specialized zooids in Siphonophora": Gene trees: 6c54d2e935c11c931b6681663a990b1d.txt

```
(Nematostella_vectensis@52713:1,(((Hydra_vulgaris@25636:0.0788447794,Hydra_vulgaris@31855:0.0788447794)n3:0.02498543985,Hydra_vulgaris@1030:0.1038302192)n2:0.252049896,((Hydractinia_symbiolongicarpus@4411788:0.1762116314,Podocoryna_carnea@4602548:0.1762116314)n5:0.1465443972,(Physalia_physalis@369674:0.2043045817,((Apolemia_lanosa@3343516:0.1500340274,((Bargmannia_amoena@4768900:1.948531289e-06,Bargmannia_amoena@3406625:1.948531289e-06)n10:0.02018141257,Bargmannia_elongata@1469327:0.0201833611)n9:0.1298506663)n8:0.03056101124,((((((Forskalia_asymmetrica@1103662:0.09330942335,Physophora_gilmeri@3549574:0.09330942335)n16:0.003578683033,(Cordagalma_sp@1073495:0.09330942335,((((((Agalma_elegans@641131:0.02154467931,Athorybia_rosacea@5111094:0.02154467931)n23:0.01534346171,(Athorybia_rosacea@5111095:0.02154467931,(Agalma_elegans@641135:0.018026716,Agalma_elegans@641132:0.018026716)n25:0.003517963309)n24:0.01534346171)n22:0.01658450268,Halistemma_rubrum@3687813:0.0534726437)n21:0.0332697592,Cordagalma_sp@1052386:0.0867424029)n20:0.0009697468711,Physophora_gilmeri@3567857:0.08771214977)n19:0.003917380502,Forskalia_asymmetrica@1143654:0.09162953027)n18:0.001679893074)n17:0.003578683033)n15:0.00500429102,Resomia_ornicephala@3015127:0.1018923974)n14:0.007432203427,(Physonect_sp@2380765:0.08138780417,((Erenna_richardi@1208842:0.02522961425,Erenna_richardi@1208841:0.02522961425)n28:0.04515695549,Erenna_richardi@1270967:0.07038656974)n27:0.01100123443)n26:0.02793679666)n13:0.01268370647,(Marrus_claudanielis@2431333:0.07283097858,(((Stephalia_dilata@2759510:0.002077862513,Thermopalia_sp@3493872:0.002077862513)n32:3.64539193e-07,(Thermopalia_sp@3513776:0.002077862513,Stephalia_dilata@2759509:0.002077862513)n33:3.64539193e-07)n31:0.003920771425,Stephalia_dilata@2759511:0.005998998477)n30:0.06683198011)n29:0.04917732871)n12:0.02618992096,((Hippopodius_hippopus@1778317:0.08876937234,Kephyes_ovata@2084952:0.08876937234)n35:0.0188803513,((Chelophyes_appendiculata@766340:0.009318393959,Chelophyes_appendiculata@766342:0.009318393959)n37:0.02508321312,(Abylopsis_tetragona@477937:0.03097737914,Abylopsis_tetragona@477934:0.03097737914)n38:0.00342422794)n36:0.07324811656)n34:0.04054850461)n11:0.03239681035)n7:0.02370954311)n6:0.1184514469)n4:0.03312408662)n1:0.6441198848)n0;
```
