## Supplementary material for "Evolution of gene expression across species and specialized zooids in Siphonophora": Gene trees: 6c236ccdc34c3e152eb2f6980cccccfa.txt

```
(Nematostella_vectensis@51647:1,(Alatina_alata@4996799:0.5503640916,((((Apolemia_lanosa@3344437:0.03524785198,Apolemia_rubriversa@244881:0.03524785198)n5:0.01203901065,Apolemia_sp@3301266:0.04728686263)n4:0.133308176,((((Bargmannia_amoena@3419796:0.0201833611,Bargmannia_elongata@1322511:0.0201833611)n9:0.02290083414,Bargmannia_lata@3645294:0.04308419524)n8:0.03313965209,Rudjakovia_sp@3916352:0.07622384733)n7:0.08516768787,((((((((Agalma_elegans@515695:0.02154467931,Athorybia_rosacea@5095405:0.02154467931)n17:0.03753373723,Nanomia_bijuga@886216:0.05907841654)n16:0.006785608238,Halistemma_rubrum@3712388:0.06586402478)n15:0.022215962,Forskalia_asymmetrica@1165333:0.08807998678)n14:0.00522943657,(Cordagalma_sp@1008780:0.08655819859,(Lychnagalma_utricularia@1986544:0.053657509,Physophora_gilmeri@3532938:0.053657509)n19:0.0329006896)n18:0.006751224754)n13:0.008582974053,Resomia_ornicephala@3000836:0.1018923974)n12:0.02011590989,(((Erenna_richardi@1198555:0.07561706296,(Stephalia_dilata@2788111:0.002077862513,Thermopalia_sp@3468858:0.002077862513)n23:0.07353920045)n22:0.005770741208,Marrus_claudanielis@2421349:0.08138780417)n21:0.02243623072,Frillagalma_vityazi@1496549:0.1038240349)n20:0.0181842724)n11:0.02618992096,(Hippopodius_hippopus@1871847:0.1076497236,((Prayidae_D27D2@3107676:0.06792302538,Prayidae_D27SS7@2653887:0.06792302538)n26:0.0378318718,((Chuniphyes_multidentata@4321937:0.03879565517,Kephyes_ovata@2174925:0.03879565517)n28:0.06160250208,(Lilyopsis_fluoracantha@2221488:0.0914503518,(Chelophyes_appendiculata@653727:0.03440160708,(Abylopsis_tetragona@430050:0.0221180839,Diphyes_dispar@4237780:0.0221180839)n31:0.01228352318)n30:0.05704874472)n29:0.008947805445)n27:0.00535673993)n25:0.001894826467)n24:0.04054850461)n10:0.01319330695)n6:0.0192035034)n3:0.1972330316,(Podocoryna_carnea@4558013:0.374010016,(((Clytia_hemisphaerica@78884:0.2858228739,(Ectopleura_larynx@4694564:0.2520712642,Hydra_vulgaris@4069:0.2520712642)n36:0.03375160976)n35:0.02421486315,(Hydractinia_symbiolongicarpus@4473046:0.1762116314,Podocoryna_carnea@4576782:0.1762116314)n37:0.1338261057)n34:0.01935067379,((Physalia_physalis@323793:0.1100823795,Rhizophysa_filiformis@2871822:0.1100823795)n39:0.1653192737,Physalia_physalis@324059:0.2754016532)n38:0.05398675767)n33:0.04462160516)n32:0.003818054153)n2:0.1725360215)n1:0.4496359084)n0;
```
