## Supplementary material for "Evolution of gene expression across species and specialized zooids in Siphonophora": Gene trees: 6c6700ffcdd8f570123669edba23385c.txt

```
(Aiptasia_pallida@3982157:0.8867237436,(Alatina_alata@4829110:0.5503640916,((((Ectopleura_larynx@4712917:0.1585902581,Hydractinia_symbiolongicarpus@4444436:0.1585902581)n5:0.02898087114,Podocoryna_carnea@4536705:0.1875711293)n4:0.168308986,Hydra_vulgaris@14149:0.3558801152)n3:0.02194795495,(Clytia_hemisphaerica@124175:0.3496836015,((Physalia_physalis@361978:0.1100823795,Rhizophysa_filiformis@2846324:0.1100823795)n8:0.0942222022,(Apolemia_rubriversa@263295:0.1805950386,(((((((((Agalma_elegans@634164:0.02154467931,Athorybia_rosacea@5062808:0.02154467931)n18:0.03192796439,Halistemma_rubrum@3721337:0.0534726437)n17:0.01238978528,(Agalma_elegans@634163:0.02154467931,Athorybia_rosacea@5062810:0.02154467931)n19:0.04431774967)n16:1.595794122e-06,Nanomia_bijuga@913707:0.06586402478)n15:0.01813130568,(Lychnagalma_utricularia@1951460:0.053657509,Physophora_gilmeri@3570520:0.053657509)n20:0.03033782146)n14:0.009314092894,(Cordagalma_sp@1050983:0.08352813879,Forskalia_asymmetrica@1144922:0.08352813879)n21:0.009781284557)n13:0.008582974053,(Frillagalma_vityazi@1544534:0.06322892296,Resomia_ornicephala@3052613:0.06322892296)n22:0.03866347444)n12:0.03738867826,(((((Bargmannia_amoena@3456172:0.07622384733,(Bargmannia_elongata@1471479:0.03204427274,Rudjakovia_sp@3950176:0.03204427274)n28:0.04417957459)n27:0.04285904185,Marrus_claudanielis@2461681:0.1190828892)n26:0.002572560364,Physonect_sp@2363065:0.1216554495)n25:0.00958366861,Thermopalia_sp@3515367:0.1312391182)n24:1.214802538e-06,Erenna_richardi@1269981:0.131240333)n23:0.008040742705)n11:0.02211045955,(Lilyopsis_fluoracantha@2336655:0.1076497236,((Hippopodius_hippopus@1758498:0.08863089427,(Prayidae_D27D2@3197429:0.06792302538,Prayidae_D27SS7@2653246:0.06792302538)n32:0.0207078689)n31:0.01288464541,((Chuniphyes_multidentata@4350853:0.03879565517,Kephyes_ovata@2178099:0.03879565517)n34:0.04811503762,(Chelophyes_appendiculata@707550:0.03440160708,(Abylopsis_tetragona@480255:0.0221180839,Diphyes_dispar@4271255:0.0221180839)n36:0.01228352318)n35:0.05250908571)n33:0.0146048469)n30:0.006134183958)n29:0.05374181156)n10:0.0192035034)n9:0.02370954311)n7:0.1453790198)n6:0.02814446871)n2:0.1725360215)n1:0.336359652)n0;
```
