## Supplementary material for "Evolution of gene expression across species and specialized zooids in Siphonophora": Gene trees: 6c227578af37f2d6839ac7a6894a0790.txt

```
((((Clytia_hemisphaerica@77928:1e-08,Clytia_hemisphaerica@77927:1e-08)n3:2.851703965e-06,Clytia_hemisphaerica@77929:2.861703965e-06)n2:0.005000649284,(Clytia_hemisphaerica@77930:0.005002838923,Clytia_hemisphaerica@77926:0.005002838923)n4:6.720647125e-07)n1:0.3728245592,((Hydractinia_symbiolongicarpus@4458652:0.1762116314,Podocoryna_carnea@4501437:0.1762116314)n6:0.1465443972,((((((((Agalma_elegans@620669:0.02154467931,Athorybia_rosacea@5064731:0.02154467931)n14:0.04431934546,Nanomia_bijuga@795477:0.06586402478)n13:0.02744539857,((Cordagalma_sp@1044491:0.08352813879,Forskalia_asymmetrica@1176664:0.08352813879)n16:0.007322125841,(Lychnagalma_utricularia@1973326:0.053657509,Physophora_gilmeri@3524011:0.053657509)n17:0.03719275564)n15:0.002459158716)n12:0.008582974053,Resomia_ornicephala@3041247:0.1018923974)n11:0.02011590989,(Erenna_richardi@1181864:0.08138780417,Marrus_claudanielis@2413191:0.08138780417)n18:0.04062050313)n10:0.009844859285,((Bargmannia_amoena@4729900:0.0201833611,Bargmannia_elongata@1335535:0.0201833611)n20:0.02290083414,Bargmannia_lata@3605879:0.04308419524)n19:0.08876897134)n9:0.003633940988,Thermopalia_sp@3481223:0.1354871076)n8:0.02590442764,(((Chuniphyes_multidentata@4373984:0.03879565517,Kephyes_ovata@2189703:0.03879565517)n23:0.06231209059,(Hippopodius_hippopus@1806543:0.08863089427,(Prayidae_D27D2@3142916:0.06792302538,Prayidae_D27SS7@2545009:0.06792302538)n25:0.0207078689)n24:0.01247685149)n22:0.006541977881,(Chelophyes_appendiculata@683940:0.03440160708,(Abylopsis_tetragona@431228:0.0221180839,Diphyes_dispar@4130622:0.0221180839)n27:0.01228352318)n26:0.07324811656)n21:0.05374181156)n7:0.1613644934)n5:0.05507204156)n0;
```
