## Supplementary material for "Evolution of gene expression across species and specialized zooids in Siphonophora": Gene trees: 6cafee94ef17158850643c3eaecb919a.txt

```
(Nematostella_vectensis@46286:1,(Aiptasia_pallida@4045508:0.8867237436,(Alatina_alata@4848719:0.5503640916,((Ectopleura_larynx@4695562:0.2520712642,(Hydra_vulgaris@22010:0.2141217114,((Hydra_vulgaris@19303:0.1076922621,(Hydra_vulgaris@20049:0.05948413227,Hydra_vulgaris@35749:0.05948413227)n8:0.0482081298)n7:0.0886115249,(Hydra_vulgaris@6244:0.04606401056,Hydra_vulgaris@38316:0.04606401056)n9:0.1502397764)n6:0.01781792445)n5:0.03794955274)n4:0.125756806,((Hydractinia_symbiolongicarpus@4482938:0.1762116314,Podocoryna_carnea@4571176:0.1762116314)n11:0.1330342052,(Clytia_hemisphaerica@84839:0.2485272808,(Rhizophysa_filiformis@2878434:0.2043045817,((Apolemia_lanosa@3311270:0.1805950386,(((Apolemia_rubriversa@292413:0.04728686263,Apolemia_sp@3274255:0.04728686263)n18:0.1214493476,((Bargmannia_lata@3581880:0.07622384733,Rudjakovia_sp@3856232:0.07622384733)n20:0.08516768787,(((((((((Agalma_elegans@610612:0.02154467931,Athorybia_rosacea@5077149:0.02154467931)n29:0.03383549249,Nanomia_bijuga@827981:0.0553801718)n28:5.861311326e-07,(Agalma_elegans@610610:0.05078774836,Nanomia_bijuga@810212:0.05078774836)n30:0.004593009574)n27:0.01048326684,Halistemma_rubrum@3711747:0.06586402478)n26:0.01813130568,Physophora_gilmeri@3557296:0.08399533045)n25:0.009314092894,Cordagalma_sp@1085261:0.09330942335)n24:0.0158476257,(Cordagalma_sp@1062052:0.09330942335,(Lychnagalma_utricularia@1990559:0.053657509,Physophora_gilmeri@3567586:0.053657509)n32:0.03965191435)n31:0.0158476257)n23:0.01285125825,((((((Erenna_richardi@1208787:0.05169332242,Stephalia_dilata@2756316:0.05169332242)n38:0.02969448175,(Marrus_claudanielis@2463352:0.0401578877,Physonect_sp@2386089:0.0401578877)n39:0.04122991647)n37:0.008871355671,(Frillagalma_vityazi@1648347:0.07714134555,(Resomia_ornicephala@3065366:0.07684681418,((Frillagalma_vityazi@1604337:0.06322892296,Resomia_ornicephala@2982274:0.06322892296)n43:0.009519047396,((((Frillagalma_vityazi@1653214:0.03424607742,Frillagalma_vityazi@1654032:0.03424607742)n47:0.0219006306,Frillagalma_vityazi@1653207:0.05614670803)n46:0.004022320026,(Frillagalma_vityazi@1648350:0.03655257917,Frillagalma_vityazi@1604342:0.03655257917)n48:0.02361644888)n45:0.003059894912,Resomia_ornicephala@3065360:0.06322892296)n44:0.009519047396)n42:0.004098843824)n41:0.0002945313638)n40:0.01311781429)n36:0.00330529188,((Frillagalma_vityazi@1653215:0.06322892296,Resomia_ornicephala@2982275:0.06322892296)n50:0.01535247875,Stephalia_dilata@2794850:0.07858140171)n49:0.01498305001)n35:0.00552647657,(Frillagalma_vityazi@1653210:0.06322892296,Resomia_ornicephala@2982264:0.06322892296)n51:0.03586200533)n34:0.009668475464,(Stephalia_dilata@2756317:0.002077862513,Thermopalia_sp@3499266:0.002077862513)n52:0.1066815412)n33:0.01324890354)n22:0.02618992096,(((Hippopodius_hippopus@1875611:0.08863089427,Prayidae_D27SS7@2573794:0.08863089427)n55:0.01901882937,(((Chuniphyes_multidentata@4321508:1.321684757e-06,Chuniphyes_multidentata@3782392:1.321684757e-06)n58:0.03879433349,Kephyes_ovata@2070147:0.03879565517)n57:0.04811503762,(((((Abylopsis_tetragona@471633:0.0221180839,Diphyes_dispar@4072646:0.0221180839)n63:0.01228352318,Chelophyes_appendiculata@751803:0.03440160708)n62:0.01473455141,(Abylopsis_tetragona@412590:0.0221180839,Diphyes_dispar@4137248:0.0221180839)n64:0.02701807459)n61:0.02101312522,(Chelophyes_appendiculata@751804:0.03440160708,Diphyes_dispar@4121628:0.03440160708)n65:0.03574767663)n60:0.003544442771,(Chelophyes_appendiculata@658120:0.03440160708,Abylopsis_tetragona@420233:0.03440160708)n66:0.0392921194)n59:0.01321696631)n56:0.02073903085)n54:0.01402923137,((Chelophyes_appendiculata@741529:0.03440160708,Diphyes_dispar@4082067:0.03440160708)n68:0.07324811656,((Hippopodius_hippopus@1875580:0.04373118341,Prayidae_D27SS7@2652782:0.04373118341)n70:0.04489971086,Prayidae_D27D2@3151354:0.08863089427)n69:0.01901882937)n67:0.01402923137)n53:0.02651927324)n21:0.01319330695)n19:0.007344675025)n17:0.009776679115,((Bargmannia_elongata@1316706:0.1613915352,Thermopalia_sp@3479742:0.1613915352)n72:0.0150191496,(Apolemia_rubriversa@206595:0.04728686263,Apolemia_sp@3302091:0.04728686263)n73:0.1291238222)n71:0.002102204538)n16:0.002082149258)n15:0.001943927328,(Physalia_physalis@368965:0.1658643512,Physalia_physalis@368966:0.1658643512)n74:0.01667461469)n14:0.02176561578)n13:0.04422269906)n12:0.06071855579)n10:0.06858223361)n3:0.1725360215)n2:0.336359652)n1:0.1132762564)n0;
```
