## Supplementary material for "Evolution of gene expression across species and specialized zooids in Siphonophora": Gene trees: 6cc93f97efe98429b5ed63414dcf1c14.txt

```
(Ectopleura_larynx@4715740:0.3558801152,(Hydractinia_symbiolongicarpus@4428903:0.3227560286,(Physalia_physalis@329217:0.2043045817,(Nanomia_bijuga@958486:0.1613915352,(((Agalma_elegans@576475:0.02154467931,Athorybia_rosacea@5057346:0.02154467931)n6:0.03192796439,Halistemma_rubrum@3740591:0.0534726437)n5:0.09218059052,((Lychnagalma_utricularia@1945625:0.053657509,Physophora_gilmeri@3569749:0.053657509)n8:0.09026687141,((Cordagalma_sp@985337:0.08352813879,Forskalia_asymmetrica@1122600:0.08352813879)n10:0.05802167814,(Resomia_ornicephala@2967206:0.1377365463,(Frillagalma_vityazi@1698665:0.137736245,((Erenna_richardi@1255946:0.08138780417,Physonect_sp@2386645:0.08138780417)n14:0.05362434919,((((((Bargmannia_amoena@3396867:2.044366509e-06,Bargmannia_amoena@4751813:2.044366509e-06)n20:0.02018131674,Bargmannia_elongata@1309277:0.0201833611)n19:0.02290083414,Bargmannia_lata@3615632:0.04308419524)n18:0.03313965209,Rudjakovia_sp@3863317:0.07622384733)n17:0.05295872169,Thermopalia_sp@3483517:0.129182569)n16:0.004416697481,((Prayidae_D27D2@3071731:0.06792302538,Prayidae_D27SS7@2570080:0.06792302538)n22:0.03972669827,(Lilyopsis_fluoracantha@2233067:0.1003981572,(((Chuniphyes_multidentata@3796585:2.130508909e-06,Chuniphyes_multidentata@4365397:2.130508909e-06)n26:0.03879352466,Kephyes_ovata@2127767:0.03879565517)n25:0.04811503762,(Abylopsis_tetragona@412666:0.0221180839,Diphyes_dispar@4165879:0.0221180839)n27:0.06479260889)n24:0.01348746446)n23:0.007251566396)n21:0.02594954286)n15:0.001412886856)n13:0.002724091674)n12:3.012342918e-07)n11:0.003813270663)n9:0.002374563467)n7:0.001728853813)n4:0.01573830099)n3:0.0429130465)n2:0.1184514469)n1:0.03312408662)n0;
```
