## Supplementary material for "Evolution of gene expression across species and specialized zooids in Siphonophora": Gene trees: 06cf3fcca4f3926077ff6b2bc9741c96.txt

```
(Nematostella_vectensis@61566:1,(Aiptasia_pallida@4054090:0.8867237436,(Alatina_alata@4997533:0.5503640916,((Ectopleura_larynx@4676180:0.2520712642,Hydra_vulgaris@14463:0.2520712642)n4:0.125756806,((Clytia_hemisphaerica@115937:0.280962871,(Hydractinia_symbiolongicarpus@4476877:0.1762116314,Podocoryna_carnea@4569734:0.1762116314)n7:0.1047512396)n6:0.02604208175,(Hippopodius_hippopus@1884749:0.2996992339,((Physalia_physalis@356518:0.1100823795,Rhizophysa_filiformis@2866980:0.1100823795)n10:0.0942222022,(((Bargmannia_elongata@1342451:0.04308419524,Bargmannia_lata@3596657:0.04308419524)n13:0.11830734,((((Forskalia_asymmetrica@1167925:0.09330942335,(Cordagalma_sp@1006236:0.09300134751,(((((Agalma_elegans@531935:0.02154467931,Athorybia_rosacea@5046620:0.02154467931)n23:0.03422947921,Nanomia_bijuga@964517:0.05577415852)n22:0.01008986625,Halistemma_rubrum@3699660:0.06586402478)n21:0.01813130568,(Lychnagalma_utricularia@1951036:0.053657509,Physophora_gilmeri@3549271:0.053657509)n24:0.03033782146)n20:0.006580790514,Cordagalma_sp@1006232:0.09057612097)n19:0.002425226536)n18:0.0003080758437)n17:0.008582974053,(Frillagalma_vityazi@1689039:0.06322892296,Resomia_ornicephala@3066209:0.06322892296)n25:0.03866347444)n16:0.02011590989,(((Marrus_claudanielis@2429201:0.0401578877,Physonect_sp@2407040:0.0401578877)n28:0.03267309088,Stephalia_dilata@2743170:0.07283097858)n27:0.01772783606,(Erenna_richardi@1225645:0.08138780417,(Marrus_claudanielis@2429209:0.0401578877,Physonect_sp@2407039:0.0401578877)n30:0.04122991647)n29:0.009171010477)n26:0.03144949265)n15:0.02618992096,((Hippopodius_hippopus@1779344:0.08863089427,(Prayidae_D27D2@3123711:0.08685133696,(Prayidae_D27D2@3123708:0.06792302538,Prayidae_D27SS7@2659103:0.06792302538)n34:0.01892831159)n33:0.001779557309)n32:0.01901882937,((Lilyopsis_fluoracantha@2340060:0.07928091599,(Lilyopsis_fluoracantha@2270522:0.01426764613,Lilyopsis_fluoracantha@2270524:0.01426764613)n37:0.06501326986)n36:0.02111724126,((Chuniphyes_multidentata@4347774:0.03879565517,Kephyes_ovata@2087419:0.03879565517)n39:0.04811503762,(Chelophyes_appendiculata@739227:0.03440160708,(Abylopsis_tetragona@496310:0.0221180839,Diphyes_dispar@4238162:0.0221180839)n41:0.01228352318)n40:0.05250908571)n38:0.01348746446)n35:0.007251566396)n31:0.04054850461)n14:0.01319330695)n12:0.0192035034,(Apolemia_sp@3273722:0.04728686263,(Apolemia_lanosa@3315600:0.04630887267,Apolemia_lanosa@3353033:0.04630887267)n43:0.0009779899578)n42:0.133308176)n11:0.02370954311)n9:0.09539465224)n8:0.007305718765)n5:0.07082311745)n3:0.1725360215)n2:0.336359652)n1:0.1132762564)n0;
```
