## Supplementary material for "Evolution of gene expression across species and specialized zooids in Siphonophora": Gene trees: 6cfba8db51fc9482126affc81613268d.txt

```
(Nematostella_vectensis@46524:1,(Aiptasia_pallida@4005219:0.8867237436,(Alatina_alata@4890113:0.5503640916,(Clytia_hemisphaerica@93144:0.3778280702,((Hydractinia_symbiolongicarpus@4472561:0.1762116314,Podocoryna_carnea@4504641:0.1762116314)n5:0.1796684838,((Ectopleura_larynx@4666143:0.2520712642,Hydra_vulgaris@30671:0.2520712642)n7:0.08078086602,((((Apolemia_lanosa@3322501:0.03524785198,Apolemia_rubriversa@283835:0.03524785198)n11:0.01203901065,(Apolemia_sp@3255897:0.04474913878,Apolemia_sp@3255896:0.04474913878)n12:0.002537723843)n10:0.133308176,((((Bargmannia_amoena@4720699:0.0201833611,Bargmannia_elongata@1373171:0.0201833611)n16:0.02290083414,Bargmannia_lata@3606390:0.04308419524)n15:0.03313965209,Rudjakovia_sp@3943189:0.07622384733)n14:0.09261041124,(((Bargmannia_amoena@4778420:0.03254263149,Bargmannia_lata@3583661:0.03254263149)n19:0.01054156375,Bargmannia_elongata@1402437:0.04308419524)n18:0.03313965209,Rudjakovia_sp@3910839:0.07622384733)n17:0.09261041124)n13:0.01176078004)n9:0.02370954311,((Physalia_physalis@330751:0.1100823795,Rhizophysa_filiformis@2855564:0.1100823795)n21:0.0502148617,(Stephalia_dilata@2765701:0.1481982283,(((Frillagalma_vityazi@1675167:0.06322892296,Resomia_ornicephala@3050931:0.06322892296)n25:0.07390843337,(((((Agalma_elegans@646654:0.02154467931,Athorybia_rosacea@5081345:0.02154467931)n30:0.03663514992,Nanomia_bijuga@830757:0.05817982923)n29:0.007684195547,Halistemma_rubrum@3675495:0.06586402478)n28:0.02744539857,(Cordagalma_sp@1038475:0.08171510273,(Lychnagalma_utricularia@2006845:0.053657509,Physophora_gilmeri@3551179:0.053657509)n32:0.02805759373)n31:0.01159432062)n27:0.04118162945,(Prayidae_D27D2@3154436:0.1076497236,((Hippopodius_hippopus@1742282:0.08863089427,Prayidae_D27SS7@2579893:0.08863089427)n35:0.01733316073,(Lilyopsis_fluoracantha@2291196:0.1003981572,((Chuniphyes_multidentata@3822099:0.03879565517,Kephyes_ovata@2154673:0.03879565517)n38:0.04811503762,((Chelophyes_appendiculata@676653:0.03440160708,(Abylopsis_tetragona@448887:0.0221180839,Diphyes_dispar@4237516:0.0221180839)n41:0.01228352318)n40:0.005191544968,(Chelophyes_appendiculata@677816:0.03440160708,Abylopsis_tetragona@433721:0.03440160708)n42:0.005191544968)n39:0.04731754074)n37:0.01348746446)n36:0.005565897759)n34:0.001685668638)n33:0.02684132915)n26:0.002646303539)n24:0.008522107531,(Marrus_claudanielis@2477661:0.1059504906,(Erenna_richardi@1218448:0.08138780417,(Marrus_claudanielis@2477662:0.0401578877,Physonect_sp@2355887:0.0401578877)n45:0.04122991647)n44:0.02456268639)n43:0.03970897331)n23:0.00253876439)n22:0.01209901295)n20:0.04400734051)n8:0.1285475485)n6:0.02302798504)n4:0.02194795495)n3:0.1725360215)n2:0.336359652)n1:0.1132762564)n0;
```
