## Supplementary material for "Evolution of gene expression across species and specialized zooids in Siphonophora": Gene trees: 6cfda2deb9d1d4704c1362fdae9d0836.txt

```
(((Alatina_alata@4862404:0.5736045308,Nematostella_vectensis@55969:0.5736045308)n2:0.00123216727,((Alatina_alata@4821709:0.0004032704133,Alatina_alata@4903872:0.0004032704133)n4:0.5129358785,(Aiptasia_pallida@4002785:0.45451699,(((Nematostella_vectensis@43301:0.0001356476767,Nematostella_vectensis@43306:0.0001356476767)n8:0.01133744204,Nematostella_vectensis@43309:0.01147308971)n7:0.3805253706,Nematostella_vectensis@43440:0.3919984603)n6:0.06251852966)n5:0.05882215886)n3:0.0614975492)n1:0.4251633019,((((((Clytia_hemisphaerica@126343:0.06647323915,Clytia_hemisphaerica@126337:0.06647323915)n14:0.001568791199,Clytia_hemisphaerica@126341:0.06804203035)n13:9.386376627e-05,Clytia_hemisphaerica@126340:0.06813589411)n12:0.0002491159062,(((Clytia_hemisphaerica@126336:0.06836956587,Clytia_hemisphaerica@126344:0.06836956587)n17:-3.469446952e-16,Clytia_hemisphaerica@126339:0.06836956587)n16:7.078333255e-06,Clytia_hemisphaerica@126335:0.06837664421)n15:8.36581275e-06)n11:1.28658208e-05,(Clytia_hemisphaerica@126338:0.0681710549,Clytia_hemisphaerica@126342:0.0681710549)n18:0.0002268209464)n10:0.3094301943,(((((((Apolemia_lanosa@3328284:0.03524785198,((Apolemia_rubriversa@276470:0.01935623135,Apolemia_rubriversa@276472:0.01935623135)n27:0.005307642077,Apolemia_rubriversa@276471:0.02466387343)n26:0.01058397855)n25:0.01203901065,Apolemia_sp@3279493:0.04728686263)n24:0.133308176,(((Rudjakovia_sp@3946749:0.07622384733,(Bargmannia_elongata@1328178:0.0201833611,(Bargmannia_amoena@3419656:0.01201985627,(Bargmannia_amoena@4724898:1.80345895e-06,Bargmannia_amoena@3415116:1.80345895e-06)n33:0.01201805281)n32:0.008163504835)n31:0.05604048623)n30:0.01572417477,(Rudjakovia_sp@3946750:0.07622384733,((Bargmannia_amoena@3444904:1.863880538e-06,Bargmannia_amoena@4732336:1.863880538e-06)n36:0.02018149722,Bargmannia_elongata@1328180:0.0201833611)n35:0.05604048623)n34:0.01572417477)n29:0.06944351311,(((((((Hippopodius_hippopus@1816952:1.227697959e-06,Hippopodius_hippopus@1816939:1.227697959e-06)n43:0.007283611854,(Hippopodius_hippopus@1816943:0.004399241143,Hippopodius_hippopus@1816953:0.004399241143)n44:0.002885598409)n42:0.04600536904,((Hippopodius_hippopus@1816954:0.001664066411,Hippopodius_hippopus@1816945:0.001664066411)n46:0.04569092532,Hippopodius_hippopus@1816951:0.04735499173)n45:0.005935216868)n41:0.03534068568,(Prayidae_D27D2@3089998:0.06792302538,Prayidae_D27SS7@2553596:0.06792302538)n47:0.0207078689)n40:0.01901882937,(((((Abylopsis_tetragona@404049:0.0221180839,Diphyes_dispar@4116053:0.0221180839)n52:0.01228352318,Chelophyes_appendiculata@655799:0.03440160708)n51:0.008328132808,(((Abylopsis_tetragona@446839:1.402102071e-06,Abylopsis_tetragona@446840:1.402102071e-06)n55:0.0221166818,(Diphyes_dispar@4294219:0.01755655323,Diphyes_dispar@4116054:0.01755655323)n56:0.004561530671)n54:0.01228352318,(((Chelophyes_appendiculata@691105:0.00390365739,Chelophyes_appendiculata@691116:0.00390365739)n59:0.002209299889,Chelophyes_appendiculata@691113:0.006112957279)n58:0.0281971081,(Chelophyes_appendiculata@655803:0.03284474191,Chelophyes_appendiculata@691108:0.03284474191)n60:0.001465323467)n57:9.154170625e-05)n53:0.008328132808)n50:0.04789339416,(Lilyopsis_fluoracantha@2293785:0.08486300136,Lilyopsis_fluoracantha@2307355:0.08486300136)n61:0.005760132691)n49:0.0097750232,(Kephyes_ovata@2053941:0.03879565517,(((Chuniphyes_multidentata@4390060:6.900548621e-07,Chuniphyes_multidentata@3819543:6.900548621e-07)n65:0.001608184557,Chuniphyes_multidentata@3819539:0.001608874612)n64:0.03191555701,(Chuniphyes_multidentata@3747869:6.327041762e-07,Chuniphyes_multidentata@4372882:6.327041762e-07)n66:0.03352379892)n63:0.005271223548)n62:0.06160250208)n48:0.007251566396)n39:0.007552316137,(((((((Hippopodius_hippopus@1816938:0.0375866354,Hippopodius_hippopus@1816946:0.0375866354)n73:0.05104425887,Prayidae_D27D2@3090006:0.08863089427)n72:0.005286934778,(Prayidae_D27D2@3089993:0.06792302538,Prayidae_D27SS7@2655861:0.06792302538)n74:0.02599480367)n71:0.002177559894,Prayidae_D27D2@3089995:0.09609538894)n70:0.002276464354,Prayidae_D27D2@3090008:0.0983718533)n69:0.008436129269,Prayidae_D27D2@3090002:0.1068079826)n68:0.0008417410756,Lilyopsis_fluoracantha@2261478:0.1076497236)n67:0.007552316137)n38:0.03299618847,(((((Cordagalma_sp@993537:0.01105602393,Cordagalma_sp@982965:0.01105602393)n79:0.07247211486,Forskalia_asymmetrica@1111815:0.08352813879)n78:0.009781284557,(((Nanomia_bijuga@858976:0.05624013372,(Agalma_elegans@535878:0.02154467931,(Athorybia_rosacea@5060176:0.02028437835,Athorybia_rosacea@5060177:0.02028437835)n84:0.001260300966)n83:0.03469545441)n82:0.009623891053,Halistemma_rubrum@3737690:0.06586402478)n81:0.01813130568,((Lychnagalma_utricularia@1979626:0.053657509,(Physophora_gilmeri@3530627:0.04988435828,Physophora_gilmeri@3530625:0.04988435828)n87:0.003773150713)n86:0.01973984421,((Physophora_gilmeri@3530626:0.01139292636,Physophora_gilmeri@3530624:0.01139292636)n89:0.04226458264,(Lychnagalma_utricularia@1979642:0.05358167116,((Lychnagalma_utricularia@1979624:0.006407719332,Lychnagalma_utricularia@1979634:0.006407719332)n92:0.04677245892,(Lychnagalma_utricularia@1979628:0.05009561491,Lychnagalma_utricularia@1979632:0.05009561491)n93:0.003084563334)n91:0.0004014929153)n90:7.58378322e-05)n88:0.01973984421)n85:0.01059797725)n80:0.009314092894)n77:0.008582974053,(Resomia_ornicephala@2977158:0.06322892296,(Frillagalma_vityazi@1494874:0.06320011379,(Frillagalma_vityazi@1739105:0.06260709085,(Frillagalma_vityazi@1528177:0.05324192796,Frillagalma_vityazi@1494869:0.05324192796)n97:0.00936516289)n96:0.0005930229468)n95:2.880916991e-05)n94:0.03866347444)n76:0.02011590989,((((((Marrus_claudanielis@2450449:0.0401578877,Physonect_sp@2358010:0.0401578877)n103:0.00159020318,(Physonect_sp@2358008:0.0401578877,(Marrus_claudanielis@2450442:0.02350951851,(Marrus_claudanielis@2450443:0.00497125106,Marrus_claudanielis@2450446:0.00497125106)n106:0.01853826745)n105:0.01664836919)n104:0.00159020318)n102:0.0310828877,Stephalia_dilata@2771371:0.07283097858)n101:0.007520629202,(Marrus_claudanielis@2450435:0.07283097858,((Stephalia_dilata@2771368:0.002077862513,Thermopalia_sp@3485082:0.002077862513)n109:0.0108180429,(Stephalia_dilata@2771385:0.002077862513,Thermopalia_sp@3479523:0.002077862513)n110:0.0108180429)n108:0.05993507318)n107:0.007520629202)n100:0.008164043896,(((Marrus_claudanielis@2450439:0.07283097858,(Thermopalia_sp@3494390:0.002077862513,(Stephalia_dilata@2771376:0.002029958502,Stephalia_dilata@2771382:0.002029958502)n115:4.790401174e-05)n114:0.07075311607)n113:0.004972775889,((Stephalia_dilata@2771375:0.002077862513,Thermopalia_sp@3465114:0.002077862513)n117:0.07500561575,(Erenna_richardi@1281685:0.07309986329,Marrus_claudanielis@2450436:0.07309986329)n118:0.003983614969)n116:0.0007202762145)n112:0.003584049696,Physonect_sp@2396654:0.08138780417)n111:0.007127847512)n99:0.0219066199,(Marrus_claudanielis@2450434:0.07283097858,Thermopalia_sp@3477820:0.07283097858)n119:0.037591293)n98:0.01158603571)n75:0.02618992096)n37:0.01319330695)n28:0.0192035034)n23:0.02370954311,(Physalia_physalis@336128:0.1100823795,(Rhizophysa_filiformis@2872669:0.1061521264,Rhizophysa_filiformis@2872658:0.1061521264)n121:0.003930253135)n120:0.0942222022)n22:0.01421298416,((Physalia_physalis@379766:0.1100823795,(Rhizophysa_filiformis@2872663:1.70026095e-06,Rhizophysa_filiformis@2872659:1.70026095e-06)n124:0.1100806792)n123:0.0942222022,Apolemia_rubriversa@276469:0.2043045817)n122:0.01421298416)n21:0.09573979967,(Hydra_vulgaris@9919:0.2520712642,(Ectopleura_larynx@4614066:0.2512888439,(Ectopleura_larynx@4674832:0.2224474927,Ectopleura_larynx@4674839:0.2224474927)n127:0.02884135118)n126:0.0007824202523)n125:0.06218610138)n20:0.04162274968,(Podocoryna_carnea@4509580:0.1762116314,(Hydractinia_symbiolongicarpus@4446596:0.1652786642,Hydractinia_symbiolongicarpus@4451175:0.1652786642)n129:0.01093296719)n128:0.1796684838)n19:0.02194795495)n9:0.6221719298)n0;
```
