## Supplementary material for "Evolution of gene expression across species and specialized zooids in Siphonophora": Gene trees: 6d4f879da72bcd683ecdb0a585fb889f.txt

```
(Nematostella_vectensis@48451:1,(Aiptasia_pallida@4031708:0.8867237436,((Alatina_alata@4941889:0.5503640916,((Podocoryna_carnea@4547849:0.08504343392,Podocoryna_carnea@4547850:0.08504343392)n5:0.3115531043,Podocoryna_carnea@4560458:0.3965965383)n4:0.1537675534)n3:0.1389560182,(Alatina_alata@4959694:0.5503640916,((((Clytia_hemisphaerica@80785:0.03016689334,Clytia_hemisphaerica@80787:0.03016689334)n10:0.3218878418,(Hydractinia_symbiolongicarpus@4423626:0.1762116314,Podocoryna_carnea@4596117:0.1762116314)n11:0.1758431037)n9:0.004213343749,(Ectopleura_larynx@4674271:0.2520712642,Hydra_vulgaris@35664:0.2520712642)n12:0.1041968147)n8:0.02155999133,((Physalia_physalis@344044:0.1100823795,Rhizophysa_filiformis@2918926:0.1100823795)n14:0.0942222022,((Apolemia_lanosa@3363550:0.04728686263,(Apolemia_rubriversa@266058:0.02622999741,Apolemia_sp@3275306:0.02622999741)n17:0.02105686522)n16:0.133308176,((((((((((Abylopsis_tetragona@446425:0.0221180839,Diphyes_dispar@4155144:0.0221180839)n27:0.01228352318,Chelophyes_appendiculata@680154:0.03440160708)n26:0.05250908571,Kephyes_ovata@2158423:0.08691069279)n25:0.01126471762,Hippopodius_hippopus@1740723:0.09817541041)n24:0.001816785286,Prayidae_D27SS7@2645616:0.0999921957)n23:0.002724668064,Prayidae_D27D2@3215937:0.1027168638)n22:0.004932859883,(Lilyopsis_fluoracantha@2341397:0.06984689267,Lilyopsis_fluoracantha@2281269:0.06984689267)n28:0.03780283097)n21:0.04054850461,(((((((Agalma_elegans@627442:0.02154467931,Athorybia_rosacea@5100499:0.02154467931)n35:0.03595813846,Nanomia_bijuga@930797:0.05750281777)n34:0.008361207002,Halistemma_rubrum@3678692:0.06586402478)n33:0.01813130568,(Lychnagalma_utricularia@1954925:0.053657509,Physophora_gilmeri@3549449:0.053657509)n36:0.03033782146)n32:0.009314092894,(Cordagalma_sp@1044527:0.08352813879,Forskalia_asymmetrica@1159023:0.08352813879)n37:0.009781284557)n31:0.008582974053,(Frillagalma_vityazi@1634849:0.06322892296,Resomia_ornicephala@2971079:0.06322892296)n38:0.03866347444)n30:0.02011590989,(Erenna_richardi@1259856:0.08138780417,(Marrus_claudanielis@2441358:0.07283097858,(Stephalia_dilata@2760963:0.002077862513,Thermopalia_sp@3490710:0.002077862513)n41:0.07075311607)n40:0.008556825586)n39:0.04062050313)n29:0.02618992096)n20:0.01319330695,(Rudjakovia_sp@3965783:0.07622384733,((Bargmannia_amoena@3434847:0.0201833611,Bargmannia_elongata@1332915:0.0201833611)n44:0.02290083414,(Bargmannia_lata@3581434:0.03746195875,Bargmannia_lata@3632293:0.03746195875)n45:0.005622236496)n43:0.03313965209)n42:0.08516768787)n19:0.01404910151,((((Bargmannia_amoena@4763569:0.0201833611,Bargmannia_elongata@1296297:0.0201833611)n49:0.04180317735,Rudjakovia_sp@3901022:0.06198653845)n48:0.01423730888,Bargmannia_lata@3578418:0.07622384733)n47:0.08516768787,((((Erenna_richardi@1259854:0.08138780417,Physonect_sp@2373248:0.08138780417)n53:0.008193898588,(Marrus_claudanielis@2441359:0.07093575257,Resomia_ornicephala@3062390:0.07093575257)n54:0.01864595019)n52:0.03242660454,(Stephalia_dilata@2690731:0.002077862513,Thermopalia_sp@3517688:0.002077862513)n55:0.1199304448)n51:0.02618992096,(((((Agalma_elegans@594620:0.02154467931,Athorybia_rosacea@5033566:0.02154467931)n60:0.0393403373,Nanomia_bijuga@888632:0.06088501661)n59:0.004979008169,Halistemma_rubrum@3703775:0.06586402478)n58:0.02744539857,(Cordagalma_sp@997516:0.08352813879,Forskalia_asymmetrica@1107329:0.08352813879)n61:0.009781284557)n57:0.04682906813,((Hippopodius_hippopus@1842839:0.08863089427,(Prayidae_D27D2@3074137:0.06792302538,Prayidae_D27SS7@2594559:0.06792302538)n64:0.0207078689)n63:0.01901882937,(Chuniphyes_multidentata@3826120:0.1003981572,(Lilyopsis_fluoracantha@2212434:0.08968329208,(Abylopsis_tetragona@478680:0.0221180839,Diphyes_dispar@4273911:0.0221180839)n67:0.06756520818)n66:0.01071486517)n65:0.007251566396)n62:0.03248876784)n56:0.008059736776)n50:0.01319330695)n46:0.01404910151)n18:0.005154401886)n15:0.02370954311)n13:0.1735234885)n7:0.1725360215)n6:0.1389560182)n2:0.1974036337)n1:0.1132762564)n0;
```
