## Supplementary material for "Evolution of gene expression across species and specialized zooids in Siphonophora": Gene trees: 6d6a7e363b02aeb473b42e003a5de148.txt

```
(Nematostella_vectensis@44774:1,(Aiptasia_pallida@3996990:0.8867237436,(Alatina_alata@4865781:0.5503640916,(((Ectopleura_larynx@4685976:0.2520712642,Hydra_vulgaris@3657:0.2520712642)n5:0.09137950665,(((((Apolemia_lanosa@3360909:0.03524785198,Apolemia_rubriversa@247959:0.03524785198)n10:0.01203901065,Apolemia_sp@3307326:0.04728686263)n9:0.1536260623,(Physalia_physalis@336733:0.1100823795,Rhizophysa_filiformis@2884030:0.1100823795)n11:0.09083054546)n8:0.003391656744,((((Bargmannia_amoena@4732971:0.0201833611,Bargmannia_elongata@1409992:0.0201833611)n15:0.02290083414,Bargmannia_lata@3633015:0.04308419524)n14:0.03313965209,Rudjakovia_sp@3913902:0.07622384733)n13:0.08516768787,((((Erenna_richardi@1216471:0.04897254193,((Marrus_claudanielis@2455933:0.0401578877,Physonect_sp@2411636:0.0401578877)n21:0.007982966296,Physonect_sp@2411637:0.048140854)n20:0.0008316879378)n19:0.03241526224,(Stephalia_dilata@2762190:0.002077862513,Thermopalia_sp@3492583:0.002077862513)n22:0.07930994166)n18:0.04062050313,(Nanomia_bijuga@911244:0.1207653251,(((Agalma_elegans@514041:0.02154467931,Athorybia_rosacea@5081725:0.02154467931)n26:0.04431934546,(Halistemma_rubrum@3677959:0.06169919202,Nanomia_bijuga@911243:0.06169919202)n27:0.004164832757)n25:0.03602837263,(((Cordagalma_sp@1046141:0.08352813879,Forskalia_asymmetrica@1135033:0.08352813879)n30:0.009781284557,(Lychnagalma_utricularia@1986710:0.053657509,Physophora_gilmeri@3557973:0.053657509)n31:0.03965191435)n29:0.00330350521,(Frillagalma_vityazi@1663073:0.06322892296,Resomia_ornicephala@2945766:0.06322892296)n32:0.03338400559)n28:0.005279468843)n24:0.01887292774)n23:0.001242982154)n17:0.02618992096,((Lilyopsis_fluoracantha@2289914:0.1027404832,Prayidae_D27SS7@2549566:0.1027404832)n34:0.004909240461,((Hippopodius_hippopus@1903553:0.08863089427,Prayidae_D27D2@3116059:0.08863089427)n36:0.01362824663,((Chuniphyes_multidentata@4325089:0.03879565517,Kephyes_ovata@2075399:0.03879565517)n38:0.04811503762,(Chelophyes_appendiculata@665519:0.03440160708,(Abylopsis_tetragona@417833:0.0221180839,Diphyes_dispar@4106088:0.0221180839)n40:0.01228352318)n39:0.05250908571)n37:0.01534844811)n35:0.00539058274)n33:0.04054850461)n16:0.01319330695)n12:0.0429130465)n7:0.1065596405,Physalia_physalis@316185:0.3108642222)n6:0.03258654865)n4:0.01242934441,(Podocoryna_carnea@4542373:0.3425184377,(Hydractinia_symbiolongicarpus@4435343:0.1762116314,Podocoryna_carnea@4582959:0.1762116314)n42:0.1663068063)n41:0.01336167755)n3:0.1944839764)n2:0.336359652)n1:0.1132762564)n0;
```
