## Supplementary material for "Evolution of gene expression across species and specialized zooids in Siphonophora": Gene trees: 6d7d5c4ca48e2994a354ebdd4c19c523.txt

```
(Nematostella_vectensis@51977:1,((Alatina_alata@4909840:0.5503640916,(Clytia_hemisphaerica@89428:0.3778280702,(Podocoryna_carnea@4511273:0.3758045853,((Hydractinia_symbiolongicarpus@4435836:0.1762116314,Podocoryna_carnea@4544644:0.1762116314)n6:0.1796684838,(Hydra_vulgaris@12267:0.3417945929,(((Physalia_physalis@387387:0.04489234755,Physalia_physalis@387386:0.04489234755)n10:0.06519003196,(Rhizophysa_filiformis@2897871:0.09624724955,Rhizophysa_filiformis@2897869:0.09624724955)n11:0.01383512996)n9:0.0942222022,(((Apolemia_lanosa@3347561:0.03524785198,Apolemia_rubriversa@208367:0.03524785198)n14:0.077352066,(Apolemia_lanosa@3385813:0.03524785198,(Apolemia_rubriversa@208371:0.03311187073,Apolemia_rubriversa@208373:0.03311187073)n16:0.002135981253)n15:0.077352066)n13:0.06799512062,((((((Bargmannia_amoena@4765928:0.0201833611,Bargmannia_elongata@1323477:0.0201833611)n22:0.02290083414,Bargmannia_lata@3594760:0.04308419524)n21:0.03313965209,Rudjakovia_sp@3850415:0.07622384733)n20:0.08516768787,(((Erenna_richardi@1234368:0.07326025596,(Stephalia_dilata@2784747:0.002077862513,Thermopalia_sp@3477768:0.002077862513)n26:0.07118239345)n25:0.008127548209,(Marrus_claudanielis@2421044:0.0401578877,Physonect_sp@2350578:0.0401578877)n27:0.04122991647)n24:0.06681042408,((Prayidae_D27SS7@2657196:0.06792302538,(Prayidae_D27D2@3187707:0.06687413639,(Prayidae_D27D2@3230686:0.05241896026,Prayidae_D27D2@3190470:0.05241896026)n31:0.01445517613)n30:0.001048888988)n29:0.0621447791,(Prayidae_D27SS7@2582703:0.06792302538,(Prayidae_D27D2@3230681:0.06755187291,(Prayidae_D27D2@3190466:0.06457275715,(Prayidae_D27D2@3225690:0.02813561819,Prayidae_D27D2@3119888:0.02813561819)n35:0.03643713896)n34:0.002979115763)n33:0.0003711524659)n32:0.0621447791)n28:0.01813042378)n23:0.01319330695)n19:0.005533592712,(Erenna_richardi@1234365:0.08138780417,(Marrus_claudanielis@2421048:0.07250183629,Marrus_claudanielis@2463628:0.07250183629)n37:0.008885967884)n36:0.08553732375)n18:0.01322101275,((((Bargmannia_amoena@4731138:0.0201833611,Bargmannia_elongata@1463536:0.0201833611)n41:0.02290083414,Bargmannia_lata@3614003:0.04308419524)n40:0.03313965209,Rudjakovia_sp@3861893:0.07622384733)n39:0.08516768787,(((((Cordagalma_sp@1081124:0.09330942335,((((Nanomia_bijuga@941120:0.05920573725,(Agalma_elegans@532016:0.02154467931,(Athorybia_rosacea@5062825:0.01994600599,Athorybia_rosacea@5062826:0.01994600599)n52:0.00159867332)n51:0.03766105793)n50:0.006658287529,Halistemma_rubrum@3676408:0.06586402478)n49:0.01813130568,(Lychnagalma_utricularia@1956847:0.07485424487,Lychnagalma_utricularia@1956840:0.07485424487)n53:0.009141085588)n48:0.004546037955,Forskalia_asymmetrica@1180864:0.08854136841)n47:0.004768054939)n46:0.005505579643,(Frillagalma_vityazi@1592658:0.0761093624,Frillagalma_vityazi@1592657:0.0761093624)n54:0.02270564059)n45:0.00307739441,Resomia_ornicephala@2976140:0.1018923974)n44:0.02011590989,(Erenna_richardi@1203963:0.08138780417,((Physonect_sp@2373268:0.0401578877,(Marrus_claudanielis@2429587:0.02718260027,Marrus_claudanielis@2429585:0.02718260027)n58:0.01297528743)n57:0.03267309088,(Stephalia_dilata@2786360:0.002077862513,Thermopalia_sp@3509937:0.002077862513)n59:0.07075311607)n56:0.008556825586)n55:0.04062050313)n43:0.02618992096,(Lilyopsis_fluoracantha@2245684:0.1076497236,(Prayidae_D27D2@3107021:0.09695485795,(Prayidae_D27SS7@2587835:0.09166223167,(Hippopodius_hippopus@1761376:0.09073264198,((Chuniphyes_multidentata@4348315:0.03879565517,Kephyes_ovata@2040929:0.03879565517)n65:0.04406968529,(Hippopodius_hippopus@1761374:0.07456493689,(Chelophyes_appendiculata@673423:0.03440160708,(Abylopsis_tetragona@467673:0.0221180839,Diphyes_dispar@4234987:0.0221180839)n68:0.01228352318)n67:0.0401633298)n66:0.008300403572)n64:0.00786730152)n63:0.0009295896878)n62:0.005292626286)n61:0.01069486569)n60:0.04054850461)n42:0.01319330695)n38:0.01875460546)n17:0.0004488979389)n12:0.02370954311)n8:0.1374900112)n7:0.01408552229)n5:0.01992447009)n4:0.002023484855)n3:0.1725360215)n2:0.336359652,(Aiptasia_pallida@4027638:0.7750559669,Aiptasia_pallida@4024493:0.7750559669)n69:0.1116677767)n1:0.1132762564)n0;
```
