## Supplementary material for "Evolution of gene expression across species and specialized zooids in Siphonophora": Gene trees: 6d8c4e08cad013a9547a450dbce1ab7c.txt

```
(Clytia_hemisphaerica@72278:0.3778280702,((Hydractinia_symbiolongicarpus@4421306:0.1762116314,Podocoryna_carnea@4499260:0.1762116314)n2:0.1796684838,(Ectopleura_larynx@4645677:0.3197392235,(((Apolemia_lanosa@3383177:0.04728686263,(Apolemia_rubriversa@298079:0.04019612237,Apolemia_sp@3308804:0.04019612237)n7:0.007090740259)n6:0.1445802902,(Physalia_physalis@352534:0.1100823795,Rhizophysa_filiformis@2900626:0.1100823795)n8:0.08178477333)n5:0.01243742887,(((((Bargmannia_amoena@3425487:0.01503752247,Bargmannia_amoena@4779229:0.01503752247)n13:0.005145838637,(Bargmannia_elongata@1432164:1.319246855e-06,Bargmannia_elongata@1432163:1.319246855e-06)n14:0.02018204186)n12:0.02290083414,Bargmannia_lata@3618225:0.04308419524)n11:0.03313965209,Rudjakovia_sp@3858863:0.07622384733)n10:0.08516768787,(((((((Agalma_elegans@611001:0.02154467931,Athorybia_rosacea@5089962:0.02154467931)n21:0.03192796439,Halistemma_rubrum@3736981:0.0534726437)n20:0.01239138108,(Nanomia_bijuga@857479:0.06586371433,Nanomia_bijuga@857484:0.06586371433)n22:3.10444198e-07)n19:0.02744539857,Cordagalma_sp@1073485:0.09330942335)n18:0.008582974053,(Frillagalma_vityazi@1650915:0.06322892296,Resomia_ornicephala@2972643:0.06322892296)n23:0.03866347444)n17:0.02011590989,(Marrus_claudanielis@2530644:0.0935838563,(Erenna_richardi@1274175:0.08138780417,Marrus_claudanielis@2530642:0.08138780417)n25:0.01219605212)n24:0.028424451)n16:0.02618992096,((Stephalia_dilata@2791439:0.002077862513,Thermopalia_sp@3504961:0.002077862513)n27:0.1334445895,((((Hippopodius_hippopus@1835685:0.07536609752,Prayidae_D27D2@3232325:0.07536609752)n31:0.01326479676,Prayidae_D27SS7@2549262:0.08863089427)n30:0.006477254614,Lilyopsis_fluoracantha@2290332:0.09510814889)n29:0.01254157476,(((Chelophyes_appendiculata@703418:0.03440160708,(Diphyes_dispar@4131633:0.03388724026,Diphyes_dispar@4240459:0.03388724026)n35:0.0005143668224)n34:0.05250908571,(Chuniphyes_multidentata@3788382:0.03879565517,(Kephyes_ovata@2087300:0.03668086131,Kephyes_ovata@2087293:0.03668086131)n37:0.002114793857)n36:0.04811503762)n33:0.01232900332,((Chuniphyes_multidentata@4335819:0.03879565517,Kephyes_ovata@2087303:0.03879565517)n39:0.04811503762,(Diphyes_dispar@4124391:0.03440160708,(Abylopsis_tetragona@504001:0.0294533094,Chelophyes_appendiculata@766448:0.0294533094)n41:0.004948297687)n40:0.05250908571)n38:0.01232900332)n32:0.008410027529)n28:0.02787272836)n26:0.01267577625)n15:0.01319330695)n9:0.0429130465)n4:0.1154346418)n3:0.03614089169)n1:0.02194795495)n0;
```
