## Supplementary material for "Evolution of gene expression across species and specialized zooids in Siphonophora": Gene trees: 06d34edb774fcc21b92880116b012017.txt

```
(Nematostella_vectensis@46818:1,(Clytia_hemisphaerica@124676:0.3778280702,((Ectopleura_larynx@4640588:0.2520712642,Hydra_vulgaris@7322:0.2520712642)n3:0.1038088511,(Podocoryna_carnea@4605978:0.3533936089,((Hydractinia_symbiolongicarpus@4484522:0.1762116314,Podocoryna_carnea@4487634:0.1762116314)n6:0.1465443972,((Physalia_physalis@317420:0.1100823795,(Rhizophysa_filiformis@2835290:0.03226102444,Rhizophysa_filiformis@2835291:0.03226102444)n9:0.07782135507)n8:0.0942222022,(((Apolemia_lanosa@3351493:0.03002669388,Apolemia_sp@3252991:0.03002669388)n12:0.01726016874,Apolemia_rubriversa@261530:0.04728686263)n11:0.133308176,(((((Erenna_richardi@1242213:0.06133913353,(Marrus_claudanielis@2476857:0.0401578877,Physonect_sp@2366156:0.0401578877)n18:0.02118124583)n17:0.02004867064,(Stephalia_dilata@2812852:0.002077862513,Thermopalia_sp@3479111:0.002077862513)n19:0.07930994166)n16:0.04062050313,Resomia_ornicephala@2953837:0.1220083073)n15:0.02618992096,((((Halistemma_rubrum@3725062:0.06586402478,((Agalma_elegans@542572:0.02154467931,(Athorybia_rosacea@5114639:0.01975582381,Athorybia_rosacea@5114638:0.01975582381)n26:0.0017888555)n25:0.04367066521,(Nanomia_bijuga@913969:0.06140633805,Nanomia_bijuga@913979:0.06140633805)n27:0.003809006469)n24:0.0006486802517)n23:0.01813130568,(Lychnagalma_utricularia@1995823:0.053657509,Physophora_gilmeri@3547263:0.053657509)n28:0.03033782146)n22:0.009314092894,Cordagalma_sp@1042373:0.09330942335)n21:0.04716012077,(Forskalia_asymmetrica@1142448:0.1333473334,(Lilyopsis_fluoracantha@2242989:0.1076497236,((Hippopodius_hippopus@1743674:0.08863089427,(Prayidae_D27D2@3111620:0.06792302538,Prayidae_D27SS7@2626854:0.06792302538)n33:0.0207078689)n32:0.01248771536,(((Chuniphyes_multidentata@3745891:1.109639138e-06,Chuniphyes_multidentata@4298494:1.109639138e-06)n36:0.03879454553,Kephyes_ovata@2178621:0.03879565517)n35:0.04811503762,(Chelophyes_appendiculata@756538:0.03440160708,(Diphyes_dispar@4255618:0.0221180839,(Abylopsis_tetragona@485425:0.02048369739,Abylopsis_tetragona@485426:0.02048369739)n39:0.001634386506)n38:0.01228352318)n37:0.05250908571)n34:0.01420791684)n31:0.006531114013)n30:0.02569760973)n29:0.007122210746)n20:0.007728684135)n14:0.01319330695,((Bargmannia_lata@3596490:0.06524323278,(Rudjakovia_sp@3894656:0.06034044916,Rudjakovia_sp@3926456:0.06034044916)n42:0.00490278362)n41:0.01098061455,(Bargmannia_amoena@4788586:0.0201833611,(Bargmannia_elongata@1411615:0.0172762434,Bargmannia_elongata@1411605:0.0172762434)n44:0.0029071177)n43:0.05604048623)n40:0.08516768787)n13:0.0192035034)n10:0.02370954311)n7:0.1184514469)n5:0.03063758027)n4:0.002486506344)n2:0.02194795495)n1:0.6221719298)n0;
```
