## Supplementary material for "Evolution of gene expression across species and specialized zooids in Siphonophora": Gene trees: 6d64fe4cfac7e6e820586733ad52b805.txt

```
(Nematostella_vectensis@55671:1,((Aiptasia_pallida@4063165:0.7008398758,Alatina_alata@4888712:0.7008398758)n2:0.1858838678,(Clytia_hemisphaerica@72637:0.3778280702,(Hydra_vulgaris@26401:0.3558801152,((Hydractinia_symbiolongicarpus@4455473:0.1762116314,Podocoryna_carnea@4607372:0.1762116314)n6:0.1465443972,(((Apolemia_lanosa@3365836:0.03524785198,Apolemia_rubriversa@240711:0.03524785198)n9:0.1579123049,(Physalia_physalis@309715:0.1100823795,Rhizophysa_filiformis@2939795:0.1100823795)n10:0.08307777737)n8:0.01114442484,((Bargmannia_elongata@1436029:0.07622384733,Rudjakovia_sp@3882690:0.07622384733)n12:0.08516768787,(((((((Nanomia_bijuga@790836:0.06586402478,(Agalma_elegans@509095:0.02154467931,(Athorybia_rosacea@5071109:0.01975032244,Athorybia_rosacea@5071108:0.01975032244)n21:0.001794356874)n20:0.04431934546)n19:0.01813130568,(Lychnagalma_utricularia@2018527:0.053657509,Physophora_gilmeri@3570665:0.053657509)n22:0.03033782146)n18:0.009314092894,(Cordagalma_sp@1002352:0.08352813879,Forskalia_asymmetrica@1106756:0.08352813879)n23:0.009781284557)n17:0.008582974053,(Frillagalma_vityazi@1712986:0.06322892296,Resomia_ornicephala@3007352:0.06322892296)n24:0.03866347444)n16:0.01059964871,Erenna_richardi@1235919:0.1124920461)n15:0.009516261185,(Stephalia_dilata@2812831:0.002077862513,Thermopalia_sp@3482932:0.002077862513)n25:0.1199304448)n14:0.02618992096,(((Lilyopsis_fluoracantha@2224643:0.08447942012,Prayidae_D27D2@3206866:0.08447942012)n28:0.01063980101,Prayidae_D27SS7@2612770:0.09511922113)n27:0.01253050251,(Hippopodius_hippopus@1870258:0.1053254726,((Chelophyes_appendiculata@698573:0.03440160708,(Diphyes_dispar@4249988:0.0221180839,(Abylopsis_tetragona@405968:0.02037783793,Abylopsis_tetragona@405967:0.02037783793)n33:0.001740245965)n32:0.01228352318)n31:0.05250908571,(Kephyes_ovata@2082414:0.03879565517,(Chuniphyes_multidentata@4313322:0.03282782722,Chuniphyes_multidentata@3803672:0.03282782722)n35:0.005967827949)n34:0.04811503762)n30:0.01841477981)n29:0.002324251047)n26:0.04054850461)n13:0.01319330695)n11:0.0429130465)n7:0.1184514469)n5:0.03312408662)n4:0.02194795495)n3:0.5088956734)n1:0.1132762564)n0;
```
