## Supplementary material for "Evolution of gene expression across species and specialized zooids in Siphonophora": Gene trees: 6d65a71c1159d0ee182d414c71a58dc0.txt

```
(Nematostella_vectensis@45138:1,(Aiptasia_pallida@4018128:0.8867237436,(Alatina_alata@4941228:0.5503640916,(((Ectopleura_larynx@4713291:0.2520712642,Hydra_vulgaris@27580:0.2520712642)n5:0.1038088511,((Rhizophysa_filiformis@2863665:0.1100823795,(Physalia_physalis@324174:0.1053126818,Physalia_physalis@334037:0.1053126818)n8:0.004769697701)n7:0.0942222022,(((Apolemia_lanosa@3359223:0.03524785198,Apolemia_rubriversa@220610:0.03524785198)n11:0.01203901065,Apolemia_sp@3290389:0.04728686263)n10:0.133308176,((((Bargmannia_amoena@4765056:0.0201833611,Bargmannia_elongata@1311397:0.0201833611)n15:0.02290083414,Bargmannia_lata@3629009:0.04308419524)n14:0.03313965209,Rudjakovia_sp@3853037:0.07622384733)n13:0.08516768787,(((((((((Agalma_elegans@589388:0.02154467931,Athorybia_rosacea@5061233:0.02154467931)n24:0.04431934546,(Halistemma_rubrum@3705954:0.04889412117,Nanomia_bijuga@811549:0.04889412117)n25:0.0169699036)n23:0.01813130568,(Lychnagalma_utricularia@1993336:0.053657509,Physophora_gilmeri@3520214:0.053657509)n26:0.03033782146)n22:0.009314092894,(Cordagalma_sp@983346:0.08352813879,Forskalia_asymmetrica@1154678:0.08352813879)n27:0.009781284557)n21:0.008582974053,(Frillagalma_vityazi@1605293:0.06322892296,Resomia_ornicephala@2975868:0.06322892296)n28:0.03866347444)n20:0.008448421596,(Stephalia_dilata@2809129:0.002077862513,Thermopalia_sp@3464581:0.002077862513)n29:0.1082629565)n19:0.004299352037,Erenna_richardi@1260076:0.114640171)n18:0.007368136261,(Marrus_claudanielis@2478211:0.0401578877,Physonect_sp@2381700:0.0401578877)n30:0.0818504196)n17:0.02618992096,(Lilyopsis_fluoracantha@2267911:0.1076497236,((Prayidae_D27SS7@2654320:0.08863089427,(Hippopodius_hippopus@1757875:0.08620284899,(Hippopodius_hippopus@1757878:0.07141682359,Prayidae_D27D2@3069760:0.07141682359)n35:0.0147860254)n34:0.002428045283)n33:0.01333809352,((Chuniphyes_multidentata@3778130:0.03879565517,Kephyes_ovata@2038417:0.03879565517)n37:0.04811503762,(Chelophyes_appendiculata@662182:0.03440160708,(Abylopsis_tetragona@455458:0.0221180839,Diphyes_dispar@4205434:0.0221180839)n39:0.01228352318)n38:0.05250908571)n36:0.015058295)n32:0.005680735851)n31:0.04054850461)n16:0.01319330695)n12:0.0192035034)n9:0.02370954311)n6:0.1515755335)n4:0.02194795495,(Podocoryna_carnea@4528980:0.3765805419,(Clytia_hemisphaerica@122213:0.3343937383,(Hydractinia_symbiolongicarpus@4484027:0.1762116314,Podocoryna_carnea@4585222:0.1762116314)n42:0.1581821069)n41:0.0421868036)n40:0.001247528292)n3:0.1725360215)n2:0.336359652)n1:0.1132762564)n0;
```
