## Supplementary material for "Evolution of gene expression across species and specialized zooids in Siphonophora": Gene trees: 6d222de819ef4f2aef6aa34924435d5b.txt

```
(Clytia_hemisphaerica@66174:0.3778280702,((Ectopleura_larynx@4710862:0.2520712642,Hydra_vulgaris@36625:0.2520712642)n2:0.1038088511,((Hydractinia_symbiolongicarpus@4485463:0.1762116314,Podocoryna_carnea@4508057:0.1762116314)n4:0.1465443972,((Physalia_physalis@373376:0.1100823795,Rhizophysa_filiformis@2915571:0.1100823795)n6:0.0942222022,((Apolemia_lanosa@3345089:0.04728686263,(Apolemia_rubriversa@289094:0.03553450668,Apolemia_sp@3307634:0.03553450668)n9:0.01175235594)n8:0.133308176,(((Bargmannia_amoena@4779091:0.0201833611,Bargmannia_elongata@1408770:0.0201833611)n12:0.05604048623,(Bargmannia_lata@3582026:0.06370594119,Rudjakovia_sp@3858805:0.06370594119)n13:0.01251790614)n11:0.08516768787,((((((((((Agalma_elegans@619964:0.02154467931,Athorybia_rosacea@5108213:0.02154467931)n23:0.03192796439,Halistemma_rubrum@3655946:0.0534726437)n22:0.02661973415,Cordagalma_sp@1028149:0.08009237785)n21:0.00838264945,Forskalia_asymmetrica@1118527:0.0884750273)n20:0.004834396046,(Lychnagalma_utricularia@1994305:0.053657509,Physophora_gilmeri@3542437:0.053657509)n24:0.03965191435)n19:0.008582974053,Resomia_ornicephala@2986201:0.1018923974)n18:0.01391867433,Erenna_richardi@1272819:0.1158110717)n17:0.006196544052,(Stephalia_dilata@2699353:0.002077862513,Thermopalia_sp@3515377:0.002077862513)n25:0.1199297533)n16:6.915126486e-07,Marrus_claudanielis@2531690:0.1220083073)n15:0.02618992096,(Prayidae_D27SS7@2597639:0.1076497236,(Prayidae_D27D2@3105350:0.1056060749,(Hippopodius_hippopus@1844555:0.1047377595,((Chuniphyes_multidentata@4366929:0.03879565517,Kephyes_ovata@2190941:0.03879565517)n30:0.06160250208,(Lilyopsis_fluoracantha@2307313:0.08093803381,(Chelophyes_appendiculata@737653:0.03440160708,(Abylopsis_tetragona@457287:0.0221180839,Diphyes_dispar@4287135:0.0221180839)n33:0.01228352318)n32:0.04653642673)n31:0.01946012344)n29:0.004339602233)n28:0.0008683153799)n27:0.002043648783)n26:0.04054850461)n14:0.01319330695)n10:0.0192035034)n7:0.02370954311)n5:0.1184514469)n3:0.03312408662)n1:0.02194795495)n0;
```
