## Supplementary material for "Evolution of gene expression across species and specialized zooids in Siphonophora": Gene trees: 6d369e3a17745659ebe4c1ddab4efa57.txt

```
(((((Bargmannia_amoena@4759216:0.004880798147,Bargmannia_amoena@3435908:0.004880798147)n4:0.01530256296,Bargmannia_elongata@1394932:0.0201833611)n3:0.02290083414,Bargmannia_lata@3622056:0.04308419524)n2:0.03313965209,Rudjakovia_sp@3859850:0.07622384733)n1:0.08516768787,((((Forskalia_asymmetrica@1091283:0.0888814087,Frillagalma_vityazi@1732585:0.0888814087)n8:0.005749044096,(Physophora_gilmeri@3559979:0.08399533045,(((Agalma_elegans@622310:0.02154467931,Athorybia_rosacea@5025872:0.02154467931)n12:0.03192796439,(Halistemma_rubrum@3653155:0.04394495282,(Halistemma_rubrum@3676133:0.029156202,Halistemma_rubrum@3703618:0.029156202)n14:0.01478875082)n13:0.009527690878)n11:0.02443380709,((Agalma_elegans@639402:0.02154467931,Athorybia_rosacea@5067254:0.02154467931)n16:0.03192796439,Halistemma_rubrum@3733460:0.0534726437)n15:0.02443380709)n10:0.00608887967)n9:0.01063512234)n7:0.007261944604,Cordagalma_sp@1029749:0.1018923974)n6:0.04630583085,((Prayidae_D27SS7@2654740:0.08219022141,(Prayidae_D27SS7@2622750:0.03529713812,Prayidae_D27SS7@2650115:0.03529713812)n19:0.04689308329)n18:0.02545950224,(Hippopodius_hippopus@1756590:0.09614157433,(Kephyes_ovata@2152134:0.08691069279,(Chelophyes_appendiculata@704270:0.03440160708,(Abylopsis_tetragona@399207:0.0221180839,Diphyes_dispar@4072217:0.0221180839)n23:0.01228352318)n22:0.05250908571)n21:0.009230881536)n20:0.01150814932)n17:0.04054850461)n5:0.01319330695)n0;
```
