## Supplementary material for "Evolution of gene expression across species and specialized zooids in Siphonophora": Gene trees: 6d6117eed885b96e978712beabc2aa4a.txt

```
(Nematostella_vectensis@59034:1,(Aiptasia_pallida@4057521:0.8867237436,(Alatina_alata@4806980:0.5503640916,((Clytia_hemisphaerica@115869:0.3138296939,(Hydractinia_symbiolongicarpus@4408715:0.1762116314,Podocoryna_carnea@4487420:0.1762116314)n5:0.1376180625)n4:0.06399837629,((Ectopleura_larynx@4609294:0.2520712642,Hydra_vulgaris@16012:0.2520712642)n7:0.1038088511,(((Physalia_physalis@318188:0.1100823795,Rhizophysa_filiformis@2908291:0.1100823795)n10:0.0942222022,(((((Stephalia_dilata@2758854:0.002077862513,Thermopalia_sp@3480301:0.002077862513)n15:0.1461203657,(((((((Abylopsis_tetragona@451368:0.0221180839,Diphyes_dispar@4224039:0.0221180839)n22:0.01228352318,Chelophyes_appendiculata@709992:0.03440160708)n21:0.05250908571,Kephyes_ovata@2112350:0.08691069279)n20:0.009374357384,Prayidae_D27D2@3148244:0.09628505017)n19:0.003058220556,Prayidae_D27SS7@2635372:0.09934327073)n18:0.001882033326,(Lilyopsis_fluoracantha@2287185:0.09331777372,Lilyopsis_fluoracantha@2287186:0.09331777372)n23:0.007907530331)n17:0.006424419588,Hippopodius_hippopus@1746499:0.1076497236)n16:0.04054850461)n14:0.02034025926,((((((((Agalma_elegans@557754:0.02154467931,Athorybia_rosacea@5017361:0.02154467931)n31:0.04431934546,(Halistemma_rubrum@3664137:0.04370967224,Nanomia_bijuga@909307:0.04370967224)n32:0.02215435254)n30:0.01813130568,(Lychnagalma_utricularia@1962013:0.053657509,Physophora_gilmeri@3549571:0.053657509)n33:0.03033782146)n29:0.01703532962,Erenna_richardi@1193242:0.1010306601)n28:0.00109019706,(Frillagalma_vityazi@1699162:0.06322892296,Resomia_ornicephala@3013713:0.06322892296)n34:0.03889193417)n27:0.004743401234,Forskalia_asymmetrica@1113945:0.1068642584)n26:0.01514404893,(Stephalia_dilata@2761303:0.002077862513,Thermopalia_sp@3492817:0.002077862513)n35:0.1199304448)n25:0.02618992096,Kephyes_ovata@2092900:0.1481982283)n24:0.02034025926)n13:0.01205655109,Apolemia_lanosa@3349222:0.1805950386)n12:0.02262212937,((((Apolemia_lanosa@3327360:0.04269004743,Apolemia_sp@3301970:0.04269004743)n39:0.004596815199,Apolemia_rubriversa@278104:0.04728686263)n38:0.05528529121,(Apolemia_rubriversa@278103:0.04728686263,Apolemia_sp@3255063:0.04728686263)n40:0.05528529121)n37:0.07802288477,((Stephalia_dilata@2748834:0.002077862513,Thermopalia_sp@3474363:0.002077862513)n42:0.1461203657,((((((((((Agalma_elegans@638022:0.02154467931,Athorybia_rosacea@5014045:0.02154467931)n52:0.03192796439,Halistemma_rubrum@3677024:0.0534726437)n51:0.01239138108,Nanomia_bijuga@908980:0.06586402478)n50:0.01813130568,Physophora_gilmeri@3566917:0.08399533045)n49:0.002605538588,(Cordagalma_sp@1012473:0.07066649274,Lychnagalma_utricularia@2015896:0.07066649274)n53:0.01593437631)n48:0.006708554307,Forskalia_asymmetrica@1156269:0.09330942335)n47:0.008582974053,(Frillagalma_vityazi@1717926:0.06322892296,Resomia_ornicephala@3014327:0.06322892296)n54:0.03866347444)n46:0.01066222045,Physonect_sp@2402595:0.1125546179)n45:0.009453689443,(Erenna_richardi@1199639:0.08138780417,Marrus_claudanielis@2459284:0.08138780417)n55:0.04062050313)n44:0.01613693598,((Lilyopsis_fluoracantha@2308493:0.09049679736,Prayidae_D27D2@3246572:0.09049679736)n57:0.01715292629,(Hippopodius_hippopus@1905511:0.0997781849,(Kephyes_ovata@2080415:0.09913524043,((Chuniphyes_multidentata@3803938:0.03879565517,Kephyes_ovata@2080418:0.03879565517)n61:0.04811503762,(Chelophyes_appendiculata@773335:0.03440160708,(Abylopsis_tetragona@503353:0.0221180839,Diphyes_dispar@4181733:0.0221180839)n63:0.01228352318)n62:0.05250908571)n60:0.01222454764)n59:0.0006429444745)n58:0.007871538742)n56:0.03049551963)n43:0.01005298498)n41:0.03239681035)n36:0.02262212937)n11:0.00108741374)n9:0.02732975115,((((((((((((((Abylopsis_tetragona@472839:0.0221180839,Diphyes_dispar@4239878:0.0221180839)n77:0.01228352318,Chelophyes_appendiculata@711659:0.03440160708)n76:0.05250908571,(Chuniphyes_multidentata@3844147:0.03879565517,Kephyes_ovata@2080585:0.03879565517)n78:0.04811503762)n75:0.006977475656,(Hippopodius_hippopus@1864788:0.08863089427,Prayidae_D27D2@3218965:0.08863089427)n79:0.005257274174)n74:0.005152866198,Prayidae_D27SS7@2550586:0.09904103464)n73:0.008608688999,Lilyopsis_fluoracantha@2265183:0.1076497236)n72:0.03239960216,(((((Agalma_elegans@525810:0.02154467931,Athorybia_rosacea@5089980:0.02154467931)n84:0.03192796439,Halistemma_rubrum@3693680:0.0534726437)n83:0.03052268676,(Lychnagalma_utricularia@1921174:0.07036360459,(Nanomia_bijuga@908982:0.04269595799,Physophora_gilmeri@3535276:0.04269595799)n86:0.02766764661)n85:0.01363172586)n82:0.009314092894,Forskalia_asymmetrica@1160617:0.09330942335)n81:0.008582974053,((Cordagalma_sp@1066494:0.07466974038,Frillagalma_vityazi@1715891:0.07466974038)n88:0.003244878989,Resomia_ornicephala@2947400:0.07791461937)n87:0.02397777803)n80:0.0381569284)n71:0.001962312667,Erenna_richardi@1225140:0.1420116385)n70:0.0009198545062,(Stephalia_dilata@2750095:0.002077862513,Thermopalia_sp@3471743:0.002077862513)n89:0.1408536305)n69:0.001829883195,Marrus_claudanielis@2505550:0.1447613762)n68:0.003436852081,Physonect_sp@2380208:0.1481982283)n67:0.01319330695,(((Bargmannia_amoena@4780019:0.0201833611,Bargmannia_elongata@1336611:0.0201833611)n92:0.02290083414,Bargmannia_lata@3605973:0.04308419524)n91:0.03313965209,Rudjakovia_sp@3901435:0.07622384733)n90:0.08516768787)n66:0.0192035034,(((Apolemia_lanosa@3314810:0.04112848913,Apolemia_sp@3266241:0.04112848913)n95:0.006158373502,Apolemia_rubriversa@265796:0.04728686263)n94:0.0804525428,(Apolemia_rubriversa@274306:0.04728686263,Apolemia_sp@3266240:0.04728686263)n96:0.0804525428)n93:0.05285563318)n65:0.02370954311,(Physalia_physalis@343701:0.1100823795,Rhizophysa_filiformis@2898288:0.1100823795)n97:0.0942222022)n64:0.02732975115)n8:0.1242457824)n6:0.02194795495)n3:0.1725360215)n2:0.336359652)n1:0.1132762564)n0;
```
