## Supplementary material for "Evolution of gene expression across species and specialized zooids in Siphonophora": Gene trees: 6d928069da917e0547ac8437e70d705a.txt

```
(Nematostella_vectensis@50205:1,(Aiptasia_pallida@3971976:0.8867237436,(Alatina_alata@4883858:0.5503640916,(((Ectopleura_larynx@4690472:1.15919181e-06,Ectopleura_larynx@4690475:1.15919181e-06)n5:0.252070105,Hydra_vulgaris@7361:0.2520712642)n4:0.125756806,(Podocoryna_carnea@4490181:0.3764669096,(Clytia_hemisphaerica@125530:0.362067317,((Hydractinia_symbiolongicarpus@4414076:0.1762116314,Podocoryna_carnea@4568549:0.1762116314)n9:0.1465443972,(((Physalia_physalis@344206:0.1100823795,Rhizophysa_filiformis@2888658:0.1100823795)n12:0.08882826595,((((Bargmannia_amoena@4731113:0.0201833611,Bargmannia_elongata@1350930:0.0201833611)n16:0.02290083414,Bargmannia_lata@3629185:0.04308419524)n15:0.03313965209,Rudjakovia_sp@3884293:0.07622384733)n14:0.08516768787,(Erenna_richardi@1268591:0.1481982283,(((((Nanomia_bijuga@943922:0.06586402478,((Agalma_elegans@615278:0.02154467931,Athorybia_rosacea@5010291:0.02154467931)n24:0.03192796439,(Halistemma_rubrum@3741078:0.0451188928,Halistemma_rubrum@3714098:0.0451188928)n25:0.008353750901)n23:0.01239138108)n22:0.01813130568,(Lychnagalma_utricularia@1987254:0.053657509,Physophora_gilmeri@3529132:0.053657509)n26:0.03033782146)n21:0.01142072951,((Forskalia_asymmetrica@1105798:0.06872148263,Resomia_ornicephala@3047601:0.06872148263)n28:0.02529534306,(Cordagalma_sp@1017262:0.08352813879,Forskalia_asymmetrica@1105799:0.08352813879)n29:0.0104886869)n27:0.001399234278)n20:0.006476337432,Frillagalma_vityazi@1654798:0.1018923974)n19:0.03266360963,((Stephalia_dilata@2803198:0.07283097858,(Physonect_sp@2354321:0.0401578877,(Marrus_claudanielis@2502753:0.0180815873,Marrus_claudanielis@2502752:0.0180815873)n33:0.0220763004)n32:0.03267309088)n31:0.05671309523,((Lilyopsis_fluoracantha@2326130:0.01563275741,Lilyopsis_fluoracantha@2326129:0.01563275741)n35:0.09201696623,(Hippopodius_hippopus@1847520:0.09815511467,((Prayidae_D27D2@3190580:0.06792302538,Prayidae_D27SS7@2572177:0.06792302538)n38:0.02601939843,(((Chuniphyes_multidentata@3774198:8.91091808e-07,Chuniphyes_multidentata@4398331:8.91091808e-07)n41:0.03879476408,Kephyes_ovata@2135545:0.03879565517)n40:0.04811503762,(Diphyes_dispar@4132372:0.03440160708,(Abylopsis_tetragona@485801:0.02188477238,Chelophyes_appendiculata@660195:0.02188477238)n43:0.0125168347)n42:0.05250908571)n39:0.007031731013)n37:0.00421269087)n36:0.00949460897)n34:0.02189435017)n30:0.005011933222)n18:0.01364222122)n17:0.01319330695)n13:0.03751911025)n11:0.005393936249,(Apolemia_lanosa@3316400:0.04728686263,(Apolemia_rubriversa@224339:0.03338027974,(Apolemia_sp@3300342:0.03076283933,Apolemia_sp@3254656:0.03076283933)n46:0.002617440404)n45:0.01390658289)n44:0.1570177191)n10:0.1184514469)n8:0.03931128837)n7:0.01439959266)n6:0.001361160535)n3:0.1725360215)n2:0.336359652)n1:0.1132762564)n0;
```
