## Supplementary material for "Evolution of gene expression across species and specialized zooids in Siphonophora": Gene trees: 6d4611537182cbf68ddbb27450e2597a.txt

```
(((((Aiptasia_pallida@4070479:0.3532082121,Nematostella_vectensis@61451:0.3532082121)n4:0.6467917879,(Alatina_alata@4832994:0.5503640916,((((((Clytia_hemisphaerica@118107:2.022654785e-06,Clytia_hemisphaerica@118106:2.022654785e-06)n11:0.006711736015,(Clytia_hemisphaerica@118104:3.201909511e-06,Clytia_hemisphaerica@118108:3.201909511e-06)n12:0.00671055676)n10:0.008783256754,(Clytia_hemisphaerica@118105:0.005103677021,Clytia_hemisphaerica@118109:0.005103677021)n13:0.0103933384)n9:0.3147342794,Hydra_vulgaris@663:0.3302312948)n8:0.03396743173,(Hydractinia_symbiolongicarpus@4464817:0.1762116314,Podocoryna_carnea@4563263:0.1762116314)n14:0.1879870952)n7:0.01362934358,Ectopleura_larynx@4649926:0.3778280702)n6:0.1725360215)n5:0.4496359084)n3:0.04723468606,(Podocoryna_carnea@4537199:0.7520776927,Podocoryna_carnea@4543374:0.7520776927)n15:0.2951569934)n2:0.3899556991,((Podocoryna_carnea@4595130:0.7782141043,(Nematostella_vectensis@58880:0.315088731,(Aiptasia_pallida@4068732:0.2819163273,Aiptasia_pallida@4023087:0.2819163273)n19:0.03317240369)n18:0.4631253734)n17:0.2217858957,Alatina_alata@4832232:1)n16:0.4371903852)n1:0.1034103053,(Ectopleura_larynx@4632270:0.3778280702,((Clytia_hemisphaerica@111841:0.2971710407,(Hydractinia_symbiolongicarpus@4406392:0.1762116314,Podocoryna_carnea@4567646:0.1762116314)n23:0.1209594093)n22:0.02904332625,((Physalia_physalis@345798:0.1100823795,(Rhizophysa_filiformis@2870616:0.04384639304,Rhizophysa_filiformis@2870617:0.04384639304)n26:0.06623598646)n25:0.0942222022,((((((((((((Agalma_elegans@621326:0.02154467931,Athorybia_rosacea@5046993:0.02154467931)n38:0.03783063855,(Nanomia_bijuga@889463:0.001955848603,Nanomia_bijuga@889462:0.001955848603)n39:0.05741946926)n37:0.006488706913,Halistemma_rubrum@3733965:0.06586402478)n36:0.01813130568,(Physophora_gilmeri@3523496:0.053657509,(Lychnagalma_utricularia@1937929:0.04633153426,Lychnagalma_utricularia@1937930:0.04633153426)n41:0.007325974739)n40:0.03033782146)n35:0.009314092894,(Forskalia_asymmetrica@1092420:0.08352813879,(Cordagalma_sp@1069426:0.07610370904,(Cordagalma_sp@1069422:1.211546578e-06,Cordagalma_sp@1069423:1.211546578e-06)n44:0.07610249749)n43:0.00742442975)n42:0.009781284557)n34:0.008582974053,(Frillagalma_vityazi@1587057:0.06322892296,Resomia_ornicephala@3042248:0.06322892296)n45:0.03866347444)n33:0.01156105652,Erenna_richardi@1217668:0.1134534539)n32:0.005876873809,(Physonect_sp@2394472:0.0401578877,(Marrus_claudanielis@2472617:0.03649582026,Marrus_claudanielis@2472616:0.03649582026)n47:0.003662067445)n46:0.07917244003)n31:0.002677979569,(Stephalia_dilata@2813432:0.002077862513,Thermopalia_sp@3477694:0.002077862513)n48:0.1199304448)n30:0.02618992096,((Prayidae_D27D2@3176875:0.1049471505,((Hippopodius_hippopus@1892565:0.09461594406,((Chuniphyes_multidentata@3777982:0.03879565517,Kephyes_ovata@2109291:0.03879565517)n54:0.04811503762,(Chelophyes_appendiculata@717547:0.03440160708,(Abylopsis_tetragona@451305:0.0221180839,Diphyes_dispar@4146664:0.0221180839)n56:0.01228352318)n55:0.05250908571)n53:0.00770525127)n52:0.006460576599,Hippopodius_hippopus@1892564:0.1010765207)n51:0.003870629844)n50:0.002702573141,Prayidae_D27SS7@2610131:0.1076497236)n49:0.04054850461)n29:0.01319330695,((Bargmannia_amoena@4785071:0.0201833611,Bargmannia_elongata@1287191:0.0201833611)n58:0.05604048623,(Rudjakovia_sp@3878558:0.06515122459,(Bargmannia_lata@3597507:0.0614383187,Bargmannia_lata@3601687:0.0614383187)n60:0.003712905885)n59:0.01107262275)n57:0.08516768787)n28:0.0192035034,(Apolemia_rubriversa@228349:0.04728686263,(Apolemia_sp@3266854:0.02291425002,Apolemia_sp@3281352:0.02291425002)n62:0.02437261261)n61:0.133308176)n27:0.02370954311)n24:0.1219097852)n21:0.05161370325)n20:1.16277262)n0;
```
