## Supplementary material for "Evolution of gene expression across species and specialized zooids in Siphonophora": Gene trees: 6dc78813eb055b59342906c118fa8ea7.txt

```
(Nematostella_vectensis@47325:1,(Aiptasia_pallida@3986131:0.8867237436,(Alatina_alata@4839682:0.5503640916,((Ectopleura_larynx@4643913:0.2520712642,Hydra_vulgaris@10050:0.2520712642)n4:0.125756806,((Podocoryna_carnea@4548394:0.1263178546,Podocoryna_carnea@4495542:0.1263178546)n6:0.2504637293,((Hydractinia_symbiolongicarpus@4472408:0.1762116314,Podocoryna_carnea@4491197:0.1762116314)n8:0.1707468188,(Clytia_hemisphaerica@83528:0.3281354568,(Apolemia_rubriversa@239356:0.1805950386,(((Rudjakovia_sp@3908137:0.05730402396,(Bargmannia_elongata@1300293:0.0201833611,(Bargmannia_amoena@4753106:4.241007081e-06,Bargmannia_amoena@4721461:4.241007081e-06)n15:0.0201791201)n14:0.03712066286)n13:0.01891982337,Bargmannia_lata@3594364:0.07622384733)n12:0.08516768787,((((Hippopodius_hippopus@1767038:0.08120459148,Prayidae_D27SS7@2653708:0.08120459148)n19:0.00742630279,Prayidae_D27D2@3102331:0.08863089427)n18:0.01901882937,((Chuniphyes_multidentata@4301482:0.03879565517,Kephyes_ovata@2091792:0.03879565517)n21:0.04811503762,(Chelophyes_appendiculata@666201:0.03440160708,(Abylopsis_tetragona@444461:0.0221180839,Diphyes_dispar@4250594:0.0221180839)n23:0.01228352318)n22:0.05250908571)n20:0.02073903085)n17:0.04054850461,(((((Cordagalma_sp@1058422:0.08035975889,(((Agalma_elegans@619709:0.0447443343,Nanomia_bijuga@963609:0.0447443343)n31:0.006490528679,Athorybia_rosacea@5006339:0.05123486298)n30:0.01462916179,(Halistemma_rubrum@3732147:0.05090815538,Halistemma_rubrum@3691286:0.05090815538)n32:0.0149558694)n29:0.01449573412)n28:0.01294966446,Forskalia_asymmetrica@1096215:0.09330942335)n27:0.008582974053,(Frillagalma_vityazi@1559230:0.07082131331,(Lychnagalma_utricularia@1942670:0.06216511042,Resomia_ornicephala@3025444:0.06216511042)n34:0.008656202885)n33:0.03107108409)n26:0.01576014474,(Stephalia_dilata@2765230:0.1124215375,(Erenna_richardi@1188363:0.08138780417,Stephalia_dilata@2691301:0.08138780417)n36:0.03103373336)n35:0.005231004612)n25:0.004355765157,(Marrus_claudanielis@2523648:0.0401578877,Physonect_sp@2358425:0.0401578877)n37:0.0818504196)n24:0.02618992096)n16:0.01319330695)n11:0.0192035034)n10:0.1475404182)n9:0.01882299343)n7:0.02982313364)n5:0.001046486313)n3:0.1725360215)n2:0.336359652)n1:0.1132762564)n0;
```
