## Supplementary material for "Evolution of gene expression across species and specialized zooids in Siphonophora": Gene trees: 6df7cff0bd8ac5639749cfd09116d0e5.txt

```
(Nematostella_vectensis@49346:1,(Aiptasia_pallida@4026582:0.8867237436,(Alatina_alata@4970606:0.5503640916,((Hydra_vulgaris@34972:0.3558801152,(Podocoryna_carnea@4529636:0.3172329479,Podocoryna_carnea@4572607:0.3172329479)n5:0.03864716735)n4:0.1915573306,((Physalia_physalis@313303:0.3438085077,(((Clytia_hemisphaerica@129363:0.270153865,(Hydractinia_symbiolongicarpus@4477202:0.1762116314,(Podocoryna_carnea@4574976:0.1596376774,Podocoryna_carnea@4574975:0.1596376774)n12:0.01657395404)n11:0.09394223361)n10:0.01154963509,Physalia_physalis@321925:0.2817035001)n9:0.0213252246,(Clytia_hemisphaerica@129350:0.2933191135,(((Apolemia_lanosa@3326438:0.04728686263,(Apolemia_rubriversa@241642:0.02496949651,Apolemia_sp@3299133:0.02496949651)n17:0.02231736612)n16:0.1031438396,(Physalia_physalis@359573:0.1100823795,(Rhizophysa_filiformis@2887742:0.1005115816,Rhizophysa_filiformis@2887743:0.1005115816)n19:0.009570797921)n18:0.0403483227)n15:0.0538738795,(((Bargmannia_lata@3631062:0.04308419524,(Bargmannia_elongata@1440569:0.0201833611,((Bargmannia_amoena@3457832:1.427546113e-06,Bargmannia_amoena@4783635:1.427546113e-06)n25:0.02018147996,Bargmannia_amoena@4756994:0.02018290751)n24:4.535960848e-07)n23:0.02290083414)n22:0.03313965209,Rudjakovia_sp@3860711:0.07622384733)n21:0.08516768787,(((((((Agalma_elegans@573792:0.02154467931,Athorybia_rosacea@5096852:0.02154467931)n32:0.03192796439,Halistemma_rubrum@3718345:0.0534726437)n31:0.01239138108,Nanomia_bijuga@780817:0.06586402478)n30:0.01813130568,(Physophora_gilmeri@3554852:0.053657509,(Lychnagalma_utricularia@1972031:0.04966442216,Lychnagalma_utricularia@1972030:0.04966442216)n34:0.00399308684)n33:0.03033782146)n29:0.009314092894,(Cordagalma_sp@1008094:0.08352813879,Forskalia_asymmetrica@1154008:0.08352813879)n35:0.009781284557)n28:0.02869888395,((Erenna_richardi@1265798:0.08138780417,(((Physonect_sp@2345325:0.0728064406,((Stephalia_dilata@2760207:0.002077862513,Thermopalia_sp@3492693:0.002077862513)n42:0.0001554833509,(Stephalia_dilata@2760206:0.002077862513,Thermopalia_sp@3495347:0.002077862513)n43:0.0001554833509)n41:0.07057309473)n40:2.453798915e-05,(Marrus_claudanielis@2440796:0.05175867908,Marrus_claudanielis@2440797:0.05175867908)n44:0.0210722995)n39:0.00484421806,((Marrus_claudanielis@2440802:0.0401578877,Physonect_sp@2382650:0.0401578877)n46:0.03267309088,(Stephalia_dilata@2760208:0.002077862513,Thermopalia_sp@3492692:0.002077862513)n47:0.07075311607)n45:0.00484421806)n38:0.003712607526)n37:0.02341851464,((Frillagalma_vityazi@1625913:0.001035558001,Frillagalma_vityazi@1625911:0.001035558001)n49:0.06219336496,Resomia_ornicephala@2997272:0.06322892296)n48:0.04157739584)n36:0.01720198849)n27:0.02618992096,(Lilyopsis_fluoracantha@2270475:0.1076497236,(((Hippopodius_hippopus@1905163:0.08090203692,Prayidae_D27SS7@2571412:0.08090203692)n53:0.007728857354,(Prayidae_D27D2@3098173:0.007764078266,Prayidae_D27D2@3098167:0.007764078266)n54:0.08086681601)n52:0.009713969031,((Chuniphyes_multidentata@4337374:0.03879565517,Kephyes_ovata@2113507:0.03879565517)n56:0.04811503762,((Diphyes_dispar@4196527:1.973236931e-06,Diphyes_dispar@4103314:1.973236931e-06)n58:0.03439963384,(Abylopsis_tetragona@480416:0.0273005567,Chelophyes_appendiculata@752651:0.0273005567)n59:0.007101050378)n57:0.05250908571)n55:0.01143417051)n51:0.00930486034)n50:0.04054850461)n26:0.01319330695)n20:0.0429130465)n14:0.08901453178)n13:0.009709611208)n8:0.04077978297)n7:0.0340195625,(Hydra_vulgaris@3690:0.2520712642,(Ectopleura_larynx@4703579:0.2250181882,Ectopleura_larynx@4703584:0.2250181882)n61:0.02705307597)n60:0.125756806)n6:0.1696093757)n3:0.002926645798)n2:0.336359652)n1:0.1132762564)n0;
```
