## Supplementary material for "Evolution of gene expression across species and specialized zooids in Siphonophora": Gene trees: 06df98dfff25a055bff25422d2fb9f40.txt

```
((Physalia_physalis@306617:0.1100823795,Rhizophysa_filiformis@2864145:0.1100823795)n1:0.0942222022,((Apolemia_lanosa@3344159:0.04728686263,(Apolemia_rubriversa@230160:0.02334314908,Apolemia_sp@3297435:0.02334314908)n4:0.02394371355)n3:0.133308176,(((Erenna_richardi@1183117:0.05346111261,(Stephalia_dilata@2762840:0.002077862513,Thermopalia_sp@3482960:0.002077862513)n8:0.0513832501)n7:0.02792669156,Physonect_sp@2394066:0.08138780417)n6:0.08000373104,((((Bargmannia_amoena@4775281:0.0201833611,Bargmannia_elongata@1292998:0.0201833611)n12:0.02290083414,Bargmannia_lata@3608442:0.04308419524)n11:0.08072359312,Frillagalma_vityazi@1522384:0.1238077884)n10:0.03175098866,(Prayidae_D27D2@3137209:0.1481982283,((Lychnagalma_utricularia@2008076:0.053657509,Physophora_gilmeri@3521976:0.053657509)n15:0.03033782146,(Nanomia_bijuga@795689:0.06586402478,(Halistemma_rubrum@3725335:0.0534726437,(Agalma_elegans@580800:0.02154467931,Athorybia_rosacea@5012150:0.02154467931)n18:0.03192796439)n17:0.01239138108)n16:0.01813130568)n14:0.0642028978)n13:0.007360548769)n9:0.005832758184)n5:0.0192035034)n2:0.02370954311)n0;
```
