## Supplementary material for "Evolution of gene expression across species and specialized zooids in Siphonophora": Gene trees: 6e0ab54f1059b01c930fc1da11a790aa.txt

```
(Physophora_gilmeri@3538784:0.08399533045,(Halistemma_rubrum@3743533:0.06586402478,(Nanomia_bijuga@944723:0.06476101891,((((Agalma_elegans@635240:0.02154467931,Athorybia_rosacea@5111274:0.02154467931)n6:0.02300875143,(Agalma_elegans@636095:0.02154467931,Athorybia_rosacea@5111280:0.02154467931)n7:0.02300875143)n5:0.01350710776,(Agalma_elegans@603037:0.02154467931,Athorybia_rosacea@5111281:0.02154467931)n8:0.03651585919)n4:0.006137111816,(Agalma_elegans@603593:0.02154467931,Athorybia_rosacea@5111279:0.02154467931)n9:0.042652971)n3:0.0005633685967)n2:0.001103005863)n1:0.01813130568)n0;
```
