## Supplementary material for "Evolution of gene expression across species and specialized zooids in Siphonophora": Gene trees: 6e01edad27b65f148685a3eb8133f3c3.txt

```
(Hydra_vulgaris@25225:0.3558801152,((Hydractinia_symbiolongicarpus@4448369:0.1762116314,Podocoryna_carnea@4577777:0.1762116314)n2:0.1465443972,((Physalia_physalis@347335:0.1100823795,Rhizophysa_filiformis@2855538:0.1100823795)n4:0.0942222022,((Apolemia_lanosa@3342326:0.03524785198,Apolemia_rubriversa@295699:0.03524785198)n6:0.1453471866,(((((Bargmannia_amoena@3448521:1.231901364e-06,Bargmannia_amoena@4747028:1.231901364e-06)n11:0.0201821292,Bargmannia_elongata@1312907:0.0201833611)n10:0.02290083414,Bargmannia_lata@3589454:0.04308419524)n9:0.03313965209,Rudjakovia_sp@3927044:0.07622384733)n8:0.08516768787,(Marrus_claudanielis@2521158:0.1481982283,(((((((((Agalma_elegans@628836:0.02154467931,Athorybia_rosacea@5070020:0.02154467931)n21:0.03887392406,Nanomia_bijuga@925410:0.06041860337)n20:0.005445421404,Halistemma_rubrum@3733000:0.06586402478)n19:0.01813130568,(Lychnagalma_utricularia@1968008:0.053657509,Physophora_gilmeri@3526502:0.053657509)n22:0.03033782146)n18:0.009314092894,Cordagalma_sp@1043788:0.09330942335)n17:0.008582974053,(Frillagalma_vityazi@1704493:0.06322892296,Resomia_ornicephala@2966154:0.06322892296)n23:0.03866347444)n16:0.004933260785,(Erenna_richardi@1191835:0.0001898560823,Erenna_richardi@1191836:0.0001898560823)n24:0.1066358021)n15:0.01518264911,Thermopalia_sp@3498762:0.1220083073)n14:0.0227739681,((Prayidae_D27D2@3213272:0.08863089427,((Hippopodius_hippopus@1834818:0.08032918904,Prayidae_D27SS7@2614644:0.08032918904)n28:0.003441042576,Prayidae_D27SS7@2569102:0.08377023162)n27:0.004860662658)n26:0.01901882937,(Kephyes_ovata@2115803:0.08691069279,(Chelophyes_appendiculata@701404:0.03440160708,(Abylopsis_tetragona@412714:0.0221180839,Diphyes_dispar@4256777:0.0221180839)n31:0.01228352318)n30:0.05250908571)n29:0.02073903085)n25:0.03713255175)n13:0.003415952858)n12:0.01319330695)n7:0.0192035034)n5:0.02370954311)n3:0.1184514469)n1:0.03312408662)n0;
```
