## Supplementary material for "Evolution of gene expression across species and specialized zooids in Siphonophora": Gene trees: 6e2d3ddeb7d88e47378d284d805c2bcb.txt

```
((Nematostella_vectensis@40668:0.04284209672,Nematostella_vectensis@55278:0.04284209672)n1:0.9571579033,(Aiptasia_pallida@4057060:0.8867237436,(Alatina_alata@4821194:0.5503640916,(Clytia_hemisphaerica@131793:0.3778280702,(Podocoryna_carnea@4576988:0.3757641828,((Hydractinia_symbiolongicarpus@4466759:0.1762116314,Podocoryna_carnea@4606129:0.1762116314)n7:0.1796684838,((Hydra_vulgaris@22049:0.2520712642,(Ectopleura_larynx@4702283:0.2353445626,(Ectopleura_larynx@4702284:9.207445217e-07,Ectopleura_larynx@4702289:9.207445217e-07)n11:0.2353436419)n10:0.01672670154)n9:0.06454643054,(((((Apolemia_lanosa@3366786:0.03524785198,Apolemia_rubriversa@276486:0.03524785198)n16:0.03150443025,(Apolemia_lanosa@3366794:0.03524785198,Apolemia_rubriversa@276485:0.03524785198)n17:0.03150443025)n15:0.03340933526,Apolemia_rubriversa@276488:0.1001616175)n14:0.07221248306,((Rhizophysa_filiformis@2892201:1.117059713e-06,Rhizophysa_filiformis@2892202:1.117059713e-06)n19:0.1548371136,Rhizophysa_filiformis@2892204:0.1548382306)n18:0.01753586993)n13:0.03193048116,((Physonect_sp@2367022:0.1565063661,((((((Bargmannia_amoena@4722447:2.605389151e-06,Bargmannia_amoena@3442640:2.605389151e-06)n27:0.07622124194,(Bargmannia_elongata@1352657:0.05663936138,Rudjakovia_sp@3869366:0.05663936138)n28:0.01958448595)n26:0.01490508179,Rudjakovia_sp@3856282:0.09112892912)n25:0.051907502,(Bargmannia_elongata@1352656:0.1385015702,(((Bargmannia_amoena@3408851:2.120105825e-06,Bargmannia_amoena@4754795:2.120105825e-06)n32:0.020181241,(Bargmannia_elongata@1352658:0.0200023452,((Bargmannia_elongata@1464789:0.01469669417,Bargmannia_elongata@1464791:0.01469669417)n35:2.155447361e-07,Bargmannia_elongata@1464792:0.01469690972)n34:0.005305435487)n33:0.0001810159)n31:0.05604048623,(Rudjakovia_sp@3927416:0.02255308348,Rudjakovia_sp@3927415:0.02255308348)n36:0.05367076385)n30:0.0622777229)n29:0.004534860885)n24:0.008669735083,Marrus_claudanielis@2495266:0.1517061662)n23:0.004157967655,((((Erenna_richardi@1255854:0.08138780417,Marrus_claudanielis@2495265:0.08138780417)n40:0.003304702468,Resomia_ornicephala@3034220:0.08469250664)n39:0.03500286918,((((((((Nanomia_bijuga@937572:0.05055044488,(Agalma_elegans@563683:0.02154467931,(Athorybia_rosacea@5101514:0.0198596461,(Athorybia_rosacea@5065899:0.008262260696,Athorybia_rosacea@5080476:0.008262260696)n51:0.0115973854)n50:0.001685033213)n49:0.02900576557)n48:0.01531357989,(Halistemma_rubrum@3691551:0.06042351908,Halistemma_rubrum@3692559:0.06042351908)n52:0.005440505694)n47:0.01813130568,(Lychnagalma_utricularia@1940310:0.053657509,(Physophora_gilmeri@3538384:0.05165608422,Physophora_gilmeri@3538850:0.05165608422)n54:0.002001424779)n53:0.03033782146)n46:0.00553701199,Cordagalma_sp@1079669:0.08953234244)n45:0.003777080905,Forskalia_asymmetrica@1181653:0.09330942335)n44:0.008581634934,Resomia_ornicephala@3034219:0.1018910583)n43:1.339118628e-06,((Frillagalma_vityazi@1666039:0.001138884841,Frillagalma_vityazi@1666043:0.001138884841)n56:0.06209003812,(Resomia_ornicephala@3034221:0.05706517553,Resomia_ornicephala@3034218:0.05706517553)n57:0.006163747434)n55:0.03866347444)n42:0.01570487454,(Erenna_richardi@1255852:0.08138780417,Marrus_claudanielis@2495267:0.08138780417)n58:0.03620946777)n41:0.002098103875)n38:0.002312931482,((Stephalia_dilata@2761842:0.02833476733,Stephalia_dilata@2697055:0.02833476733)n60:0.07979463974,Stephalia_dilata@2743600:0.1081294071)n59:0.01387890023)n37:0.03385582656)n22:0.0006422322092)n21:0.004885169137,(Hippopodius_hippopus@1868885:0.1076497236,(Prayidae_D27SS7@2576960:0.106477953,((Lilyopsis_fluoracantha@2275635:0.1003981572,(((Chelophyes_appendiculata@669926:0.001225179217,Chelophyes_appendiculata@705508:0.001225179217)n67:0.03317642786,(Abylopsis_tetragona@415488:0.0221180839,Diphyes_dispar@4144807:0.0221180839)n68:0.01228352318)n66:0.05250908571,(Kephyes_ovata@2179958:0.03879565517,((Chuniphyes_multidentata@3772814:1.443091129e-06,Chuniphyes_multidentata@4321150:1.443091129e-06)n71:0.03379097285,(Chuniphyes_multidentata@3823310:1.676616639e-06,Chuniphyes_multidentata@4376776:1.676616639e-06)n72:0.03379073932)n70:0.005003239233)n69:0.04811503762)n65:0.01348746446)n64:0.003737308052,(Prayidae_D27D2@3241941:0.07464994135,Prayidae_D27D2@3241945:0.07464994135)n73:0.02948552395)n63:0.002342487734)n62:0.001171770611)n61:0.05374181156)n20:0.0429130465)n12:0.112313113)n8:0.03926242052)n6:0.01988406762)n5:0.002063887327)n4:0.1725360215)n3:0.336359652)n2:0.1132762564)n0;
```
