## Supplementary material for "Evolution of gene expression across species and specialized zooids in Siphonophora": Gene trees: 6e06e823395cf1b8f1842c63fdd3f49f.txt

```
((Nematostella_vectensis@56645:1,(Alatina_alata@4799470:0.5503640916,(Podocoryna_carnea@4542358:0.53811314,((((Hydractinia_symbiolongicarpus@4469307:0.002264788348,Hydractinia_symbiolongicarpus@4469308:0.002264788348)n7:0.1739468431,Podocoryna_carnea@4580499:0.1762116314)n6:0.1677628803,(((Clytia_hemisphaerica@93852:1.595248777e-06,Clytia_hemisphaerica@93855:1.595248777e-06)n10:0.0002409033366,(Clytia_hemisphaerica@93853:4.607680689e-06,Clytia_hemisphaerica@93854:4.607680689e-06)n11:0.0002378909047)n9:0.3257644472,((Apolemia_rubriversa@237635:0.2043045817,Rhizophysa_filiformis@2888990:0.2043045817)n13:0.02773270338,((Apolemia_rubriversa@237634:0.2043045817,(Rhizophysa_filiformis@2888997:0.1874541378,Rhizophysa_filiformis@2889000:0.1874541378)n16:0.01685044392)n15:0.009788920137,((((((Bargmannia_elongata@1435391:0.04308419524,(((Bargmannia_amoena@4766541:3.407837845e-06,Bargmannia_amoena@3414514:3.407837845e-06)n25:0.03126620488,Bargmannia_lata@3604471:0.03126961272)n24:0.00103880136,(Bargmannia_lata@3613473:0.03230840414,(Bargmannia_amoena@4771413:4.877720112e-06,(Bargmannia_amoena@3400910:4.159254353e-06,Bargmannia_amoena@4779823:4.159254353e-06)n28:7.184657589e-07)n27:0.03230352642)n26:9.941314202e-09)n23:0.01077578117)n22:0.002162934127,((Bargmannia_elongata@1435389:0.0201833611,((Bargmannia_amoena@4747408:6.282248686e-06,Bargmannia_amoena@3422833:6.282248686e-06)n32:0.01305549625,Bargmannia_amoena@4742148:0.0130617785)n31:0.007121582608)n30:0.02290083414,Bargmannia_lata@3612363:0.04308419524)n29:0.002162934127)n21:0.002864248183,Bargmannia_lata@3576736:0.04811137755)n20:0.02811246978,Rudjakovia_sp@3907168:0.07622384733)n19:0.1043711913,(((((Frillagalma_vityazi@1519302:0.06322892296,Resomia_ornicephala@2965956:0.06322892296)n37:0.009996186888,(Frillagalma_vityazi@1519308:0.06322892296,(Resomia_ornicephala@2965955:0.04552441774,Resomia_ornicephala@2965957:0.04552441774)n39:0.01770450523)n38:0.009996186888)n36:0.02866728755,(((((Lychnagalma_utricularia@1929070:0.053657509,Physophora_gilmeri@3535766:0.053657509)n44:0.01216664763,(Lychnagalma_utricularia@1929064:0.053657509,Physophora_gilmeri@3535768:0.053657509)n45:0.01216664763)n43:0.02352685662,((Lychnagalma_utricularia@1929067:0.07890350405,((Athorybia_rosacea@5074674:0.0534726437,((Halistemma_rubrum@3703287:0.009111443783,Halistemma_rubrum@3703285:0.009111443783)n51:0.03607321939,(Agalma_elegans@635740:5.585598349e-06,Halistemma_rubrum@3703286:5.585598349e-06)n52:0.04517907757)n50:0.008287980525)n49:0.01239138108,(Nanomia_bijuga@801979:0.06284744591,Nanomia_bijuga@801987:0.06284744591)n53:0.003016578869)n48:0.01303947928)n47:0.005091826402,(Physophora_gilmeri@3574838:0.07832830272,Physophora_gilmeri@3535767:0.07832830272)n54:0.005667027731)n46:0.005355682797)n42:0.002727245503,Cordagalma_sp@1061187:0.09207825875)n41:0.001231164594,(Forskalia_asymmetrica@1142083:0.08393497848,Forskalia_asymmetrica@1142082:0.08393497848)n55:0.009374444864)n40:0.008582974053)n35:0.02011590989,(Stephalia_dilata@2716630:0.1214727618,((Erenna_richardi@1221792:0.08138780417,(Thermopalia_sp@3480818:0.07283097858,((((Marrus_claudanielis@2449887:0.0347717264,Marrus_claudanielis@2449902:0.0347717264)n63:0.005386161301,Physonect_sp@2405958:0.0401578877)n62:0.01497597465,Stephalia_dilata@2716626:0.05513386235)n61:0.01546663829,(((Marrus_claudanielis@2449913:0.02084276137,(Marrus_claudanielis@2449898:0.00434133186,Marrus_claudanielis@2449890:0.00434133186)n67:0.01650142951)n66:0.01931512633,Physonect_sp@2407948:0.0401578877)n65:0.03044172278,Stephalia_dilata@2742122:0.07059961048)n64:8.901655841e-07)n60:0.002230477943)n59:0.008556825586)n58:0.01616335851,Thermopalia_sp@3494650:0.09755116268)n57:0.02392159908)n56:0.0005355455381)n34:0.04816404044,(Apolemia_rubriversa@237633:0.1384502924,(((Hippopodius_hippopus@1834794:0.001169605825,Hippopodius_hippopus@1834799:0.001169605825)n71:0.1064801178,(((((Chuniphyes_multidentata@3818990:3.874339362e-06,Chuniphyes_multidentata@4371572:3.874339362e-06)n76:0.03879178083,Kephyes_ovata@2032982:0.03879565517)n75:0.005997487531,(((Chuniphyes_multidentata@3818989:4.830458234e-06,Chuniphyes_multidentata@4371571:4.830458234e-06)n79:0.0005511181704,(Chuniphyes_multidentata@4371567:1.755306005e-06,Chuniphyes_multidentata@3818992:1.755306005e-06)n80:0.0005541933226)n78:0.03823970654,Kephyes_ovata@2032986:0.03879565517)n77:0.005997487531)n74:0.04211755009,((Abylopsis_tetragona@475385:0.0221180839,Diphyes_dispar@4116025:0.0221180839)n82:0.01228352318,(Chelophyes_appendiculata@762889:0.03414837935,(Chelophyes_appendiculata@762894:0.03225180738,Chelophyes_appendiculata@762897:0.03225180738)n84:0.001896571971)n83:0.0002532277329)n81:0.05250908571)n73:0.01348746446,(Lilyopsis_fluoracantha@2285831:0.0905157987,Lilyopsis_fluoracantha@2341637:0.0905157987)n85:0.009882358549)n72:0.007251566396)n70:0.00124986014,(Hippopodius_hippopus@1834793:0.1076497236,((Lilyopsis_fluoracantha@2341636:0.09972788767,Prayidae_D27SS7@2564086:0.09972788767)n88:2.039512382e-06,(Prayidae_D27D2@3197956:0.008522649712,Prayidae_D27D2@3197958:0.008522649712)n89:0.09120727747)n87:0.007919796461)n86:0.00124986014)n69:0.02955070857)n68:0.03172205538)n33:0.01042269087)n18:0.02370954311,(Rhizophysa_filiformis@2888993:0.192625722,Rhizophysa_filiformis@2888992:0.192625722)n90:0.01167885974)n17:0.009788920137)n14:0.01794378324)n12:0.09396966071)n8:0.01796756591)n5:0.03385355847,(Hydra_vulgaris@32552:0.2520712642,((Ectopleura_larynx@4683083:0.04032891239,Ectopleura_larynx@4683084:0.04032891239)n93:0.2103320215,(Ectopleura_larynx@4683082:0.2379352024,Ectopleura_larynx@4609037:0.2379352024)n94:0.01272573149)n92:0.001410330306)n91:0.125756806)n4:0.1602850698)n3:0.01225095163)n2:0.4496359084)n1:0.236647224,(Podocoryna_carnea@4580062:1.21959778,(Podocoryna_carnea@4596864:1,((Nematostella_vectensis@56646:0.07983409251,Nematostella_vectensis@64397:0.07983409251)n98:0.8464213529,(Aiptasia_pallida@4040286:0.8652854426,Aiptasia_pallida@4015372:0.8652854426)n99:0.06097000274)n97:0.07374455464)n96:0.2195977795)n95:0.01704944449)n0;
```
