## Supplementary material for "Evolution of gene expression across species and specialized zooids in Siphonophora": Gene trees: 6e149d34588fceeac4043bff905f7790.txt

```
(Clytia_hemisphaerica@71094:0.3778280702,((Hydractinia_symbiolongicarpus@4472569:0.1762116314,Podocoryna_carnea@4528697:0.1762116314)n2:0.1465443972,((Physalia_physalis@366539:0.1100823795,Rhizophysa_filiformis@2851596:0.1100823795)n4:0.0942222022,(((Apolemia_lanosa@3374608:0.03524785198,Apolemia_rubriversa@288926:0.03524785198)n7:0.01203901065,Apolemia_sp@3249990:0.04728686263)n6:0.133308176,(((Bargmannia_amoena@4759897:0.0201833611,Bargmannia_elongata@1438287:0.0201833611)n10:0.05604048623,Rudjakovia_sp@3880686:0.07622384733)n9:0.08516768787,(((((((((Agalma_elegans@550075:0.0534726437,Halistemma_rubrum@3710650:0.0534726437)n19:0.009054963061,Nanomia_bijuga@911859:0.06252760676)n18:0.003336418016,Athorybia_rosacea@5037862:0.06586402478)n17:0.02292370036,(Cordagalma_sp@1064700:0.06722899606,Cordagalma_sp@1064688:0.06722899606)n20:0.02155872907)n16:0.004521698217,Forskalia_asymmetrica@1139808:0.09330942335)n15:0.008582974053,Resomia_ornicephala@3048396:0.1018923974)n14:0.009783529985,Erenna_richardi@1279465:0.1116759274)n13:0.01033237991,Marrus_claudanielis@2523889:0.1220083073)n12:0.02618992096,(Prayidae_D27SS7@2558226:0.1076497236,(Hippopodius_hippopus@1897450:0.09579839898,(Chuniphyes_multidentata@4322598:0.08691069279,(Chelophyes_appendiculata@763278:0.03440160708,(Abylopsis_tetragona@494993:0.0221180839,Diphyes_dispar@4143647:0.0221180839)n25:0.01228352318)n24:0.05250908571)n23:0.008887706186)n22:0.01185132467)n21:0.04054850461)n11:0.01319330695)n8:0.0192035034)n5:0.02370954311)n3:0.1184514469)n1:0.05507204156)n0;
```
