## Supplementary material for "Evolution of gene expression across species and specialized zooids in Siphonophora": Gene trees: 6e354d5de576c2681714cf6363dc1c7d.txt

```
(Nematostella_vectensis@59766:1,(Aiptasia_pallida@4070319:0.8867237436,(Alatina_alata@4914556:0.5503640916,(((Clytia_hemisphaerica@111032:0.3256094467,(Ectopleura_larynx@4667049:0.2520712642,Hydra_vulgaris@11724:0.2520712642)n6:0.07353818252)n5:0.01987520282,((Apolemia_lanosa@3320819:0.04728686263,(Apolemia_rubriversa@275342:0.03518770287,Apolemia_sp@3261624:0.03518770287)n9:0.01209915976)n8:0.1570177191,(((Physalia_physalis@320166:0.1100823795,Rhizophysa_filiformis@2912728:0.1100823795)n12:0.07189440533,(((Erenna_richardi@1271186:0.05942108152,(Marrus_claudanielis@2456722:0.0401578877,Physonect_sp@2381628:0.0401578877)n16:0.01926319382)n15:0.02196672265,(Stephalia_dilata@2701330:0.002077862513,Thermopalia_sp@3473338:0.002077862513)n17:0.07930994166)n14:0.06681042408,((Cordagalma_sp@1012043:0.1018923974,(Frillagalma_vityazi@1529075:0.06322892296,Resomia_ornicephala@3014364:0.06322892296)n20:0.03866347444)n19:0.03170369683,((((((Agalma_elegans@636240:0.02154467931,Athorybia_rosacea@5015253:0.02154467931)n26:0.03192796439,Halistemma_rubrum@3706700:0.0534726437)n25:0.01160284434,((Nanomia_bijuga@854149:0.04491095833,Physophora_gilmeri@3531113:0.04491095833)n28:0.01538873308,Nanomia_bijuga@854146:0.06029969142)n27:0.004775796619)n24:0.01891984242,Lychnagalma_utricularia@1993239:0.08399533045)n23:0.009314092894,Forskalia_asymmetrica@1160559:0.09330942335)n22:0.03392867417,(Hippopodius_hippopus@1797520:0.1076497236,((Lilyopsis_fluoracantha@2242533:0.09208205033,(Prayidae_D27D2@3228400:0.06792302538,Prayidae_D27SS7@2635743:0.06792302538)n32:0.02415902496)n31:0.01244996437,((Chuniphyes_multidentata@3780667:0.03879565517,Kephyes_ovata@2040220:0.03879565517)n34:0.04811503762,(Chelophyes_appendiculata@723688:0.03440160708,(Abylopsis_tetragona@407900:0.0221180839,Diphyes_dispar@4077741:0.0221180839)n36:0.01228352318)n35:0.05250908571)n33:0.01762132192)n30:0.003117708938)n29:0.01958837388)n21:0.006357996708)n18:0.01460213402)n13:0.03377855658)n11:0.01049026168,(((Bargmannia_amoena@3442875:0.0201833611,Bargmannia_elongata@1381526:0.0201833611)n39:0.02290083414,Bargmannia_lata@3646544:0.04308419524)n38:0.03313965209,(Rudjakovia_sp@3864522:0.07187248567,Rudjakovia_sp@3864521:0.07187248567)n40:0.004351361667)n37:0.1162431992)n10:0.0118375352)n7:0.1411800678)n4:0.03234342067,(Podocoryna_carnea@4500016:0.3716075978,(Hydractinia_symbiolongicarpus@4472347:0.1762116314,Podocoryna_carnea@4585752:0.1762116314)n42:0.1953959664)n41:0.006220472373)n3:0.1725360215)n2:0.336359652)n1:0.1132762564)n0;
```
