## Supplementary material for "Evolution of gene expression across species and specialized zooids in Siphonophora": Gene trees: 6e4706fd31555dcfe4aa0652a6a8fd03.txt

```
(((Nematostella_vectensis@48931:0.2814996385,Nematostella_vectensis@46131:0.2814996385)n2:0.3785994457,Nematostella_vectensis@41643:0.6600990841)n1:0.3399009159,(Aiptasia_pallida@4039237:0.8867237436,((Alatina_alata@4926957:0.2160960177,Alatina_alata@4926952:0.2160960177)n5:0.3342680739,((Hydra_vulgaris@18897:0.2520712642,(Ectopleura_larynx@4647674:0.1774558053,Ectopleura_larynx@4647673:0.1774558053)n8:0.0746154589)n7:0.125756806,(Podocoryna_carnea@4584817:0.3653046795,(((((((Clytia_hemisphaerica@111248:0.01896435714,Clytia_hemisphaerica@111250:0.01896435714)n16:0.03150140803,Clytia_hemisphaerica@111249:0.05046576517)n15:0.142855251,Clytia_hemisphaerica@111251:0.1933210162)n14:-2.220446049e-16,Clytia_hemisphaerica@111252:0.1933210162)n13:0.04715613539,Clytia_hemisphaerica@111247:0.2404771515)n12:6.452068543e-07,((Clytia_hemisphaerica@135335:0.1771888076,Clytia_hemisphaerica@135337:0.1771888076)n18:0.009984356423,(Clytia_hemisphaerica@135334:0.09605838245,Clytia_hemisphaerica@135336:0.09605838245)n19:0.09111478157)n17:0.05330463273)n11:0.1119816926,((Hydractinia_symbiolongicarpus@4467993:0.1762116314,Podocoryna_carnea@4558445:0.1762116314)n21:0.1465443972,(((((Physalia_physalis@354505:0.1100823795,((Rhizophysa_filiformis@2917494:0.06620685394,(Rhizophysa_filiformis@2917496:5.215359864e-06,Rhizophysa_filiformis@2917497:5.215359864e-06)n29:0.06620163858)n28:0.001930251825,Rhizophysa_filiformis@2917502:0.06813710577)n27:0.04194527374)n26:0.01885015941,(Rhizophysa_filiformis@2917490:0.1100823795,Physalia_physalis@341160:0.1100823795)n30:0.01885015941)n25:0.0125271477,Physalia_physalis@341167:0.1414596866)n24:0.01552200064,Physalia_physalis@341161:0.1569816873)n23:0.04732289445,((((((Bargmannia_amoena@3437627:0.0002363294765,Bargmannia_amoena@4733128:0.0002363294765)n36:0.01994703163,Bargmannia_elongata@1297293:0.0201833611)n35:0.02290083414,Bargmannia_lata@3624884:0.04308419524)n34:0.03313965209,Rudjakovia_sp@3935413:0.07622384733)n33:0.08516768787,((((Thermopalia_sp@3495232:0.002077862513,(Stephalia_dilata@2744932:0.0001623420202,Stephalia_dilata@2744912:0.0001623420202)n41:0.001915520493)n40:2.092588347e-06,(Thermopalia_sp@3495231:0.002077862513,(Stephalia_dilata@2744930:0.001475392445,Stephalia_dilata@2744922:0.001475392445)n43:0.0006024700683)n42:2.092588347e-06)n39:0.1199283522,((((((((Agalma_elegans@618191:0.02154467931,Athorybia_rosacea@5037921:0.02154467931)n51:0.04431934546,(Halistemma_rubrum@3683709:0.05940868441,(Nanomia_bijuga@931356:0.01299381433,Nanomia_bijuga@931348:0.01299381433)n53:0.04641487007)n52:0.006455340369)n50:0.01813130568,(((Lychnagalma_utricularia@1968675:0.053657509,Physophora_gilmeri@3519462:0.053657509)n56:0.006759207573,((Physophora_gilmeri@3519463:0.01359387447,Physophora_gilmeri@3519464:0.01359387447)n58:0.04006363452,Lychnagalma_utricularia@1968674:0.053657509)n57:0.006759207573)n55:0.01517700198,(Lychnagalma_utricularia@1968673:0.053657509,(Physophora_gilmeri@3546073:0.03658010816,(Physophora_gilmeri@3547657:0.0187266443,Physophora_gilmeri@3547658:0.0187266443)n61:0.01785346386)n60:0.01707740084)n59:0.02193620956)n54:0.008401611903)n49:0.009314092894,(Cordagalma_sp@1080058:0.08352813879,(Forskalia_asymmetrica@1096811:0.03890624462,Forskalia_asymmetrica@1096810:0.03890624462)n63:0.04462189417)n62:0.009781284557)n48:0.008582974053,((Frillagalma_vityazi@1649278:0.06322892296,Resomia_ornicephala@3015921:0.06322892296)n65:0.02119301319,((Frillagalma_vityazi@1555680:0.02632089584,Frillagalma_vityazi@1555678:0.02632089584)n67:0.03690802713,Resomia_ornicephala@3015924:0.06322892296)n66:0.02119301319)n64:0.01747046125)n47:0.00755288422,Marrus_claudanielis@2489355:0.1094452816)n46:0.00119939563,Erenna_richardi@1253292:0.1106446773)n45:0.0014552449,(Erenna_richardi@1253297:0.08138780417,(((Marrus_claudanielis@2489351:0.0401578877,Physonect_sp@2395149:0.0401578877)n71:0.02452063615,((Marrus_claudanielis@2489350:0.001085181525,Marrus_claudanielis@2489357:0.001085181525)n73:0.03907270618,(Physonect_sp@2374821:0.03095433852,Physonect_sp@2395147:0.03095433852)n74:0.009203549184)n72:0.02452063615)n70:0.009674959599,Physonect_sp@2362035:0.07435348345)n69:0.007034320723)n68:0.03071211798)n44:0.009908385145)n38:0.02618992096,(Prayidae_D27SS7@2636542:0.1076497236,(((Prayidae_D27D2@3073007:0.002784255913,Prayidae_D27D2@3073009:0.002784255913)n78:0.04767306667,(Lilyopsis_fluoracantha@2290523:0.04364678997,(Hippopodius_hippopus@1750132:0.04084933053,Hippopodius_hippopus@1750139:0.04084933053)n80:0.002797459434)n79:0.006810532613)n77:0.0372719055,(((Hippopodius_hippopus@1750135:0.06631670472,((Chelophyes_appendiculata@744769:0.03440160708,(Abylopsis_tetragona@408204:0.0221180839,(Diphyes_dispar@4196473:0.0130666425,Diphyes_dispar@4097019:0.0130666425)n87:0.009051441396)n86:0.01228352318)n85:0.003103613966,((Diphyes_dispar@4196470:0.02860820513,Diphyes_dispar@4174192:0.02860820513)n89:0.005793401955,Chelophyes_appendiculata@744760:0.03440160708)n88:0.003103613966)n84:0.02881148367)n83:0.004468998132,((Chuniphyes_multidentata@3780005:0.01644923967,Chuniphyes_multidentata@4372706:0.01644923967)n91:0.0223464155,(Kephyes_ovata@2059942:0.01698759549,(Kephyes_ovata@2059944:0.01015205594,Kephyes_ovata@2059943:0.01015205594)n93:0.00683553955)n92:0.02180805968)n90:0.03199004768)n82:0.01244930339,(Prayidae_D27D2@3073011:0.04404076185,Prayidae_D27D2@3073006:0.04404076185)n94:0.03919424438)n81:0.004494221841)n76:0.01992049557)n75:0.04054850461)n37:0.01319330695)n32:0.0192035034,(Apolemia_lanosa@3366110:0.04728686263,(Apolemia_sp@3300872:0.0368966432,((Apolemia_rubriversa@246842:0.008975750371,Apolemia_sp@3308924:0.008975750371)n98:0.005396543464,(Apolemia_rubriversa@246837:0.00901528442,Apolemia_sp@3300790:0.00901528442)n99:0.005357009415)n97:0.02252434937)n96:0.01039021943)n95:0.133308176)n31:0.02370954311)n22:0.1184514469)n20:0.02970346079)n10:0.0128451901)n9:0.01252339067)n6:0.1725360215)n4:0.336359652)n3:0.1132762564)n0;
```
