## Supplementary material for "Evolution of gene expression across species and specialized zooids in Siphonophora": Gene trees: 6e7419b964c6883cdf926ceff3ca3c35.txt

```
(Nematostella_vectensis@46186:1,(Aiptasia_pallida@3978321:0.8867237436,((Alatina_alata@4886609:0.5138859546,(((Clytia_hemisphaerica@127188:0.3427414445,(Hydractinia_symbiolongicarpus@4436525:0.1762116314,Podocoryna_carnea@4526534:0.1762116314)n7:0.1665298131)n6:0.0350866257,(Lilyopsis_fluoracantha@2239766:0.2043045817,(((((((((((Agalma_elegans@599649:0.02154467931,Athorybia_rosacea@5105149:0.02154467931)n19:0.03192796439,(Halistemma_rubrum@3744405:0.04864913494,Halistemma_rubrum@3702680:0.04864913494)n20:0.004823508762)n18:0.01239138108,Nanomia_bijuga@975679:0.06586402478)n17:0.01813130568,Physophora_gilmeri@3572605:0.08399533045)n16:0.04150245506,(((Bargmannia_amoena@4774288:0.0201833611,Bargmannia_elongata@1482982:0.0201833611)n23:0.02290083414,Bargmannia_lata@3576940:0.04308419524)n22:0.03313965209,Rudjakovia_sp@3946282:0.07622384733)n21:0.04927393818)n15:0.01393959058,((Frillagalma_vityazi@1640895:0.06322892296,Resomia_ornicephala@3013587:0.06322892296)n25:0.05877938433,Marrus_claudanielis@2508070:0.1220083073)n24:0.0174290688)n14:0.002722524295,Erenna_richardi@1190095:0.1421599004)n13:0.01923163482,(Hippopodius_hippopus@1877651:0.1076497236,(Kephyes_ovata@2114085:0.0657990937,Prayidae_D27D2@3092112:0.0657990937)n27:0.04185062994)n26:0.05374181156)n12:0.0192035034,(Apolemia_lanosa@3361863:0.04728686263,(Apolemia_rubriversa@216665:2.802424649e-06,Apolemia_sp@3250067:2.802424649e-06)n29:0.0472840602)n28:0.133308176)n11:0.006152084833,(Physalia_physalis@340031:0.1100823795,Rhizophysa_filiformis@2849604:0.1100823795)n30:0.07666474393)n10:0.01319756409,(Chelophyes_appendiculata@743740:0.03440160708,(Abylopsis_tetragona@481309:0.0221180839,Diphyes_dispar@4074157:0.0221180839)n32:0.01228352318)n31:0.1655430804)n9:0.004359894186)n8:0.1735234885)n5:0.1076101388,Podocoryna_carnea@4566539:0.4854382089)n4:0.02844774565)n3:0.03647813704,Hydra_vulgaris@9373:0.5503640916)n2:0.336359652)n1:0.1132762564)n0;
```
