## Supplementary material for "Evolution of gene expression across species and specialized zooids in Siphonophora": Gene trees: 6e85294ad6cefb4b8082b3ad068c400b.txt

```
(Nematostella_vectensis@41339:1,((Aiptasia_pallida@4059227:0.6563906586,Aiptasia_pallida@4059231:0.6563906586)n2:0.230333085,(Alatina_alata@4896314:0.5503640916,(Clytia_hemisphaerica@67875:0.3778280702,(Podocoryna_carnea@4599847:0.3762160039,(((Ectopleura_larynx@4683706:0.2750575845,(Hydractinia_symbiolongicarpus@4442065:0.1762116314,Podocoryna_carnea@4501249:0.1762116314)n9:0.09884595314)n8:0.05336806859,Hydra_vulgaris@31334:0.3284256531)n7:0.02745446209,(((Apolemia_lanosa@3385476:0.04728686263,(Apolemia_rubriversa@283372:0.03871596957,Apolemia_sp@3295601:0.03871596957)n13:0.008570893054)n12:0.1450318911,Physalia_physalis@376277:0.1923187538)n11:0.01198582795,((((Bargmannia_amoena@4762042:0.0201833611,Bargmannia_elongata@1349349:0.0201833611)n17:0.02290083414,Bargmannia_lata@3613268:0.04308419524)n16:0.03313965209,Rudjakovia_sp@3882631:0.07622384733)n15:0.08516768787,(((((((Agalma_elegans@612099:0.02154467931,Athorybia_rosacea@5076928:0.02154467931)n24:0.04431934546,(Halistemma_rubrum@3697521:0.05907297927,Nanomia_bijuga@815233:0.05907297927)n25:0.006791045509)n23:0.01813130568,(Lychnagalma_utricularia@2001487:0.053657509,Physophora_gilmeri@3559590:0.053657509)n26:0.03033782146)n22:0.009314092894,Forskalia_asymmetrica@1139445:0.09330942335)n21:0.008582974053,(Cordagalma_sp@1072514:0.08517804956,(Frillagalma_vityazi@1726103:0.06322892296,Resomia_ornicephala@2957244:0.06322892296)n28:0.02194912659)n27:0.01671434784)n20:0.02011590989,((Erenna_richardi@1217223:0.0590472463,(Marrus_claudanielis@2466976:0.0401578877,Physonect_sp@2396065:0.0401578877)n31:0.0188893586)n30:0.02234055787,(Stephalia_dilata@2728230:0.002077862513,Thermopalia_sp@3488802:0.002077862513)n32:0.07930994166)n29:0.04062050313)n19:0.02618992096,(((Hippopodius_hippopus@1894707:0.07060360877,Prayidae_D27SS7@2545218:0.07060360877)n35:0.0180272855,Prayidae_D27D2@3115166:0.08863089427)n34:0.01901882937,((Chuniphyes_multidentata@3756264:0.03879565517,(Kephyes_ovata@2071414:0.03666574605,Kephyes_ovata@2071425:0.03666574605)n38:0.002129909125)n37:0.06160250208,(Lilyopsis_fluoracantha@2243482:0.09052916767,(Chelophyes_appendiculata@754134:0.03440160708,(Abylopsis_tetragona@408567:0.0221180839,Diphyes_dispar@4088716:0.0221180839)n41:0.01228352318)n40:0.05612756059)n39:0.009868989578)n36:0.007251566396)n33:0.04054850461)n18:0.01319330695)n14:0.0429130465)n10:0.1515755335)n6:0.02033588869)n5:0.001612066255)n4:0.1725360215)n3:0.336359652)n1:0.1132762564)n0;
```
