## Supplementary material for "Evolution of gene expression across species and specialized zooids in Siphonophora": Gene trees: 6ea945f0eec23b927558aabad72d7b44.txt

```
((Nematostella_vectensis@54292:0.8754264064,Nematostella_vectensis@57534:0.8754264064)n1:0.1245735936,(Aiptasia_pallida@4033768:0.8867237436,(Alatina_alata@4950082:0.5503640916,((Hydractinia_symbiolongicarpus@4483278:0.1762116314,Podocoryna_carnea@4499933:0.1762116314)n5:0.2016164388,(Clytia_hemisphaerica@68448:0.3697097974,((Ectopleura_larynx@4644946:0.2520712642,Hydra_vulgaris@4954:0.2520712642)n8:0.1038088511,((Physalia_physalis@348080:0.1100823795,Rhizophysa_filiformis@2920005:0.1100823795)n10:0.0942222022,((Apolemia_lanosa@3375630:0.03524785198,Apolemia_rubriversa@304155:0.03524785198)n12:0.1453471866,(((Bargmannia_amoena@4720586:0.0201833611,Bargmannia_elongata@1321914:0.0201833611)n15:0.05604048623,Rudjakovia_sp@3934986:0.07622384733)n14:0.08516768787,(((((((((Agalma_elegans@613071:0.02154467931,Athorybia_rosacea@5015926:0.02154467931)n24:0.04431934546,(Halistemma_rubrum@3698767:0.0563674229,Nanomia_bijuga@825361:0.0563674229)n25:0.009496601871)n23:0.02362764951,Forskalia_asymmetrica@1119171:0.08949167429)n22:0.00381774906,(Cordagalma_sp@1047077:0.07980237983,(Lychnagalma_utricularia@1927655:0.053657509,Physophora_gilmeri@3564502:0.053657509)n27:0.02614487083)n26:0.01350704352)n21:0.008582974053,(Frillagalma_vityazi@1672889:0.06322892296,Resomia_ornicephala@3050284:0.06322892296)n28:0.03866347444)n20:0.009163374685,Erenna_richardi@1220771:0.1110557721)n19:0.007787460968,(Stephalia_dilata@2778051:0.002077862513,Thermopalia_sp@3488542:0.002077862513)n29:0.1167653705)n18:0.003165074242,(Marrus_claudanielis@2463876:0.0401578877,Physonect_sp@2373539:0.0401578877)n30:0.0818504196)n17:0.02618992096,((Hippopodius_hippopus@1832480:0.08863089427,Prayidae_D27SS7@2545306:0.08863089427)n32:0.01901882937,(Prayidae_D27D2@3190427:0.09576650458,((Chuniphyes_multidentata@3794788:0.03879565517,Kephyes_ovata@2191924:0.03879565517)n35:0.04811503762,(Chelophyes_appendiculata@722650:0.03440160708,(Abylopsis_tetragona@487862:0.0221180839,Diphyes_dispar@4238029:0.0221180839)n37:0.01228352318)n36:0.05250908571)n34:0.008855811791)n33:0.01188321906)n31:0.04054850461)n16:0.01319330695)n13:0.0192035034)n11:0.02370954311)n9:0.1515755335)n7:0.01382968213)n6:0.008118272813)n4:0.1725360215)n3:0.336359652)n2:0.1132762564)n0;
```
