## Supplementary material for "Evolution of gene expression across species and specialized zooids in Siphonophora": Gene trees: 6ebc96014a579081fcc5db62baddb0cd.txt

```
(Clytia_hemisphaerica@127975:0.3778280702,((Hydra_vulgaris@23219:0.2837120136,(Hydractinia_symbiolongicarpus@4414530:0.1762116314,Podocoryna_carnea@4489186:0.1762116314)n3:0.1075003822)n2:0.07216810159,((Physalia_physalis@341963:0.1100823795,Rhizophysa_filiformis@2833178:0.1100823795)n5:0.0942222022,(Apolemia_rubriversa@286766:0.1805950386,((((((Bargmannia_elongata@1466411:0.07622384733,Rudjakovia_sp@3862445:0.07622384733)n12:0.06669216885,Marrus_claudanielis@2522072:0.1429160162)n11:0.008052103497,(((Diphyes_dispar@4214093:0.08691069279,Kephyes_ovata@2063400:0.08691069279)n15:0.02073903085,((Hippopodius_hippopus@1831173:0.07620436314,Prayidae_D27SS7@2646977:0.07620436314)n17:0.01242653113,Prayidae_D27D2@3230255:0.08863089427)n16:0.01901882937)n14:0.04054850461,(Stephalia_dilata@2755279:0.002077862513,Thermopalia_sp@3482282:0.002077862513)n18:0.1461203657)n13:0.002769891422)n10:0.003214899146,Erenna_richardi@1225642:0.1541830188)n9:0.005549890627,(Forskalia_asymmetrica@1176043:0.1018923974,Resomia_ornicephala@2969639:0.1018923974)n19:0.05784051205)n8:0.001658625757,(Cordagalma_sp@1037605:0.09330942335,(Lychnagalma_utricularia@1955324:0.08399533045,(Nanomia_bijuga@951291:0.06586402478,(Halistemma_rubrum@3666322:0.0534726437,(Agalma_elegans@648502:0.02154467931,Athorybia_rosacea@5107571:0.02154467931)n24:0.03192796439)n23:0.01239138108)n22:0.01813130568)n21:0.009314092894)n20:0.06808211186)n7:0.0192035034)n6:0.02370954311)n4:0.1515755335)n1:0.02194795495)n0;
```
