## Supplementary material for "Evolution of gene expression across species and specialized zooids in Siphonophora": Gene trees: 6ec0bcef2dc4f5f11a4b99e61552eafb.txt

```
((Nematostella_vectensis@60088:0.00866820449,Nematostella_vectensis@60089:0.00866820449)n1:0.9913317955,(Alatina_alata@4903145:0.5503640916,((Hydra_vulgaris@939:0.3385231224,(((Clytia_hemisphaerica@114424:8.639124074e-07,Clytia_hemisphaerica@114425:8.639124074e-07)n7:0.2292821025,Ectopleura_larynx@4632875:0.2292829665)n6:0.09620586278,(Ectopleura_larynx@4632873:0.1711855099,Ectopleura_larynx@4632878:0.1711855099)n8:0.1543033194)n5:0.01303429315)n4:0.03930494777,(Podocoryna_carnea@4565138:0.374816785,((Rhizophysa_filiformis@2915475:0.2043045817,(((((((Bargmannia_amoena@4729452:1.648193288e-06,Bargmannia_amoena@3455673:1.648193288e-06)n18:0.03961776551,(Bargmannia_elongata@1370849:0.03170375531,Rudjakovia_sp@3963806:0.03170375531)n19:0.007915658397)n17:0.03660443363,Bargmannia_lata@3622826:0.07622384733)n16:0.009034003067,((Bargmannia_lata@3632440:0.02237044437,Rudjakovia_sp@3879950:0.02237044437)n21:0.05385340296,Bargmannia_amoena@4786662:0.07622384733)n20:0.009034003067)n15:0.01035649285,(Bargmannia_lata@3598021:0.04308419524,Bargmannia_elongata@1370854:0.04308419524)n22:0.052530148)n14:0.06577719196,((((Hippopodius_hippopus@1847210:0.07908292684,Prayidae_D27D2@3217278:0.07908292684)n26:0.009547967431,Prayidae_D27SS7@2630317:0.08863089427)n25:0.01901882937,(((Chuniphyes_multidentata@4375620:6.616905334e-07,Chuniphyes_multidentata@3755708:6.616905334e-07)n29:0.03879499348,Kephyes_ovata@2061019:0.03879565517)n28:0.06160250208,(Lilyopsis_fluoracantha@2220778:0.09669868997,(Chelophyes_appendiculata@670469:0.04006005809,((Chelophyes_appendiculata@670470:0.03440160708,(Abylopsis_tetragona@438152:0.0221180839,Diphyes_dispar@4138630:0.0221180839)n34:0.01228352318)n33:0.001007260925,(Chelophyes_appendiculata@670468:0.03440160708,Abylopsis_tetragona@438151:0.03440160708)n35:0.001007260925)n32:0.004651190079)n31:0.05663863188)n30:0.003699467276)n27:0.007251566396)n24:0.04054850461,((Erenna_richardi@1244745:0.1131227989,((((((((Agalma_elegans@540011:0.02154467931,Athorybia_rosacea@5072688:0.02154467931)n45:0.04000899004,Nanomia_bijuga@928394:0.06155366935)n44:0.004310355424,Halistemma_rubrum@3655690:0.06586402478)n43:0.004195979511,(Nanomia_bijuga@928398:0.06586402478,(Halistemma_rubrum@3671127:0.001132358303,Halistemma_rubrum@3671126:0.001132358303)n47:0.06473166647)n46:0.004195979511)n42:0.01393532617,((Lychnagalma_utricularia@1954076:6.643179005e-07,Lychnagalma_utricularia@1954075:6.643179005e-07)n49:0.05365684468,Physophora_gilmeri@3549506:0.053657509)n48:0.03033782146)n41:0.011630678,((Cordagalma_sp@1019172:0.06804324987,Resomia_ornicephala@2982963:0.06804324987)n51:0.00755935251,Frillagalma_vityazi@1668162:0.07560260238)n50:0.02002340607)n40:0.006266388951,(Forskalia_asymmetrica@1181578:0.09217464032,(Frillagalma_vityazi@1668163:0.06322892296,Resomia_ornicephala@2982961:0.06322892296)n53:0.02894571735)n52:0.009717757083)n39:0.006140750186,Resomia_ornicephala@3005150:0.1080331476)n38:0.005089651295)n37:0.008885508413,Marrus_claudanielis@2522148:0.1220083073)n36:0.02618992096)n23:0.01319330695)n13:0.0192035034,((Apolemia_rubriversa@215163:0.004324329079,Apolemia_rubriversa@215169:0.004324329079)n55:0.0309235229,(Apolemia_lanosa@3347469:0.0349530751,(Apolemia_lanosa@3324600:0.03315959107,Apolemia_lanosa@3324598:0.03315959107)n57:0.001793484026)n56:0.0002947768821)n54:0.1453471866)n12:0.02370954311)n11:0.1184514469,(Hydractinia_symbiolongicarpus@4469139:0.1762116314,(Podocoryna_carnea@4528458:0.1730606842,Podocoryna_carnea@4494952:0.1730606842)n59:0.003150947197)n58:0.1465443972)n10:0.05206075644)n9:0.003011285122)n3:0.1725360215)n2:0.4496359084)n0;
```
