## Supplementary material for "Evolution of gene expression across species and specialized zooids in Siphonophora": Gene trees: 6eceb7d122c3db7474804a299858250a.txt

```
(Nematostella_vectensis@54628:1,(Aiptasia_pallida@4069525:0.8867237436,(Alatina_alata@5004642:0.5503640916,((Ectopleura_larynx@4618951:0.2520712642,Hydra_vulgaris@3997:0.2520712642)n4:0.125756806,((Clytia_hemisphaerica@93332:0.2640688479,(Hydractinia_symbiolongicarpus@4467943:0.1762116314,Podocoryna_carnea@4595364:0.1762116314)n7:0.08785721649)n6:0.06211752013,((((Apolemia_lanosa@3360425:0.03524785198,Apolemia_rubriversa@260593:0.03524785198)n11:0.01203901065,(Apolemia_sp@3256309:0.03023077645,Apolemia_sp@3308461:0.03023077645)n12:0.01705608618)n10:0.08081576634,(Physalia_physalis@339404:0.1100823795,(Rhizophysa_filiformis@2873220:0.1048854181,Rhizophysa_filiformis@2873222:0.1048854181)n14:0.005196961362)n13:0.01802024946)n9:0.07620195274,((((Bargmannia_amoena@4754729:0.0201833611,Bargmannia_elongata@1490596:0.0201833611)n18:0.02290083414,Bargmannia_lata@3616223:0.04308419524)n17:0.03313965209,Rudjakovia_sp@3872666:0.07622384733)n16:0.08516768787,((Erenna_richardi@1231724:0.08138780417,((Marrus_claudanielis@2496406:0.0401578877,Physonect_sp@2388889:0.0401578877)n22:0.03267309088,(Stephalia_dilata@2803636:0.002077862513,Thermopalia_sp@3518867:0.002077862513)n23:0.07075311607)n21:0.008556825586)n20:0.06681042408,(((((Lychnagalma_utricularia@1915427:0.053657509,Physophora_gilmeri@3522065:0.053657509)n28:0.03033782146,((Agalma_elegans@646754:0.02154467931,Athorybia_rosacea@5076866:0.02154467931)n30:0.04431934546,(Halistemma_rubrum@3663371:0.05518275097,(Nanomia_bijuga@887546:0.05116735656,Nanomia_bijuga@887543:0.05116735656)n32:0.004015394409)n31:0.01068127381)n29:0.01813130568)n27:0.009314092894,Forskalia_asymmetrica@1175456:0.09330942335)n26:0.008582974053,(Frillagalma_vityazi@1528054:0.06322892296,Resomia_ornicephala@3043665:0.06322892296)n33:0.03866347444)n25:0.04405661174,((((Hippopodius_hippopus@1839172:0.08863089427,(Prayidae_D27D2@3096390:0.01335083774,Prayidae_D27D2@3096389:0.01335083774)n38:0.07528005653)n37:0.01901882937,(Prayidae_D27SS7@2621405:0.1067526013,(((Abylopsis_tetragona@492756:0.0221180839,Diphyes_dispar@4144678:0.0221180839)n42:0.06479260889,Kephyes_ovata@2158286:0.08691069279)n41:0.01945775754,(((Abylopsis_tetragona@430032:0.0221180839,Diphyes_dispar@4148966:0.0221180839)n45:0.01228352318,Chelophyes_appendiculata@740969:0.03440160708)n44:0.05250908571,(Chuniphyes_multidentata@3815218:0.03879565517,Kephyes_ovata@2205383:0.03879565517)n46:0.04811503762)n43:0.01945775754)n40:0.0003841509211)n39:0.0008971223919)n36:0.01549255966,Hippopodius_hippopus@1839175:0.1231422833)n35:0.01656701312,(((Hippopodius_hippopus@1890611:0.06814383543,Prayidae_D27D2@3157472:0.06814383543)n49:0.02048705884,Prayidae_D27SS7@2621400:0.08863089427)n48:0.01901882937,((Lilyopsis_fluoracantha@2236585:0.06712026347,Lilyopsis_fluoracantha@2236577:0.06712026347)n51:0.03327789378,((Chuniphyes_multidentata@4348548:0.03879565517,Kephyes_ovata@2158019:0.03879565517)n53:0.04811503762,(Chelophyes_appendiculata@682017:0.03440160708,(Abylopsis_tetragona@435726:0.0221180839,Diphyes_dispar@4274008:0.0221180839)n55:0.01228352318)n54:0.05250908571)n52:0.01348746446)n50:0.007251566396)n47:0.03205957277)n34:0.006239712729)n24:0.002249219111)n19:0.01319330695)n15:0.0429130465)n8:0.1218817863)n5:0.05164170215)n3:0.1725360215)n2:0.336359652)n1:0.1132762564)n0;
```
