## Supplementary material for "Evolution of gene expression across species and specialized zooids in Siphonophora": Gene trees: 6f3b3704d24860f91c6d6e1aa209526d.txt

```
(Nematostella_vectensis@41266:1,(Aiptasia_pallida@4002122:0.8867237436,(Alatina_alata@4869655:0.5503640916,((Ectopleura_larynx@4627573:0.2520712642,Hydra_vulgaris@22012:0.2520712642)n4:0.125756806,(Podocoryna_carnea@4555199:0.3742057777,((Clytia_hemisphaerica@68737:0.2749944625,(Hydractinia_symbiolongicarpus@4412703:0.1762116314,Podocoryna_carnea@4492032:0.1762116314)n8:0.09878283112)n7:0.02684862446,(Physalia_physalis@315922:0.2758840671,(((Apolemia_sp@3251083:0.04728686263,(Apolemia_rubriversa@273616:0.03524785198,(Apolemia_lanosa@3344763:0.03497598932,(Apolemia_lanosa@3353635:0.03168231139,Apolemia_lanosa@3343311:0.03168231139)n15:0.003293677934)n14:0.0002718626554)n13:0.01203901065)n12:0.133308176,(((((((Lychnagalma_utricularia@1946953:0.053657509,Physophora_gilmeri@3554292:0.053657509)n22:0.03033782146,(((Agalma_elegans@581359:0.02154467931,Athorybia_rosacea@5043174:0.02154467931)n25:0.03192796439,Halistemma_rubrum@3691518:0.0534726437)n24:0.01239138108,(Nanomia_bijuga@786324:0.06032589592,Nanomia_bijuga@786333:0.06032589592)n26:0.005538128855)n23:0.01813130568)n21:0.009314092894,(Cordagalma_sp@989537:0.08352813879,(Forskalia_asymmetrica@1143679:0.003322639316,Forskalia_asymmetrica@1143680:0.003322639316)n28:0.08020549948)n27:0.009781284557)n20:0.008582974053,(Frillagalma_vityazi@1660910:0.09584853935,(Frillagalma_vityazi@1660913:0.06322892296,((Resomia_ornicephala@2991333:0.01680420443,Resomia_ornicephala@2991331:0.01680420443)n32:0.03415583909,Resomia_ornicephala@2991334:0.05096004352)n31:0.01226887944)n30:0.03261961638)n29:0.006043858056)n19:0.02011590989,((((Stephalia_dilata@2704145:0.002075605989,Stephalia_dilata@2704162:0.002075605989)n36:2.256523765e-06,Thermopalia_sp@3507838:0.002077862513)n35:7.776805499e-07,(Stephalia_dilata@2704151:0.002077862513,Thermopalia_sp@3474206:0.002077862513)n37:7.776805499e-07)n34:0.07930916398,(Erenna_richardi@1218774:0.05369108508,((Marrus_claudanielis@2462497:0.0401578877,Physonect_sp@2410259:0.0401578877)n40:0.01068886441,(Marrus_claudanielis@2462496:0.0401578877,Physonect_sp@2410261:0.0401578877)n41:0.01068886441)n39:0.002844332973)n38:0.02769671909)n33:0.04062050313)n18:0.02618992096,((Prayidae_D27D2@3171394:0.06792302538,(Prayidae_D27SS7@2575882:0.01805035474,Prayidae_D27SS7@2575889:0.01805035474)n44:0.04987267064)n43:0.03972669827,((Hippopodius_hippopus@1846813:0.08863089427,Prayidae_D27D2@3171398:0.08863089427)n46:0.01581524117,((Prayidae_D27SS7@2575887:0.09526770188,Prayidae_D27SS7@2606810:0.09526770188)n48:0.007686847822,((Lilyopsis_fluoracantha@2344467:0.07317278468,((Lilyopsis_fluoracantha@2331871:0.06061344202,Lilyopsis_fluoracantha@2331870:0.06061344202)n52:4.46027189e-07,Lilyopsis_fluoracantha@2331875:0.06061388804)n51:0.01255889664)n50:0.02722537256,(((Chuniphyes_multidentata@3764683:9.857417711e-07,Chuniphyes_multidentata@4345865:9.857417711e-07)n55:0.03879466943,Kephyes_ovata@2049352:0.03879565517)n54:0.04811503762,((Chelophyes_appendiculata@653131:0.01364859318,Chelophyes_appendiculata@653129:0.01364859318)n57:0.0207530139,(Abylopsis_tetragona@467736:0.0221180839,Diphyes_dispar@4267894:0.0221180839)n58:0.01228352318)n56:0.05250908571)n53:0.01348746446)n49:0.002556392453)n47:0.001491585746)n45:0.003203588197)n42:0.04054850461)n17:0.01319330695,(Rudjakovia_sp@3903008:0.07622384733,(Bargmannia_elongata@1424005:0.0698169855,Bargmannia_elongata@1424004:0.0698169855)n60:0.006406861838)n59:0.08516768787)n16:0.0192035034)n11:0.02370954311,((Physalia_physalis@378238:0.1100823795,Rhizophysa_filiformis@2826220:0.1100823795)n62:0.0884767594,(Physalia_physalis@361275:0.1100823795,(Rhizophysa_filiformis@2826217:0.0984836266,Rhizophysa_filiformis@2826213:0.0984836266)n64:0.0115987529)n63:0.0884767594)n61:0.005745442799)n10:0.07157948539)n9:0.02595901988)n6:0.07236269077)n5:0.003622292425)n3:0.1725360215)n2:0.336359652)n1:0.1132762564)n0;
```
