## Supplementary material for "Evolution of gene expression across species and specialized zooids in Siphonophora": Gene trees: 6f4a2a9e87440c560b420eee70944992.txt

```
(Nematostella_vectensis@45038:1,(Aiptasia_pallida@4018449:0.8867237436,(Alatina_alata@4927428:0.5503640916,(((Clytia_hemisphaerica@95770:0.3233007819,(Ectopleura_larynx@4696248:0.2520712642,Hydra_vulgaris@788:0.2520712642)n6:0.07122951773)n5:0.0284983809,((((Apolemia_lanosa@3312736:0.03524785198,Apolemia_rubriversa@228434:0.03524785198)n10:0.01203901065,Apolemia_sp@3290404:0.04728686263)n9:0.1515119818,(Physalia_physalis@367566:0.1936215498,(Physalia_physalis@347189:0.1100823795,Rhizophysa_filiformis@2913737:0.1100823795)n12:0.08353917025)n11:0.005177294701)n8:0.005505737251,((((Bargmannia_amoena@3440310:0.0201833611,Bargmannia_elongata@1423648:0.0201833611)n16:0.02290083414,Bargmannia_lata@3586315:0.04308419524)n15:0.03313965209,Rudjakovia_sp@3870393:0.07622384733)n14:0.08516768787,(((((((((Abylopsis_tetragona@470528:0.02170918071,Chelophyes_appendiculata@711864:0.02170918071)n25:0.01269242637,Diphyes_dispar@4082958:0.03440160708)n24:0.05250908571,(Chuniphyes_multidentata@3780171:0.03879565517,Kephyes_ovata@2185355:0.03879565517)n26:0.04811503762)n23:0.01355727213,Prayidae_D27SS7@2592370:0.1004679649)n22:0.007181758724,(Hippopodius_hippopus@1745532:0.08863089427,Prayidae_D27D2@3136086:0.08863089427)n27:0.01901882937)n21:0.03058071835,(((Agalma_elegans@549203:0.02154467931,Athorybia_rosacea@5050120:0.02154467931)n30:0.07176474404,((Cordagalma_sp@1054758:0.0735709648,(Lychnagalma_utricularia@1931702:0.053657509,Physophora_gilmeri@3558599:0.053657509)n33:0.01991345581)n32:0.01646028364,(Forskalia_asymmetrica@1139222:0.08086483218,(Halistemma_rubrum@3660514:0.06586402478,Nanomia_bijuga@963815:0.06586402478)n35:0.0150008074)n34:0.00916641627)n31:0.003278174901)n29:0.008582974053,(Frillagalma_vityazi@1504584:0.06322892296,Resomia_ornicephala@3004028:0.06322892296)n36:0.03866347444)n28:0.0363380446)n20:0.006148662467,Erenna_richardi@1206648:0.1443791045)n19:0.00381912379,((Marrus_claudanielis@2539249:0.0401578877,Physonect_sp@2405133:0.0401578877)n38:0.03267309088,(Stephalia_dilata@2810820:0.002077862513,Thermopalia_sp@3485860:0.002077862513)n39:0.07075311607)n37:0.07536724967)n18:0.01275855336,(Marrus_claudanielis@2539248:0.1481982283,((Erenna_richardi@1206643:0.1442163233,((((((Agalma_elegans@631733:0.02154467931,Athorybia_rosacea@5012041:0.02154467931)n48:0.03192796439,Halistemma_rubrum@3692052:0.0534726437)n47:0.03446861718,(Cordagalma_sp@1078362:0.08057057156,(Lychnagalma_utricularia@1931697:0.053657509,Physophora_gilmeri@3537925:0.053657509)n50:0.02691306256)n49:0.007370689319)n46:0.005368162473,Forskalia_asymmetrica@1110597:0.09330942335)n45:0.008582974053,(Frillagalma_vityazi@1629149:0.06322892296,Resomia_ornicephala@3004026:0.06322892296)n51:0.03866347444)n44:0.03669512956,((Lilyopsis_fluoracantha@2260751:0.06016869767,Lilyopsis_fluoracantha@2221935:0.06016869767)n53:0.04748102598,(((Hippopodius_hippopus@1823187:0.05042291263,Prayidae_D27D2@3095854:0.05042291263)n56:0.03820798164,Prayidae_D27SS7@2583786:0.08863089427)n55:0.007214556246,((Chuniphyes_multidentata@4390639:0.03879565517,Kephyes_ovata@2085012:0.03879565517)n58:0.04811503762,(Chelophyes_appendiculata@767890:0.03440160708,(Abylopsis_tetragona@452640:0.0221180839,Diphyes_dispar@4125486:0.0221180839)n60:0.01228352318)n59:0.05250908571)n57:0.008934757728)n54:0.01180427313)n52:0.03093780331)n43:0.005628796305)n42:0.00151718283,(Physonect_sp@2405136:0.09361999583,(Physonect_sp@2405132:0.07283097858,(Stephalia_dilata@2810807:0.002077862513,Thermopalia_sp@3485859:0.002077862513)n63:0.07075311607)n62:0.02078901724)n61:0.05211351027)n41:0.002464722162)n40:0.01275855336)n17:0.0004347535954)n13:0.0429130465)n7:0.1474945811)n4:0.02602890738,(Podocoryna_carnea@4535542:0.3712583288,(Hydractinia_symbiolongicarpus@4420012:0.1762116314,Podocoryna_carnea@4597339:0.1762116314)n65:0.1950466974)n64:0.006569741395)n3:0.1725360215)n2:0.336359652)n1:0.1132762564)n0;
```
