## Supplementary material for "Evolution of gene expression across species and specialized zooids in Siphonophora": Gene trees: 6f6b0bbc296d1dae070c67893992c47f.txt

```
(Nematostella_vectensis@61530:1,(Aiptasia_pallida@4047482:0.8867237436,(Alatina_alata@4985255:0.5503640916,(((((((((Agalma_elegans@624620:0.02154467931,Athorybia_rosacea@5060450:0.02154467931)n11:0.03192796439,Halistemma_rubrum@3653955:0.0534726437)n10:0.01239138108,Nanomia_bijuga@883162:0.06586402478)n9:0.01813130568,(Lychnagalma_utricularia@1924164:0.053657509,Physophora_gilmeri@3530635:0.053657509)n12:0.03033782146)n8:0.009314092894,Cordagalma_sp@1080946:0.09330942335)n7:0.008582974053,(Forskalia_asymmetrica@1139387:0.0802164074,(Frillagalma_vityazi@1594565:0.06322892296,Resomia_ornicephala@3024780:0.06322892296)n14:0.01698748444)n13:0.02167599)n6:0.02011590989,(((Erenna_richardi@1264517:0.04940357549,(Marrus_claudanielis@2450272:0.046096665,Marrus_claudanielis@2450273:0.046096665)n18:0.003306910489)n17:0.006508983026,Physonect_sp@2362700:0.05591255851)n16:0.02547524566,(Stephalia_dilata@2777557:0.002077862513,Thermopalia_sp@3492375:0.002077862513)n19:0.07930994166)n15:0.04062050313)n5:0.02618992096,((((Chuniphyes_multidentata@4357317:0.03879565517,Kephyes_ovata@2150257:0.03879565517)n23:0.05350891636,(Prayidae_D27D2@3210589:0.06792302538,Prayidae_D27SS7@2558966:0.06792302538)n24:0.02438154616)n22:0.01534515211,(Hippopodius_hippopus@1891576:0.1042100993,(Lilyopsis_fluoracantha@2311249:0.1003981572,(Abylopsis_tetragona@466259:0.03440160708,(Diphyes_dispar@4191805:0.03180567055,(Chelophyes_appendiculata@762875:0.02925331444,Chelophyes_appendiculata@762877:0.02925331444)n29:0.00255235611)n28:0.002595936534)n27:0.06599655017)n26:0.003811942038)n25:0.003439624358)n21:0.006574216323,(Prayidae_D27D2@3210594:0.08863089427,Hippopodius_hippopus@1891581:0.08863089427)n30:0.02559304569)n20:0.03397428829)n4:0.2296298419,(Podocoryna_carnea@4553490:0.3759142726,(Clytia_hemisphaerica@72312:0.3566669586,(((((Apolemia_lanosa@3327288:0.03524785198,Apolemia_rubriversa@265444:0.03524785198)n37:0.01203901065,Apolemia_sp@3257817:0.04728686263)n36:0.133308176,((Bargmannia_amoena@3454323:0.0201833611,Bargmannia_elongata@1454949:0.0201833611)n39:0.05604048623,(Bargmannia_lata@3640323:0.06808548611,Rudjakovia_sp@3892118:0.06808548611)n40:0.008138361222)n38:0.1043711913)n35:0.02370954311,(Physalia_physalis@309618:0.1100823795,(Rhizophysa_filiformis@2840533:0.09927975486,Rhizophysa_filiformis@2840534:0.09927975486)n42:0.01080262464)n41:0.0942222022)n34:0.1515755335,((Ectopleura_larynx@4674735:0.2520712642,Hydra_vulgaris@17871:0.2520712642)n44:0.09360805734,((Hydractinia_symbiolongicarpus@4470999:0.1762116314,Podocoryna_carnea@4541797:0.1762116314)n46:0.1465443972,Physalia_physalis@338884:0.3227560286)n45:0.0229232929)n43:0.01020079372)n33:0.0007868434008)n32:0.01924731402)n31:0.001913797523)n3:0.1725360215)n2:0.336359652)n1:0.1132762564)n0;
```
