## Supplementary material for "Evolution of gene expression across species and specialized zooids in Siphonophora": Gene trees: 6f8c41552132a361c44a9692c9b5261e.txt

```
(Nematostella_vectensis@40779:1,(Aiptasia_pallida@4040540:0.8867237436,(Alatina_alata@4953582:0.5503640916,((Ectopleura_larynx@4623743:0.2520712642,Hydra_vulgaris@37151:0.2520712642)n4:0.125756806,((Podocoryna_carnea@4541651:0.2621770808,((Podocoryna_carnea@4560472:0.2382308722,Podocoryna_carnea@4489276:0.2382308722)n8:0.004449224767,Podocoryna_carnea@4586106:0.242680097)n7:0.01949698383)n6:0.1155413918,((Podocoryna_carnea@4541653:0.1945568612,Podocoryna_carnea@4598126:0.1945568612)n10:0.1816310826,(((Clytia_hemisphaerica@112394:1e-08,Clytia_hemisphaerica@112395:1e-08)n13:2.84620908e-06,Clytia_hemisphaerica@112393:2.85620908e-06)n12:0.3450190972,((Hydractinia_symbiolongicarpus@4412440:0.1762116314,Podocoryna_carnea@4608652:0.1762116314)n15:0.1465443972,(((Apolemia_lanosa@3325640:0.04728686263,(Apolemia_rubriversa@230268:0.03769616741,Apolemia_sp@3300453:0.03769616741)n19:0.009590695214)n18:0.133308176,((Rudjakovia_sp@3866071:0.07622384733,((((Bargmannia_amoena@3456221:5.545598177e-06,Bargmannia_amoena@4745248:5.545598177e-06)n25:0.02017781551,Bargmannia_elongata@1473212:0.0201833611)n24:0.02290083414,Bargmannia_lata@3612194:0.04308419524)n23:0.01490851948,(((Bargmannia_amoena@3408940:1.641957121e-05,Bargmannia_amoena@4722764:1.641957121e-05)n28:0.02016694153,Bargmannia_elongata@1473216:0.0201833611)n27:0.02290083414,Bargmannia_lata@3581129:0.04308419524)n26:0.01490851948)n22:0.01823113261)n21:0.08516768787,(((Cordagalma_sp@996307:0.09330942335,(Forskalia_asymmetrica@1165221:0.0932615075,(((((Agalma_elegans@573721:0.02154467931,Athorybia_rosacea@5041371:0.02154467931)n37:0.04062491909,Nanomia_bijuga@907633:0.0621695984)n36:0.003694426377,Halistemma_rubrum@3670564:0.06586402478)n35:0.01813130568,(Lychnagalma_utricularia@1973103:0.053657509,(Physophora_gilmeri@3524833:0.05266210749,(Physophora_gilmeri@3544887:0.04067810765,Physophora_gilmeri@3544885:0.04067810765)n40:0.01198399984)n39:0.000995401503)n38:0.03033782146)n34:0.008949433848,Forskalia_asymmetrica@1165220:0.0929447643)n33:0.0003167431955)n32:4.791585081e-05)n31:0.008582974053,(Frillagalma_vityazi@1663225:0.06322892296,Resomia_ornicephala@3006885:0.06322892296)n41:0.03866347444)n30:0.04630583085,(Stephalia_dilata@2808650:0.1479117018,((Physonect_sp@2354567:0.07283097858,Thermopalia_sp@3482977:0.07283097858)n44:0.07484383272,(((Erenna_richardi@1199997:0.04061148594,Marrus_claudanielis@2475222:0.04061148594)n47:0.04077631823,(Stephalia_dilata@2808643:0.002077862513,(Thermopalia_sp@3476684:2.148709282e-05,Thermopalia_sp@3515773:2.148709282e-05)n49:0.00205637542)n48:0.07930994166)n46:0.0644383113,((Marrus_claudanielis@2475221:0.0401578877,Physonect_sp@2354570:0.0401578877)n51:0.1053880867,((Stephalia_dilata@2808654:0.002077862513,Thermopalia_sp@3476685:0.002077862513)n53:0.1412549054,((Prayidae_D27SS7@2567426:0.1076497236,((Prayidae_D27D2@3132255:0.1003988013,(((Chuniphyes_multidentata@3757158:8.43890007e-06,Chuniphyes_multidentata@4349157:8.43890007e-06)n60:0.08298341774,(Kephyes_ovata@2044111:0.0755618926,Lilyopsis_fluoracantha@2233358:0.0755618926)n61:0.007429964046)n59:0.0174063006,((Diphyes_dispar@4280488:0.0221180839,(Abylopsis_tetragona@396958:0.02211767771,Abylopsis_tetragona@396961:0.02211767771)n64:4.061855741e-07)n63:0.01228352318,(Chelophyes_appendiculata@748007:0.02992807573,Chelophyes_appendiculata@748001:0.02992807573)n65:0.004473531348)n62:0.06599655017)n58:6.441021348e-07)n57:0.007250344028,(Lilyopsis_fluoracantha@2294193:0.106880197,(Hippopodius_hippopus@1766171:0.08863089427,Prayidae_D27D2@3132259:0.08863089427)n67:0.01824930275)n66:0.0007689483506)n56:5.782658139e-07)n55:0.003142113177,((Prayidae_D27SS7@2567425:0.08863089427,(Hippopodius_hippopus@1766172:0.0779972446,Prayidae_D27D2@3132263:0.0779972446)n70:0.01063364967)n69:0.01901882937,Lilyopsis_fluoracantha@2276483:0.1076497236)n68:0.003142113177)n54:0.0325409311)n52:0.002213206494)n50:0.0002801410563)n45:0.00184869584)n43:0.000236890476)n42:0.000286526473)n29:0.01319330695)n20:0.0192035034)n17:0.02370954311,((Physalia_physalis@331519:0.1100823795,((Rhizophysa_filiformis@2933015:0.02023958863,Rhizophysa_filiformis@2933014:0.02023958863)n74:0.07716892489,Rhizophysa_filiformis@2933010:0.09740851352)n73:0.01267386599)n72:0.08450896843,(Physalia_physalis@340564:0.1100823795,Rhizophysa_filiformis@2933016:0.1100823795)n75:0.08450896843)n71:0.009713233779)n16:0.1184514469)n14:0.02226592479)n11:0.03116599044)n9:0.001530528809)n5:0.0001095975256)n3:0.1725360215)n2:0.336359652)n1:0.1132762564)n0;
```
