## Supplementary material for "Evolution of gene expression across species and specialized zooids in Siphonophora": Gene trees: 6f8e4b93b7bd454753f04eaae9c58758.txt

```
(Nematostella_vectensis@54664:1,(Aiptasia_pallida@4067067:0.8867237436,((Alatina_alata@4831939:0.5503640916,((Ectopleura_larynx@4644888:0.2520712642,Hydra_vulgaris@16081:0.2520712642)n5:0.125756806,(Clytia_hemisphaerica@118332:0.3634910292,((Hydractinia_symbiolongicarpus@4480502:0.1762116314,Podocoryna_carnea@4539937:0.1762116314)n8:0.1465443972,((((((((((Agalma_elegans@617727:0.0534726437,Halistemma_rubrum@3669769:0.0534726437)n18:0.01239138108,Nanomia_bijuga@815815:0.06586402478)n17:0.01813130568,(Lychnagalma_utricularia@1913040:0.053657509,Physophora_gilmeri@3550557:0.053657509)n19:0.03033782146)n16:0.007875883537,(Forskalia_asymmetrica@1165796:0.08522974929,Forskalia_asymmetrica@1165795:0.08522974929)n20:0.006641464697)n15:0.001438209357,Cordagalma_sp@1006774:0.09330942335)n14:0.008582974053,(Frillagalma_vityazi@1662928:0.06322892296,(Resomia_ornicephala@3044134:0.04693078804,Resomia_ornicephala@3044135:0.04693078804)n22:0.01629813492)n21:0.03866347444)n13:0.02011590989,((Erenna_richardi@1234240:0.06619921761,(Marrus_claudanielis@2417198:0.0401578877,Physonect_sp@2353351:0.0401578877)n25:0.02604132991)n24:0.01518858656,(Stephalia_dilata@2720215:0.002077862513,Thermopalia_sp@3502155:0.002077862513)n26:0.07930994166)n23:0.04062050313)n12:0.02618992096,(Prayidae_D27D2@3123747:0.1076497236,(Hippopodius_hippopus@1774790:0.1062736379,(Prayidae_D27SS7@2634714:0.1031265347,(Lilyopsis_fluoracantha@2252431:0.1003981572,((Diphyes_dispar@4174578:0.03440160708,(Abylopsis_tetragona@488036:0.006751424519,Chelophyes_appendiculata@724664:0.006751424519)n33:0.02765018256)n32:0.05250908571,(Kephyes_ovata@2059402:0.03879565517,(Chuniphyes_multidentata@3750672:0.02289016192,Chuniphyes_multidentata@4333497:0.02289016192)n35:0.01590549325)n34:0.04811503762)n31:0.01348746446)n30:0.002728377502)n29:0.003147103165)n28:0.00137608573)n27:0.04054850461)n11:0.03219581796,(Rhizophysa_filiformis@2917002:0.1787287811,(Rhizophysa_filiformis@2917001:0.1379652061,(Bargmannia_elongata@1329980:0.07622384733,((Bargmannia_amoena@4774647:0.03215597295,Rudjakovia_sp@3875556:0.03215597295)n40:0.04085391628,(Rudjakovia_sp@3862198:0.07008141588,Bargmannia_amoena@4732759:0.07008141588)n41:0.002928473346)n39:0.003213958109)n38:0.06174135876)n37:0.04076357504)n36:0.001665265085)n10:0.0239105355,(Apolemia_lanosa@3344110:0.04728686263,(Apolemia_rubriversa@257274:0.03150463997,(Apolemia_sp@3254992:0.02693516672,Apolemia_sp@3267496:0.02693516672)n44:0.004569473254)n43:0.01578222265)n42:0.1570177191)n9:0.1184514469)n7:0.04073500059)n6:0.01433704098)n4:0.1725360215)n3:0.05796085039,(Alatina_alata@4857294:0.5503640916,Podocoryna_carnea@4512917:0.5503640916)n45:0.05796085039)n2:0.2783988016)n1:0.1132762564)n0;
```
