## Supplementary material for "Evolution of gene expression across species and specialized zooids in Siphonophora": Gene trees: 6f88a689162f7b299567214912fc7d97.txt

```
(Physalia_physalis@374951:0.2043045817,(((Agalma_elegans@591120:0.02154467931,Athorybia_rosacea@5087553:0.02154467931)n3:0.04431934546,Nanomia_bijuga@817505:0.06586402478)n2:0.08233420348,(Chelophyes_appendiculata@734923:0.1076497236,(Diphyes_dispar@4245919:0.08523231078,(Abylopsis_tetragona@422252:0.07710607708,Hippopodius_hippopus@1819765:0.07710607708)n6:0.008126233704)n5:0.02241741286)n4:0.04054850461)n1:0.05610635346)n0;
```
