## Supplementary material for "Evolution of gene expression across species and specialized zooids in Siphonophora": Gene trees: 6f85630350a613263022e03b14d19aeb.txt

```
((Hippopodius_hippopus@1747005:0.02658725589,Hippopodius_hippopus@1874737:0.02658725589)n1:0.08106246776,((Chelophyes_appendiculata@683384:0.03440160708,(Abylopsis_tetragona@489657:0.0221180839,(Diphyes_dispar@4123099:0.02209761175,(((Diphyes_dispar@4146018:0.01849376631,Diphyes_dispar@4170152:0.01849376631)n8:0.002335481772,(Diphyes_dispar@4218571:0.008234188844,(Diphyes_dispar@4170154:0.003588800088,Diphyes_dispar@4146007:0.003588800088)n10:0.004645388756)n9:0.01259505924)n7:0.001050532169,Diphyes_dispar@4295147:0.02187978025)n6:0.0002178314997)n5:2.047214563e-05)n4:0.01228352318)n3:0.0248786488,((Diphyes_dispar@4166308:0.01859406113,Diphyes_dispar@4166306:0.01859406113)n12:0.01580754595,Chelophyes_appendiculata@718916:0.03440160708)n11:0.0248786488)n2:0.04836946777)n0;
```
