## Supplementary material for "Evolution of gene expression across species and specialized zooids in Siphonophora": Gene trees: 6fa4173c179b3b25c0a814adfed6faae.txt

```
((Ectopleura_larynx@4686430:0.2520712642,Hydra_vulgaris@3450:0.2520712642)n1:0.1038088511,((Hydractinia_symbiolongicarpus@4446793:0.1762116314,Podocoryna_carnea@4583383:0.1762116314)n3:0.1465443972,(((((((((((((Agalma_elegans@590811:0.02154467931,Athorybia_rosacea@5078219:0.02154467931)n16:0.03192796439,Halistemma_rubrum@3717472:0.0534726437)n15:0.03052268676,(Lychnagalma_utricularia@2006944:0.053657509,Physophora_gilmeri@3523057:0.053657509)n17:0.03033782146)n14:0.004644405938,Forskalia_asymmetrica@1142499:0.08863973639)n13:0.004669686956,Cordagalma_sp@1001413:0.09330942335)n12:0.02869888395,Physonect_sp@2406692:0.1220083073)n11:0.03938322791,(((Bargmannia_amoena@3426775:0.0201833611,Bargmannia_elongata@1421617:0.0201833611)n20:0.02290083414,Bargmannia_lata@3644818:0.04308419524)n19:0.03313965209,Rudjakovia_sp@3938326:0.07622384733)n18:0.08516768787)n10:0.005327270647,(Apolemia_lanosa@3325257:0.04728686263,(Apolemia_rubriversa@271292:0.02865797135,Apolemia_sp@3267115:0.02865797135)n22:0.01862889127)n21:0.1194319432)n9:0.01387623275,(Prayidae_D27D2@3184152:0.06792302538,Prayidae_D27SS7@2622625:0.06792302538)n23:0.1126720132)n8:0.005087424705,Physalia_physalis@332988:0.1856824633)n7:0.0186221184,((Abylopsis_tetragona@501573:0.02480692596,Abylopsis_tetragona@501577:0.02480692596)n25:0.009594681124,(Chelophyes_appendiculata@660519:0.03221060197,Chelophyes_appendiculata@660520:0.03221060197)n26:0.002191005114)n24:0.1699029746)n6:0.0844596288,(((((Apolemia_lanosa@3323991:0.03524785198,Apolemia_rubriversa@271293:0.03524785198)n31:0.01203901065,Apolemia_sp@3268039:0.04728686263)n30:0.133308176,(((Bargmannia_amoena@3419335:0.0201833611,Bargmannia_elongata@1399108:0.0201833611)n34:0.04574161802,Rudjakovia_sp@3923326:0.06592497913)n33:0.01029886821,Bargmannia_lata@3637435:0.07622384733)n32:0.1043711913)n29:0.006755728322,Physalia_physalis@332993:0.1873507669)n28:0.01695381478,((((((((Agalma_elegans@590818:0.02154467931,Athorybia_rosacea@5078216:0.02154467931)n42:0.03192796439,Halistemma_rubrum@3724935:0.0534726437)n41:0.01239138108,Nanomia_bijuga@808299:0.06586402478)n40:0.01813130568,(Lychnagalma_utricularia@2006937:0.053657509,Physophora_gilmeri@3523058:0.053657509)n43:0.03033782146)n39:0.009314092894,Forskalia_asymmetrica@1126531:0.09330942335)n38:0.006368502088,Frillagalma_vityazi@1563925:0.09967792544)n37:0.002214471965,Cordagalma_sp@1022219:0.1018923974)n36:0.04630583085,(Lilyopsis_fluoracantha@2317426:0.1076497236,(Prayidae_D27SS7@2622615:0.1003819231,((Hippopodius_hippopus@1906987:0.08863089427,Prayidae_D27D2@3108249:0.08863089427)n47:0.009496183838,((Chuniphyes_multidentata@4303970:0.03879565517,Kephyes_ovata@2155057:0.03879565517)n49:0.04811503762,(Chelophyes_appendiculata@690003:0.03440160708,(Abylopsis_tetragona@501576:0.0221180839,Diphyes_dispar@4242918:0.0221180839)n51:0.01228352318)n50:0.05250908571)n48:0.01121638532)n46:0.00225484497)n45:0.007267800564)n44:0.04054850461)n35:0.05610635346)n27:0.0844596288)n5:0.02493811784,(Physalia_physalis@386757:0.1234670148,Physalia_physalis@386012:0.1234670148)n52:0.1902353135)n4:0.009053700257)n2:0.03312408662)n0;
```
