## Supplementary material for "Evolution of gene expression across species and specialized zooids in Siphonophora": Gene trees: 6fab37d57265137457449cd5ae82df8e.txt

```
(Nematostella_vectensis@62908:1,((Aiptasia_pallida@4019120:0.357426523,Aiptasia_pallida@4053182:0.357426523)n2:0.5292972206,((Alatina_alata@4986316:0.2166073472,Alatina_alata@4971981:0.2166073472)n4:0.3337567445,(((Frillagalma_vityazi@1693430:0.2336876465,((Cordagalma_sp@1023282:0.1481982283,(Prayidae_D27D2@3165871:0.08863089427,(Hippopodius_hippopus@1842829:0.08464517174,Hippopodius_hippopus@1893232:0.08464517174)n11:0.00398572253)n10:0.05956733398)n9:0.03373691117,(Hippopodius_hippopus@1779704:0.1613915352,((((Prayidae_D27D2@3205480:0.06792302538,Prayidae_D27SS7@2612069:0.06792302538)n16:0.01070727653,(Bargmannia_amoena@4782752:0.0201833611,(Bargmannia_elongata@1389653:0.01954227065,Bargmannia_elongata@1366321:0.01954227065)n18:0.0006410904522)n17:0.0584469408)n15:0.07337112669,((Cordagalma_sp@1033108:0.1018923974,Resomia_ornicephala@2987628:0.1018923974)n20:0.04630583085,Kephyes_ovata@2095512:0.1481982283)n19:0.003803200337)n14:0.007473092554,(Frillagalma_vityazi@1693639:0.1018923974,(Resomia_ornicephala@3059687:0.05412138753,(Agalma_elegans@596743:0.02154467931,(Athorybia_rosacea@5037822:0.01372191373,Athorybia_rosacea@5082722:0.01372191373)n24:0.007822765577)n23:0.03257670822)n22:0.04777100987)n21:0.05758212374)n13:0.001917014062)n12:0.02054360421)n8:0.05175250703)n7:0.007218914207,(((Chuniphyes_multidentata@4306932:0.1343518623,(Prayidae_D27D2@3067877:0.1133454611,((Nanomia_bijuga@908060:0.02012437949,Nanomia_bijuga@895068:0.02012437949)n30:0.08176801791,(Frillagalma_vityazi@1590889:0.09353562099,Frillagalma_vityazi@1602262:0.09353562099)n31:0.008356776408)n29:0.0114530637)n28:0.02100640116)n27:0.007383646307,Prayidae_D27SS7@2627883:0.1417355086)n26:0.006462719686,Kephyes_ovata@2074021:0.1481982283)n25:0.09270833241)n6:0.1206807975,(Kephyes_ovata@2185025:0.1481982283,((Frillagalma_vityazi@1631720:0.06226339486,Prayidae_D27SS7@2610631:0.06226339486)n34:0.08466487695,(((Athorybia_rosacea@5039140:0.09330942335,Cordagalma_sp@1026823:0.09330942335)n37:0.004128022645,(Prayidae_D27D2@3203938:0.06792302538,Prayidae_D27SS7@2658379:0.06792302538)n38:0.02951442062)n36:0.01111833611,Frillagalma_vityazi@1526229:0.1085557821)n35:0.03837248971)n33:0.001269956447)n32:0.2133891299)n5:0.1887767334)n3:0.336359652)n1:0.1132762564)n0;
```
