## Supplementary material for "Evolution of gene expression across species and specialized zooids in Siphonophora": Gene trees: 6fbcaa3b0fc0f2f74787dc7bffd931b8.txt

```
(Nematostella_vectensis@57263:1,(Alatina_alata@4810941:0.5503640916,(Hydra_vulgaris@17523:0.3778280702,(Podocoryna_carnea@4536156:0.3758814348,(Ectopleura_larynx@4685188:0.3458325838,((Hydractinia_symbiolongicarpus@4449974:0.1762116314,Podocoryna_carnea@4573361:0.1762116314)n6:0.1199785659,(Clytia_hemisphaerica@76694:0.2642939385,((Physalia_physalis@383958:0.1333910372,((Physalia_physalis@383961:0.1100823795,Rhizophysa_filiformis@2891059:0.1100823795)n11:3.877643391e-06,(Physalia_physalis@383959:0.1100823795,Rhizophysa_filiformis@2891064:0.1100823795)n12:3.877643391e-06)n10:0.02330478006)n9:0.0709135445,(((Apolemia_lanosa@3315221:0.03524785198,Apolemia_rubriversa@215195:0.03524785198)n15:0.01203901065,Apolemia_sp@3307060:0.04728686263)n14:0.133308176,((((Frillagalma_vityazi@1552841:0.06322892296,Resomia_ornicephala@3023534:0.06322892296)n19:0.03866347444,((Forskalia_asymmetrica@1168034:0.09014777529,(Halistemma_rubrum@3675662:0.08399533045,(Agalma_elegans@618497:0.07724736519,(Lychnagalma_utricularia@1926971:0.07650544371,(Athorybia_rosacea@5048382:0.07046621923,(Nanomia_bijuga@950046:0.06972032554,(Lychnagalma_utricularia@1926972:0.05717086001,Nanomia_bijuga@959027:0.05717086001)n27:0.01254946553)n26:0.0007458936913)n25:0.006039224481)n24:0.000741921484)n23:0.006747965262)n22:0.006152444831)n21:0.003161648063,(Cordagalma_sp@991160:0.08313363518,Cordagalma_sp@991159:0.08313363518)n28:0.01017578817)n20:0.008582974053)n18:0.04630583085,((Erenna_richardi@1197376:0.08138780417,(Stephalia_dilata@2734501:0.002077862513,(Thermopalia_sp@3468276:1.748146804e-05,Thermopalia_sp@3468277:1.748146804e-05)n32:0.002060381045)n31:0.07930994166)n30:0.06680793449,(((Prayidae_D27D2@3134767:0.03573033554,Prayidae_D27D2@3134766:0.03573033554)n35:0.0719193881,(Prayidae_D27SS7@2616335:0.107649228,(Hippopodius_hippopus@1808643:0.1046913073,(Kephyes_ovata@2042310:0.1042196753,((Chuniphyes_multidentata@4328974:0.03879565517,Kephyes_ovata@2042324:0.03879565517)n40:0.06160250208,(Lilyopsis_fluoracantha@2341372:0.08415526785,((Diphyes_dispar@4102134:0.0221180839,(Abylopsis_tetragona@390167:0.01978860377,Abylopsis_tetragona@399438:0.01978860377)n44:0.002329480125)n43:0.01228352318,(Chelophyes_appendiculata@677770:0.006495197237,Chelophyes_appendiculata@677752:0.006495197237)n45:0.02790640984)n42:0.04975366077)n41:0.01624288939)n39:0.003821518068)n38:0.0004716320137)n37:0.00295792066)n36:4.956540686e-07)n34:0.03807801022,(Marrus_claudanielis@2526833:0.09024974534,(Marrus_claudanielis@2526834:0.0401578877,(Physonect_sp@2366675:0.03570059265,Physonect_sp@2365632:0.03570059265)n48:0.004457295049)n47:0.05009185764)n46:0.05547798853)n33:0.002468004789)n29:2.489597805e-06)n17:0.01319330695,(((Bargmannia_amoena@4784899:0.0201833611,Bargmannia_elongata@1407749:0.0201833611)n51:0.02290083414,Bargmannia_lata@3579469:0.04308419524)n50:0.03313965209,(Rudjakovia_sp@3926270:0.06950296028,Rudjakovia_sp@3926271:0.06950296028)n52:0.006720887052)n49:0.08516768787)n16:0.0192035034)n13:0.02370954311)n8:0.05998935674)n7:0.03189625881)n5:0.04964238655)n4:0.03004885104)n3:0.001946635325)n2:0.1725360215)n1:0.4496359084)n0;
```
