## Supplementary material for "Evolution of gene expression across species and specialized zooids in Siphonophora": Gene trees: 6fbebf7939c833e5cac3151f44976ce8.txt

```
(Nematostella_vectensis@49081:1,(Aiptasia_pallida@4031690:0.8867237436,(Alatina_alata@4985607:0.5503640916,((Clytia_hemisphaerica@87760:0.3413823373,Clytia_hemisphaerica@87733:0.3413823373)n4:0.03644573292,(Podocoryna_carnea@4587483:0.3758882006,(((Ectopleura_larynx@4654378:0.2520712642,Hydra_vulgaris@22717:0.2520712642)n8:0.06885328228,(Hydractinia_symbiolongicarpus@4449333:0.1762116314,Podocoryna_carnea@4543489:0.1762116314)n9:0.144712915)n7:0.03495556878,((((Bargmannia_amoena@3392112:4.013223658e-06,Bargmannia_amoena@4742789:4.013223658e-06)n13:0.02017934788,Bargmannia_elongata@1470935:0.0201833611)n12:0.05604048623,Rudjakovia_sp@3926533:0.07622384733)n11:0.1280807344,((Physalia_physalis@321185:0.1100823795,Rhizophysa_filiformis@2902707:0.1100823795)n15:0.08804877695,((Apolemia_lanosa@3341228:0.03524785198,Apolemia_rubriversa@209730:0.03524785198)n17:0.1453471866,((Stephalia_dilata@2758865:0.1220083073,(((((((Athorybia_rosacea@5025920:0.05442028526,Nanomia_bijuga@782445:0.05442028526)n26:0.01144373951,Halistemma_rubrum@3732315:0.06586402478)n25:0.01813130568,(Physophora_gilmeri@3570099:0.053657509,(Lychnagalma_utricularia@2017477:0.04737958417,Lychnagalma_utricularia@1976909:0.04737958417)n28:0.006277924823)n27:0.03033782146)n24:0.009314092894,Cordagalma_sp@1085917:0.09330942335)n23:0.008582974053,(Forskalia_asymmetrica@1136186:0.09522589598,(Frillagalma_vityazi@1527954:0.06322892296,Resomia_ornicephala@3026276:0.06322892296)n30:0.03199697301)n29:0.006666501426)n22:0.008853564331,Erenna_richardi@1191057:0.1107459617)n21:0.003782617388,(Marrus_claudanielis@2481623:0.06057703834,Marrus_claudanielis@2481636:0.06057703834)n31:0.05395154078)n20:0.007479728175)n19:0.02618992096,((Prayidae_D27D2@3133574:0.06792302538,Prayidae_D27SS7@2610074:0.06792302538)n33:0.03972669827,((Hippopodius_hippopus@1741101:0.09174704794,Lilyopsis_fluoracantha@2272191:0.09174704794)n35:0.01003452986,((Chuniphyes_multidentata@4368178:0.03879565517,Kephyes_ovata@2172805:0.03879565517)n37:0.04811503762,(Chelophyes_appendiculata@693506:0.03440160708,(Abylopsis_tetragona@470190:0.0221180839,Diphyes_dispar@4266776:0.0221180839)n39:0.01228352318)n38:0.05250908571)n36:0.01487088501)n34:0.005868145842)n32:0.04054850461)n18:0.03239681035)n16:0.01753611785)n14:0.006173425254)n10:0.1515755335)n6:0.02000808542)n5:0.001939869526)n3:0.1725360215)n2:0.336359652)n1:0.1132762564)n0;
```
