## Supplementary material for "Evolution of gene expression across species and specialized zooids in Siphonophora": Gene trees: 6fc2c1f074d542886486b4165ac7c06a.txt

```
(Nematostella_vectensis@50025:1,(Aiptasia_pallida@4052227:0.8867237436,(Alatina_alata@4942397:0.5503640916,((Clytia_hemisphaerica@70202:0.009878259364,Clytia_hemisphaerica@70203:0.009878259364)n4:0.3679498108,((Hydractinia_symbiolongicarpus@4458041:0.1762116314,Podocoryna_carnea@4570916:0.1762116314)n6:0.1796684838,((Ectopleura_larynx@4616145:0.2520712642,Hydra_vulgaris@30444:0.2520712642)n8:0.08755609667,(Rhizophysa_filiformis@2875485:0.2043045817,(Apolemia_rubriversa@217037:0.1805950386,((((Bargmannia_amoena@4789302:0.0201833611,Bargmannia_elongata@1364393:0.0201833611)n14:0.02290083414,Bargmannia_lata@3611739:0.04308419524)n13:0.03313965209,Rudjakovia_sp@3885913:0.07622384733)n12:0.08516768787,(((Erenna_richardi@1252365:0.07484340179,(Marrus_claudanielis@2518890:0.0401578877,Physonect_sp@2374914:0.0401578877)n18:0.03468551409)n17:0.006544402385,(Stephalia_dilata@2813131:0.002077862513,Thermopalia_sp@3515594:0.002077862513)n19:0.07930994166)n16:0.06681042408,((Physonect_sp@2405354:0.1359035923,(Marrus_claudanielis@2518889:0.13579054,((Hippopodius_hippopus@1909363:0.1076497236,(Prayidae_D27SS7@2566362:0.09402725434,((Chuniphyes_multidentata@4337898:0.03879565517,(Kephyes_ovata@2172096:0.01541872343,Kephyes_ovata@2172097:0.01541872343)n28:0.02337693174)n27:0.04811503762,((Chelophyes_appendiculata@773590:0.005710171319,Chelophyes_appendiculata@773580:0.005710171319)n30:0.02869143576,(Diphyes_dispar@4274805:0.0221180839,(Abylopsis_tetragona@396245:0.02031772107,Abylopsis_tetragona@396248:0.02031772107)n32:0.001800362833)n31:0.01228352318)n29:0.05250908571)n26:0.007116561547)n25:0.01362246931)n24:0.0004062887516,(Hippopodius_hippopus@1909360:0.08863089427,(Prayidae_D27D2@3077142:0.06792302538,Prayidae_D27SS7@2566363:0.06792302538)n34:0.0207078689)n33:0.01942511812)n23:0.02773452758)n22:0.0001130523115)n21:0.01113149894,(((((((Agalma_elegans@642697:0.02154467931,Athorybia_rosacea@5098093:0.02154467931)n41:0.04006703867,(Nanomia_bijuga@896299:0.01626211371,Nanomia_bijuga@896298:0.01626211371)n42:0.04534960427)n40:0.004252306794,Halistemma_rubrum@3688365:0.06586402478)n39:0.01813130568,(Lychnagalma_utricularia@1915715:0.053657509,Physophora_gilmeri@3561274:0.053657509)n43:0.03033782146)n38:0.009314092894,(Cordagalma_sp@1013296:0.08352813879,Forskalia_asymmetrica@1181495:0.08352813879)n44:0.009781284557)n37:0.008582974053,(Frillagalma_vityazi@1552830:0.06322892296,Resomia_ornicephala@3043375:0.06322892296)n45:0.03866347444)n36:0.02011590989,Erenna_richardi@1252366:0.1220083073)n35:0.02502678392)n20:0.001163137034)n15:0.01319330695)n11:0.0192035034)n10:0.02370954311)n9:0.1353227791)n7:0.01625275439)n5:0.02194795495)n3:0.1725360215)n2:0.336359652)n1:0.1132762564)n0;
```
