## Supplementary material for "Evolution of gene expression across species and specialized zooids in Siphonophora": Gene trees: 6fc8a05288c403d4301c5535c99fad33.txt

```
(Nematostella_vectensis@44828:1,(Aiptasia_pallida@4027467:0.8867237436,((Alatina_alata@4901239:0.3266813184,Alatina_alata@4913804:0.3266813184)n3:0.2236827732,(((Ectopleura_larynx@4662201:4.789698859e-05,Ectopleura_larynx@4662197:4.789698859e-05)n6:0.2520233672,Hydra_vulgaris@10960:0.2520712642)n5:0.125756806,(((((((Clytia_hemisphaerica@113719:0.04637926801,Clytia_hemisphaerica@113731:0.04637926801)n13:0.05590927026,Clytia_hemisphaerica@113723:0.1022885383)n12:0.03925333766,Clytia_hemisphaerica@113726:0.1415418759)n11:0.008342482719,Clytia_hemisphaerica@113728:0.1498843586)n10:0.05133538867,(((((Clytia_hemisphaerica@113718:0.0006872283197,Clytia_hemisphaerica@113740:0.0006872283197)n18:0.05698715099,Clytia_hemisphaerica@113735:0.05767437931)n17:0.05160953814,((((Clytia_hemisphaerica@113717:0.01565405584,Clytia_hemisphaerica@113722:0.01565405584)n22:0.01659763124,Clytia_hemisphaerica@113724:0.03225168709)n21:0.007830021409,Clytia_hemisphaerica@113729:0.04008170849)n20:0.02996109041,Clytia_hemisphaerica@113725:0.07004279891)n19:0.03924111854)n16:0.06317814609,(((Clytia_hemisphaerica@113738:0.07879564,Clytia_hemisphaerica@113736:0.07879564)n25:0.001402221954,(Clytia_hemisphaerica@113732:0.05516266557,Clytia_hemisphaerica@113730:0.05516266557)n26:0.02503519638)n24:1.71284847e-05,Clytia_hemisphaerica@113737:0.08021499044)n23:0.09224707309)n15:0.02135261679,((Clytia_hemisphaerica@113733:0.05223868038,(((Clytia_hemisphaerica@113721:0.01669495224,Clytia_hemisphaerica@113739:0.01669495224)n31:-2.081668171e-17,Clytia_hemisphaerica@113734:0.01669495224)n30:0.000145278961,Clytia_hemisphaerica@113727:0.0168402312)n29:0.03539844918)n28:0.0001935601076,Clytia_hemisphaerica@113720:0.05243224049)n27:0.1413824398)n14:0.007405066991)n9:0.08176702058,((Hydractinia_symbiolongicarpus@4441001:0.1762116314,Podocoryna_carnea@4604180:0.1762116314)n33:0.02299480765,(Hydractinia_symbiolongicarpus@4440998:0.1762116314,Podocoryna_carnea@4604166:0.1762116314)n34:0.02299480765)n32:0.08378032885)n8:0.0263118227,(((Physalia_physalis@313466:0.04021217027,Physalia_physalis@313468:0.04021217027)n37:0.06987020924,Rhizophysa_filiformis@2826660:0.1100823795)n36:0.0942222022,((((((((((Abylopsis_tetragona@494718:0.03440160708,((((Chelophyes_appendiculata@736164:0.01997634506,Chelophyes_appendiculata@727983:0.01997634506)n51:0.005906214181,Chelophyes_appendiculata@708673:0.02588255924)n50:0.000912512737,Chelophyes_appendiculata@662940:0.02679507198)n49:0.003682232028,((Diphyes_dispar@4141923:0.0232925767,(Diphyes_dispar@4241948:9.313676926e-07,Diphyes_dispar@4190021:9.313676926e-07)n54:0.02329164533)n53:0.00575481484,((Diphyes_dispar@4141927:0.01248197687,Diphyes_dispar@4165459:0.01248197687)n56:0.002883642602,Diphyes_dispar@4223489:0.01536561947)n55:0.01368177207)n52:0.001429912463)n48:0.003924303077)n47:0.002174007267,(Diphyes_dispar@4165457:0.0221180839,Abylopsis_tetragona@483923:0.0221180839)n57:0.01445753045)n46:0.0638225429,Lilyopsis_fluoracantha@2316189:0.1003981572)n45:0.007251566396,(Kephyes_ovata@2206022:0.09157228206,((Prayidae_D27D2@3071980:0.04704524287,(Hippopodius_hippopus@1871354:0.04237949087,Hippopodius_hippopus@1871352:0.04237949087)n61:0.004665751997)n60:0.0415856514,((Prayidae_D27SS7@2648472:0.04677424388,Prayidae_D27SS7@2648475:0.04677424388)n63:0.02317114145,Prayidae_D27SS7@2633729:0.06994538534)n62:0.01868550893)n59:0.002941387784)n58:0.01607744159)n44:0.04054850461,(((((Lychnagalma_utricularia@1957576:0.053657509,Physophora_gilmeri@3553263:0.053657509)n68:0.02445999688,((Halistemma_rubrum@3675045:0.0429015162,(Halistemma_rubrum@3677501:0.02995187149,Halistemma_rubrum@3677502:0.02995187149)n71:0.01294964471)n70:0.000618755527,Halistemma_rubrum@3675044:0.04352027173)n69:0.03459723415)n67:0.00587782458,(Agalma_elegans@570139:0.02154467931,(Athorybia_rosacea@5093864:0.02105496856,(Athorybia_rosacea@5079539:0.01671295106,Athorybia_rosacea@5079540:0.01671295106)n74:0.004342017496)n73:0.0004897107548)n72:0.06245065114)n66:0.009314092894,Forskalia_asymmetrica@1119931:0.09330942335)n65:0.02869888395,(((Frillagalma_vityazi@1729232:0.06083553304,Frillagalma_vityazi@1587458:0.06083553304)n77:0.02175476344,Marrus_claudanielis@2505348:0.08259029648)n76:0.01199210925,Resomia_ornicephala@2942473:0.09458240573)n75:0.02742590157)n64:0.02618992096)n43:0.01319330695,(Bargmannia_elongata@1342661:0.04329603948,Bargmannia_elongata@1342667:0.04329603948)n78:0.1180954957)n42:0.009134698275,((((Cordagalma_sp@996274:0.08352813879,(Forskalia_asymmetrica@1101906:0.004652024066,(Forskalia_asymmetrica@1115417:0.004650002361,Forskalia_asymmetrica@1129004:0.004650002361)n84:2.021705212e-06)n83:0.07887611473)n82:0.009781284557,(((Agalma_elegans@564269:0.02154467931,Athorybia_rosacea@5045992:0.02154467931)n87:0.03192796439,(Halistemma_rubrum@3723534:0.04811419271,Halistemma_rubrum@3701573:0.04811419271)n88:0.005358450992)n86:0.03052268676,(Lychnagalma_utricularia@1986084:0.07055213094,Lychnagalma_utricularia@1986083:0.07055213094)n89:0.01344319951)n85:0.009314092894)n81:0.02869888395,((((Erenna_richardi@1186937:0.08138780417,Thermopalia_sp@3509360:0.08138780417)n93:0.006385688065,(Marrus_claudanielis@2422107:0.07283097858,(Stephalia_dilata@2761814:0.002077862513,Thermopalia_sp@3465199:0.002077862513)n95:0.07075311607)n94:0.01494251365)n92:0.004633534497,(Stephalia_dilata@2734094:0.002077862513,Thermopalia_sp@3478975:0.002077862513)n96:0.09032916422)n91:0.005974234069,(Frillagalma_vityazi@1729233:0.06322892296,Resomia_ornicephala@3043249:0.06322892296)n97:0.03515233784)n90:0.02362704649)n80:0.03938322791,((Bargmannia_lata@3627412:0.04308419524,(Bargmannia_elongata@1490380:0.0201833611,((Bargmannia_amoena@4754066:1.110770262e-06,Bargmannia_amoena@3441360:1.110770262e-06)n102:0.01747438574,(Bargmannia_amoena@4748325:1.268336406e-06,Bargmannia_amoena@3398912:1.268336406e-06)n103:0.01747422817)n101:0.002707864595)n100:0.02290083414)n99:0.03313965209,(Rudjakovia_sp@3954192:0.06861735301,Rudjakovia_sp@3896593:0.06861735301)n104:0.007606494325)n98:0.08516768787)n79:0.009134698275)n41:0.00187706252,((((((((Nanomia_bijuga@844560:0.05879732575,(Athorybia_rosacea@5058198:0.02154467931,(Agalma_elegans@549364:0.02027076794,Agalma_elegans@631664:0.02027076794)n114:0.001273911371)n113:0.03725264644)n112:0.007066699026,Halistemma_rubrum@3661074:0.06586402478)n111:0.01971443823,(Cordagalma_sp@1019198:0.07122912888,Cordagalma_sp@1019197:0.07122912888)n115:0.01434933412)n110:0.007730960348,Lychnagalma_utricularia@1979305:0.09330942335)n109:0.008582974053,(Frillagalma_vityazi@1729235:0.06322892296,(Resomia_ornicephala@3060220:0.04921498896,(Resomia_ornicephala@3041098:0.04011399221,Resomia_ornicephala@3033725:0.04011399221)n118:0.009100996752)n117:0.014013934)n116:0.03866347444)n108:0.02011590989,((Erenna_richardi@1277952:0.06281482266,(Physonect_sp@2402917:0.05928434965,(Marrus_claudanielis@2498927:0.0401578877,Physonect_sp@2400026:0.0401578877)n122:0.01912646195)n121:0.003530473008)n120:0.01857298151,(Stephalia_dilata@2711134:0.002077862513,Thermopalia_sp@3481193:0.002077862513)n123:0.07930994166)n119:0.04062050313)n107:0.02618992096,((Lilyopsis_fluoracantha@2275477:0.0214540735,Lilyopsis_fluoracantha@2275474:0.0214540735)n125:0.08619565015,((Hippopodius_hippopus@1792728:0.08863089427,Prayidae_D27D2@3113895:0.08863089427)n127:0.01759369934,(((Hippopodius_hippopus@1792727:0.052308807,((Kephyes_ovata@2132992:0.03530070714,(Kephyes_ovata@2189415:0.03361340494,Kephyes_ovata@2144253:0.03361340494)n133:0.001687302197)n132:0.0003292491438,Kephyes_ovata@2132993:0.03562995628)n131:0.01667885072)n130:0.006301248734,(Chuniphyes_multidentata@3747629:9.259960742e-07,Chuniphyes_multidentata@4392420:9.259960742e-07)n134:0.05860912973)n129:0.02394388835,Prayidae_D27D2@3158188:0.08255394408)n128:0.02367064953)n126:0.001425130031)n124:0.04054850461)n106:0.01319330695,(Bargmannia_amoena@3409070:1.1505399e-06,Bargmannia_amoena@4742292:1.1505399e-06)n135:0.1613903847)n105:0.01101176079)n40:0.008191742603,(Apolemia_lanosa@3317628:0.04728686263,(Apolemia_sp@3307375:0.04152780962,(Apolemia_sp@3303756:0.03414325778,Apolemia_sp@3303757:0.03414325778)n138:0.007384551838)n137:0.00575905301)n136:0.133308176)n39:0.02265129908,(((Apolemia_lanosa@3323867:0.04728686263,Apolemia_sp@3260903:0.04728686263)n141:0.03146443717,(Apolemia_sp@3285134:0.04728686263,((Apolemia_lanosa@3323868:0.03524785198,Apolemia_rubriversa@266853:0.03524785198)n144:0.004384748784,Apolemia_rubriversa@266378:0.03963260076)n143:0.007654261863)n142:0.03146443717)n140:0.1018437388,(((((((((Agalma_elegans@534378:0.02154467931,Athorybia_rosacea@5045990:0.02154467931)n153:0.03192796439,Halistemma_rubrum@3661076:0.0534726437)n152:0.01239138108,Nanomia_bijuga@856642:0.06586402478)n151:0.01813130568,(Lychnagalma_utricularia@2020045:0.053657509,Physophora_gilmeri@3536426:0.053657509)n154:0.03033782146)n150:0.01010480746,(Halistemma_rubrum@3664138:0.09330942335,((Cordagalma_sp@1021564:0.08352813879,Forskalia_asymmetrica@1106957:0.08352813879)n157:0.005473421021,Nanomia_bijuga@856643:0.08900155981)n156:0.004307863536)n155:0.0007907145705)n149:0.01417602872,(Erenna_richardi@1186944:0.07650865977,((Erenna_richardi@1186938:0.02556510149,(Frillagalma_vityazi@1682011:0.02263698237,Frillagalma_vityazi@1682012:0.02263698237)n161:0.002928119123)n160:0.003161996779,Resomia_ornicephala@2953694:0.02872709827)n159:0.0477815615)n158:0.03176750687)n148:0.01373214066,(((Marrus_claudanielis@2430762:0.0145425058,Marrus_claudanielis@2430759:0.0145425058)n164:0.0256153819,Physonect_sp@2402919:0.0401578877)n163:0.03267309088,((Stephalia_dilata@2761739:0.002077862513,Thermopalia_sp@3473088:0.002077862513)n166:0.06953665213,(Stephalia_dilata@2761737:0.002077862513,(Thermopalia_sp@3484721:0.001924597039,Thermopalia_sp@3473089:0.001924597039)n168:0.0001532654744)n167:0.06953665213)n165:0.001216463941)n162:0.04917732871)n147:0.02618992096,((((Hippopodius_hippopus@1831435:0.05247212774,Lilyopsis_fluoracantha@2339190:0.05247212774)n172:0.01019193466,Prayidae_D27D2@3207305:0.06266406241)n171:0.04498566124,Prayidae_D27SS7@2594987:0.1076497236)n170:0.003595002899,(Prayidae_D27SS7@2594986:0.1076497236,(((((Chuniphyes_multidentata@4345754:1.600229068e-06,Chuniphyes_multidentata@3796008:1.600229068e-06)n178:0.03879405494,Kephyes_ovata@2066457:0.03879565517)n177:0.02339057531,((Chuniphyes_multidentata@4386685:8.70311899e-07,Chuniphyes_multidentata@3777502:8.70311899e-07)n180:0.03879478486,Kephyes_ovata@2066462:0.03879565517)n179:0.02339057531)n176:0.02824956473,(Chuniphyes_multidentata@4345749:5.313525943e-06,Chuniphyes_multidentata@3796007:5.313525943e-06)n181:0.09043048169)n175:0.009962362031,(Lilyopsis_fluoracantha@2339189:0.07706753918,(((Chelophyes_appendiculata@711346:0.006100595494,Chelophyes_appendiculata@711350:0.006100595494)n185:0.002340764911,Chelophyes_appendiculata@711351:0.008441360405)n184:0.02596024668,(Abylopsis_tetragona@508547:0.0221180839,Diphyes_dispar@4169447:0.0221180839)n186:0.01228352318)n183:0.0426659321)n182:0.02333061807)n174:0.007251566396)n173:0.003595002899)n169:0.03695350171)n146:0.01319330695,((Bargmannia_elongata@1408090:0.04308419524,(((Bargmannia_amoena@3457100:1.546813372e-06,Bargmannia_amoena@4722159:1.546813372e-06)n191:0.02371702107,Bargmannia_lata@3581362:0.02371856789)n190:0.009549982805,(Bargmannia_lata@3631832:0.02967191248,Bargmannia_amoena@4723176:0.02967191248)n192:0.003596638216)n189:0.009815644552)n188:0.03313965209,(Rudjakovia_sp@3930442:0.04589730643,(Rudjakovia_sp@3930669:0.04158251827,Rudjakovia_sp@3955605:0.04158251827)n194:0.004314788159)n193:0.0303265409)n187:0.08516768787)n145:0.0192035034)n139:0.02265129908)n38:0.001058244025)n35:0.1049940089)n7:0.06852947957)n4:0.1725360215)n2:0.336359652)n1:0.1132762564)n0;
```
