## Supplementary material for "Evolution of gene expression across species and specialized zooids in Siphonophora": Gene trees: 6feef149ce0d5edade039ccd113082a2.txt

```
(Nematostella_vectensis@52780:1,(Aiptasia_pallida@3981926:0.8867237436,(Alatina_alata@4919357:0.5503640916,((Ectopleura_larynx@4699534:0.2520712642,Hydra_vulgaris@17827:0.2520712642)n4:0.125756806,(Podocoryna_carnea@4577437:0.3767921963,(Clytia_hemisphaerica@111736:0.36541161,((Hydractinia_symbiolongicarpus@4430706:0.1762116314,Podocoryna_carnea@4576647:0.1762116314)n8:0.1465443972,(((Apolemia_lanosa@3353245:0.03524785198,Apolemia_rubriversa@254493:0.03524785198)n11:0.1453471866,(((Bargmannia_amoena@3424413:0.0201833611,Bargmannia_elongata@1490626:0.0201833611)n14:0.05604048623,(Bargmannia_lata@3598240:0.067902725,Rudjakovia_sp@3872588:0.067902725)n15:0.008321122329)n13:0.08516768787,(((((Cordagalma_sp@1003177:0.08055397419,(((Agalma_elegans@611521:0.02154467931,Athorybia_rosacea@5079003:0.02154467931)n23:0.04103691836,Nanomia_bijuga@931424:0.06258159767)n22:0.003282427107,(Halistemma_rubrum@3706961:0.06007067235,Halistemma_rubrum@3706955:0.06007067235)n24:0.005793352425)n21:0.01468994941)n20:0.005876714819,Forskalia_asymmetrica@1159855:0.08643068901)n19:0.006878734342,(Lychnagalma_utricularia@1915205:0.053657509,Physophora_gilmeri@3572777:0.053657509)n25:0.03965191435)n18:0.008582974053,(Frillagalma_vityazi@1686972:0.06322892296,Resomia_ornicephala@3013870:0.06322892296)n26:0.03866347444)n17:0.04630583085,((Erenna_richardi@1223254:0.08138780417,(((Marrus_claudanielis@2473235:1.24390794e-06,Marrus_claudanielis@2473237:1.24390794e-06)n31:0.04015664379,Physonect_sp@2387840:0.0401578877)n30:0.03267309088,(Stephalia_dilata@2789819:0.002077862513,Thermopalia_sp@3517387:0.002077862513)n32:0.07075311607)n29:0.008556825586)n28:0.02626305213,(Hippopodius_hippopus@1791800:0.1076497236,((Prayidae_D27SS7@2592155:0.1045046351,(Kephyes_ovata@2091597:0.1003981572,(Chuniphyes_multidentata@4347439:0.09849741372,(Lilyopsis_fluoracantha@2304365:0.08311651762,(Chelophyes_appendiculata@686639:0.03440160708,(Abylopsis_tetragona@414219:0.0221180839,Diphyes_dispar@4253616:0.0221180839)n40:0.01228352318)n39:0.04871491054)n38:0.0153808961)n37:0.001900743527)n36:0.004106477815)n35:0.0007312044376,(Prayidae_D27D2@3190761:0.06550410896,Prayidae_D27D2@3190762:0.06550410896)n41:0.03973173054)n34:0.002413884143)n33:1.132657612e-06)n27:0.04054737195)n16:0.01319330695)n12:0.0192035034)n10:0.02370954311,(Physalia_physalis@320951:0.1100823795,(Rhizophysa_filiformis@2908164:0.104981109,Rhizophysa_filiformis@2908168:0.104981109)n43:0.005101270486)n42:0.0942222022)n9:0.1184514469)n7:0.04265558138)n6:0.01138058635)n5:0.001035873827)n3:0.1725360215)n2:0.336359652)n1:0.1132762564)n0;
```
