## Supplementary material for "Evolution of gene expression across species and specialized zooids in Siphonophora": Gene trees: 7a1d8270bd7fcb94a5bfc66bfb508bbe.txt

```
(Nematostella_vectensis@40785:1,(Alatina_alata@4816737:0.5503640916,(Clytia_hemisphaerica@87572:0.3778280702,(((Ectopleura_larynx@4715329:0.2520712642,Hydra_vulgaris@11587:0.2520712642)n5:0.08936890449,((((((Rudjakovia_sp@3855466:8.412321387e-07,Rudjakovia_sp@3855468:8.412321387e-07)n11:0.0762230061,(Bargmannia_lata@3642601:0.04308419524,(Bargmannia_elongata@1418895:0.03955474812,Bargmannia_elongata@1418897:0.03955474812)n13:0.003529447124)n12:0.03313965209)n10:0.08516768787,((((Marrus_claudanielis@2468789:0.1118048429,((((((Agalma_elegans@605397:0.02154467931,Athorybia_rosacea@5075343:0.02154467931)n23:0.03192796439,Halistemma_rubrum@3676936:0.0534726437)n22:0.01239138108,Nanomia_bijuga@910722:0.06586402478)n21:0.01813130568,(Lychnagalma_utricularia@2001914:0.053657509,Physophora_gilmeri@3560874:0.053657509)n24:0.03033782146)n20:0.009314092894,(Forskalia_asymmetrica@1159116:0.08352813879,((Cordagalma_sp@1058324:0.01276849054,Cordagalma_sp@1058325:0.01276849054)n27:0.06765436566,Cordagalma_sp@1058326:0.08042285619)n26:0.003105282598)n25:0.009781284557)n19:0.008582974053,(((Frillagalma_vityazi@1607450:0.0216265746,Frillagalma_vityazi@1607456:0.0216265746)n30:0.04160234837,Resomia_ornicephala@2946986:0.06322892296)n29:0.03542451407,(Frillagalma_vityazi@1607454:0.06322892296,Resomia_ornicephala@2946985:0.06322892296)n31:0.03542451407)n28:0.003238960371)n18:0.009912445489)n17:0.004497612779,(Erenna_richardi@1242468:0.08006735319,Erenna_richardi@1188738:0.08006735319)n32:0.03623510248)n16:0.005705851626,(Stephalia_dilata@2754614:0.002077862513,(Thermopalia_sp@3501797:1.8991039e-06,Thermopalia_sp@3501798:1.8991039e-06)n34:0.002075963409)n33:0.1199304448)n15:0.02618992096,(((Prayidae_D27D2@3182408:0.01552190693,Prayidae_D27D2@3182409:0.01552190693)n37:0.08615494657,((Hippopodius_hippopus@1758637:0.09503293536,((Chuniphyes_multidentata@4351657:0.03879565517,Kephyes_ovata@2106227:0.03879565517)n41:0.04811503762,((Chelophyes_appendiculata@736114:0.01176210981,Chelophyes_appendiculata@770456:0.01176210981)n43:0.02263949727,(Abylopsis_tetragona@392449:0.0221180839,Diphyes_dispar@4142640:0.0221180839)n44:0.01228352318)n42:0.05250908571)n40:0.008122242568)n39:0.003446649718,Hippopodius_hippopus@1758639:0.09847958508)n38:0.003197268426)n36:0.005972870142,Prayidae_D27SS7@2590755:0.1076497236)n35:0.04054850461)n14:0.01319330695)n9:0.0192035034,(Apolemia_rubriversa@299697:0.03524785198,(Apolemia_lanosa@3371947:0.03200073795,Apolemia_lanosa@3343766:0.03200073795)n46:0.00324711403)n45:0.1453471866)n8:0.02370954311,(Rhizophysa_filiformis@2900392:0.1100823795,(Physalia_physalis@324112:0.1014176291,Physalia_physalis@324111:0.1014176291)n48:0.008664750447)n47:0.0942222022)n7:0.1113701483,Physalia_physalis@338957:0.31567473)n6:0.02576543866)n4:0.01443994658,(Podocoryna_carnea@4574058:0.3475347659,(Hydractinia_symbiolongicarpus@4479774:0.1762116314,Podocoryna_carnea@4512815:0.1762116314)n50:0.1713231345)n49:0.008345349318)n3:0.02194795495)n2:0.1725360215)n1:0.4496359084)n0;
```
