## Supplementary material for "Evolution of gene expression across species and specialized zooids in Siphonophora": Gene trees: 7a3e7d3f68804dd834828d2c65e25135.txt

```
((Apolemia_lanosa@3345783:0.04728686263,(Apolemia_rubriversa@263855:0.03599550852,(Apolemia_sp@3268480:0.001007891896,Apolemia_sp@3268481:0.001007891896)n3:0.03498761662)n2:0.01129135411)n1:0.133308176,((((((Chuniphyes_multidentata@3796572:0.03879565517,Kephyes_ovata@2144252:0.03879565517)n9:0.05820926858,(Hippopodius_hippopus@1744374:0.06496914427,Hippopodius_hippopus@1744372:0.06496914427)n10:0.03203577948)n8:0.005340834194,Prayidae_D27D2@3111635:0.1023457579)n7:0.005303965701,Prayidae_D27SS7@2626756:0.1076497236)n6:0.0133053842,((Hippopodius_hippopus@1883947:0.08234836661,Prayidae_D27SS7@2621791:0.08234836661)n12:0.006282527665,Prayidae_D27D2@3181354:0.08863089427)n11:0.03232421357)n5:0.04043642736,((((Bargmannia_amoena@4720672:6.002743167e-07,Bargmannia_amoena@3430700:6.002743167e-07)n16:0.02018276083,Bargmannia_elongata@1338580:0.0201833611)n15:0.02290083414,Bargmannia_lata@3640803:0.04308419524)n14:0.1060112531,((Stephalia_dilata@2803497:0.002077862513,Thermopalia_sp@3497790:0.002077862513)n18:0.1199304448,(Erenna_richardi@1202498:0.1087313816,(Forskalia_asymmetrica@1171652:0.1018923974,((Frillagalma_vityazi@1580535:0.06322892296,Resomia_ornicephala@3025344:0.06322892296)n22:0.03286528236,(Cordagalma_sp@1083909:0.09330942335,((Lychnagalma_utricularia@1955299:0.053657509,Physophora_gilmeri@3570732:0.053657509)n25:0.03033782146,((Halistemma_rubrum@3692370:0.05817264352,Nanomia_bijuga@958640:0.05817264352)n27:0.00769138125,(Agalma_elegans@617932:0.02154467931,Athorybia_rosacea@5055989:0.02154467931)n28:0.04431934546)n26:0.01813130568)n24:0.009314092894)n23:0.002784781977)n21:0.005798192076)n20:0.006838984169)n19:0.01327692573)n17:0.02708714109)n13:0.01229608682)n4:0.0192035034)n0;
```
