## Supplementary material for "Evolution of gene expression across species and specialized zooids in Siphonophora": Gene trees: 7a24af03220822fbac603f8260bce3be.txt

```
(Hydra_vulgaris@5113:0.3558801152,((Hydractinia_symbiolongicarpus@4454983:0.1762116314,Podocoryna_carnea@4601111:0.1762116314)n2:0.1465443972,(((((Bargmannia_amoena@3400760:0.0201833611,Bargmannia_elongata@1425780:0.0201833611)n7:0.02290083414,Bargmannia_lata@3586096:0.04308419524)n6:0.006339943935,(Bargmannia_amoena@3400761:0.04308419524,Bargmannia_lata@3626994:0.04308419524)n8:0.006339943935)n5:0.02679970815,Rudjakovia_sp@3939220:0.07622384733)n4:0.08516768787,((((Chelophyes_appendiculata@667909:0.03440160708,Diphyes_dispar@4214627:0.03440160708)n12:0.05250908571,(Chuniphyes_multidentata@4334986:0.03879565517,Kephyes_ovata@2162245:0.03879565517)n13:0.04811503762)n11:0.02073903085,(Hippopodius_hippopus@1903913:0.08863089427,(Prayidae_D27D2@3149373:0.06792302538,Prayidae_D27SS7@2568507:0.06792302538)n15:0.0207078689)n14:0.01901882937)n10:0.04054850461,((((Erenna_richardi@1209002:0.08138780417,Marrus_claudanielis@2424007:0.08138780417)n19:0.01442771313,Resomia_ornicephala@3010033:0.0958155173)n18:0.004129395156,Frillagalma_vityazi@1668992:0.09994491246)n17:0.02206339484,(Forskalia_asymmetrica@1167171:0.09330942335,(Physophora_gilmeri@3541308:0.08399533045,(Halistemma_rubrum@3654241:0.0534726437,(Agalma_elegans@579344:0.02154467931,Athorybia_rosacea@5080112:0.02154467931)n23:0.03192796439)n22:0.03052268676)n21:0.009314092894)n20:0.02869888395)n16:0.02618992096)n9:0.01319330695)n3:0.1613644934)n1:0.03312408662)n0;
```
