## Supplementary material for "Evolution of gene expression across species and specialized zooids in Siphonophora": Gene trees: 7a48e3c4392ad8535f2517d2f3c29778.txt

```
(Alatina_alata@4830504:0.5503640916,(Clytia_hemisphaerica@81500:0.3778280702,((Ectopleura_larynx@4624752:0.2520712642,Hydra_vulgaris@22145:0.2520712642)n3:0.1038088511,(Podocoryna_carnea@4558852:0.3534926926,((Hydractinia_symbiolongicarpus@4427188:0.1762116314,Podocoryna_carnea@4585586:0.1762116314)n6:0.1465443972,((Physalia_physalis@329659:0.1100823795,Rhizophysa_filiformis@2910497:0.1100823795)n8:0.0942222022,(((Apolemia_lanosa@3348842:0.03524785198,Apolemia_rubriversa@235183:0.03524785198)n11:0.01203901065,Apolemia_sp@3273635:0.04728686263)n10:0.133308176,((((((((((Agalma_elegans@590294:0.02154467931,Athorybia_rosacea@5019581:0.02154467931)n21:0.03192796439,Halistemma_rubrum@3710444:0.0534726437)n20:0.01239138108,Nanomia_bijuga@788889:0.06586402478)n19:0.03815126897,(((Bargmannia_amoena@3453994:0.0201833611,Bargmannia_elongata@1350869:0.0201833611)n24:0.02290083414,Bargmannia_lata@3583179:0.04308419524)n23:0.03313965209,Rudjakovia_sp@3954665:0.07622384733)n22:0.02779144641)n18:0.003748085695,(Lychnagalma_utricularia@1929874:0.053657509,Physophora_gilmeri@3540730:0.053657509)n25:0.05410587045)n17:0.01492903705,(Cordagalma_sp@1030932:0.08352813879,Forskalia_asymmetrica@1128613:0.08352813879)n26:0.0391642777)n16:0.01139035306,(Frillagalma_vityazi@1644540:0.06322892296,Resomia_ornicephala@3010669:0.06322892296)n27:0.07085384659)n15:0.01171718343,Erenna_richardi@1189180:0.145799953)n14:0.005706195991,((Marrus_claudanielis@2513660:0.0666396057,Thermopalia_sp@3506809:0.0666396057)n29:0.006191372885,Physonect_sp@2349880:0.07283097858)n28:0.07867517039)n13:0.009885386231,(((Hippopodius_hippopus@1875619:0.09577834823,Lilyopsis_fluoracantha@2226872:0.09577834823)n32:0.009813522854,(Prayidae_D27D2@3192919:0.06792302538,Prayidae_D27SS7@2604465:0.06792302538)n33:0.03766884571)n31:0.002057852561,((Chuniphyes_multidentata@4368039:0.03879565517,Kephyes_ovata@2099549:0.03879565517)n35:0.04811503762,(Chelophyes_appendiculata@685277:0.03440160708,(Abylopsis_tetragona@392242:0.0221180839,Diphyes_dispar@4251524:0.0221180839)n37:0.01228352318)n36:0.05250908571)n34:0.02073903085)n30:0.05374181156)n12:0.0192035034)n9:0.02370954311)n7:0.1184514469)n5:0.03073666396)n4:0.00238742266)n2:0.02194795495)n1:0.1725360215)n0;
```
