## Supplementary material for "Evolution of gene expression across species and specialized zooids in Siphonophora": Gene trees: 7a072cddb87a882575fefd57a2bf3a94.txt

```
(Alatina_alata@4868886:0.5503640916,((Ectopleura_larynx@4629790:0.2520712642,Hydra_vulgaris@14552:0.2520712642)n2:0.125756806,((Clytia_hemisphaerica@86614:0.3182784563,(Hydractinia_symbiolongicarpus@4441265:0.1762116314,Podocoryna_carnea@4493352:0.1762116314)n5:0.1420668249)n4:0.03867460132,((((((Agalma_elegans@634962:0.02154467931,Athorybia_rosacea@5025557:0.02154467931)n11:0.1590503593,(Apolemia_lanosa@3360876:0.04728686263,Apolemia_sp@3290367:0.04728686263)n12:0.133308176)n10:0.0119574037,(((((Chuniphyes_multidentata@3838022:0.03879565517,Kephyes_ovata@2164418:0.03879565517)n17:0.06885406847,(Prayidae_D27D2@3087167:0.04806258939,Prayidae_D27D2@3087169:0.04806258939)n18:0.05958713425)n16:0.0384311616,Rudjakovia_sp@3916190:0.1460808852)n15:0.01531064996,Erenna_richardi@1204660:0.1613915352)n14:0.0192035034,((Apolemia_lanosa@3352187:0.03011543006,(Apolemia_sp@3253938:0.02983560414,Apolemia_sp@3298236:0.02983560414)n21:0.0002798259213)n20:0.01717143257,Apolemia_rubriversa@245551:0.04728686263)n19:0.133308176)n13:0.0119574037)n9:0.0009010228517,((((Apolemia_lanosa@3357624:0.03524785198,Apolemia_rubriversa@206468:0.03524785198)n25:0.01905270544,(Apolemia_lanosa@3383559:0.04728686263,(Apolemia_sp@3251781:0.04227354908,Apolemia_sp@3251777:0.04227354908)n27:0.005013313544)n26:0.007013694796)n24:0.06123571881,Apolemia_lanosa@3383152:0.1155362762)n23:0.01874485566,((Apolemia_lanosa@3332538:0.03524785198,Apolemia_rubriversa@206467:0.03524785198)n29:0.01203901065,Apolemia_sp@3251783:0.04728686263)n28:0.08699426926)n22:0.05917233326)n8:0.002649265262,(((Apolemia_lanosa@3383558:0.02325776151,Apolemia_sp@3264280:0.02325776151)n32:0.02402910112,Apolemia_rubriversa@300198:0.04728686263)n31:0.133308176,((((Bargmannia_amoena@3416324:0.0201833611,Bargmannia_elongata@1405076:0.0201833611)n36:0.05604048623,(Bargmannia_lata@3629375:0.06429002873,Rudjakovia_sp@3946877:0.06429002873)n37:0.0119338186)n35:0.06675213617,(((Bargmannia_lata@3606221:0.03833380334,Bargmannia_amoena@3416325:0.03833380334)n40:0.004750391902,Bargmannia_elongata@1424351:0.04308419524)n39:0.03313965209,Rudjakovia_sp@3916371:0.07622384733)n38:0.06675213617)n34:0.0184155517,(((Frillagalma_vityazi@1682629:0.06322892296,Resomia_ornicephala@3032921:0.06322892296)n43:0.08496930529,(((((Agalma_elegans@621649:0.02154467931,Athorybia_rosacea@5064696:0.02154467931)n48:0.0225349295,(Agalma_elegans@560728:0.02154467931,Athorybia_rosacea@5023169:0.02154467931)n49:0.0225349295)n47:0.009393034888,Halistemma_rubrum@3738772:0.0534726437)n46:0.07623501943,((Forskalia_asymmetrica@1151671:0.09330942335,Physophora_gilmeri@3540286:0.09330942335)n51:0.03394779395,(Nanomia_bijuga@801252:0.1204097985,(((Lilyopsis_fluoracantha@2330799:0.04569113558,Lilyopsis_fluoracantha@2320356:0.04569113558)n55:0.05835768534,Lilyopsis_fluoracantha@2318785:0.1040488209)n54:0.003600902726,((Chuniphyes_multidentata@3775929:0.08691069279,(Kephyes_ovata@2208987:0.08278638206,(Chelophyes_appendiculata@707533:0.03440160708,(Abylopsis_tetragona@471222:0.0221180839,Diphyes_dispar@4151140:0.0221180839)n60:0.01228352318)n59:0.04838477497)n58:0.004124310734)n57:0.0089147879,(((Prayidae_D27D2@3244676:0.06792302538,Prayidae_D27SS7@2553107:0.06792302538)n63:0.008652738012,(Prayidae_D27D2@3244677:0.06792302538,Prayidae_D27SS7@2561005:0.06792302538)n64:0.008652738012)n62:0.01205513088,(Hippopodius_hippopus@1866560:0.07869068858,Hippopodius_hippopus@1890946:0.07869068858)n65:0.009940205696)n61:0.007194586417)n56:0.01182424295)n53:0.01276007486)n52:0.006847418794)n50:0.002450445824)n45:0.01317422165,((((Agalma_elegans@616111:0.02154467931,Athorybia_rosacea@5073573:0.02154467931)n69:0.03192796439,Halistemma_rubrum@3673906:0.0534726437)n68:0.03052268676,Lychnagalma_utricularia@1995151:0.08399533045)n67:0.009314092894,Forskalia_asymmetrica@1163043:0.09330942335)n66:0.04957246143)n44:0.005316343478)n42:0.01021101079,(Lychnagalma_utricularia@2019967:0.1220083073,((Cordagalma_sp@985022:0.1070561124,(Stephalia_dilata@2713495:0.002077862513,Thermopalia_sp@3514187:0.002077862513)n73:0.1049782499)n72:0.005272216633,((Marrus_claudanielis@2457453:0.08138780417,(Physonect_sp@2405017:0.0537471674,(Erenna_richardi@1201481:0.04778492206,Erenna_richardi@1208121:0.04778492206)n77:0.005962245341)n76:0.02764063677)n75:0.01012298806,(Frillagalma_vityazi@1652357:0.06322892296,Resomia_ornicephala@2989926:0.06322892296)n78:0.02828186927)n74:0.02081753683)n71:0.009679978234)n70:0.03640093175)n41:0.00298229616)n33:0.0192035034)n30:0.01550769181)n7:0.008201851295,(Physalia_physalis@344986:0.1100823795,((Rhizophysa_filiformis@2915231:0.08215579665,Rhizophysa_filiformis@2871026:0.08215579665)n81:0.01856578485,Rhizophysa_filiformis@2851803:0.1007215815)n80:0.009360797999)n79:0.0942222022)n6:0.1526484759)n3:0.02087501255)n1:0.1725360215)n0;
```
