## Supplementary material for "Evolution of gene expression across species and specialized zooids in Siphonophora": Gene trees: 7a79b4c693d5844a6d0bef3235c450e2.txt

```
(Nematostella_vectensis@39436:1,(Aiptasia_pallida@3968365:0.8867237436,(Alatina_alata@4921605:0.5503640916,(Clytia_hemisphaerica@72856:0.3778280702,(Podocoryna_carnea@4599366:0.3760187921,(Hydra_vulgaris@5096:0.3558801152,((Hydractinia_symbiolongicarpus@4431796:0.1762116314,Podocoryna_carnea@4508019:0.1762116314)n7:0.1465443972,((Rudjakovia_sp@3852385:0.07622384733,((Bargmannia_amoena@3441222:0.0201833611,Bargmannia_elongata@1326652:0.0201833611)n11:0.02290083414,(Bargmannia_lata@3612164:0.03437495485,Bargmannia_lata@3633146:0.03437495485)n12:0.008709240391)n10:0.03313965209)n9:0.1280807344,((((Apolemia_lanosa@3335648:0.03524785198,Apolemia_rubriversa@299944:0.03524785198)n16:0.01203901065,(Apolemia_sp@3303849:0.003542625284,Apolemia_sp@3260671:0.003542625284)n17:0.04374423734)n15:0.11134814,(Physalia_physalis@368736:0.1100823795,Rhizophysa_filiformis@2873144:0.1100823795)n18:0.04855262311)n14:0.01612567588,(((Chuniphyes_multidentata@4327315:0.03879565517,Kephyes_ovata@2055434:0.03879565517)n21:0.06885406847,Prayidae_D27SS7@2597710:0.1076497236)n20:0.04054850461,((Stephalia_dilata@2758917:0.002077862513,Thermopalia_sp@3503166:0.002077862513)n23:0.1199304448,(Marrus_claudanielis@2466532:0.1132447451,(Erenna_richardi@1233690:0.1090296611,((Frillagalma_vityazi@1573848:0.06322892296,Resomia_ornicephala@3044072:0.06322892296)n27:0.03866347444,((Lychnagalma_utricularia@1948463:0.053657509,Physophora_gilmeri@3546115:0.053657509)n29:0.03965191435,(Cordagalma_sp@1027690:0.08563295482,((Halistemma_rubrum@3702031:0.02077995769,Halistemma_rubrum@3702029:0.02077995769)n32:0.03269268601,(Agalma_elegans@618391:0.02154467931,Athorybia_rosacea@5095730:0.02154467931)n33:0.03192796439)n31:0.03216031112)n30:0.007676468534)n28:0.008582974053)n26:0.007137263674)n25:0.004215084017)n24:0.008763562203)n22:0.02618992096)n19:0.02656245024)n13:0.02954390321)n8:0.1184514469)n6:0.03312408662)n5:0.02013867689)n4:0.001809278055)n3:0.1725360215)n2:0.336359652)n1:0.1132762564)n0;
```
