## Supplementary material for "Evolution of gene expression across species and specialized zooids in Siphonophora": Gene trees: 07a465b01d25731207fba23135a7a5e1.txt

```
(Nematostella_vectensis@44413:1,(Aiptasia_pallida@3988737:0.8867237436,((Clytia_hemisphaerica@81663:0.4333023179,Clytia_hemisphaerica@81708:0.4333023179)n3:0.1170617738,(Alatina_alata@4865745:0.4881619119,(Hydra_vulgaris@11143:0.4803583772,((Hydra_vulgaris@11298:0.2744440413,(Hydractinia_symbiolongicarpus@4430649:0.1762116314,Podocoryna_carnea@4591841:0.1762116314)n8:0.09823240991)n7:0.08143607391,(((((Bargmannia_amoena@4720352:0.04211440835,Rudjakovia_sp@3925926:0.04211440835)n13:0.003068133344,Bargmannia_elongata@1395030:0.0451825417)n12:0.03104130564,Bargmannia_lata@3595559:0.07622384733)n11:0.1043711913,(((Apolemia_lanosa@3369539:0.04728686263,(Apolemia_rubriversa@300275:0.04044671548,Apolemia_sp@3274594:0.04044671548)n17:0.00684014715)n16:0.130585427,((((((((Agalma_elegans@525621:0.02154467931,Athorybia_rosacea@5090051:0.02154467931)n25:0.03192796439,Halistemma_rubrum@3692168:0.0534726437)n24:0.03052268676,(Lychnagalma_utricularia@1945513:0.053657509,Physophora_gilmeri@3544360:0.053657509)n26:0.03033782146)n23:0.02106854705,(Marrus_claudanielis@2477476:0.07283097858,(Stephalia_dilata@2801480:0.002077862513,Thermopalia_sp@3466989:0.002077862513)n28:0.07075311607)n27:0.03223289892)n22:0.01314142934,Physonect_sp@2410705:0.1182053068)n21:0.003803000451,Erenna_richardi@1255521:0.1220083073)n20:0.01539595461,((((Apolemia_lanosa@3382323:0.04728686263,Apolemia_sp@3257105:0.04728686263)n32:0.03607947147,(Apolemia_lanosa@3361771:0.04728686263,Apolemia_sp@3303712:0.04728686263)n33:0.03607947147)n31:0.02570662465,((Apolemia_rubriversa@304166:0.03841141414,Apolemia_sp@3284652:0.03841141414)n35:0.008875448489,(Apolemia_lanosa@3352872:0.04647995282,Apolemia_lanosa@3382322:0.04647995282)n36:0.000806909809)n34:0.06178609612)n30:0.02284035763,Apolemia_rubriversa@299019:0.1319133164)n29:0.005490945527)n19:0.02077176841,(Apolemia_lanosa@3340771:0.04728686263,Apolemia_sp@3261183:0.04728686263)n37:0.1108891677)n18:0.01969625934)n15:0.002273381478,((((Agalma_elegans@592471:0.02154467931,Athorybia_rosacea@5105123:0.02154467931)n41:0.03382236857,Nanomia_bijuga@814381:0.05536704788)n40:0.01049697689,Halistemma_rubrum@3676040:0.06586402478)n39:0.08233420348,((((Erenna_richardi@1193136:0.1025988199,((Forskalia_asymmetrica@1138657:0.09330942335,(Lychnagalma_utricularia@1970895:0.053657509,Physophora_gilmeri@3535271:0.053657509)n48:0.03965191435)n47:0.006450141223,Marrus_claudanielis@2516068:0.09975956457)n46:0.002839255285)n45:0.007003871765,Resomia_ornicephala@2990123:0.1096026916)n44:0.01240561568,Frillagalma_vityazi@1731186:0.1220083073)n43:0.02437791945,(Stephalia_dilata@2718077:0.1357455146,(((Hippopodius_hippopus@1765140:0.05370828465,Hippopodius_hippopus@1789366:0.05370828465)n52:0.03492260962,(Prayidae_D27D2@3077584:0.06792302538,(Prayidae_D27SS7@2659399:0.06430002109,((Prayidae_D27SS7@2620229:0.04857201675,(Prayidae_D27SS7@2620235:0.04090131422,Prayidae_D27SS7@2659393:0.04090131422)n57:0.007670702533)n56:0.009892383355,Prayidae_D27SS7@2659394:0.05846440011)n55:0.005835620984)n54:0.003623004283)n53:0.0207078689)n51:0.01901882937,((Lilyopsis_fluoracantha@2276741:0.09385350126,Lilyopsis_fluoracantha@2242013:0.09385350126)n59:0.00654465599,((Chelophyes_appendiculata@702794:0.03440160708,(Abylopsis_tetragona@456455:0.0221180839,Diphyes_dispar@4227470:0.0221180839)n62:0.01228352318)n61:0.05250908571,(Kephyes_ovata@2110379:0.03879565517,(Chuniphyes_multidentata@3837266:0.01415461537,Chuniphyes_multidentata@4388076:0.01415461537)n64:0.0246410398)n63:0.04811503762)n60:0.01348746446)n58:0.007251566396)n50:0.028095791)n49:0.0106407121)n42:0.001812001508)n38:0.03194744289)n14:0.0004493674634)n10:0.02370954311,((Rhizophysa_filiformis@2933827:0.1188583392,Rhizophysa_filiformis@2933828:0.1188583392)n66:0.02393548093,Rhizophysa_filiformis@2925650:0.1427938201)n65:0.06151076157)n9:0.1515755335)n6:0.1244782619)n5:0.007803534715)n4:0.06220217977)n2:0.336359652)n1:0.1132762564)n0;
```
