## Supplementary material for "Evolution of gene expression across species and specialized zooids in Siphonophora": Gene trees: 7a907a5807277cd90337c7d4183ba96a.txt

```
(((Aiptasia_pallida@3982504:0.6437425182,Nematostella_vectensis@52342:0.6437425182)n2:0.3562574818,Hippopodius_hippopus@1817394:1)n1:0.1787603962,((Aiptasia_pallida@4032767:0.7398946081,Nematostella_vectensis@39437:0.7398946081)n4:0.2601053919,(Alatina_alata@4846756:0.5503640916,((Hydractinia_symbiolongicarpus@4429157:0.1762116314,Podocoryna_carnea@4496879:0.1762116314)n7:0.1465443972,((Physalia_physalis@353705:0.1100823795,Rhizophysa_filiformis@2835155:0.1100823795)n9:0.0942222022,((((Bargmannia_elongata@1380099:0.04308419524,Bargmannia_lata@3582308:0.04308419524)n13:0.002494481524,(Bargmannia_elongata@1380098:0.04308419524,Bargmannia_lata@3623048:0.04308419524)n14:0.002494481524)n12:0.1158128584,((Prayidae_D27SS7@2657757:0.1076497236,((Hippopodius_hippopus@1741678:0.08863089427,Prayidae_D27D2@3093206:0.08863089427)n18:0.01773458155,((Chuniphyes_multidentata@4360451:0.03879565517,Kephyes_ovata@2178052:0.03879565517)n20:0.06160250208,(Lilyopsis_fluoracantha@2258362:0.09004273465,(Chelophyes_appendiculata@773778:0.03440160708,(Abylopsis_tetragona@407892:0.0221180839,Diphyes_dispar@4211689:0.0221180839)n23:0.01228352318)n22:0.05564112757)n21:0.01035542259)n19:0.005967318573)n17:0.001284247823)n16:0.04054850461,(Erenna_richardi@1254539:0.08138780417,(Marrus_claudanielis@2493795:0.04178568093,Marrus_claudanielis@2521188:0.04178568093)n25:0.03960212324)n24:0.06681042408)n15:0.01319330695)n11:0.0192035034,(Apolemia_sp@3290036:0.04728686263,(Apolemia_rubriversa@283890:0.04229112447,Apolemia_rubriversa@283897:0.04229112447)n27:0.004995738162)n26:0.133308176)n10:0.02370954311)n8:0.1184514469)n6:0.227608063)n5:0.4496359084)n3:0.1787603962)n0;
```
