## Supplementary material for "Evolution of gene expression across species and specialized zooids in Siphonophora": Gene trees: 7a6703bc1fadc42d2870c6b902f4d4a8.txt

```
(Clytia_hemisphaerica@81848:0.3778280702,(((Ectopleura_larynx@4710716:0.2520712642,Hydra_vulgaris@31767:0.2520712642)n3:0.07007327949,(Hydractinia_symbiolongicarpus@4471519:0.1762116314,Podocoryna_carnea@4598876:0.1762116314)n4:0.1459329122)n2:0.03373557158,(((((Apolemia_lanosa@3330061:0.03986041874,(Apolemia_sp@3279686:0.001436773767,Apolemia_sp@3255205:0.001436773767)n10:0.03842364497)n9:0.007426443886,Apolemia_rubriversa@296378:0.04728686263)n8:0.133308176,(((((((((Agalma_elegans@563293:0.02154467931,Athorybia_rosacea@5062311:0.02154467931)n19:0.03527221263,Nanomia_bijuga@862153:0.05681689195)n18:0.009047132829,Halistemma_rubrum@3660430:0.06586402478)n17:0.01813130568,(Lychnagalma_utricularia@1934764:0.053657509,Physophora_gilmeri@3550713:0.053657509)n20:0.03033782146)n16:0.009314092894,((Cordagalma_sp@1000723:0.06228569294,Cordagalma_sp@1000722:0.06228569294)n22:0.02124244585,Forskalia_asymmetrica@1145702:0.08352813879)n21:0.009781284557)n15:0.008582974053,(Frillagalma_vityazi@1617381:0.06322892296,((Resomia_ornicephala@2954288:0.009469143859,Resomia_ornicephala@2954286:0.009469143859)n25:0.04049871581,Resomia_ornicephala@2954287:0.04996785967)n24:0.01326106329)n23:0.03866347444)n14:0.02011590989,(Erenna_richardi@1188914:0.08138780417,((Marrus_claudanielis@2420835:0.0401578877,Physonect_sp@2351452:0.0401578877)n28:0.03267309088,(Thermopalia_sp@3464662:0.002077862513,(Stephalia_dilata@2799347:1.55765492e-06,Stephalia_dilata@2799362:1.55765492e-06)n30:0.002076304858)n29:0.07075311607)n27:0.008556825586)n26:0.04062050313)n13:0.01870556145,(((Bargmannia_amoena@3431761:0.0201833611,Bargmannia_elongata@1438786:0.0201833611)n33:0.02290083414,Bargmannia_lata@3607689:0.04308419524)n32:0.03313965209,Rudjakovia_sp@3957993:0.07622384733)n31:0.06449002142)n12:0.02067766646,((((Hippopodius_hippopus@1793056:0.04242718194,Hippopodius_hippopus@1793062:0.04242718194)n37:0.04786624396,Lilyopsis_fluoracantha@2240376:0.0902934259)n36:0.01040310603,(Prayidae_D27D2@3210424:0.06792302538,Prayidae_D27SS7@2578203:0.06792302538)n38:0.03277350655)n35:0.006953191717,(((Kephyes_ovata@2156463:0.01199636394,Kephyes_ovata@2196746:0.01199636394)n41:0.07491432885,((Abylopsis_tetragona@398703:0.0221180839,Diphyes_dispar@4211842:0.0221180839)n43:0.01228352318,(Chelophyes_appendiculata@662360:0.0314594802,Chelophyes_appendiculata@662359:0.0314594802)n44:0.002942126878)n42:0.05250908571)n40:0.02036315715,((((((Abylopsis_tetragona@410623:0.0221180839,Diphyes_dispar@4097565:0.0221180839)n50:0.01228352318,Chelophyes_appendiculata@731120:0.03440160708)n49:0.03348334222,((Abylopsis_tetragona@459628:0.0221180839,(Diphyes_dispar@4174712:0.009872048096,Diphyes_dispar@4073451:0.009872048096)n53:0.0122460358)n52:0.01228352318,Chelophyes_appendiculata@661894:0.03440160708)n51:0.03348334222)n48:0.0060841079,(Chelophyes_appendiculata@662347:0.03440160708,((Abylopsis_tetragona@497446:0.0221180839,Diphyes_dispar@4141078:0.0221180839)n56:0.01227969382,((Abylopsis_tetragona@506759:0.0221180839,Diphyes_dispar@4157821:0.0221180839)n58:0.01220321596,(Abylopsis_tetragona@420412:0.0221180839,Diphyes_dispar@4219693:0.0221180839)n59:0.01220321596)n57:7.647785364e-05)n55:3.829365729e-06)n54:0.03956745012)n47:0.009030534967,(Chelophyes_appendiculata@701348:0.03440160708,(Abylopsis_tetragona@410622:0.0221180839,Diphyes_dispar@4162961:0.0221180839)n61:0.01228352318)n60:0.04859798508)n46:0.003911100626,(Chuniphyes_multidentata@4386147:0.03879565517,(Kephyes_ovata@2074656:0.03863875011,(Kephyes_ovata@2038497:0.03702173843,(Kephyes_ovata@2038486:0.01100253114,Kephyes_ovata@2058649:0.01100253114)n65:0.02601920729)n64:0.001617011682)n63:0.0001569050615)n62:0.04811503762)n45:0.02036315715)n39:0.0003758736988)n34:0.05374181156)n11:0.0192035034)n7:0.02370954311,(Physalia_physalis@355490:0.1100823795,(Rhizophysa_filiformis@2859568:0.1085475417,(Rhizophysa_filiformis@2825842:0.07386067603,Rhizophysa_filiformis@2825856:0.07386067603)n68:0.03468686562)n67:0.001534837856)n66:0.0942222022)n6:0.08465376196,(((((Bargmannia_amoena@3431760:0.07622384733,Rudjakovia_sp@3870064:0.07622384733)n73:0.07526935578,(((((Athorybia_rosacea@5062310:0.0534726437,Halistemma_rubrum@3660425:0.0534726437)n78:0.03052268676,Lychnagalma_utricularia@1934762:0.08399533045)n77:0.009314092894,Cordagalma_sp@1000724:0.09330942335)n76:0.02869888395,Marrus_claudanielis@2509175:0.1220083073)n75:0.02917394601,(Stephalia_dilata@2799348:0.1481982283,(((((((((Abylopsis_tetragona@422119:0.0221180839,Diphyes_dispar@4150894:0.0221180839)n88:0.01228352318,Chelophyes_appendiculata@664334:0.03440160708)n87:0.06599655017,Lilyopsis_fluoracantha@2255839:0.1003981572)n86:0.003149567489,Prayidae_D27SS7@2639368:0.1035477247)n85:0.0006665623928,Prayidae_D27D2@3162723:0.1042142871)n84:0.001163537609,(Chuniphyes_multidentata@3789483:0.03879565517,Kephyes_ovata@2070120:0.03879565517)n89:0.06658216957)n83:0.002271898905,Hippopodius_hippopus@1874882:0.1076497236)n82:0.00868674829,((((Agalma_elegans@563287:0.0534726437,Halistemma_rubrum@3660410:0.0534726437)n93:0.01239138108,Nanomia_bijuga@871843:0.06586402478)n92:0.01813130568,Lychnagalma_utricularia@1934763:0.08399533045)n91:0.02712964345,(Halistemma_rubrum@3660429:0.08399533045,(Lychnagalma_utricularia@1934765:0.06420986152,Nanomia_bijuga@798153:0.06420986152)n95:0.01978546894)n94:0.02712964345)n90:0.005211498024)n81:0.02378879806,Cordagalma_sp@1000727:0.14012527)n80:0.008072958258)n79:0.002984025054)n74:0.0003109498053)n72:0.009466766906,Resomia_ornicephala@2954290:0.16095997)n71:0.0004315651869,Physophora_gilmeri@3550715:0.1613915352)n70:0.0429130465,Physalia_physalis@319031:0.2043045817)n69:0.08465376196)n5:0.06692177155)n1:0.02194795495)n0;
```
