## Supplementary material for "Evolution of gene expression across species and specialized zooids in Siphonophora": Gene trees: 7a412654e051ac895c084872755cdb37.txt

```
(Clytia_hemisphaerica@92032:0.3778280702,((Ectopleura_larynx@4715293:0.2520712642,Hydra_vulgaris@8664:0.2520712642)n2:0.1038088511,((Hydractinia_symbiolongicarpus@4448088:0.1762116314,Podocoryna_carnea@4526965:0.1762116314)n4:0.1465443972,(((((((((((((Agalma_elegans@626268:0.02154467931,Athorybia_rosacea@5105811:0.02154467931)n17:0.04431934546,(Halistemma_rubrum@3714285:0.06385997303,Nanomia_bijuga@926869:0.06385997303)n18:0.00200405174)n16:0.01813130568,(Lychnagalma_utricularia@1972756:0.053657509,Physophora_gilmeri@3547956:0.053657509)n19:0.03033782146)n15:0.005261227438,Cordagalma_sp@1003199:0.08925655789)n14:0.004052865456,Forskalia_asymmetrica@1128793:0.09330942335)n13:0.008582974053,(Frillagalma_vityazi@1541054:0.06322892296,Resomia_ornicephala@3035548:0.06322892296)n20:0.03866347444)n12:0.009196343456,(Erenna_richardi@1184485:0.08138780417,Marrus_claudanielis@2444728:0.08138780417)n21:0.02970093669)n11:0.006050137186,(Stephalia_dilata@2808989:0.002077862513,Thermopalia_sp@3467671:0.002077862513)n22:0.1150610155)n10:0.004869429252,Physonect_sp@2353299:0.1220083073)n9:0.03938322791,(((Bargmannia_amoena@4723543:0.0201833611,Bargmannia_elongata@1294504:0.0201833611)n25:0.02290083414,Bargmannia_lata@3630660:0.04308419524)n24:0.03313965209,Rudjakovia_sp@3847946:0.07622384733)n23:0.08516768787)n8:0.0192035034,((Apolemia_lanosa@3335072:0.03524785198,Apolemia_rubriversa@304153:0.03524785198)n27:0.01203901065,Apolemia_sp@3304571:0.04728686263)n26:0.133308176)n7:0.009127371618,(Physalia_physalis@316324:0.1100823795,Rhizophysa_filiformis@2830726:0.1100823795)n28:0.07964003072)n6:0.01458217149,(((Hippopodius_hippopus@1764544:0.06824505181,Prayidae_D27D2@3236350:0.06824505181)n31:0.02038584246,Prayidae_D27SS7@2626548:0.08863089427)n30:0.01901882937,((Chuniphyes_multidentata@3799519:0.03879565517,Kephyes_ovata@2053540:0.03879565517)n33:0.06160250208,(Lilyopsis_fluoracantha@2282234:0.0934550313,(Chelophyes_appendiculata@734645:0.03440160708,(Abylopsis_tetragona@417348:0.0221180839,Diphyes_dispar@4244161:0.0221180839)n36:0.01228352318)n35:0.05905342422)n34:0.006943125943)n32:0.007251566396)n29:0.09665485807)n5:0.1184514469)n3:0.03312408662)n1:0.02194795495)n0;
```
