## Supplementary material for "Evolution of gene expression across species and specialized zooids in Siphonophora": Gene trees: 7abb0704d8200088d50684983f94c7a8.txt

```
(Nematostella_vectensis@51870:1,(Aiptasia_pallida@4014896:0.8867237436,(Alatina_alata@5005044:0.5503640916,(((Clytia_hemisphaerica@66410:8.200139726e-07,Clytia_hemisphaerica@66411:8.200139726e-07)n5:0.3591691754,((Hydractinia_symbiolongicarpus@4463364:0.1762116314,Podocoryna_carnea@4530667:0.1762116314)n7:0.1465443972,(((Apolemia_lanosa@3341678:0.03524785198,(Apolemia_rubriversa@234938:0.01007165784,Apolemia_rubriversa@234931:0.01007165784)n11:0.02517619414)n10:0.160986584,(Rhizophysa_filiformis@2871210:0.1954204637,(Rhizophysa_filiformis@2871205:0.1888726054,(Physalia_physalis@380936:0.1100823795,Rhizophysa_filiformis@2871207:0.1100823795)n14:0.07879022587)n13:0.006547858282)n12:0.0008139723305)n9:0.008070145716,(((Rudjakovia_sp@3858499:0.07622384733,(((Bargmannia_amoena@4786038:9.978197421e-07,Bargmannia_amoena@3433397:9.978197421e-07)n20:0.02018236328,(Bargmannia_elongata@1283719:0.02006727413,(Bargmannia_elongata@1421369:0.01882185723,Bargmannia_elongata@1283718:0.01882185723)n22:0.001245416902)n21:0.0001160869738)n19:0.02290083414,(Bargmannia_lata@3641202:0.02597631308,Bargmannia_lata@3641203:0.02597631308)n23:0.01710788217)n18:0.03313965209)n17:0.01036405882,((Rudjakovia_sp@3847965:0.07009079297,Bargmannia_elongata@1421367:0.07009079297)n25:0.006133054361,(Bargmannia_amoena@4760227:8.579788438e-07,Bargmannia_amoena@3401511:8.579788438e-07)n26:0.07622298935)n24:0.01036405882)n16:0.07480362905,(Marrus_claudanielis@2437568:0.1481982283,(((((Cordagalma_sp@1046527:0.09330942335,(((((Agalma_elegans@530638:0.02154467931,Athorybia_rosacea@5072427:0.02154467931)n37:0.04248617971,(Nanomia_bijuga@957995:0.001201365373,Nanomia_bijuga@957996:0.001201365373)n38:0.06282949365)n36:0.001833165752,Halistemma_rubrum@3662969:0.06586402478)n35:0.00408955934,(Nanomia_bijuga@957993:0.06586402478,Halistemma_rubrum@3721368:0.06586402478)n39:0.00408955934)n34:0.02085324743,((Lychnagalma_utricularia@1918023:0.053657509,Physophora_gilmeri@3559758:0.053657509)n41:0.03129646457,(Forskalia_asymmetrica@1145797:0.07921205593,Forskalia_asymmetrica@1145798:0.07921205593)n42:0.005741917628)n40:0.005852857986)n33:0.002502591801)n32:0.008582974053,((Frillagalma_vityazi@1570270:0.06322892296,(Resomia_ornicephala@3005184:0.04843150582,Resomia_ornicephala@3005182:0.04843150582)n45:0.01479741714)n44:0.009701331455,(Frillagalma_vityazi@1570264:0.06322892296,Resomia_ornicephala@3005183:0.06322892296)n46:0.009701331455)n43:0.02896214298)n31:0.0124398811,Erenna_richardi@1218594:0.1143322785)n30:0.007676028794,((((Stephalia_dilata@2812474:0.002077862513,Thermopalia_sp@3472044:0.002077862513)n50:2.83530446e-07,(Thermopalia_sp@3508796:0.002077862513,Stephalia_dilata@2812464:0.002077862513)n51:2.83530446e-07)n49:0.0007739498746,Thermopalia_sp@3517991:0.002852095918)n48:0.1043999416,Stephalia_dilata@2714657:0.1072520375)n47:0.01475626981)n29:0.02161511749,((Hippopodius_hippopus@1840790:0.008043362826,Hippopodius_hippopus@1840794:0.008043362826)n53:0.09960636082,(Prayidae_D27D2@3115881:0.1029116043,(Prayidae_D27SS7@2659239:0.09947013917,((((Abylopsis_tetragona@399099:0.0221180839,Diphyes_dispar@4180519:0.0221180839)n59:0.01228352318,(Chelophyes_appendiculata@744454:0.03120282967,Chelophyes_appendiculata@744450:0.03120282967)n60:0.00319877741)n58:0.004009766536,(Chelophyes_appendiculata@744444:0.03440160708,(Abylopsis_tetragona@399098:0.0221180839,Diphyes_dispar@4148395:0.0221180839)n62:0.01228352318)n61:0.004009766536)n57:0.04849931917,((Chuniphyes_multidentata@3812693:0.0003544284706,Chuniphyes_multidentata@4298344:0.0003544284706)n64:0.0384412267,(Kephyes_ovata@2087833:0.03776993574,(Kephyes_ovata@2170612:0.03283661592,Kephyes_ovata@2170614:0.03283661592)n66:0.00493331982)n65:0.001025719431)n63:0.04811503762)n56:0.01255944638)n55:0.003441465177)n54:0.004738119299)n52:0.03597370114)n28:0.004574803473)n27:0.01319330695)n15:0.0429130465)n8:0.1184514469)n6:0.03641396682)n4:0.01865807474,(Hydra_vulgaris@2460:0.2520712642,((Ectopleura_larynx@4663950:6.974270318e-07,Ectopleura_larynx@4659337:6.974270318e-07)n69:0.2353262597,Ectopleura_larynx@4663947:0.2353269571)n68:0.01674430701)n67:0.125756806)n3:0.1725360215)n2:0.336359652)n1:0.1132762564)n0;
```
