## Supplementary material for "Evolution of gene expression across species and specialized zooids in Siphonophora": Gene trees: 7abfb2f0289052d44cbd435306629490.txt

```
((Ectopleura_larynx@4617713:0.2520712642,Hydra_vulgaris@3940:0.2520712642)n1:0.1038088511,((Hydractinia_symbiolongicarpus@4463969:0.1762116314,Podocoryna_carnea@4498275:0.1762116314)n3:0.1465443972,(((((((Agalma_elegans@516694:0.02154467931,Athorybia_rosacea@5057588:0.02154467931)n10:0.03192796439,Halistemma_rubrum@3743332:0.0534726437)n9:0.01239138108,Nanomia_bijuga@863505:0.06586402478)n8:0.01813130568,(Lychnagalma_utricularia@1975067:0.053657509,Physophora_gilmeri@3539087:0.053657509)n11:0.03033782146)n7:0.009314092894,(Cordagalma_sp@988107:0.08352813879,Forskalia_asymmetrica@1137017:0.08352813879)n12:0.009781284557)n6:0.008582974053,Resomia_ornicephala@2989043:0.1018923974)n5:0.1024121843,(Erenna_richardi@1190218:0.1894904329,((Physalia_physalis@316962:0.1541362548,Thermopalia_sp@3490551:0.1541362548)n15:0.03034100703,((Marrus_claudanielis@2522930:0.0401578877,Physonect_sp@2393197:0.0401578877)n17:0.1404371509,((((Apolemia_lanosa@3375380:0.03482636466,Apolemia_sp@3254936:0.03482636466)n21:0.01246049797,Apolemia_rubriversa@263780:0.04728686263)n20:0.09786204769,((Bargmannia_elongata@1434265:0.07160323572,(Rudjakovia_sp@3934281:0.07140692863,(Bargmannia_amoena@3413921:0.06720512459,Rudjakovia_sp@3940027:0.06720512459)n25:0.004201804038)n24:0.0001963070887)n23:0.004620611617,Bargmannia_lata@3641639:0.07622384733)n22:0.06892506298)n19:0.0260234532,(Prayidae_D27SS7@2631362:0.1076497236,(Hippopodius_hippopus@1812164:0.09950638199,((Chuniphyes_multidentata@4358597:0.03879565517,Kephyes_ovata@2028494:0.03879565517)n29:0.04811503762,(Abylopsis_tetragona@464808:0.0221180839,Diphyes_dispar@4106033:0.0221180839)n30:0.06479260889)n28:0.0125956892)n27:0.008143341657)n26:0.06352263987)n18:0.009422675092)n16:0.003882223225)n14:0.005013171037)n13:0.01481414884)n4:0.1184514469)n2:0.03312408662)n0;
```
