## Supplementary material for "Evolution of gene expression across species and specialized zooids in Siphonophora": Gene trees: 7af5aca18c0c991b9ee71c5cae49cb5a.txt

```
(Hydra_vulgaris@8002:0.3558801152,(Lilyopsis_fluoracantha@2243538:0.2043045817,((Apolemia_rubriversa@279638:0.1689496184,(Physalia_physalis@352082:0.1100823795,Rhizophysa_filiformis@2854793:0.1100823795)n4:0.05886723888)n3:0.01496213031,(((Bargmannia_amoena@3444069:0.0201833611,Bargmannia_elongata@1302666:0.0201833611)n7:0.05604048623,Rudjakovia_sp@3874055:0.07622384733)n6:0.08516768787,(((((((Agalma_elegans@632180:0.05831926897,Nanomia_bijuga@977114:0.05831926897)n14:0.007544755801,Halistemma_rubrum@3698224:0.06586402478)n13:0.01813130568,Lychnagalma_utricularia@1935457:0.08399533045)n12:0.01025053805,(Frillagalma_vityazi@1543933:0.06322892296,Resomia_ornicephala@2978315:0.06322892296)n15:0.03101694554)n11:0.007646528893,Cordagalma_sp@1065979:0.1018923974)n10:0.02011590989,(Marrus_claudanielis@2483601:0.07283097858,(Stephalia_dilata@2687782:0.002077862513,Thermopalia_sp@3472102:0.002077862513)n17:0.07075311607)n16:0.04917732871)n9:0.02618992096,(((Hippopodius_hippopus@1851349:0.07647028473,Prayidae_D27D2@3104476:0.07647028473)n20:0.01216060954,Prayidae_D27SS7@2635757:0.08863089427)n19:0.01901882937,((Chuniphyes_multidentata@3787293:0.03879565517,Kephyes_ovata@2143259:0.03879565517)n22:0.04811503762,(Chelophyes_appendiculata@734146:0.03440160708,(Abylopsis_tetragona@481817:0.0221180839,Diphyes_dispar@4148393:0.0221180839)n24:0.01228352318)n23:0.05250908571)n21:0.02073903085)n18:0.04054850461)n8:0.01319330695)n5:0.02252021349)n2:0.02039283301)n1:0.1515755335)n0;
```
