## Supplementary material for "Evolution of gene expression across species and specialized zooids in Siphonophora": Gene trees: 7af674590959b5206cdf6629dd45ea19.txt

```
(((((Alatina_alata@4919849:0.4764662799,Alatina_alata@4902878:0.4764662799)n4:0.07389781178,(Apolemia_lanosa@3345503:0.1805950386,(((((Bargmannia_elongata@1359104:0.1613915352,(Frillagalma_vityazi@1601952:0.1366207945,Frillagalma_vityazi@1728523:0.1366207945)n11:0.02477074068)n10:0.0007601500507,(Frillagalma_vityazi@1601955:0.1613915352,((Chuniphyes_multidentata@3746251:1.95088749e-06,Chuniphyes_multidentata@4337131:1.95088749e-06)n14:0.07505864313,((Bargmannia_amoena@4779927:1.614530363e-06,Bargmannia_amoena@3408916:1.614530363e-06)n16:0.02018174657,(Bargmannia_elongata@1447309:0.01959442462,Bargmannia_elongata@1447308:0.01959442462)n17:0.0005889364892)n15:0.05487723291)n13:0.08633094119)n12:0.0007601500507)n9:0.003566619658,Frillagalma_vityazi@1521797:0.1657183049)n8:0.006947962467,(Erenna_richardi@1268925:0.1220083073,(Forskalia_asymmetrica@1136470:0.1018923974,Frillagalma_vityazi@1629843:0.1018923974)n19:0.02011590989)n18:0.05065796009)n7:0.007880397626,((Erenna_richardi@1225342:0.1220083073,Forskalia_asymmetrica@1093403:0.1220083073)n21:0.03938322791,(Frillagalma_vityazi@1626552:0.1552114752,((Bargmannia_elongata@1383305:0.09956020092,Frillagalma_vityazi@1718521:0.09956020092)n24:0.02355325922,(Frillagalma_vityazi@1495091:0.1160043488,Bargmannia_elongata@1334694:0.1160043488)n25:0.007109111327)n23:0.03209801504)n22:0.006180060018)n20:0.0191551298)n6:4.837359665e-05)n5:0.369769053)n3:0.2180447904,((((Bargmannia_elongata@1383304:0.1613915352,Frillagalma_vityazi@1622093:0.1613915352)n29:0.07439637121,(Cordagalma_sp@989996:0.1018923974,(Frillagalma_vityazi@1693708:0.09983972598,Frillagalma_vityazi@1604683:0.09983972598)n31:0.002052671425)n30:0.133895509)n28:0.1918395984,((Frillagalma_vityazi@1505699:0.1018923974,Lychnagalma_utricularia@1937393:0.1018923974)n33:0.08815554826,((Physophora_gilmeri@3566602:0.1018923974,Resomia_ornicephala@2954633:0.1018923974)n35:0.04630583085,(((Lilyopsis_fluoracantha@2341655:0.09836004505,(Frillagalma_vityazi@1651740:0.09260448627,(Chuniphyes_multidentata@3773902:0.06144222087,(Frillagalma_vityazi@1738279:0.05777505302,Frillagalma_vityazi@1537578:0.05777505302)n41:0.003667167858)n40:0.0311622654)n39:0.005755558773)n38:0.03586119974,Forskalia_asymmetrica@1105832:0.1342212448)n37:0.01165226633,(Forskalia_asymmetrica@1119880:0.1018923974,((Frillagalma_vityazi@1500919:0.09615248809,Frillagalma_vityazi@1713585:0.09615248809)n44:0.005249392934,(Frillagalma_vityazi@1639055:0.09689093981,Frillagalma_vityazi@1628940:0.09689093981)n45:0.004510941219)n43:0.0004905163763)n42:0.04398111372)n36:0.002324717136)n34:0.04184971741)n32:0.2375795592)n27:0.3251408385,((((((Alatina_alata@4935657:0.1675070009,(Alatina_alata@4923522:0.05388003124,(Alatina_alata@4992657:0.01118394105,Alatina_alata@4938334:0.01118394105)n53:0.04269609019)n52:0.1136269697)n51:0.1289082334,Alatina_alata@4856569:0.2964152343)n50:0.03156946035,Alatina_alata@4801969:0.3279846947)n49:0.06665541759,Alatina_alata@4921945:0.3946401123)n48:0.1557239794,((((Hippopodius_hippopus@1891412:0.1307868864,(Bargmannia_elongata@1291772:0.1302287202,((Bargmannia_elongata@1477355:0.06378117706,Forskalia_asymmetrica@1092029:0.06378117706)n60:0.06117689529,Frillagalma_vityazi@1736745:0.1249580724)n59:0.005270647868)n58:0.0005581661762)n57:0.03060464881,(Lilyopsis_fluoracantha@2339077:0.04062026183,Lilyopsis_fluoracantha@2244039:0.04062026183)n61:0.1207712734)n56:0.02844421477,(Forskalia_asymmetrica@1143556:0.1805950386,((Apolemia_rubriversa@243654:0.1242265513,Bargmannia_elongata@1320545:0.1242265513)n64:0.01878207386,Lilyopsis_fluoracantha@2290467:0.1430086251)n63:0.03758641348)n62:0.009240711373)n55:0.2483520268,(Bargmannia_elongata@1313294:0.3230027493,(Forskalia_asymmetrica@1116959:0.1613915352,((Frillagalma_vityazi@1555170:0.1018923974,Halistemma_rubrum@3729662:0.1018923974)n68:0.03807101713,(Bargmannia_elongata@1426153:0.1398832634,(Bargmannia_elongata@1424738:0.1378512207,(Bargmannia_elongata@1404254:0.1142160698,Bargmannia_elongata@1404252:0.1142160698)n71:0.02363515087)n70:0.002032042741)n69:8.015108736e-05)n67:0.02142812067)n66:0.1616112141)n65:0.1151850275)n54:0.1121763149)n47:0.08161594396,(((Apolemia_rubriversa@206680:0.1591604389,(((Chuniphyes_multidentata@3834881:3.360550804e-06,Chuniphyes_multidentata@4299411:3.360550804e-06)n77:0.09188373696,Lychnagalma_utricularia@1927227:0.09188709751)n76:0.05631113074,(Forskalia_asymmetrica@1091236:0.1018923974,Frillagalma_vityazi@1544807:0.1018923974)n78:0.04630583085)n75:0.01096221062)n74:0.02143459973,Bargmannia_elongata@1378218:0.1805950386)n73:0.4296827774,(Forskalia_asymmetrica@1127201:0.6034794589,(Alatina_alata@4899704:0.5503640916,(((((((Bargmannia_amoena@3390121:0.009949622724,Bargmannia_amoena@4733408:0.009949622724)n87:0.01023373838,Bargmannia_elongata@1426252:0.0201833611)n86:0.09285337651,(Frillagalma_vityazi@1689309:0.1012417375,Rhizophysa_filiformis@2815358:0.1012417375)n88:0.01179500011)n85:0.01215606567,Forskalia_asymmetrica@1165907:0.1251928033)n84:0.06691728522,(((Halistemma_rubrum@3744719:0.1283940419,(Bargmannia_elongata@1475456:0.1248668229,((Bargmannia_amoena@4779285:0.0201833611,Bargmannia_elongata@1453384:0.0201833611)n94:0.0668243223,Forskalia_asymmetrica@1166958:0.0870076834)n93:0.03785913948)n92:0.003527218982)n91:0.03299749335,Lilyopsis_fluoracantha@2286407:0.1613915352)n90:0.01252477336,(Resomia_ornicephala@3046465:0.1613915352,((Frillagalma_vityazi@1667154:0.1043047385,(Bargmannia_elongata@1337258:0.09160988497,Bargmannia_elongata@1484951:0.09160988497)n98:0.01269485358)n97:0.05358017896,(Bargmannia_elongata@1440885:0.1292003069,Frillagalma_vityazi@1590244:0.1292003069)n99:0.02868461062)n96:0.003506617701)n95:0.01252477336)n89:0.01819377995)n83:0.006357940182,((Bargmannia_elongata@1430352:0.1193318687,Bargmannia_elongata@1319883:0.1193318687)n101:0.04205966651,(Lilyopsis_fluoracantha@2256814:0.1449162054,Lilyopsis_fluoracantha@2320918:0.1449162054)n102:0.01647532983)n100:0.03707649348)n82:0.005836553019,Prayidae_D27D2@3244463:0.2043045817)n81:0.3460595099)n80:0.05311536728)n79:0.006798357106)n72:0.02170221957)n46:0.1207883078)n26:0.0156405387)n2:0.03514915885,((((Alatina_alata@4856022:0.02660722683,Alatina_alata@4979947:0.02660722683)n106:0.1921129967,Alatina_alata@4986305:0.2187202235)n105:0.0976377732,(Alatina_alata@4823456:0.2143308323,Alatina_alata@4920265:0.2143308323)n107:0.1020271645)n104:0.02577340934,Alatina_alata@4894416:0.3421314061)n103:0.4614266349)n1:0.08316570268,(Aiptasia_pallida@4011123:0.2247217494,(Aiptasia_pallida@4038444:4.596149617e-06,Aiptasia_pallida@4017012:4.596149617e-06)n109:0.2247171533)n108:0.6620019942)n0;
```
