## Supplementary material for "Evolution of gene expression across species and specialized zooids in Siphonophora": Gene trees: 07aff02be8b8823992f17fbfe8f73787.txt

```
(Nematostella_vectensis@41429:1,(Aiptasia_pallida@4014419:0.8867237436,(Alatina_alata@4943805:0.5503640916,((Ectopleura_larynx@4699617:0.2520712642,Hydra_vulgaris@15727:0.2520712642)n4:0.125756806,((Diphyes_dispar@4090379:0.3227560286,Podocoryna_carnea@4591053:0.3227560286)n6:0.05139309925,(((Hydractinia_symbiolongicarpus@4427131:0.1762116314,Podocoryna_carnea@4605013:0.1762116314)n9:0.1273675288,(Clytia_hemisphaerica@111279:0.2809753342,Clytia_hemisphaerica@111331:0.2809753342)n10:0.02260382601)n8:0.02238335988,(Physalia_physalis@387732:0.3087297055,((((Physalia_physalis@347298:0.1100823795,Rhizophysa_filiformis@2916430:0.1100823795)n15:0.01568251842,(Rhizophysa_filiformis@2916425:0.1100823795,Physalia_physalis@347297:0.1100823795)n16:0.01568251842)n14:0.06454550798,(((((Bargmannia_amoena@4745699:9.330299247e-07,Bargmannia_amoena@3432079:9.330299247e-07)n21:0.02018242807,Bargmannia_elongata@1375033:0.0201833611)n20:0.02290083414,Bargmannia_lata@3611643:0.04308419524)n19:0.03313965209,Rudjakovia_sp@3880320:0.07622384733)n18:0.08516768787,((((((Agalma_elegans@564965:0.02154467931,Athorybia_rosacea@5051239:0.02154467931)n27:0.04431934546,(Halistemma_rubrum@3672899:0.06224459578,(Nanomia_bijuga@842964:0.05836892911,Nanomia_bijuga@842968:0.05836892911)n29:0.003875666668)n28:0.003619428993)n26:0.02744539857,((Forskalia_asymmetrica@1090989:0.08352813879,(Cordagalma_sp@1076034:0.0761220346,Cordagalma_sp@1058837:0.0761220346)n32:0.007406104187)n31:0.007040596694,(Lychnagalma_utricularia@1970803:0.053657509,Physophora_gilmeri@3563257:0.053657509)n33:0.03691122649)n30:0.002740687863)n25:0.0144323575,(((Erenna_richardi@1231815:0.03958892941,Frillagalma_vityazi@1496228:0.03958892941)n36:0.01038233495,Marrus_claudanielis@2466803:0.04997126436)n35:0.02820486466,(Frillagalma_vityazi@1496230:0.06322892296,Resomia_ornicephala@2980426:0.06322892296)n37:0.01494720605)n34:0.02956565184)n24:0.01426652644,(Stephalia_dilata@2793565:0.002077862513,Thermopalia_sp@3474716:0.002077862513)n38:0.1199304448)n23:0.02618992096,(Lilyopsis_fluoracantha@2318455:0.1446389009,(Lilyopsis_fluoracantha@2318451:0.1076497236,((Hippopodius_hippopus@1787460:0.08863089427,(Prayidae_D27D2@3204330:0.06792302538,Prayidae_D27SS7@2660116:0.06792302538)n43:0.0207078689)n42:0.01040701346,((Chuniphyes_multidentata@4328464:0.03879565517,Kephyes_ovata@2049932:0.03879565517)n45:0.04811503762,(Chelophyes_appendiculata@725411:0.03440160708,(Abylopsis_tetragona@468529:0.0221180839,Diphyes_dispar@4239179:0.0221180839)n47:0.01228352318)n46:0.05250908571)n44:0.01212721495)n41:0.008611815908)n40:0.03698917727)n39:0.003559327343)n22:0.01319330695)n17:0.0289188707)n13:0.0139941758,(Apolemia_lanosa@3317485:0.04728686263,(Apolemia_rubriversa@215888:0.03413724072,(Apolemia_sp@3301096:0.03386775743,(Apolemia_sp@3290950:0.02876585403,Apolemia_sp@3267016:0.02876585403)n51:0.005101903398)n50:0.0002694832936)n49:0.01314962191)n48:0.1570177191)n12:0.1044251238)n11:0.0172328146)n7:0.04818660775)n5:0.003678942316)n3:0.1725360215)n2:0.336359652)n1:0.1132762564)n0;
```
