## Supplementary material for "Evolution of gene expression across species and specialized zooids in Siphonophora": Gene trees: 7b1b1e84a6003babc5aa76994f18763e.txt

```
(Nematostella_vectensis@50234:1,(Aiptasia_pallida@4068933:0.8867237436,(Alatina_alata@4903562:0.5503640916,(Clytia_hemisphaerica@78580:0.3778280702,(((Ectopleura_larynx@4632337:0.07699998891,Ectopleura_larynx@4632340:0.07699998891)n6:0.1750712752,Hydra_vulgaris@13421:0.2520712642)n5:0.1038088511,((Hydractinia_symbiolongicarpus@4412982:0.1762116314,Podocoryna_carnea@4562655:0.1762116314)n8:0.1465443972,(Rhizophysa_filiformis@2837847:0.2043045817,(Apolemia_rubriversa@278709:0.1805950386,((((Bargmannia_amoena@4767086:4.804364372e-06,Bargmannia_amoena@3415138:4.804364372e-06)n14:0.07621904297,((Bargmannia_elongata@1447513:0.04308419524,Bargmannia_lata@3597481:0.04308419524)n16:0.02727967323,Rudjakovia_sp@3913365:0.07036386847)n15:0.005859978864)n13:0.01093512291,(Bargmannia_lata@3580825:0.07622384733,Rudjakovia_sp@3863917:0.07622384733)n17:0.01093512291)n12:0.07423256496,(((((((Forskalia_asymmetrica@1127485:0.09041525416,((((Agalma_elegans@587213:0.02154467931,Athorybia_rosacea@5073317:0.02154467931)n28:0.03841056634,Nanomia_bijuga@963947:0.05995524565)n27:0.005908779129,Halistemma_rubrum@3677927:0.06586402478)n26:0.01813130568,((Lychnagalma_utricularia@1974054:0.053657509,Physophora_gilmeri@3522898:0.053657509)n30:0.02943581918,(Physophora_gilmeri@3574213:0.053657509,(Lychnagalma_utricularia@1974059:0.04650908126,Lychnagalma_utricularia@1974060:0.04650908126)n32:0.007148427732)n31:0.02943581918)n29:0.0009020022792)n25:0.006419923702)n24:0.002894169192,Cordagalma_sp@1070896:0.09330942335)n23:0.008582974053,((Frillagalma_vityazi@1505736:0.06322892296,Resomia_ornicephala@2995981:0.06322892296)n34:0.01667368491,(Resomia_ornicephala@2995980:0.06322892296,Frillagalma_vityazi@1505732:0.06322892296)n35:0.01667368491)n33:0.02198978953)n22:0.01192400368,Erenna_richardi@1262811:0.1138164011)n21:0.004192144801,(Thermopalia_sp@3507183:0.002077862513,(Stephalia_dilata@2687958:4.921290033e-06,Stephalia_dilata@2687978:4.921290033e-06)n37:0.002072941223)n36:0.1159306834)n20:0.003999761418,(Physonect_sp@2404334:0.0401578877,(Marrus_claudanielis@2500280:0.03758335721,Marrus_claudanielis@2500282:0.03758335721)n39:0.002574530486)n38:0.0818504196)n19:0.02618992096,((Hippopodius_hippopus@1787647:0.08863089427,((Prayidae_D27D2@3114724:0.06792302538,Prayidae_D27SS7@2597638:0.06792302538)n43:0.01742469918,Prayidae_D27D2@3114722:0.08534772456)n42:0.003283169713)n41:0.01901882937,(Lilyopsis_fluoracantha@2243576:0.1003981572,((Chuniphyes_multidentata@3768521:0.03879565517,Kephyes_ovata@2152984:0.03879565517)n46:0.04811503762,(Chelophyes_appendiculata@694599:0.03440160708,((Abylopsis_tetragona@420890:0.0221180839,Diphyes_dispar@4133905:0.0221180839)n49:0.01210253697,(Abylopsis_tetragona@420891:0.0221180839,(Diphyes_dispar@4276337:0.02007004114,Diphyes_dispar@4094205:0.02007004114)n51:0.002048042763)n50:0.01210253697)n48:0.0001809862143)n47:0.05250908571)n45:0.01348746446)n44:0.007251566396)n40:0.04054850461)n18:0.01319330695)n11:0.0192035034)n10:0.02370954311)n9:0.1184514469)n7:0.03312408662)n4:0.02194795495)n3:0.1725360215)n2:0.336359652)n1:0.1132762564)n0;
```
