## Supplementary material for "Evolution of gene expression across species and specialized zooids in Siphonophora": Gene trees: 7b2c57bfccd15f01f50168af8d187a60.txt

```
((Aiptasia_pallida@4020216:0.82325746,Aiptasia_pallida@4020215:0.82325746)n1:0.06346628361,(Alatina_alata@4834239:0.5503640916,((Clytia_hemisphaerica@90655:0.3466299841,(Ectopleura_larynx@4632252:0.2520712642,Hydra_vulgaris@24577:0.2520712642)n5:0.09455871997)n4:0.03119808604,(Podocoryna_carnea@4511261:0.3746837699,((Hydractinia_symbiolongicarpus@4460751:0.1762116314,Podocoryna_carnea@4552034:0.1762116314)n8:0.1465443972,((((Physalia_physalis@325291:0.1100823795,Rhizophysa_filiformis@2817861:0.1100823795)n12:0.07391886651,(Apolemia_lanosa@3324018:0.04728686263,(Apolemia_rubriversa@267575:0.02905662274,(Apolemia_sp@3302107:0.02754557066,Apolemia_sp@3276478:0.02754557066)n15:0.001511052082)n14:0.01823023989)n13:0.1367143834)n11:0.02030333569,((((Bargmannia_amoena@4737331:0.0201833611,Bargmannia_elongata@1462586:0.0201833611)n19:0.02290083414,Bargmannia_lata@3606612:0.04308419524)n18:0.03313965209,Rudjakovia_sp@3910082:0.07622384733)n17:0.08516768787,((Stephalia_dilata@2735704:0.002077862513,Thermopalia_sp@3500169:0.002077862513)n21:0.1461203657,(Erenna_richardi@1251360:0.1433877988,(((((((Halistemma_rubrum@3677841:0.0534726437,(((Agalma_elegans@610001:0.02154467931,Athorybia_rosacea@5089037:0.02154467931)n32:0.02913339779,(Agalma_elegans@610002:0.02154467931,Athorybia_rosacea@5047265:0.02154467931)n33:0.02913339779)n31:0.0009147373407,(Agalma_elegans@610000:0.02154467931,Athorybia_rosacea@5089035:0.02154467931)n34:0.03004813513)n30:0.00187982926)n29:0.01239138108,Nanomia_bijuga@850937:0.06586402478)n28:0.01813130568,(Lychnagalma_utricularia@2005682:0.053657509,Physophora_gilmeri@3571815:0.053657509)n35:0.03033782146)n27:0.009314092894,(Cordagalma_sp@1007410:0.08352813879,Forskalia_asymmetrica@1106167:0.08352813879)n36:0.009781284557)n26:0.008582974053,Frillagalma_vityazi@1723684:0.1018923974)n25:0.02011590989,((Marrus_claudanielis@2446269:0.0401578877,Physonect_sp@2362555:0.0401578877)n38:0.02480038385,(Marrus_claudanielis@2446270:0.03423597641,Resomia_ornicephala@2998947:0.03423597641)n39:0.03072229514)n37:0.05705003574)n24:0.01925903937,((Prayidae_D27D2@3234009:0.06792302538,Prayidae_D27SS7@2642511:0.06792302538)n41:0.03972669827,(Hippopodius_hippopus@1836915:0.1055330473,((Chuniphyes_multidentata@3799305:0.03879565517,Kephyes_ovata@2129927:0.03879565517)n44:0.06160250208,(Lilyopsis_fluoracantha@2337040:0.08716300347,(Chelophyes_appendiculata@727974:0.03440160708,(Abylopsis_tetragona@471395:0.0221180839,Diphyes_dispar@4249426:0.0221180839)n47:0.01228352318)n46:0.05276139639)n45:0.01323515377)n43:0.005134890052)n42:0.002116676344)n40:0.03361762302)n23:0.002120452102)n22:0.004810429485)n20:0.01319330695)n16:0.0429130465)n10:0.03386814674,(Physalia_physalis@325290:0.2043045817,Nanomia_bijuga@844096:0.2043045817)n48:0.03386814674)n9:0.08458330016)n7:0.05192774125)n6:0.003144300309)n3:0.1725360215)n2:0.336359652)n0;
```
