## Supplementary material for "Evolution of gene expression across species and specialized zooids in Siphonophora": Gene trees: 7b4bc1535460364f658577383ca7455d.txt

```
(((Aiptasia_pallida@4002662:0.3750916389,Nematostella_vectensis@56639:0.3750916389)n2:0.6249083611,(Podocoryna_carnea@4550840:0.3683122236,Podocoryna_carnea@4570186:0.3683122236)n3:0.6316877764)n1:0.04972664918,((Aiptasia_pallida@3977790:0.4041920801,Nematostella_vectensis@59064:0.4041920801)n5:0.5958079199,(Alatina_alata@4913369:0.5503640916,(((Podocoryna_carnea@4536172:0.297413197,Podocoryna_carnea@4520996:0.297413197)n9:0.08041487319,(Clytia_hemisphaerica@128168:0.3677923869,((Ectopleura_larynx@4637920:0.2520712642,Hydra_vulgaris@15337:0.2520712642)n12:0.1038088511,((Physalia_physalis@375373:0.1100823795,(Rhizophysa_filiformis@2841721:0.01391410974,Rhizophysa_filiformis@2841715:0.01391410974)n15:0.09616826976)n14:0.0942222022,(((((Apolemia_lanosa@3334240:0.03524785198,Apolemia_rubriversa@223616:0.03524785198)n20:0.04204951777,(Apolemia_lanosa@3334239:0.03524785198,(Apolemia_rubriversa@265920:0.03168193317,Apolemia_rubriversa@265918:0.03168193317)n22:0.00356591881)n21:0.04204951777)n19:0.0330692077,Apolemia_rubriversa@254407:0.1103665775)n18:0.07022846115,(((((((((((Diphyes_dispar@4215615:0.0221180839,(Abylopsis_tetragona@497918:0.01844681362,Abylopsis_tetragona@497919:0.01844681362)n34:0.003671270277)n33:0.01228352318,Chelophyes_appendiculata@692931:0.03440160708)n32:0.05250908571,(Chuniphyes_multidentata@4320481:0.03879565517,Kephyes_ovata@2188544:0.03879565517)n35:0.04811503762)n31:0.01348746446,Lilyopsis_fluoracantha@2314227:0.1003981572)n30:0.005055817726,Hippopodius_hippopus@1792133:0.105453975)n29:0.00219574867,(Prayidae_D27D2@3148018:0.06792302538,Prayidae_D27SS7@2599495:0.06792302538)n36:0.03972669827)n28:0.03071149338,(Chelophyes_appendiculata@738908:0.1076497236,((Chuniphyes_multidentata@4374435:0.03879565517,Kephyes_ovata@2200414:0.03879565517)n39:0.02975009209,Prayidae_D27D2@3217003:0.06854574726)n38:0.03910397638)n37:0.03071149338)n27:0.005603103752,Forskalia_asymmetrica@1177699:0.1439643208)n26:0.004233907483,(((Frillagalma_vityazi@1522468:0.06322892296,Resomia_ornicephala@3032365:0.06322892296)n42:0.04614220944,(Stephalia_dilata@2702796:0.002077862513,Thermopalia_sp@3501331:0.002077862513)n43:0.1072932699)n41:0.01263717489,(Erenna_richardi@1268524:0.08138780417,(Physonect_sp@2379976:0.0401578877,(Marrus_claudanielis@2512692:0.03758368376,Marrus_claudanielis@2512697:0.03758368376)n46:0.002574203937)n45:0.04122991647)n44:0.04062050313)n40:0.02618992096)n25:0.01319330695,((Bargmannia_lata@3619469:0.04308419524,((Bargmannia_amoena@3405521:0.0201833611,Bargmannia_elongata@1386320:0.0201833611)n50:0.02241264548,(Bargmannia_amoena@4740157:0.0201833611,Bargmannia_elongata@1386319:0.0201833611)n51:0.02241264548)n49:0.0004881886624)n48:0.03313965209,Rudjakovia_sp@3928457:0.07622384733)n47:0.08516768787)n24:0.004770085211,(((((((Agalma_elegans@536432:0.06586402478,(Athorybia_rosacea@5111875:0.05535697724,Nanomia_bijuga@906052:0.05535697724)n59:0.01050704753)n58:0.008766703209,(Lychnagalma_utricularia@1913952:0.07129312449,(Halistemma_rubrum@3657586:0.05740937397,Lychnagalma_utricularia@1913937:0.05740937397)n61:0.01388375052)n60:0.003337603494)n57:0.00936460247,Physophora_gilmeri@3522676:0.08399533045)n56:0.009314092894,(Cordagalma_sp@1004804:0.08352813879,Forskalia_asymmetrica@1114427:0.08352813879)n62:0.009781284557)n55:0.008582974053,(Frillagalma_vityazi@1701008:0.06322892296,Resomia_ornicephala@3009228:0.06322892296)n63:0.03866347444)n54:0.02011590989,(Erenna_richardi@1268532:0.08138780417,((Physonect_sp@2357352:0.01283582193,Physonect_sp@2357351:0.01283582193)n66:0.02732206577,(Marrus_claudanielis@2512694:0.03598580651,Marrus_claudanielis@2512698:0.03598580651)n67:0.004172081187)n65:0.04122991647)n64:0.04062050313)n53:0.03938322791,((Rudjakovia_sp@3915293:0.07622384733,(Bargmannia_amoena@4752663:0.0201833611,(Bargmannia_elongata@1296947:0.01886085055,Bargmannia_elongata@1296950:0.01886085055)n71:0.001322510554)n70:0.05604048623)n69:0.07829387943,((Chelophyes_appendiculata@657003:0.03440160708,(Diphyes_dispar@4127691:0.0221180839,(Abylopsis_tetragona@391519:0.01656270171,Abylopsis_tetragona@390229:0.01656270171)n75:0.005555382194)n74:0.01228352318)n73:0.07324811656,((((Chuniphyes_multidentata@4342978:6.992079842e-07,Chuniphyes_multidentata@3813508:6.992079842e-07)n79:0.03879495596,Kephyes_ovata@2157136:0.03879565517)n78:0.06160250208,(Lilyopsis_fluoracantha@2269590:0.09273019094,Lilyopsis_fluoracantha@2269588:0.09273019094)n80:0.007667966308)n77:0.003145994492,((Hippopodius_hippopus@1855550:0.06027286284,Prayidae_D27D2@3210535:0.06027286284)n82:0.02835803144,Prayidae_D27SS7@2592856:0.08863089427)n81:0.01491325747)n76:0.004105571904)n72:0.04686800312)n68:0.006873808447)n52:0.004770085211)n23:0.01443341819)n17:0.02114941923,(((((((Diphyes_dispar@4190230:0.08060618958,Lilyopsis_fluoracantha@2219217:0.08060618958)n89:0.01979196767,(Chuniphyes_multidentata@4397155:0.03879565517,(Kephyes_ovata@2174504:0.03416309066,Kephyes_ovata@2174506:0.03416309066)n91:0.004632564514)n90:0.06160250208)n88:0.007251566396,((Hippopodius_hippopus@1894802:0.06683364672,Prayidae_D27D2@3221341:0.06683364672)n93:0.02179724756,Prayidae_D27SS7@2611986:0.08863089427)n92:0.01901882937)n87:0.01256352335,(((((Abylopsis_tetragona@496003:0.0221180839,Diphyes_dispar@4276105:0.0221180839)n98:0.01228352318,Chelophyes_appendiculata@715463:0.03440160708)n97:0.06599655017,Lilyopsis_fluoracantha@2240073:0.1003981572)n96:0.005782560522,(Lilyopsis_fluoracantha@2317649:0.1003981572,((Abylopsis_tetragona@420234:0.0221180839,(Diphyes_dispar@4111099:0.006839745372,Diphyes_dispar@4111094:0.006839745372)n102:0.01527833853)n101:0.06479260889,Kephyes_ovata@2088350:0.08691069279)n100:0.01348746446)n99:0.005782560522)n95:0.001469005874,Prayidae_D27D2@3221340:0.1076497236)n94:0.01256352335)n86:0.02798498126,(((Marrus_claudanielis@2541685:0.0287064051,(Stephalia_dilata@2753799:0.002077862513,Thermopalia_sp@3513682:0.002077862513)n106:0.02662854259)n105:0.04412457348,Physonect_sp@2364253:0.07283097858)n104:0.04917732871,(Frillagalma_vityazi@1658147:0.1041745433,(Resomia_ornicephala@2973513:0.1032929368,(Resomia_ornicephala@2973515:0.0972375381,(Erenna_richardi@1260558:0.09692088056,((((((Agalma_elegans@602243:0.02154467931,Athorybia_rosacea@5081318:0.02154467931)n116:0.0363174796,Nanomia_bijuga@919060:0.05786215891)n115:0.008001865863,Halistemma_rubrum@3724043:0.06586402478)n114:0.01813130568,Lychnagalma_utricularia@1977825:0.08399533045)n113:0.009314092894,Forskalia_asymmetrica@1144041:0.09330942335)n112:0.001136833262,Erenna_richardi@1260559:0.09444625661)n111:0.002474623953)n110:0.0003166575327)n109:0.00605539871)n108:0.0008816065222)n107:0.01783376397)n103:0.02618992096)n85:0.01319330695,((Rudjakovia_sp@3940364:0.07622384733,((Bargmannia_amoena@4737704:0.0201833611,(Bargmannia_elongata@1416870:0.01471284231,Bargmannia_elongata@1339426:0.01471284231)n121:0.005470518799)n120:0.02290083414,(Bargmannia_lata@3649240:0.04014169333,Bargmannia_lata@3638928:0.04014169333)n122:0.002942501917)n119:0.03313965209)n118:0.03383088563,(((Bargmannia_amoena@4776161:0.0201833611,Bargmannia_elongata@1296944:0.0201833611)n125:0.02290083414,Bargmannia_lata@3623560:0.04308419524)n124:0.03313965209,Rudjakovia_sp@3919396:0.07622384733)n123:0.03383088563)n117:0.05133680224)n84:0.0192035034,((Apolemia_lanosa@3316028:0.03524785198,(Apolemia_rubriversa@258271:0.03245873915,Apolemia_rubriversa@258273:0.03245873915)n128:0.002789112826)n127:0.01203901065,(Apolemia_sp@3294689:0.04409854242,Apolemia_sp@3260942:0.04409854242)n129:0.00318832021)n126:0.133308176)n83:0.02114941923)n16:0.002560123879)n13:0.1515755335)n11:0.01191227165)n10:0.0100356833)n8:0.02467119588,(Clytia_hemisphaerica@128163:0.3778280702,((Ectopleura_larynx@4702598:0.05279667809,Ectopleura_larynx@4702609:0.05279667809)n132:0.1992745861,Hydra_vulgaris@14152:0.2520712642)n131:0.125756806)n130:0.02467119588)n7:0.1478648256)n6:0.4496359084)n4:0.04972664918)n0;
```
