## Supplementary material for "Evolution of gene expression across species and specialized zooids in Siphonophora": Gene trees: 7b06e962590dfa7e60d70e76f267bf7d.txt

```
((Physalia_physalis@381965:0.1100823795,Rhizophysa_filiformis@2919541:0.1100823795)n1:0.0942222022,((Bargmannia_amoena@3389873:0.07622384733,(Bargmannia_elongata@1419949:0.05314331469,(Bargmannia_lata@3641519:0.04123203097,Rudjakovia_sp@3951706:0.04123203097)n5:0.01191128372)n4:0.02308053264)n3:0.1043711913,(((Apolemia_lanosa@3342758:0.03524785198,Apolemia_rubriversa@266613:0.03524785198)n8:0.01203901065,Apolemia_sp@3291103:0.04728686263)n7:0.1254602013,(Erenna_richardi@1275008:0.1481982283,((Stephalia_dilata@2775239:0.002077862513,Thermopalia_sp@3489327:0.002077862513)n11:0.1447060516,(((((((Agalma_elegans@593957:0.02154467931,Athorybia_rosacea@5007892:0.02154467931)n18:0.03192796439,Halistemma_rubrum@3717276:0.0534726437)n17:0.01239138108,Nanomia_bijuga@868299:0.06586402478)n16:0.03324587596,Frillagalma_vityazi@1554467:0.09910990074)n15:0.002782496664,Resomia_ornicephala@3056334:0.1018923974)n14:0.03784343658,(((((Agalma_elegans@523693:0.02154467931,Athorybia_rosacea@5027486:0.02154467931)n23:0.03192796439,Halistemma_rubrum@3708247:0.0534726437)n22:0.03052268676,Lychnagalma_utricularia@1944690:0.08399533045)n21:0.009314092894,Cordagalma_sp@1057102:0.09330942335)n20:0.008582974053,(Frillagalma_vityazi@1629188:0.06322892296,Resomia_ornicephala@3007415:0.06322892296)n24:0.03866347444)n19:0.03784343658)n13:0.006655191579,(Hippopodius_hippopus@1895745:0.1076497236,((Lilyopsis_fluoracantha@2256209:0.09089646421,Prayidae_D27SS7@2576920:0.09089646421)n27:0.01329450856,(Prayidae_D27D2@3243089:0.1004043255,((Chuniphyes_multidentata@4337415:0.03879565517,Kephyes_ovata@2120730:0.03879565517)n30:0.04811503762,(Chelophyes_appendiculata@716407:0.03440160708,(Abylopsis_tetragona@400082:0.0221180839,Diphyes_dispar@4287940:0.0221180839)n32:0.01228352318)n31:0.05250908571)n29:0.01349363276)n28:0.003786647222)n26:0.003458750874)n25:0.03874130192)n12:0.0003928885213)n10:0.001414314174)n9:0.02454883565)n6:0.007847974702)n2:0.02370954311)n0;
```
