## Supplementary material for "Evolution of gene expression across species and specialized zooids in Siphonophora": Gene trees: 7b7d8012f6b14501972b1b9983cc2d59.txt

```
(Nematostella_vectensis@40266:1,(Aiptasia_pallida@4005278:0.8867237436,(Alatina_alata@4913255:0.5503640916,(((Hydra_vulgaris@29731:0.2124590194,Hydra_vulgaris@5099:0.2124590194)n5:0.03961224478,(Ectopleura_larynx@4617725:0.2285929814,Ectopleura_larynx@4617726:0.2285929814)n6:0.02347828275)n4:0.125756806,(((Physalia_physalis@388234:0.2235677039,Physalia_physalis@388235:0.2235677039)n9:0.09918832471,(Podocoryna_carnea@4527324:0.2957431426,Podocoryna_carnea@4548543:0.2957431426)n10:0.027012886)n8:0.04977969054,((Clytia_hemisphaerica@67261:0.2529111142,(Hydractinia_symbiolongicarpus@4465201:0.1762116314,Podocoryna_carnea@4569079:0.1762116314)n13:0.07669948275)n12:0.06116464726,(Apolemia_rubriversa@228002:0.2189134475,((Apolemia_rubriversa@228001:0.2043045817,(Physalia_physalis@378537:0.1100823795,(Rhizophysa_filiformis@2859903:0.09740459019,Rhizophysa_filiformis@2859901:0.09740459019)n18:0.01267778932)n17:0.0942222022)n16:0.006630890133,((((Bargmannia_amoena@4738327:0.0201833611,Bargmannia_elongata@1391316:0.0201833611)n22:0.02290083414,Bargmannia_lata@3643079:0.04308419524)n21:0.03313965209,Rudjakovia_sp@3946791:0.07622384733)n20:0.1043711913,(Apolemia_rubriversa@228003:0.1631708652,(((Marrus_claudanielis@2413159:0.1108863409,(Physonect_sp@2382064:0.1104105496,(((((Cordagalma_sp@1067981:0.09091456658,((Lychnagalma_utricularia@1986154:0.053657509,(Physophora_gilmeri@3526426:0.05116829015,Physophora_gilmeri@3526428:0.05116829015)n35:0.002489218846)n34:0.03712453012,((((Agalma_elegans@520170:0.02154467931,Athorybia_rosacea@5020449:0.02154467931)n39:0.06244699566,Physophora_gilmeri@3576081:0.08399167497)n38:3.655480552e-06,Nanomia_bijuga@929834:0.08399533045)n37:0.005710062824,Forskalia_asymmetrica@1157762:0.08970539328)n36:0.001076645841)n33:0.000132527462)n32:0.002394856767,Halistemma_rubrum@3658831:0.09330942335)n31:0.005997509753,Resomia_ornicephala@2943096:0.0993069331)n30:0.0025854643,Frillagalma_vityazi@1701067:0.1018923974)n29:0.005363213373,(Physonect_sp@2382062:0.09951392174,(Physonect_sp@2382063:0.07283097858,(Stephalia_dilata@2747756:0.002077862513,Thermopalia_sp@3514974:0.002077862513)n42:0.07075311607)n41:0.02668294315)n40:0.007741689036)n28:0.003154938848)n27:0.0004757912757)n26:0.0111219664,Erenna_richardi@1228324:0.1220083073)n25:0.02618992096,(Hippopodius_hippopus@1743428:0.1076497236,(((Lilyopsis_fluoracantha@2282584:0.0794567498,(Chelophyes_appendiculata@681003:0.03440160708,(Abylopsis_tetragona@436605:0.0221180839,Diphyes_dispar@4144734:0.0221180839)n48:0.01228352318)n47:0.04505514272)n46:0.02094140745,(Chuniphyes_multidentata@4359834:0.03879565517,(Kephyes_ovata@2204104:0.0344871548,Kephyes_ovata@2204111:0.0344871548)n50:0.004308500371)n49:0.06160250208)n45:0.00514998756,(Prayidae_D27D2@3118501:0.09135467046,(Prayidae_D27D2@3118491:0.06792302538,Prayidae_D27SS7@2641864:0.06792302538)n52:0.02343164508)n51:0.01419347435)n44:0.002101578836)n43:0.04054850461)n24:0.01497263699)n23:0.01742417336)n19:0.03034043324)n15:0.007977975685)n14:0.09516231388)n11:0.05845995774)n7:0.00529235102)n3:0.1725360215)n2:0.336359652)n1:0.1132762564)n0;
```
