## Supplementary material for "Evolution of gene expression across species and specialized zooids in Siphonophora": Gene trees: 7b7ffdba9e47f7bfcf54f8e07bd6ea9e.txt

```
(Alatina_alata@4798609:0.5503640916,(Clytia_hemisphaerica@74638:0.3778280702,((Hydractinia_symbiolongicarpus@4411915:0.1762116314,Podocoryna_carnea@4563269:0.1762116314)n3:0.1796684838,((Ectopleura_larynx@4682432:0.2520712642,Hydra_vulgaris@20608:0.2520712642)n5:0.09217158032,((((Apolemia_lanosa@3326025:0.03524785198,Apolemia_rubriversa@231168:0.03524785198)n9:0.01203901065,Apolemia_sp@3261257:0.04728686263)n8:0.140297922,(Physalia_physalis@334031:0.1100823795,Rhizophysa_filiformis@2931818:0.1100823795)n10:0.07750240509)n7:0.01671979711,((((Bargmannia_amoena@3441407:0.0201833611,Bargmannia_elongata@1463247:0.0201833611)n14:0.02290083414,Bargmannia_lata@3647716:0.04308419524)n13:0.03313965209,Rudjakovia_sp@3915007:0.07622384733)n12:0.08516768787,(((((((((Agalma_elegans@587562:0.02154467931,Athorybia_rosacea@5116526:0.02154467931)n23:0.03192796439,Halistemma_rubrum@3691657:0.0534726437)n22:0.01239138108,Nanomia_bijuga@870124:0.06586402478)n21:0.01813130568,(Lychnagalma_utricularia@1918669:0.053657509,Physophora_gilmeri@3564524:0.053657509)n24:0.03033782146)n20:0.009314092894,(Cordagalma_sp@990136:0.08352813879,Forskalia_asymmetrica@1103217:0.08352813879)n25:0.009781284557)n19:0.008582974053,(Frillagalma_vityazi@1678096:0.06322892296,Resomia_ornicephala@2975004:0.06322892296)n26:0.03866347444)n18:0.01237269037,Erenna_richardi@1218426:0.1142650878)n17:0.007743219522,(Marrus_claudanielis@2478216:0.07283097858,(Stephalia_dilata@2763212:0.002077862513,Thermopalia_sp@3469338:0.002077862513)n28:0.07075311607)n27:0.04917732871)n16:0.02618992096,(Prayidae_D27D2@3096259:0.1076497236,(Prayidae_D27SS7@2552228:0.103834819,(((Chuniphyes_multidentata@4368874:0.03879565517,Kephyes_ovata@2173728:0.03879565517)n33:0.04811503762,(Chelophyes_appendiculata@670429:0.03440160708,(Abylopsis_tetragona@451210:0.0221180839,Diphyes_dispar@4244257:0.0221180839)n35:0.01228352318)n34:0.05250908571)n32:0.01472989959,(Hippopodius_hippopus@1853249:0.1002528011,(Hippopodius_hippopus@1853251:0.08794295418,Lilyopsis_fluoracantha@2211639:0.08794295418)n37:0.01230984693)n36:0.001387791273)n31:0.002194226575)n30:0.003814904686)n29:0.04054850461)n15:0.01319330695)n11:0.0429130465)n6:0.1399382628)n4:0.01163727075)n2:0.02194795495)n1:0.1725360215)n0;
```
