## Supplementary material for "Evolution of gene expression across species and specialized zooids in Siphonophora": Gene trees: 7b07387fb5a5c3764b8fb1123438d851.txt

```
(Nematostella_vectensis@61281:1,(Aiptasia_pallida@3994928:0.8867237436,(Alatina_alata@4920614:0.5503640916,((Hydra_vulgaris@28443:0.3395393228,((Clytia_hemisphaerica@110868:0.2311246181,Ectopleura_larynx@4642485:0.2311246181)n6:0.07886859102,Ectopleura_larynx@4642478:0.3099932091)n5:0.02954611375)n4:0.03828874734,((Hydractinia_symbiolongicarpus@4469247:0.1762116314,Podocoryna_carnea@4503246:0.1762116314)n8:0.1465443972,(((Apolemia_rubriversa@300102:0.04728686263,Apolemia_sp@3284288:0.04728686263)n11:0.004248527431,(Apolemia_sp@3254719:0.04728686263,(Apolemia_lanosa@3351534:0.03524785198,Apolemia_rubriversa@300103:0.03524785198)n13:0.01203901065)n12:0.004248527431)n10:0.1527691917,(((((Bargmannia_amoena@4742097:0.03471148323,Bargmannia_lata@3590035:0.03471148323)n18:0.008372712013,Bargmannia_elongata@1486066:0.04308419524)n17:0.03313965209,Rudjakovia_sp@3925361:0.07622384733)n16:0.08516768787,(((((((Forskalia_asymmetrica@1117570:0.09091448739,(Nanomia_bijuga@871264:0.09066670828,((((Agalma_elegans@534952:0.02154467931,Athorybia_rosacea@5032957:0.02154467931)n30:0.03299691811,Nanomia_bijuga@871257:0.05454159742)n29:0.01132242736,Halistemma_rubrum@3669630:0.06586402478)n28:0.02177775399,Cordagalma_sp@1060453:0.08764177876)n27:0.003024929519)n26:0.0002477791125)n25:0.002394935956,(Lychnagalma_utricularia@1958649:0.053657509,Physophora_gilmeri@3521099:0.053657509)n31:0.03965191435)n24:0.008582974053,(Frillagalma_vityazi@1572446:0.06322892296,Resomia_ornicephala@3026956:0.06322892296)n32:0.03866347444)n23:0.0031636649,Erenna_richardi@1221613:0.1050560623)n22:0.004174339279,(Physonect_sp@2380507:0.08678107336,(Physonect_sp@2359645:0.07283097858,(Stephalia_dilata@2695327:0.002077862513,Thermopalia_sp@3492850:0.002077862513)n35:0.07075311607)n34:0.01395009477)n33:0.02244932823)n21:0.01277790572,Marrus_claudanielis@2425456:0.1220083073)n20:0.02618992096,((((Prayidae_D27D2@3199265:0.05170972731,Prayidae_D27D2@3199264:0.05170972731)n39:0.01621329807,Prayidae_D27SS7@2553973:0.06792302538)n38:0.03910265735,((Hippopodius_hippopus@1806589:0.1035975022,(Lilyopsis_fluoracantha@2273382:0.1003981572,(((Abylopsis_tetragona@489660:0.0221180839,Diphyes_dispar@4289616:0.0221180839)n45:0.01228352318,Chelophyes_appendiculata@756916:0.03440160708)n44:0.01172315042,((Chelophyes_appendiculata@756917:0.03252046704,Abylopsis_tetragona@489662:0.03252046704)n47:0.001881140044,Diphyes_dispar@4289618:0.03440160708)n46:0.01172315042)n43:0.05427339975)n42:0.003199344984)n41:0.0008991805891,Lilyopsis_fluoracantha@2273375:0.1044966828)n40:0.002528999902)n37:0.000624040921,(Chuniphyes_multidentata@4318759:0.03879565517,Kephyes_ovata@2183436:0.03879565517)n48:0.06885406847)n36:0.04054850461)n19:0.01319330695)n15:0.02630590343,(Rhizophysa_filiformis@2861827:0.1100823795,(Physalia_physalis@362729:0.1000497259,Physalia_physalis@362727:0.1000497259)n50:0.01003265364)n49:0.07761505913)n14:0.01660714308)n9:0.1184514469)n7:0.05507204156)n3:0.1725360215)n2:0.336359652)n1:0.1132762564)n0;
```
