## Supplementary material for "Evolution of gene expression across species and specialized zooids in Siphonophora": Gene trees: 7b78488947f6274abba7159e7512c7dd.txt

```
(Nematostella_vectensis@54638:1,(Aiptasia_pallida@4014622:0.8867237436,(Alatina_alata@4811841:0.5503640916,(((Physalia_physalis@331325:0.1100823795,Rhizophysa_filiformis@2913472:0.1100823795)n5:0.0942222022,(Halistemma_rubrum@3724711:0.2042237585,(Abylopsis_tetragona@394431:0.2025589324,((((((((Agalma_elegans@646732:0.02154467931,Athorybia_rosacea@5113903:0.02154467931)n15:0.04431934546,(Halistemma_rubrum@3668472:0.05901810485,Nanomia_bijuga@861232:0.05901810485)n16:0.006845919923)n14:0.01746897401,Cordagalma_sp@1041236:0.08333299878)n13:0.009976424566,(Physophora_gilmeri@3555150:0.053657509,(Lychnagalma_utricularia@1979978:0.04878655354,Lychnagalma_utricularia@1979976:0.04878655354)n18:0.004870955454)n17:0.03965191435)n12:0.02869888395,((Thermopalia_sp@3481993:0.09878493904,(Frillagalma_vityazi@1727017:0.09831921986,((Erenna_richardi@1271083:0.08138780417,(Marrus_claudanielis@2422476:0.0401578877,Physonect_sp@2370942:0.0401578877)n24:0.04122991647)n23:0.0115196447,(Frillagalma_vityazi@1727014:0.06322892296,Resomia_ornicephala@2974741:0.06322892296)n25:0.02967852591)n22:0.005411770986)n21:0.0004657191813)n20:0.009475023741,Forskalia_asymmetrica@1135832:0.1082599628)n19:0.01374834451)n11:0.01947452558,(((Bargmannia_amoena@4745837:0.0201833611,Bargmannia_elongata@1324220:0.0201833611)n28:0.02290083414,Bargmannia_lata@3622048:0.04308419524)n27:0.03313965209,Rudjakovia_sp@3900646:0.07622384733)n26:0.06525898554)n10:0.01990870233,((Prayidae_D27SS7@2651812:0.08863089427,(Hippopodius_hippopus@1904699:0.07138115735,(Prayidae_D27D2@3141741:0.05970483379,Prayidae_D27D2@3141740:0.05970483379)n32:0.01167632355)n31:0.01724973693)n30:0.01901882937,(Lilyopsis_fluoracantha@2217076:0.1003981572,((Chuniphyes_multidentata@3750938:0.03879565517,Kephyes_ovata@2042383:0.03879565517)n35:0.04811503762,(Chelophyes_appendiculata@720679:0.03440160708,((Abylopsis_tetragona@394429:0.0221180839,Diphyes_dispar@4239160:0.0221180839)n38:0.01219426572,(Abylopsis_tetragona@409376:0.0221180839,Diphyes_dispar@4231298:0.0221180839)n39:0.01219426572)n37:8.925746396e-05)n36:0.05250908571)n34:0.01348746446)n33:0.007251566396)n29:0.05374181156)n9:0.0192035034,(Apolemia_lanosa@3334436:0.04728686263,(Apolemia_sp@3287699:0.03919636311,(Apolemia_rubriversa@245985:0.03860737439,Apolemia_rubriversa@245992:0.03860737439)n42:0.0005889887233)n41:0.008090499516)n40:0.133308176)n8:0.0219638938)n7:0.001664826064)n6:8.082323801e-05)n4:0.1515755335,(Podocoryna_carnea@4487558:0.353619112,((Ectopleura_larynx@4652716:0.2520712642,Hydra_vulgaris@19782:0.2520712642)n45:0.07584885454,(Hydractinia_symbiolongicarpus@4460705:0.1762116314,Podocoryna_carnea@4568809:0.1762116314)n46:0.1517084873)n44:0.02569899328)n43:0.002261003235)n3:0.1944839764)n2:0.336359652)n1:0.1132762564)n0;
```
