## Supplementary material for "Evolution of gene expression across species and specialized zooids in Siphonophora": Gene trees: 7ba571ab823089c2cf1ad8e3016a9920.txt

```
(Nematostella_vectensis@44004:1,((Aiptasia_pallida@4009424:0.06814971874,Aiptasia_pallida@4009410:0.06814971874)n2:0.8185740249,(Alatina_alata@4865594:0.5503640916,(Clytia_hemisphaerica@83953:0.3778280702,(Podocoryna_carnea@4568413:0.376268961,((Ectopleura_larynx@4614112:0.2520712642,Hydra_vulgaris@5974:0.2520712642)n7:0.1038088511,((Hydractinia_symbiolongicarpus@4442280:0.1762116314,Podocoryna_carnea@4591713:0.1762116314)n9:0.1465443972,(((Apolemia_lanosa@3372242:0.03524785198,Apolemia_rubriversa@261139:0.03524785198)n12:0.1453471866,((((Bargmannia_amoena@4735928:0.0201833611,Bargmannia_elongata@1422913:0.0201833611)n16:0.02290083414,Bargmannia_lata@3637199:0.04308419524)n15:0.03313965209,Rudjakovia_sp@3937518:0.07622384733)n14:0.08516768787,((((((((((Agalma_elegans@581500:0.02154467931,Athorybia_rosacea@5058194:0.02154467931)n26:0.03811353949,Nanomia_bijuga@921540:0.0596582188)n25:0.006205805971,Halistemma_rubrum@3728549:0.06586402478)n24:0.01428437285,Cordagalma_sp@1069789:0.08014839762)n23:0.005625644813,(Lychnagalma_utricularia@1941320:0.053657509,Physophora_gilmeri@3565434:0.053657509)n27:0.03211653344)n22:0.007535380914,Forskalia_asymmetrica@1104113:0.09330942335)n21:0.008582974053,(Frillagalma_vityazi@1580235:0.06322892296,Resomia_ornicephala@2977282:0.06322892296)n28:0.03866347444)n20:0.008228120372,(Erenna_richardi@1189906:0.08138780417,(Stephalia_dilata@2787925:0.002077862513,Thermopalia_sp@3518670:0.002077862513)n30:0.07930994166)n29:0.0287327136)n19:0.01188778952,(Marrus_claudanielis@2450477:0.0401578877,Physonect_sp@2364545:0.0401578877)n31:0.0818504196)n18:0.02618992096,(((Hippopodius_hippopus@1771708:0.09944001543,Lilyopsis_fluoracantha@2315424:0.09944001543)n34:0.004235485012,(Prayidae_D27D2@3152224:0.06792302538,Prayidae_D27SS7@2621873:0.06792302538)n35:0.03575247507)n33:0.003974223201,((Chuniphyes_multidentata@4377847:0.03879565517,Kephyes_ovata@2086658:0.03879565517)n37:0.04811503762,((Abylopsis_tetragona@487454:0.0221180839,Diphyes_dispar@4269505:0.0221180839)n39:0.01228352318,(Chelophyes_appendiculata@704816:0.03246284337,Chelophyes_appendiculata@704814:0.03246284337)n40:0.001938763712)n38:0.05250908571)n36:0.02073903085)n32:0.04054850461)n17:0.01319330695)n13:0.0192035034)n11:0.02370954311,(Physalia_physalis@316130:0.2003100589,(Physalia_physalis@361362:0.1100823795,Rhizophysa_filiformis@2824633:0.1100823795)n42:0.09022767944)n41:0.003994522761)n10:0.1184514469)n8:0.03312408662)n6:0.02038884573)n5:0.001559109219)n4:0.1725360215)n3:0.336359652)n1:0.1132762564)n0;
```
