## Supplementary material for "Evolution of gene expression across species and specialized zooids in Siphonophora": Gene trees: 7baa94ed6f15f258aae31751243d354d.txt

```
(Alatina_alata@4881386:0.5503640916,((Ectopleura_larynx@4685922:0.2520712642,Hydra_vulgaris@24451:0.2520712642)n2:0.125756806,(Clytia_hemisphaerica@114399:0.3447826615,((Hydractinia_symbiolongicarpus@4402373:0.1762116314,Podocoryna_carnea@4531169:0.1762116314)n5:0.1465443972,((Physalia_physalis@361103:0.1100823795,Rhizophysa_filiformis@2894394:0.1100823795)n7:0.0942222022,((Apolemia_lanosa@3332426:0.03524785198,Apolemia_rubriversa@256327:0.03524785198)n9:0.1453471866,((((Bargmannia_amoena@3407555:0.0201833611,Bargmannia_elongata@1360908:0.0201833611)n13:0.02290083414,Bargmannia_lata@3635845:0.04308419524)n12:0.03313965209,Rudjakovia_sp@3936428:0.07622384733)n11:0.08516768787,((((((((((Agalma_elegans@516698:0.02154467931,Athorybia_rosacea@5015884:0.02154467931)n23:0.04061709446,Nanomia_bijuga@924953:0.06216177378)n22:0.003702250999,Halistemma_rubrum@3734098:0.06586402478)n21:0.01813130568,Physophora_gilmeri@3573323:0.08399533045)n20:0.009314092894,(Cordagalma_sp@1068818:0.08352813879,Forskalia_asymmetrica@1145122:0.08352813879)n24:0.009781284557)n19:0.008582974053,(Frillagalma_vityazi@1669422:0.06322892296,Resomia_ornicephala@2998168:0.06322892296)n25:0.03866347444)n18:0.01322109797,Erenna_richardi@1239855:0.1151134954)n17:0.002549464576,(Stephalia_dilata@2722332:0.002077862513,Thermopalia_sp@3481212:0.002077862513)n26:0.1155850974)n16:0.004345347349,Physonect_sp@2373443:0.1220083073)n15:0.02618992096,(Hippopodius_hippopus@1752201:0.1076497236,(Prayidae_D27SS7@2577544:0.1030669699,(Prayidae_D27D2@3102605:0.1023667553,(Lilyopsis_fluoracantha@2340319:0.1003981572,((Chuniphyes_multidentata@3775186:0.03879565517,Kephyes_ovata@2151703:0.03879565517)n32:0.04811503762,(Chelophyes_appendiculata@719280:0.03440160708,(Abylopsis_tetragona@391870:0.0221180839,Diphyes_dispar@4155669:0.0221180839)n34:0.01228352318)n33:0.05250908571)n31:0.01348746446)n30:0.001968598083)n29:0.0007002145639)n28:0.00458275375)n27:0.04054850461)n14:0.01319330695)n10:0.0192035034)n8:0.02370954311)n6:0.1184514469)n4:0.02202663286)n3:0.0330454087)n1:0.1725360215)n0;
```
