## Supplementary material for "Evolution of gene expression across species and specialized zooids in Siphonophora": Gene trees: 7bb3f47788a62472d6862e014f050589.txt

```
((Ectopleura_larynx@4704041:0.2520712642,Hydra_vulgaris@21273:0.2520712642)n1:0.1038088511,(((Hydractinia_symbiolongicarpus@4410494:0.1762116314,Podocoryna_carnea@4605840:0.1762116314)n4:0.1228105659,(Physalia_physalis@364728:0.2696831981,Physalia_physalis@369986:0.2696831981)n5:0.02933899925)n3:0.02373383127,((Apolemia_lanosa@3327489:0.03524785198,Apolemia_rubriversa@296014:0.03524785198)n7:0.1453471866,((((Bargmannia_amoena@3392305:0.0201833611,Bargmannia_elongata@1336906:0.0201833611)n11:0.03995554817,Rudjakovia_sp@3871749:0.06013890927)n10:0.01608493806,Bargmannia_lata@3601469:0.07622384733)n9:0.08516768787,(((((Chelophyes_appendiculata@697039:0.03440160708,Diphyes_dispar@4279266:0.03440160708)n16:0.05250908571,(Chuniphyes_multidentata@4321465:0.03879565517,Kephyes_ovata@2033697:0.03879565517)n17:0.04811503762)n15:0.009022595184,(Prayidae_D27D2@3190337:0.06792302538,Prayidae_D27SS7@2588295:0.06792302538)n18:0.0280102626)n14:0.01171643567,Hippopodius_hippopus@1867256:0.1076497236)n13:0.04054850461,(Resomia_ornicephala@3019136:0.1220083073,(((Erenna_richardi@1245352:0.08138780417,(Physonect_sp@2377846:0.07283097858,(Stephalia_dilata@2755111:0.002077862513,Thermopalia_sp@3492177:0.002077862513)n24:0.07075311607)n23:0.008556825586)n22:0.02402376959,Frillagalma_vityazi@1683717:0.1054115738)n21:0.01075816299,((Cordagalma_sp@1025177:0.08352813879,Forskalia_asymmetrica@1118441:0.08352813879)n26:0.009781284557,((Lychnagalma_utricularia@1987229:0.053657509,Physophora_gilmeri@3526319:0.053657509)n28:0.03033782146,(Nanomia_bijuga@918290:0.06586402478,(Agalma_elegans@650958:0.02154467931,Athorybia_rosacea@5107166:0.02154467931)n30:0.04431934546)n29:0.01813130568)n27:0.009314092894)n25:0.0228603134)n20:0.005838570548)n19:0.02618992096)n12:0.01319330695)n8:0.0192035034)n6:0.14216099)n2:0.03312408662)n0;
```
