## Supplementary material for "Evolution of gene expression across species and specialized zooids in Siphonophora": Gene trees: 7bb7dc5e16d6a8999a99376b6cc88276.txt

```
(Nematostella_vectensis@57870:1,(Aiptasia_pallida@3983355:0.8867237436,(Alatina_alata@5000677:0.5503640916,((Clytia_hemisphaerica@112035:1.156811098e-06,Clytia_hemisphaerica@112034:1.156811098e-06)n4:0.3778269134,(((Hydractinia_symbiolongicarpus@4484449:0.1762116314,Podocoryna_carnea@4587907:0.1762116314)n7:0.1465443972,((Rhizophysa_filiformis@2936763:0.02386755051,Rhizophysa_filiformis@2936764:0.02386755051)n9:0.1857726747,((Physalia_physalis@369870:0.1100823795,(Rhizophysa_filiformis@2936770:0.02762811677,Rhizophysa_filiformis@2936774:0.02762811677)n12:0.08245426274)n11:0.0942222022,(Rhizophysa_filiformis@2936758:0.1967161407,((Apolemia_lanosa@3379946:0.04728686263,(Apolemia_rubriversa@222343:0.03383066192,Apolemia_sp@3280431:0.03383066192)n16:0.01345620071)n15:0.133308176,((((((((((((Nanomia_bijuga@894555:0.06017764927,Nanomia_bijuga@969088:0.06017764927)n28:0.001100013962,(Agalma_elegans@548899:0.05465582977,((Agalma_elegans@548903:1.250947348e-06,Agalma_elegans@548900:1.250947348e-06)n31:0.02154342836,Athorybia_rosacea@5054640:0.02154467931)n30:0.03311115046)n29:0.006621833466)n27:0.004586361541,Halistemma_rubrum@3705867:0.06586402478)n26:0.01813130568,(Lychnagalma_utricularia@2003129:0.053657509,(Physophora_gilmeri@3569040:0.05007466713,Physophora_gilmeri@3530546:0.05007466713)n33:0.003582841865)n32:0.03033782146)n25:0.007527593026,(Cordagalma_sp@1066361:0.08560690346,(Cordagalma_sp@1066360:0.0171613716,Cordagalma_sp@1066359:0.0171613716)n35:0.06844553186)n34:0.005916020021)n24:0.001786499869,Forskalia_asymmetrica@1128615:0.09330942335)n23:0.008582974053,((Frillagalma_vityazi@1696654:0.04221296698,Frillagalma_vityazi@1696655:0.04221296698)n37:0.02101595598,(Resomia_ornicephala@2992821:0.01405361168,Resomia_ornicephala@2992823:0.01405361168)n38:0.04917531128)n36:0.03866347444)n22:0.02011590989,((Erenna_richardi@1229510:0.05170034233,Marrus_claudanielis@2447726:0.05170034233)n40:0.02968746184,(Stephalia_dilata@2793968:0.002077862513,Thermopalia_sp@3479041:0.002077862513)n41:0.07930994166)n39:0.04062050313)n21:0.004177510834,(Stephalia_dilata@2793983:0.07283097858,(Physonect_sp@2375047:0.0401578877,(Marrus_claudanielis@2514027:0.04015723433,Marrus_claudanielis@2514026:0.04015723433)n44:6.533675095e-07)n43:0.03267309088)n42:0.05335483955)n20:0.010726877,(Stephalia_dilata@2793972:0.002077862513,Thermopalia_sp@3485021:0.002077862513)n45:0.1348348326)n19:0.01128553312,((Hippopodius_hippopus@1909400:1.594532458e-06,Hippopodius_hippopus@1909401:1.594532458e-06)n47:0.1076481291,(Prayidae_D27SS7@2578278:0.1021557543,((Prayidae_D27D2@3194551:1.3844504e-06,Prayidae_D27D2@3194554:1.3844504e-06)n50:0.09924988034,((Chuniphyes_multidentata@4315617:1.501907175e-06,Chuniphyes_multidentata@3797322:1.501907175e-06)n52:0.08690919088,(Chelophyes_appendiculata@711919:0.03440160708,(Diphyes_dispar@4175540:0.0221180839,(Abylopsis_tetragona@496564:0.02100520988,Abylopsis_tetragona@496568:0.02100520988)n55:0.001112874014)n54:0.01228352318)n53:0.05250908571)n51:0.012340572)n49:0.002904489474)n48:0.005493969379)n46:0.04054850461)n18:0.01319330695,(Bargmannia_elongata@1418958:0.07622384733,((Rudjakovia_sp@3924389:0.06467470964,Rudjakovia_sp@3862161:0.06467470964)n58:0.005421893987,Rudjakovia_sp@3899622:0.07009660362)n57:0.006127243709)n56:0.08516768787)n17:0.0192035034)n14:0.01612110208)n13:0.007588441024)n10:0.005335643471)n8:0.1131158034)n6:0.03312408662,(Hydra_vulgaris@4236:0.2520712642,(Ectopleura_larynx@4682120:0.2354693683,Ectopleura_larynx@4682116:0.2354693683)n60:0.01660189587)n59:0.1038088511)n5:0.02194795495)n3:0.1725360215)n2:0.336359652)n1:0.1132762564)n0;
```
