## Supplementary material for "Evolution of gene expression across species and specialized zooids in Siphonophora": Gene trees: 7bd3ff0b1cc0ac75e1dc86d265591b3e.txt

```
(Nematostella_vectensis@61062:1,(Alatina_alata@4823260:0.5503640916,(Hydra_vulgaris@23121:0.3778280702,(Podocoryna_carnea@4509106:0.3770817097,(Ectopleura_larynx@4649264:0.3684016599,((Clytia_hemisphaerica@96465:0.02905298025,Clytia_hemisphaerica@96464:0.02905298025)n6:0.3215469925,((Hydractinia_symbiolongicarpus@4442493:0.1762116314,Podocoryna_carnea@4545357:0.1762116314)n8:0.1465443972,((Apolemia_lanosa@3348924:0.03524785198,Apolemia_rubriversa@245540:0.03524785198)n10:0.1690567297,((Physalia_physalis@377513:0.1100823795,Rhizophysa_filiformis@2917078:0.1100823795)n12:0.08318934704,(((((((Frillagalma_vityazi@1606011:0.06322892296,Resomia_ornicephala@2945939:0.06322892296)n19:0.03866347444,(((((Agalma_elegans@632459:0.02154467931,Athorybia_rosacea@5101987:0.02154467931)n24:0.04431934546,(Halistemma_rubrum@3684797:0.05892723523,Nanomia_bijuga@798011:0.05892723523)n25:0.006936789548)n23:0.01813130568,(Lychnagalma_utricularia@1973540:0.053657509,Physophora_gilmeri@3550139:0.053657509)n26:0.03033782146)n22:0.009313505269,Cordagalma_sp@1073144:0.09330883572)n21:5.87625527e-07,(Forskalia_asymmetrica@1180484:0.08560132962,Forskalia_asymmetrica@1180468:0.08560132962)n27:0.007708093731)n20:0.008582974053)n18:0.01016623722,(Stephalia_dilata@2753161:0.002077862513,Thermopalia_sp@3482037:0.002077862513)n28:0.1099807721)n17:0.004154661685,Erenna_richardi@1194002:0.1162132963)n16:0.00579501099,Marrus_claudanielis@2479003:0.1220083073)n15:0.02618992096,((Hippopodius_hippopus@1910696:0.08863089427,(Prayidae_D27SS7@2654680:0.08463855542,(Prayidae_D27D2@3079102:0.06792302538,Prayidae_D27SS7@2654681:0.06792302538)n32:0.01671553005)n31:0.003992338849)n30:0.01901882937,((Lilyopsis_fluoracantha@2271740:0.01376882274,Lilyopsis_fluoracantha@2271751:0.01376882274)n34:0.08662933451,((Chuniphyes_multidentata@4364581:0.03879565517,Kephyes_ovata@2189418:0.03879565517)n36:0.04811503762,((Abylopsis_tetragona@408504:0.0221180839,Diphyes_dispar@4110336:0.0221180839)n38:0.01228352318,(Chelophyes_appendiculata@726431:0.034285085,(Chelophyes_appendiculata@730250:0.03301163606,Chelophyes_appendiculata@726430:0.03301163606)n40:0.001273448948)n39:0.0001165220772)n37:0.05250908571)n35:0.01348746446)n33:0.007251566396)n29:0.04054850461)n14:0.01319330695,((Bargmannia_amoena@4786019:0.06217804866,(Rudjakovia_sp@3856446:0.0566697777,Rudjakovia_sp@3907896:0.0566697777)n43:0.00550827096)n42:0.01404579868,Bargmannia_lata@3628428:0.07622384733)n41:0.08516768787)n13:0.03188019134)n11:0.01103285517)n9:0.1184514469)n7:0.02784394417)n5:0.01780168715)n4:0.008680049803)n3:0.0007463604384)n2:0.1725360215)n1:0.4496359084)n0;
```
