## Supplementary material for "Evolution of gene expression across species and specialized zooids in Siphonophora": Gene trees: 7bde5d8164dcab84a7729e88db96a950.txt

```
(Nematostella_vectensis@43361:1,(Aiptasia_pallida@4044702:0.8867237436,((Alatina_alata@4965294:0.4970905685,Clytia_hemisphaerica@81520:0.4970905685)n3:0.05327352315,((Ectopleura_larynx@4617662:0.2520712642,Hydra_vulgaris@27874:0.2520712642)n5:0.1038088511,(Podocoryna_carnea@4561390:0.353177259,((Hydractinia_symbiolongicarpus@4415351:0.1762116314,Podocoryna_carnea@4522829:0.1762116314)n8:0.1465443972,((Physalia_physalis@384075:0.1100823795,Rhizophysa_filiformis@2851799:0.1100823795)n10:0.0942222022,(((Apolemia_lanosa@3361320:0.03524785198,Apolemia_rubriversa@304059:0.03524785198)n13:0.01203901065,Apolemia_sp@3266997:0.04728686263)n12:0.133308176,(((Bargmannia_lata@3589450:0.04308419524,(Bargmannia_elongata@1434034:0.0201833611,(Bargmannia_amoena@4789214:0.01698814022,Bargmannia_amoena@3444271:0.01698814022)n18:0.003195220882)n17:0.02290083414)n16:0.03313965209,Rudjakovia_sp@3920883:0.07622384733)n15:0.08516768787,((((((((Agalma_elegans@615709:0.02154467931,Athorybia_rosacea@5032637:0.02154467931)n26:0.03192796439,Halistemma_rubrum@3654186:0.0534726437)n25:0.01239138108,Nanomia_bijuga@910174:0.06586402478)n24:0.01813130568,Lychnagalma_utricularia@2013502:0.08399533045)n23:0.01789706695,((Forskalia_asymmetrica@1094187:0.08545970152,Frillagalma_vityazi@1697811:0.08545970152)n28:0.005086126537,Resomia_ornicephala@2967949:0.09054582806)n27:0.01134656934)n22:0.008406045966,Erenna_richardi@1205919:0.1102984434)n21:0.01170986393,(Marrus_claudanielis@2459519:0.07283097858,(Stephalia_dilata@2774361:0.002077862513,Thermopalia_sp@3513348:0.002077862513)n30:0.07075311607)n29:0.04917732871)n20:0.02618992096,((Hippopodius_hippopus@1862453:0.08863089427,Prayidae_D27D2@3102301:0.08863089427)n32:0.01901882937,(Prayidae_D27SS7@2644955:0.1029241929,(Chuniphyes_multidentata@4337230:0.1003981572,(Kephyes_ovata@2043105:0.09880508072,(Lilyopsis_fluoracantha@2215650:0.07657335542,(Chelophyes_appendiculata@661690:0.03440160708,(Abylopsis_tetragona@445408:0.0221180839,Diphyes_dispar@4235387:0.0221180839)n38:0.01228352318)n37:0.04217174834)n36:0.0222317253)n35:0.001593076528)n34:0.002526035664)n33:0.004725530733)n31:0.04054850461)n19:0.01319330695)n14:0.0192035034)n11:0.02370954311)n9:0.1184514469)n7:0.03042123036)n6:0.002702856254)n4:0.1944839764)n2:0.336359652)n1:0.1132762564)n0;
```
