## Supplementary material for "Evolution of gene expression across species and specialized zooids in Siphonophora": Gene trees: 7bf4406ffa1d34d3287fa61c43d8283b.txt

```
((Aiptasia_pallida@4002718:0.8161973883,(Nematostella_vectensis@51253:0.7637586152,Nematostella_vectensis@54300:0.7637586152)n2:0.05243877313)n1:0.1838026117,(Alatina_alata@4962357:0.5503640916,((Ectopleura_larynx@4690412:0.2520712642,Hydra_vulgaris@33743:0.2520712642)n5:0.125756806,(Podocoryna_carnea@4514478:0.3752623942,(Clytia_hemisphaerica@69203:0.3338512216,(((Hydractinia_symbiolongicarpus@4477981:0.1762116314,Podocoryna_carnea@4571425:0.1762116314)n10:0.09500841099,(((Physalia_physalis@374786:0.1100823795,Rhizophysa_filiformis@2823280:0.1100823795)n13:0.0942222022,((Rhizophysa_filiformis@2823291:2.698198229e-06,Rhizophysa_filiformis@2823290:2.698198229e-06)n15:0.1875799114,((((((Bargmannia_amoena@4742134:0.04306715425,Bargmannia_lata@3602747:0.04306715425)n21:1.70409981e-05,Bargmannia_elongata@1369365:0.04308419524)n20:0.03313965209,Rudjakovia_sp@3851682:0.07622384733)n19:0.0127110421,(Bargmannia_lata@3602748:0.07622384733,Rudjakovia_sp@3936891:0.07622384733)n22:0.0127110421)n18:0.01559135058,Rudjakovia_sp@3936890:0.10452624)n17:0.0521666643,((Physalia_physalis@374789:0.1384045476,(Stephalia_dilata@2791082:0.002077862513,Thermopalia_sp@3486656:0.002077862513)n25:0.1363266851)n24:0.01751175793,((Marrus_claudanielis@2417771:0.0401578877,Physonect_sp@2410651:0.0401578877)n27:0.1080403406,((((((((((Agalma_elegans@629234:0.02154467931,Athorybia_rosacea@5010226:0.02154467931)n37:0.0335759596,Nanomia_bijuga@863675:0.05512063891)n36:0.01074338586,Halistemma_rubrum@3656069:0.06586402478)n35:0.005003038697,(Halistemma_rubrum@3656070:0.06586402478,Nanomia_bijuga@863677:0.06586402478)n38:0.005003038697)n34:0.02244235988,(Cordagalma_sp@1008205:0.08964061714,(((Lychnagalma_utricularia@1930117:0.01509861192,Lychnagalma_utricularia@1930116:0.01509861192)n42:0.03855889708,Physophora_gilmeri@3566739:0.053657509)n41:0.02497217816,(Forskalia_asymmetrica@1143810:0.06886040761,Forskalia_asymmetrica@1143811:0.06886040761)n43:0.009769279544)n40:0.01101092999)n39:0.003668806204)n33:0.008582974053,(Frillagalma_vityazi@1671963:0.06322892296,(Resomia_ornicephala@2957450:0.0406585131,Resomia_ornicephala@2957451:0.0406585131)n45:0.02257040987)n44:0.03866347444)n32:2.548188154e-06,Physonect_sp@2410648:0.1018949456)n31:0.02011336171,Erenna_richardi@1268625:0.1220083073)n30:0.02231081156,(((Hippopodius_hippopus@1753992:0.09283514961,Lilyopsis_fluoracantha@2321857:0.09283514961)n48:0.009205565688,(Prayidae_D27D2@3202137:0.06792302538,Prayidae_D27SS7@2605874:0.06792302538)n49:0.03411768992)n47:0.005609008345,((Chuniphyes_multidentata@3783306:0.03879565517,Kephyes_ovata@2157291:0.03879565517)n51:0.04811503762,(Chelophyes_appendiculata@667009:0.03440160708,(Abylopsis_tetragona@469309:0.0221180839,Diphyes_dispar@4218161:0.0221180839)n53:0.01228352318)n52:0.05250908571)n50:0.02073903085)n46:0.03666939521)n29:0.002223397897,Marrus_claudanielis@2417778:0.1465425167)n28:0.001655711506)n26:0.007718077297)n23:0.0007765987564)n16:0.0308897053)n14:0.0167219721)n12:0.00676626779,Physalia_physalis@369874:0.2110708495)n11:0.06014919288)n9:0.05153598622,((Apolemia_lanosa@3327791:0.02285977428,(Apolemia_sp@3300306:0.01878303611,Apolemia_sp@3268642:0.01878303611)n56:0.00407673817)n55:0.02442708834,Apolemia_rubriversa@296121:0.04728686263)n54:0.275469166)n8:0.011095193)n7:0.04141117255)n6:0.002565676018)n4:0.1725360215)n3:0.4496359084)n0;
```
