## Supplementary material for "Evolution of gene expression across species and specialized zooids in Siphonophora": Gene trees: 7c3da86095d5fb1609fd50cd314013e2.txt

```
(Alatina_alata@4862962:0.5503640916,(Ectopleura_larynx@4653665:0.3558801152,((Hydractinia_symbiolongicarpus@4424013:0.1762116314,Podocoryna_carnea@4523171:0.1762116314)n3:0.1465443972,((Physalia_physalis@347104:0.1100823795,Rhizophysa_filiformis@2900612:0.1100823795)n5:0.0942222022,((Apolemia_rubriversa@285141:0.04728686263,(Apolemia_lanosa@3384172:0.0178972219,(Apolemia_sp@3268216:0.01518108843,Apolemia_sp@3268215:0.01518108843)n9:0.002716133474)n8:0.02938964073)n7:0.133308176,(((Bargmannia_amoena@3400586:0.0201833611,Bargmannia_elongata@1370573:0.0201833611)n12:0.05604048623,Rudjakovia_sp@3894509:0.07622384733)n11:0.08516768787,(((((((Lychnagalma_utricularia@1956298:0.053657509,Physophora_gilmeri@3566065:0.053657509)n19:0.03033782146,((Halistemma_rubrum@3654657:0.0534726437,(Athorybia_rosacea@5086328:0.04910903624,Athorybia_rosacea@5082796:0.04910903624)n22:0.004363607455)n21:0.01239138108,Nanomia_bijuga@848462:0.06586402478)n20:0.01813130568)n18:0.009314092894,Forskalia_asymmetrica@1093916:0.09330942335)n17:0.008582974053,Resomia_ornicephala@3038527:0.1018923974)n16:0.01317414123,Erenna_richardi@1252382:0.1150665386)n15:0.006941768668,(Cordagalma_sp@1076356:0.1036226094,(Stephalia_dilata@2753392:0.002077862513,Thermopalia_sp@3472990:0.002077862513)n24:0.1015447469)n23:0.01838569791)n14:0.02618992096,(Lilyopsis_fluoracantha@2284840:0.1076497236,(Prayidae_D27SS7@2610107:0.1010416662,((Hippopodius_hippopus@1801878:0.08863089427,Prayidae_D27D2@3080599:0.08863089427)n28:0.009952441383,((Chuniphyes_multidentata@4370618:0.03879565517,Kephyes_ovata@2021518:0.03879565517)n30:0.04811503762,(Chelophyes_appendiculata@689461:0.03440160708,(Abylopsis_tetragona@499829:0.0221180839,Diphyes_dispar@4100228:0.0221180839)n32:0.01228352318)n31:0.05250908571)n29:0.01167264287)n27:0.002458330517)n26:0.006608057471)n25:0.04054850461)n13:0.01319330695)n10:0.0192035034)n6:0.02370954311)n4:0.1184514469)n2:0.03312408662)n1:0.1944839764)n0;
```
