## Supplementary material for "Evolution of gene expression across species and specialized zooids in Siphonophora": Gene trees: 7c4b6e77a20ed0364856d1fd6e5f9d6f.txt

```
((Nematostella_vectensis@41518:0.1151015417,Nematostella_vectensis@55216:0.1151015417)n1:0.8848984583,(Aiptasia_pallida@4068963:0.8867237436,(Alatina_alata@4896726:0.5503640916,(((Apolemia_lanosa@3355327:0.04728686263,(Apolemia_rubriversa@293500:0.03240397064,Apolemia_sp@3299981:0.03240397064)n7:0.01488289198)n6:0.133308176,((Rudjakovia_sp@3914049:0.07622384733,((Bargmannia_amoena@4774696:0.0201833611,Bargmannia_elongata@1438837:0.0201833611)n11:0.02290083414,(Bargmannia_lata@3641948:0.0379311996,Bargmannia_lata@3581831:0.0379311996)n12:0.005152995649)n10:0.03313965209)n9:0.08516768787,((((((((Agalma_elegans@525343:0.02154467931,Athorybia_rosacea@5115212:0.02154467931)n20:0.03192796439,Halistemma_rubrum@3668988:0.0534726437)n19:0.03052268676,((Lychnagalma_utricularia@1993244:0.053657509,Physophora_gilmeri@3570659:0.053657509)n22:0.02504057897,Nanomia_bijuga@878755:0.07869808796)n21:0.005297242493)n18:0.009314092894,(Cordagalma_sp@1037362:0.08352813879,Forskalia_asymmetrica@1134902:0.08352813879)n23:0.009781284557)n17:0.008582974053,((Frillagalma_vityazi@1642833:1.659456638e-06,Frillagalma_vityazi@1642835:1.659456638e-06)n25:0.06322726351,Resomia_ornicephala@2956028:0.06322892296)n24:0.03866347444)n16:0.01509474816,(Erenna_richardi@1233117:0.08138780417,Physonect_sp@2356834:0.08138780417)n26:0.03559934139)n15:0.005021161739,Marrus_claudanielis@2432518:0.1220083073)n14:0.02618992096,((Stephalia_dilata@2727585:0.002077862513,Thermopalia_sp@3464794:0.002077862513)n28:0.1236168701,((Prayidae_D27D2@3177772:0.08863089427,(Hippopodius_hippopus@1767455:0.08203211595,Hippopodius_hippopus@1767443:0.08203211595)n31:0.006598778327)n30:0.01901882937,(Prayidae_D27SS7@2559327:0.1038503512,((Chuniphyes_multidentata@3755965:0.03879565517,Kephyes_ovata@2205289:0.03879565517)n34:0.06160250208,(Lilyopsis_fluoracantha@2212542:0.08530693783,(Chelophyes_appendiculata@657491:0.03440160708,(Abylopsis_tetragona@479292:0.0221180839,Diphyes_dispar@4263856:0.0221180839)n37:0.01228352318)n36:0.05090533075)n35:0.01509121942)n33:0.003452193991)n32:0.003799372405)n29:0.01804500894)n27:0.02250349567)n13:0.01319330695)n8:0.0192035034)n5:0.1972330316,(Podocoryna_carnea@4591255:0.3773216522,((Ectopleura_larynx@4676199:0.2520712642,Hydra_vulgaris@9550:0.2520712642)n40:0.1132287356,((Rhizophysa_filiformis@2890722:0.1100823795,(Physalia_physalis@307918:0.1039447939,Physalia_physalis@339552:0.1039447939)n43:0.006137585614)n42:0.249489266,((Clytia_hemisphaerica@102009:0.2578575948,Physalia_physalis@307916:0.2578575948)n45:0.07932968358,(Hydractinia_symbiolongicarpus@4447465:0.1762116314,Podocoryna_carnea@4500158:0.1762116314)n46:0.160975647)n44:0.02238436712)n41:0.005728354237)n39:0.01202165253)n38:0.0005064179282)n4:0.1725360215)n3:0.336359652)n2:0.1132762564)n0;
```
