## Supplementary material for "Evolution of gene expression across species and specialized zooids in Siphonophora": Gene trees: 7c9eba871e3143954dc02e9412ab42af.txt

```
(Nematostella_vectensis@55083:1,(Aiptasia_pallida@3966776:0.8867237436,(Alatina_alata@4989202:0.5503640916,((Ectopleura_larynx@4700918:0.2520712642,Hydra_vulgaris@18420:0.2520712642)n4:0.125756806,(Clytia_hemisphaerica@73106:0.3570207121,((Hydractinia_symbiolongicarpus@4483376:0.1762116314,Podocoryna_carnea@4547720:0.1762116314)n7:0.1465443972,(Physalia_physalis@373298:0.2043045817,(((Apolemia_lanosa@3386001:0.04728085211,(Apolemia_sp@3260787:0.04514198065,Apolemia_sp@3291840:0.04514198065)n12:0.002138871454)n11:6.010521348e-06,Apolemia_rubriversa@209859:0.04728686263)n10:0.133308176,((Rudjakovia_sp@3850846:0.07622384733,((Bargmannia_amoena@4768585:0.0201833611,Bargmannia_elongata@1337298:0.0201833611)n16:0.02290083414,(Bargmannia_lata@3622196:0.03844651821,Bargmannia_lata@3629891:0.03844651821)n17:0.004637677039)n15:0.03313965209)n14:0.08516768787,((((((((Agalma_elegans@515374:0.02154467931,Athorybia_rosacea@5102132:0.02154467931)n25:0.03192796439,(Halistemma_rubrum@3713220:0.002222056648,Halistemma_rubrum@3713219:0.002222056648)n26:0.05125058705)n24:0.01239138108,Nanomia_bijuga@848444:0.06586402478)n23:0.02744539857,(Cordagalma_sp@1021664:0.08352813879,Forskalia_asymmetrica@1091840:0.08352813879)n27:0.009781284557)n22:0.01808888327,(Erenna_richardi@1250422:0.1113967072,(Frillagalma_vityazi@1578988:0.1018923974,(Lychnagalma_utricularia@1930854:0.053657509,Physophora_gilmeri@3530568:0.053657509)n30:0.04823488841)n29:0.009504309754)n28:1.59946424e-06)n21:0.002511086391,(Forskalia_asymmetrica@1167694:0.1085329424,Erenna_richardi@1210887:0.1085329424)n31:0.005376450564)n20:0.008098914285,(Marrus_claudanielis@2428069:0.1158004337,((Stephalia_dilata@2754123:0.002077862513,Thermopalia_sp@3496088:0.002077862513)n34:0.07075311607,(Marrus_claudanielis@2428068:0.06426336634,Marrus_claudanielis@2428067:0.06426336634)n35:0.008567612245)n33:0.04296945514)n32:0.006207873574)n19:0.02618992096,(Lilyopsis_fluoracantha@2305956:0.1076497236,((Hippopodius_hippopus@1806867:0.08863089427,Prayidae_D27D2@3178213:0.08863089427)n38:0.01313417585,(Prayidae_D27SS7@2571092:0.1017644079,((Chuniphyes_multidentata@3758993:0.03879565517,Kephyes_ovata@2069876:0.03879565517)n41:0.04811503762,(Chelophyes_appendiculata@668890:0.03440160708,(Abylopsis_tetragona@404187:0.0221180839,Diphyes_dispar@4133273:0.0221180839)n43:0.01228352318)n42:0.05250908571)n40:0.01485371508)n39:6.622616311e-07)n37:0.005884653517)n36:0.04054850461)n18:0.01319330695)n13:0.0192035034)n9:0.02370954311)n8:0.1184514469)n6:0.03426468352)n5:0.02080735804)n3:0.1725360215)n2:0.336359652)n1:0.1132762564)n0;
```
