## Supplementary material for "Evolution of gene expression across species and specialized zooids in Siphonophora": Gene trees: 7c19c66ae67f31cbf2835e4b3acd6753.txt

```
(Nematostella_vectensis@59030:1,(Aiptasia_pallida@4057038:0.8867237436,(Alatina_alata@4810889:0.5503640916,((((Clytia_hemisphaerica@135534:0.008508125699,(Clytia_hemisphaerica@135535:0.003355819816,Clytia_hemisphaerica@135537:0.003355819816)n7:0.005152305883)n6:0.004060151633,(Clytia_hemisphaerica@135539:0.008327394654,Clytia_hemisphaerica@135536:0.008327394654)n8:0.004240882678)n5:0.002472846768,(Clytia_hemisphaerica@135533:0.01085000666,Clytia_hemisphaerica@135538:0.01085000666)n9:0.004191117435)n4:0.3627869461,(Podocoryna_carnea@4603053:0.3762394698,((Hydractinia_symbiolongicarpus@4484347:0.1762116314,Podocoryna_carnea@4593729:0.1762116314)n12:0.1796684838,(((((((Bargmannia_amoena@3463298:2.620122665e-06,Bargmannia_amoena@4744494:2.620122665e-06)n19:0.07236396378,(Bargmannia_elongata@1386944:0.05263290509,Rudjakovia_sp@3884702:0.05263290509)n20:0.01973367882)n18:0.003857263426,Bargmannia_lata@3637724:0.07622384733)n17:0.08516768787,((((Lilyopsis_fluoracantha@2344918:0.1033368838,((((Hippopodius_hippopus@1819474:0.08635403904,Prayidae_D27SS7@2593291:0.08635403904)n28:0.00227685523,Prayidae_D27D2@3234153:0.08863089427)n27:0.00444836431,(Hippopodius_hippopus@1819472:0.08863089427,Prayidae_D27D2@3234155:0.08863089427)n29:0.00444836431)n26:0.005026033289,Hippopodius_hippopus@1819473:0.09810529187)n25:0.005231591942)n24:0.00431283983,((Kephyes_ovata@2127480:0.03879565517,((Chuniphyes_multidentata@4329061:2.357047655e-06,Chuniphyes_multidentata@3813854:2.357047655e-06)n33:0.01567086068,Chuniphyes_multidentata@4329050:0.01567321772)n32:0.02312243745)n31:0.04811503762,((Abylopsis_tetragona@508342:0.0221180839,Diphyes_dispar@4272665:0.0221180839)n35:0.01228352318,(Chelophyes_appendiculata@776620:0.03044172271,Chelophyes_appendiculata@754284:0.03044172271)n36:0.00395988437)n34:0.05250908571)n30:0.02073903085)n23:0.01016484433,(Prayidae_D27D2@3234161:0.1076497236,(Prayidae_D27SS7@2599400:0.1055253145,((((((Chelophyes_appendiculata@684799:0.03440160708,(Abylopsis_tetragona@390916:0.0221180839,(Diphyes_dispar@4234997:0.01997744575,Diphyes_dispar@4235000:0.01997744575)n46:0.002140638147)n45:0.01228352318)n44:0.002022676889,(Abylopsis_tetragona@390917:0.03440160708,Chelophyes_appendiculata@684800:0.03440160708)n47:0.002022676889)n43:0.01558010867,Chelophyes_appendiculata@764684:0.05200439264)n42:0.03490630015,Kephyes_ovata@2127934:0.08691069279)n41:0.0138948638,(Prayidae_D27D2@3234156:0.09117020044,Prayidae_D27D2@3234148:0.09117020044)n48:0.009635356152)n40:0.003945747106,Hippopodius_hippopus@1866698:0.1047513037)n39:0.0007740107559)n38:0.00212440919)n37:0.01016484433)n22:0.03038366028,((((Forskalia_asymmetrica@1155657:0.02894143612,Forskalia_asymmetrica@1155654:0.02894143612)n52:0.07295096129,(Frillagalma_vityazi@1521362:0.06322892296,Resomia_ornicephala@3057358:0.06322892296)n53:0.03866347444)n51:0.003190221833,(Frillagalma_vityazi@1521360:0.1018923974,(Cordagalma_sp@1024681:0.09330942335,((((Lychnagalma_utricularia@2003026:0.053657509,(Physophora_gilmeri@3524427:0.01207230937,Physophora_gilmeri@3521516:0.01207230937)n60:0.04158519962)n59:0.01329235053,(Lychnagalma_utricularia@2003029:0.053657509,Physophora_gilmeri@3521518:0.053657509)n61:0.01329235053)n58:0.009870692174,(((((Agalma_elegans@550959:0.01360804633,Agalma_elegans@550971:0.01360804633)n66:0.007936632984,Athorybia_rosacea@5053497:0.02154467931)n65:0.03192796439,Halistemma_rubrum@3698634:0.0534726437)n64:0.01239138108,((Nanomia_bijuga@887947:0.0176176544,Nanomia_bijuga@887951:0.0176176544)n68:0.04319134363,Nanomia_bijuga@887955:0.06080899803)n67:0.005055026744)n63:2.632384391e-06,Forskalia_asymmetrica@1155653:0.06586665716)n62:0.01095389454)n57:0.01392819481,((Forskalia_asymmetrica@1155656:0.04314066255,Forskalia_asymmetrica@1155655:0.04314066255)n70:0.03856129952,Lychnagalma_utricularia@2003033:0.08170196207)n69:0.009046784438)n56:0.002560676838)n55:0.008582974053)n54:0.003190221833)n50:0.01692568806,(Erenna_richardi@1205350:0.08138780417,(Physonect_sp@2392214:0.08089027106,((Physonect_sp@2392215:0.0401578877,(Marrus_claudanielis@2423797:0.03208210044,Marrus_claudanielis@2423803:0.03208210044)n75:0.008075787263)n74:0.03267309088,(Thermopalia_sp@3489718:0.002077862513,(Stephalia_dilata@2726387:3.566281583e-06,(Stephalia_dilata@2726381:3.039152006e-06,Stephalia_dilata@2726383:3.039152006e-06)n78:5.271295762e-07)n77:0.002074296232)n76:0.07075311607)n73:0.008059292472)n72:0.0004975331133)n71:0.04062050313)n49:0.02618992096)n21:0.01319330695)n16:0.0192035034,((Apolemia_lanosa@3343363:0.03472333886,Apolemia_sp@3251447:0.03472333886)n80:0.01256352376,(Apolemia_rubriversa@238757:0.0085706672,Apolemia_rubriversa@238754:0.0085706672)n81:0.03871619543)n79:0.133308176)n15:0.02370954311,(Rhizophysa_filiformis@2892026:0.1100823795,(Physalia_physalis@315544:0.09841320573,Physalia_physalis@315543:0.09841320573)n83:0.01166917378)n82:0.0942222022)n14:0.1299627413,(Hydra_vulgaris@19327:0.2520712642,(Ectopleura_larynx@4662342:0.2338347404,Ectopleura_larynx@4662340:0.2338347404)n85:0.01823652373)n84:0.08219605881)n13:0.02161279225)n11:0.02035935457)n10:0.001588600376)n3:0.1725360215)n2:0.336359652)n1:0.1132762564)n0;
```
