## Supplementary material for "Evolution of gene expression across species and specialized zooids in Siphonophora": Gene trees: 7c51d4c02ae995052b6aec7da4638a79.txt

```
((((((((Abylopsis_tetragona@421190:0.0221180839,Diphyes_dispar@4288491:0.0221180839)n7:0.07333400287,Hippopodius_hippopus@1824432:0.09545208677)n6:0.01219763688,((Chuniphyes_multidentata@4335286:7.669394058e-07,Chuniphyes_multidentata@3823329:7.669394058e-07)n9:0.03879488823,(Kephyes_ovata@2114304:0.03460223477,Kephyes_ovata@2100028:0.03460223477)n10:0.004193420405)n8:0.06885406847)n5:0.04054850461,(((Agalma_elegans@534600:0.086372193,Cordagalma_sp@1084238:0.086372193)n13:0.006937230348,(Nanomia_bijuga@931417:6.651614462e-07,Nanomia_bijuga@931420:6.651614462e-07)n14:0.09330875819)n12:0.008582974053,Resomia_ornicephala@3029201:0.1018923974)n11:0.04630583085)n4:0.01319330695,((Bargmannia_amoena@4733294:1.241461621e-06,Bargmannia_amoena@3423756:1.241461621e-06)n16:0.07622260587,Rudjakovia_sp@3916456:0.07622384733)n15:0.08516768787)n3:0.216436535,((Clytia_hemisphaerica@117705:1.738686212e-06,((Clytia_hemisphaerica@117703:1e-08,Clytia_hemisphaerica@117704:1e-08)n20:1.051784006e-06,Clytia_hemisphaerica@117706:1.061784006e-06)n19:6.769022067e-07)n18:0.3352479837,(Hydractinia_symbiolongicarpus@4423182:0.1762116314,Podocoryna_carnea@4487897:0.1762116314)n21:0.159038091)n17:0.04257834778)n2:0.6221719298,((Nematostella_vectensis@41552:0.08411852276,Nematostella_vectensis@41548:0.08411852276)n23:0.5719101342,(Aiptasia_pallida@3996937:0.5007482814,Aiptasia_pallida@3984360:0.5007482814)n24:0.1552803755)n22:0.3439713431)n1:1.873301034,((Aiptasia_pallida@4051459:0.421823268,Nematostella_vectensis@51948:0.421823268)n26:0.578176732,(Alatina_alata@4814867:0.5503640916,((Ectopleura_larynx@4648277:0.2520712642,Hydra_vulgaris@14793:0.2520712642)n29:0.125756806,((((((Clytia_hemisphaerica@85766:5.007354522e-06,Clytia_hemisphaerica@85764:5.007354522e-06)n35:0.06414270656,(((Clytia_hemisphaerica@85773:1e-08,Clytia_hemisphaerica@85781:1e-08)n38:2.229573297e-05,(Clytia_hemisphaerica@85776:8.169770903e-06,Clytia_hemisphaerica@85767:8.169770903e-06)n39:1.413596207e-05)n37:1.848424016e-05,Clytia_hemisphaerica@85772:4.078997313e-05)n36:0.06410692394)n34:0.06103556033,((((((((((((((((Clytia_hemisphaerica@85778:0.007941812716,Clytia_hemisphaerica@85771:0.007941812716)n55:0.006433145297,Clytia_hemisphaerica@85775:0.01437495801)n54:0.0100610813,Clytia_hemisphaerica@85770:0.02443603931)n53:0.01032658598,Clytia_hemisphaerica@85779:0.03476262529)n52:0.007689713739,Clytia_hemisphaerica@85765:0.04245233903)n51:0.003232850635,Clytia_hemisphaerica@85763:0.04568518967)n50:0.01113911627,Clytia_hemisphaerica@85760:0.05682430594)n49:0.006386584911,Clytia_hemisphaerica@85782:0.06321089085)n48:0.006517989885,Clytia_hemisphaerica@85768:0.06972888074)n47:0.009828840107,Clytia_hemisphaerica@85769:0.07955772084)n46:7.426749396e-05,Clytia_hemisphaerica@85774:0.07963198834)n45:0.01474695321,Clytia_hemisphaerica@85777:0.09437894154)n44:1.484923295e-15,Clytia_hemisphaerica@85762:0.09437894154)n43:2.095825835e-05,Clytia_hemisphaerica@85759:0.0943998998)n42:7.554931776e-05,Clytia_hemisphaerica@85780:0.09447544912)n41:1.827012316e-05,Clytia_hemisphaerica@85761:0.09449371924)n40:0.03068955501)n33:0.1031468169,Clytia_hemisphaerica@118159:0.2283300912)n32:0.09060312794,(Hydractinia_symbiolongicarpus@4486290:0.1762116314,Podocoryna_carnea@4543453:0.1762116314)n56:0.1427215877)n31:0.03637650822,((Prayidae_D27D2@3080310:0.1226167833,(((Prayidae_D27D2@3080311:0.06792302538,Prayidae_D27SS7@2619292:0.06792302538)n61:0.03972669827,((Hippopodius_hippopus@1898563:0.09756532569,(((((((Abylopsis_tetragona@456030:0.0221180839,Diphyes_dispar@4081476:0.0221180839)n70:0.01228352318,Chelophyes_appendiculata@674918:0.03440160708)n69:0.008061486485,(Chelophyes_appendiculata@755416:0.03440160708,Diphyes_dispar@4139424:0.03440160708)n71:0.008061486485)n68:0.02884185373,((Abylopsis_tetragona@460135:0.0221180839,Diphyes_dispar@4081475:0.0221180839)n73:0.01228352318,Chelophyes_appendiculata@755415:0.03440160708)n72:0.03690334022)n67:0.01560574549,(Kephyes_ovata@2036197:0.06979045518,Kephyes_ovata@2036194:0.06979045518)n74:0.01712023761)n66:0.009692223498,((Diphyes_dispar@4135486:0.01498634743,Diphyes_dispar@4080092:0.01498634743)n76:0.07192434536,(Kephyes_ovata@2036179:0.08220653284,Kephyes_ovata@2036195:0.08220653284)n77:0.004704159952)n75:0.009692223498)n65:0.0009210787932,(Diphyes_dispar@4079894:0.03440160708,(Chelophyes_appendiculata@725338:0.03360099096,((Abylopsis_tetragona@499168:0.02221220465,Chelophyes_appendiculata@695202:0.02221220465)n81:0.003671191149,(Chelophyes_appendiculata@725339:0.01997938316,Abylopsis_tetragona@392776:0.01997938316)n82:0.005904012643)n80:0.007717595158)n79:0.0008006161242)n78:0.063122388)n64:4.133060927e-05)n63:0.004923564599,(Chuniphyes_multidentata@4345291:1.707589238e-06,Chuniphyes_multidentata@3816236:1.707589238e-06)n83:0.1024871827)n62:0.005160833354)n60:0.005715984735,(Hippopodius_hippopus@1898562:0.08863089427,Prayidae_D27D2@3080308:0.08863089427)n84:0.02473481411)n59:0.009251074914)n58:0.05797825531,(((Erenna_richardi@1184041:0.08138780417,Stephalia_dilata@2723778:0.08138780417)n87:0.05103841881,(Cordagalma_sp@1055791:0.132273386,(Apolemia_rubriversa@278027:0.1309487985,(((((Physophora_gilmeri@3559826:0.053657509,(Lychnagalma_utricularia@1939471:0.05180805403,(Lychnagalma_utricularia@1939469:0.03720752428,Lychnagalma_utricularia@1939465:0.03720752428)n96:0.01460052975)n95:0.001849454962)n94:0.02382875907,((Apolemia_rubriversa@278026:1.994642599e-06,Nanomia_bijuga@870672:1.994642599e-06)n98:0.07669006009,((Agalma_elegans@575931:0.02154467931,Athorybia_rosacea@5050811:0.02154467931)n100:0.04431934546,((Halistemma_rubrum@3654852:0.0450247769,Nanomia_bijuga@870683:0.0450247769)n102:0.01662738093,(Halistemma_rubrum@3739005:0.04223620355,Nanomia_bijuga@870681:0.04223620355)n103:0.01941595428)n101:0.004211866947)n99:0.01082802996)n97:0.0007942133318)n93:0.02166710741,(Cordagalma_sp@1055792:0.08352813879,Forskalia_asymmetrica@1171266:0.08352813879)n104:0.01562523668)n92:0.01944849381,(Frillagalma_vityazi@1736684:0.06322892296,Resomia_ornicephala@3039770:0.06322892296)n105:0.05537294632)n91:0.006178753975,(Frillagalma_vityazi@1736685:0.1220083073,(Physonect_sp@2396823:0.001288128265,Resomia_ornicephala@2962906:0.001288128265)n107:0.120720179)n106:0.002772315967)n90:0.00616817527)n89:0.001324587491)n88:0.0001528369615)n86:0.03501309118,(Bargmannia_elongata@1408806:0.07622384733,Rudjakovia_sp@3908092:0.07622384733)n108:0.09121546684)n85:0.01315572444)n57:0.1747146887)n30:0.02251834283)n28:0.1725360215)n27:0.4496359084)n25:1.873301034)n0;
```
