## Supplementary material for "Evolution of gene expression across species and specialized zooids in Siphonophora": Gene trees: 07c354d6bb64c256c19a6979991af569.txt

```
(Alatina_alata@4906279:0.5503640916,((Hydractinia_symbiolongicarpus@4410424:0.1762116314,Podocoryna_carnea@4522270:0.1762116314)n2:0.1796684838,((Ectopleura_larynx@4713775:0.2520712642,Hydra_vulgaris@34133:0.2520712642)n4:0.04931872612,(((Apolemia_lanosa@3343761:0.04728686263,(Apolemia_rubriversa@263966:0.02556028347,Apolemia_sp@3307914:0.02556028347)n8:0.02172657916)n7:0.1309251301,(Physalia_physalis@340592:0.1100823795,Rhizophysa_filiformis@2879337:0.1100823795)n9:0.06812961319)n6:0.02609258901,(Cordagalma_sp@1027636:0.1613915352,(((((((Agalma_elegans@590824:0.06586402478,(Halistemma_rubrum@3742449:0.05029656037,Nanomia_bijuga@899627:0.05029656037)n18:0.01556746441)n17:0.02744539857,(Forskalia_asymmetrica@1169749:0.0889751417,Physophora_gilmeri@3536629:0.0889751417)n19:0.004334281649)n16:0.008582974053,(Frillagalma_vityazi@1525338:0.06322892296,Resomia_ornicephala@3031499:0.06322892296)n20:0.03866347444)n15:0.01085862919,(Erenna_richardi@1200804:0.08138780417,(Stephalia_dilata@2693559:0.002077862513,Thermopalia_sp@3477792:0.002077862513)n22:0.07930994166)n21:0.03136322242)n14:0.009257280706,(Marrus_claudanielis@2432447:0.0401578877,Physonect_sp@2373883:0.0401578877)n23:0.0818504196)n13:0.02905903806,(((Bargmannia_amoena@4719451:0.0201833611,Bargmannia_elongata@1438069:0.0201833611)n26:0.02290083414,Bargmannia_lata@3629853:0.04308419524)n25:0.03313965209,Rudjakovia_sp@3857241:0.07622384733)n24:0.07484349802)n12:0.004339675306,((Prayidae_D27D2@3239138:0.06792302538,Prayidae_D27SS7@2590359:0.06792302538)n28:0.03972669827,((Chuniphyes_multidentata@3840001:0.03879565517,Kephyes_ovata@2123685:0.03879565517)n30:0.06160250208,(Lilyopsis_fluoracantha@2224749:0.08512154939,(Chelophyes_appendiculata@774766:0.03440160708,(Abylopsis_tetragona@446417:0.0221180839,Diphyes_dispar@4104104:0.0221180839)n33:0.01228352318)n32:0.0507199423)n31:0.01527660786)n29:0.007251566396)n27:0.04775729702)n11:0.005984514547)n10:0.0429130465)n5:0.09708540857)n3:0.05449012495)n1:0.1944839764)n0;
```
