## Supplementary material for "Evolution of gene expression across species and specialized zooids in Siphonophora": Gene trees: 7c91922d939d446f2bbbdb88c4332227.txt

```
(Nematostella_vectensis@62405:1,(Aiptasia_pallida@4025812:0.8867237436,(Alatina_alata@4856722:0.5503640916,((Hydra_vulgaris@30364:0.2520712642,(Ectopleura_larynx@4677102:0.2351923574,(Ectopleura_larynx@4677098:1.665957284e-06,Ectopleura_larynx@4677104:1.665957284e-06)n6:0.2351906914)n5:0.0168789068)n4:0.125756806,(Podocoryna_carnea@4520456:0.3760152179,(((Clytia_hemisphaerica@122857:0.004466261068,(Clytia_hemisphaerica@122858:1.14485269e-06,Clytia_hemisphaerica@122859:1.14485269e-06)n11:0.004465116215)n10:0.2854265296,(Hydractinia_symbiolongicarpus@4433041:0.1762116314,(Podocoryna_carnea@4517132:0.005469751263,Podocoryna_carnea@4517130:0.005469751263)n13:0.1707418801)n12:0.1136811593)n9:0.02154816616,((((((Apolemia_lanosa@3343245:0.03524785198,Apolemia_rubriversa@235596:0.03524785198)n19:0.01203901065,Apolemia_sp@3267472:0.04728686263)n18:0.01917791982,(Apolemia_lanosa@3370083:0.03524785198,Apolemia_rubriversa@235598:0.03524785198)n20:0.03121693047)n17:0.02858162055,(Apolemia_lanosa@3345634:0.03524785198,Apolemia_rubriversa@235595:0.03524785198)n21:0.05979855102)n16:0.0855486356,(((((Bargmannia_amoena@4746537:0.04308419524,Bargmannia_lata@3613543:0.04308419524)n26:0.01921699991,(Bargmannia_lata@3643416:0.04308419524,(Bargmannia_elongata@1305331:0.0201833611,(Bargmannia_amoena@3390663:4.337142259e-06,Bargmannia_amoena@4742046:4.337142259e-06)n29:0.02017902396)n28:0.02290083414)n27:0.01921699991)n25:0.01392265218,(Rudjakovia_sp@3921351:0.07592220372,(Rudjakovia_sp@3941375:0.07089744612,Rudjakovia_sp@3931537:0.07089744612)n31:0.005024757602)n30:0.0003016436123)n24:0.05092386756,((((Erenna_richardi@1216199:0.08138780417,((Marrus_claudanielis@2436833:0.05142059034,(Stephalia_dilata@2771709:0.04152874916,Stephalia_dilata@2771710:0.04152874916)n38:0.009891841189)n37:0.02141038824,Thermopalia_sp@3467529:0.07283097858)n36:0.008556825586)n35:0.01193810038,(((Physonect_sp@2366647:4.605710196e-06,Stephalia_dilata@2771712:4.605710196e-06)n41:0.07282637287,(Marrus_claudanielis@2436831:0.04851936008,Marrus_claudanielis@2436839:0.04851936008)n42:0.0243116185)n40:0.01940525002,(Erenna_richardi@1216197:0.08138780417,(Marrus_claudanielis@2436842:0.0401578877,Physonect_sp@2366648:0.0401578877)n44:0.04122991647)n43:0.01084842443)n39:0.001089675948)n34:0.02868240274,((Frillagalma_vityazi@1609701:0.004435254704,Frillagalma_vityazi@1609702:0.004435254704)n46:0.0974571427,((((((((Agalma_elegans@643275:0.02154467931,Athorybia_rosacea@5094790:0.02154467931)n54:0.02087883348,(Agalma_elegans@643274:0.02154467931,Athorybia_rosacea@5018084:0.02154467931)n55:0.02087883348)n53:0.01104913091,(Halistemma_rubrum@3680484:0.05057349575,Halistemma_rubrum@3680483:0.05057349575)n56:0.002899147944)n52:0.01239138108,(Nanomia_bijuga@779146:0.049533955,Nanomia_bijuga@779145:0.049533955)n57:0.01633006978)n51:0.01813130568,((Lychnagalma_utricularia@1951173:0.03622080858,Lychnagalma_utricularia@1951177:0.03622080858)n59:0.01743670041,Physophora_gilmeri@3563529:0.053657509)n58:0.03033782146)n50:0.009314092894,(Cordagalma_sp@1056265:0.08352813879,Forskalia_asymmetrica@1170757:0.08352813879)n60:0.009781284557)n49:0.005199113047,Resomia_ornicephala@3020276:0.0985085364)n48:0.003293503015,((Cordagalma_sp@985395:0.0161793204,Resomia_ornicephala@3045692:0.0161793204)n62:0.08448554325,(((((((((Halistemma_rubrum@3695085:0.06586402478,((Athorybia_rosacea@5096764:0.02154467931,(Agalma_elegans@568478:0.01513225586,Agalma_elegans@568476:0.01513225586)n74:0.006412423451)n73:0.04233573397,(Nanomia_bijuga@779143:0.05919548813,Nanomia_bijuga@779150:0.05919548813)n75:0.004684925158)n72:0.001983611491)n71:0.01747710807,Forskalia_asymmetrica@1132961:0.08334113284)n70:0.009473591659,Cordagalma_sp@1014853:0.0928147245)n69:0.000494698849,Lychnagalma_utricularia@2005790:0.09330942335)n68:0.004302274394,(Cordagalma_sp@986888:0.09330942335,Lychnagalma_utricularia@2005791:0.09330942335)n76:0.004302274394)n67:0.0009944264366,(Cordagalma_sp@986887:0.09330942335,(Forskalia_asymmetrica@1146349:0.06849119222,(Lychnagalma_utricularia@1951168:0.053657509,Physophora_gilmeri@3563530:0.053657509)n79:0.01483368322)n78:0.02481823113)n77:0.005296700831)n66:0.0006066313432,(Physophora_gilmeri@3523472:0.09330942335,Forskalia_asymmetrica@1146350:0.09330942335)n80:0.005903332174)n65:0.0002899652986,(Forskalia_asymmetrica@1141576:0.09330942335,Physophora_gilmeri@3528686:0.09330942335)n81:0.006193297473)n64:0.001018902406,Resomia_ornicephala@3045690:0.1005216232)n63:0.0001432404196)n61:0.001137175764)n47:9.035799077e-05)n45:0.02011590989)n33:0.003707206113,Marrus_claudanielis@2436829:0.1257155134)n32:0.00143220149)n23:0.03424382031,(((((Hippopodius_hippopus@1765792:1.702214729e-06,Hippopodius_hippopus@1765796:1.702214729e-06)n86:0.01755801882,Hippopodius_hippopus@1765799:0.01755972104)n85:0.05425474765,(Prayidae_D27D2@3195461:0.06766862197,(Prayidae_D27D2@3175532:0.03535158335,Prayidae_D27D2@3195462:0.03535158335)n88:0.03231703862)n87:0.004145846714)n84:0.01681642559,Prayidae_D27SS7@2549526:0.08863089427)n83:0.01901882937,((Lilyopsis_fluoracantha@2327256:0.01414871016,Lilyopsis_fluoracantha@2327257:0.01414871016)n90:0.08624944709,(Kephyes_ovata@2074157:0.09998138523,((((Chuniphyes_multidentata@4356890:3.313614089e-06,Chuniphyes_multidentata@3780744:3.313614089e-06)n95:0.03879234156,Kephyes_ovata@2112204:0.03879565517)n94:0.05127138615,(((Chuniphyes_multidentata@4382596:3.135357771e-06,Chuniphyes_multidentata@3799623:3.135357771e-06)n98:0.0468845797,((Abylopsis_tetragona@411182:0.0221180839,Diphyes_dispar@4179494:0.0221180839)n100:0.01228352318,(Chelophyes_appendiculata@755560:0.03268052777,Chelophyes_appendiculata@755559:0.03268052777)n101:0.001721079315)n99:0.01248610798)n97:0.04002297773,(Kephyes_ovata@2074159:0.04169834131,Kephyes_ovata@2074158:0.04169834131)n102:0.04521235148)n96:0.003156348536)n93:0.007573170967,((Chuniphyes_multidentata@3772742:1.411485285e-06,Chuniphyes_multidentata@4335250:1.411485285e-06)n104:0.03879424369,Kephyes_ovata@2135081:0.03879565517)n103:0.05884455712)n92:0.002341172931)n91:0.0004167720222)n89:0.007251566396)n82:0.05374181156)n22:0.0192035034)n15:0.02370954311,(Rhizophysa_filiformis@2859474:0.1833422003,(Rhizophysa_filiformis@2859471:0.04583504199,Rhizophysa_filiformis@2859480:0.04583504199)n106:0.1375071583)n105:0.02096238144)n14:0.1071363751)n8:0.06457426104)n7:0.001812852271)n3:0.1725360215)n2:0.336359652)n1:0.1132762564)n0;
```
