## Supplementary material for "Evolution of gene expression across species and specialized zooids in Siphonophora": Gene trees: 7ccc2ad74dcfb6106e2399ba08ffdbf3.txt

```
(((Bargmannia_elongata@1305242:0.05709557936,Bargmannia_elongata@1448486:0.05709557936)n2:0.01912826797,(Rudjakovia_sp@3865073:0.0002620512819,Rudjakovia_sp@3963297:0.0002620512819)n3:0.07596179605)n1:0.08516768787,((Diphyes_dispar@4199748:0.0221180839,(Abylopsis_tetragona@441259:0.006112256188,(Abylopsis_tetragona@441268:0.004077976078,Abylopsis_tetragona@394682:0.004077976078)n7:0.00203428011)n6:0.01600582771)n5:0.1260801444,(((((Forskalia_asymmetrica@1144786:0.08091668266,Forskalia_asymmetrica@1141909:0.08091668266)n12:0.02097571474,((Frillagalma_vityazi@1586834:0.001679243808,Frillagalma_vityazi@1679192:0.001679243808)n14:0.06154967916,(Resomia_ornicephala@3023914:0.0318841717,Resomia_ornicephala@2986528:0.0318841717)n15:0.03134475127)n13:0.03866347444)n11:0.008761645706,((((((Nanomia_bijuga@925731:0.03101554631,Nanomia_bijuga@841554:0.03101554631)n21:0.005841311121,Nanomia_bijuga@895819:0.03685685743)n20:0.0156122015,Nanomia_bijuga@798557:0.05246905893)n19:0.006700097508,(Nanomia_bijuga@938478:0.05231707348,Nanomia_bijuga@940808:0.05231707348)n22:0.00685208296)n18:0.006694868339,(Athorybia_rosacea@5068220:0.05909215983,Athorybia_rosacea@5101353:0.05909215983)n23:0.006771864942)n17:0.0393475893,((Hippopodius_hippopus@1860605:0.03839018519,Hippopodius_hippopus@1902486:0.03839018519)n25:0.05131940201,Lychnagalma_utricularia@1916361:0.0897095872)n24:0.01550202688)n16:0.005442429033)n10:0.01649038551,(Cordagalma_sp@1010785:0.1200088362,Prayidae_D27D2@3139857:0.1200088362)n26:0.007135592419)n9:0.006209255679,(Prayidae_D27D2@3092426:0.08863089427,Hippopodius_hippopus@1895211:0.08863089427)n27:0.04472279003)n8:0.01484454395)n4:0.01319330695)n0;
```
