## Supplementary material for "Evolution of gene expression across species and specialized zooids in Siphonophora": Gene trees: 7cdc74c023c1962369b02341dd21d870.txt

```
(Nematostella_vectensis@44079:1,(Aiptasia_pallida@4036705:0.8867237436,(Alatina_alata@4867233:0.5503640916,((Ectopleura_larynx@4663287:0.2520712642,Hydra_vulgaris@13374:0.2520712642)n4:0.125756806,(Podocoryna_carnea@4577890:0.3757591326,(Clytia_hemisphaerica@108532:0.3526083763,((Hydractinia_symbiolongicarpus@4414961:0.1762116314,Podocoryna_carnea@4555361:0.1762116314)n8:0.1465443972,((Physalia_physalis@377000:0.1100823795,Rhizophysa_filiformis@2886118:0.1100823795)n10:0.0942222022,(((Apolemia_lanosa@3352930:0.04099639016,Apolemia_sp@3259255:0.04099639016)n13:0.006290472467,Apolemia_rubriversa@293447:0.04728686263)n12:0.133308176,((((Bargmannia_amoena@4784063:0.0201833611,Bargmannia_elongata@1329711:0.0201833611)n17:0.02290083414,Bargmannia_lata@3645227:0.04308419524)n16:0.03313965209,Rudjakovia_sp@3945292:0.07622384733)n15:0.08516768787,(((((((Agalma_elegans@549624:0.02154467931,Athorybia_rosacea@5030047:0.02154467931)n24:0.03192796439,Halistemma_rubrum@3691529:0.0534726437)n23:0.01239138108,Nanomia_bijuga@865465:0.06586402478)n22:0.01813130568,(Lychnagalma_utricularia@1996800:0.053657509,Physophora_gilmeri@3545637:0.053657509)n25:0.03033782146)n21:0.009314092894,(Cordagalma_sp@1058042:0.08352813879,Forskalia_asymmetrica@1134692:0.08352813879)n26:0.009781284557)n20:0.008582974053,(Frillagalma_vityazi@1578938:0.06322892296,Resomia_ornicephala@2967731:0.06322892296)n27:0.03866347444)n19:0.04630583085,(((Erenna_richardi@1260546:0.07088209195,Thermopalia_sp@3506808:0.07088209195)n30:0.01050571222,(Physonect_sp@2395178:0.0401578877,(Marrus_claudanielis@2492113:0.02883559328,Marrus_claudanielis@2492105:0.02883559328)n32:0.01132229442)n31:0.04122991647)n29:0.03364357424,(Prayidae_D27SS7@2609667:0.1076497236,(Hippopodius_hippopus@1769895:0.1053683546,(Prayidae_D27D2@3221163:0.1051183877,(Prayidae_D27D2@3221150:0.1032493669,(Lilyopsis_fluoracantha@2228017:0.1003981572,(Chuniphyes_multidentata@3785636:0.08691069279,(Kephyes_ovata@2172781:0.08252459298,(Chelophyes_appendiculata@678328:0.03440160708,(Abylopsis_tetragona@434949:0.0221180839,Diphyes_dispar@4144118:0.0221180839)n41:0.01228352318)n40:0.0481229859)n39:0.004386099807)n38:0.01348746446)n37:0.00285120961)n36:0.001869020875)n35:0.0002499668738)n34:0.002281369037)n33:0.007381654764)n28:0.03316684985)n18:0.01319330695)n14:0.0192035034)n11:0.02370954311)n9:0.1184514469)n7:0.02985234768)n6:0.0231507563)n5:0.002068937574)n3:0.1725360215)n2:0.336359652)n1:0.1132762564)n0;
```
