## Supplementary material for "Evolution of gene expression across species and specialized zooids in Siphonophora": Gene trees: 7cf9852eab50b67ca4e9a8203e23dafb.txt

```
((Aiptasia_pallida@4054458:0.6240577794,Aiptasia_pallida@4015723:0.6240577794)n1:0.2626659642,(Alatina_alata@4934034:0.5503640916,((Ectopleura_larynx@4640761:0.2520712642,Hydra_vulgaris@2373:0.2520712642)n4:0.125756806,((Hydractinia_symbiolongicarpus@4423708:0.1762116314,Podocoryna_carnea@4543112:0.1762116314)n6:0.142591387,(Clytia_hemisphaerica@134172:0.2708707184,((Physalia_physalis@386385:0.1100823795,Rhizophysa_filiformis@2925566:0.1100823795)n9:0.0942222022,(((Apolemia_lanosa@3314892:0.04728686263,(Apolemia_rubriversa@249261:0.04725857578,Apolemia_sp@3274740:0.04725857578)n13:2.828685057e-05)n12:0.133308176,((((Marrus_claudanielis@2508346:0.0401578877,Physonect_sp@2349907:0.0401578877)n17:0.03267309088,(Stephalia_dilata@2802634:0.002077862513,Thermopalia_sp@3500172:0.002077862513)n18:0.07075311607)n16:0.07536724967,((Prayidae_D27SS7@2569306:0.09280269778,(Hippopodius_hippopus@1823051:0.09089898031,((Chuniphyes_multidentata@4325666:0.03879565517,Kephyes_ovata@2062216:0.03879565517)n23:0.03409226758,Hippopodius_hippopus@1823052:0.07288792275)n22:0.01801105755)n21:0.001903717473)n20:0.01484702586,Prayidae_D27D2@3239759:0.1076497236)n19:0.04054850461)n15:0.01319330695,((Bargmannia_elongata@1371062:0.04308419524,Bargmannia_lata@3623932:0.04308419524)n25:0.1055576104,(((Lychnagalma_utricularia@1984689:0.053657509,Physophora_gilmeri@3542302:0.053657509)n28:0.03965191435,(Cordagalma_sp@995007:0.08998979662,(Halistemma_rubrum@3715493:0.06586402478,((Agalma_elegans@569102:0.02154467931,Athorybia_rosacea@5113374:0.02154467931)n32:0.04154328645,(Nanomia_bijuga@836207:0.05853975226,Nanomia_bijuga@915097:0.05853975226)n33:0.004548213495)n31:0.002776059016)n30:0.02412577184)n29:0.003319626729)n27:0.008582974053,(Resomia_ornicephala@3019032:0.0857215957,(Forskalia_asymmetrica@1175873:0.07898460398,Forskalia_asymmetrica@1089721:0.07898460398)n35:0.006736991717)n34:0.0161708017)n26:0.04674940821)n24:0.0127497296)n14:0.0192035034)n11:0.02301333679,((((((Agalma_elegans@545843:0.02154467931,Athorybia_rosacea@5089959:0.02154467931)n41:0.03192796439,Halistemma_rubrum@3719867:0.0534726437)n40:0.01239138108,Nanomia_bijuga@901199:0.06586402478)n39:0.01813130568,(Lychnagalma_utricularia@1916859:0.053657509,Physophora_gilmeri@3550675:0.053657509)n42:0.03033782146)n38:0.0642028978,((((Diphyes_dispar@4204530:0.08691069279,Kephyes_ovata@2137727:0.08691069279)n46:0.02073903085,(Hippopodius_hippopus@1843397:0.08863089427,Prayidae_D27SS7@2618144:0.08863089427)n47:0.01901882937)n45:0.02315622856,(Stephalia_dilata@2785867:0.002077862513,Thermopalia_sp@3467710:0.002077862513)n48:0.1287280897)n44:0.01173310366,Resomia_ornicephala@3056878:0.1425390559)n43:0.005659172389)n37:0.03239681035,Apolemia_sp@3260220:0.1805950386)n36:0.02301333679)n10:0.000696206312)n8:0.06656613668)n7:0.04793229997)n5:0.05902505181)n3:0.1725360215)n2:0.336359652)n0;
```
