## Supplementary material for "Evolution of gene expression across species and specialized zooids in Siphonophora": Gene trees: 7d0cd60fd741dfd3d05dea8308143f5a.txt

```
((Nematostella_vectensis@49134:0.121189797,Nematostella_vectensis@46392:0.121189797)n1:0.878810203,(Aiptasia_pallida@4013159:0.8867237436,(Alatina_alata@4970391:0.5503640916,(Clytia_hemisphaerica@76667:0.3778280702,(Podocoryna_carnea@4548165:0.3761717062,((Hydractinia_symbiolongicarpus@4471512:0.1762116314,Podocoryna_carnea@4602655:0.1762116314)n7:0.1796684838,(Lilyopsis_fluoracantha@2256773:0.3547218907,((Ectopleura_larynx@4646576:0.2520712642,Hydra_vulgaris@18137:0.2520712642)n10:0.08424111334,(((((((((((Agalma_elegans@579696:0.02154467931,Athorybia_rosacea@5114590:0.02154467931)n21:0.03192796439,Halistemma_rubrum@3663151:0.0534726437)n20:0.01239138108,Nanomia_bijuga@828527:0.06586402478)n19:0.01813130568,(Physophora_gilmeri@3548442:0.053657509,(Lychnagalma_utricularia@1960126:0.04673901165,Lychnagalma_utricularia@1960125:0.04673901165)n23:0.006918497342)n22:0.03033782146)n18:0.009314092894,Forskalia_asymmetrica@1094282:0.09330942335)n17:0.006725245566,(Frillagalma_vityazi@1679177:0.06322892296,Resomia_ornicephala@3023634:0.06322892296)n24:0.03680574595)n16:0.001857728487,Cordagalma_sp@1043171:0.1018923974)n15:0.02011590989,Erenna_richardi@1263637:0.1220083073)n14:0.03938322791,((Bargmannia_elongata@1392064:0.0201833611,(Bargmannia_amoena@4777034:0.0182956047,Bargmannia_amoena@4740168:0.0182956047)n27:0.001887756407)n26:0.05604048623,(Rudjakovia_sp@3960796:0.07208569467,Rudjakovia_sp@3913516:0.07208569467)n28:0.004138152662)n25:0.08516768787)n13:0.007779280074,(Rhizophysa_filiformis@2867655:0.1297038248,(Apolemia_rubriversa@227779:0.03524785198,(Apolemia_lanosa@3317006:0.03077025366,Apolemia_lanosa@3375008:0.03077025366)n31:0.004477598319)n30:0.09445597277)n29:0.03946699053)n12:0.03513376643,(((((Hippopodius_hippopus@1777182:0.08863089427,Prayidae_D27SS7@2547218:0.08863089427)n36:0.01332103889,(Kephyes_ovata@2071239:0.1003981572,(((Chelophyes_appendiculata@768575:0.03440160708,Diphyes_dispar@4216645:0.03440160708)n40:0.05250908571,(Chuniphyes_multidentata@3833981:8.437677744e-07,Chuniphyes_multidentata@4339729:8.437677744e-07)n41:0.08690984902)n39:0.007275338297,(((Chelophyes_appendiculata@719124:0.03440160708,(Abylopsis_tetragona@462348:0.0221180839,((Diphyes_dispar@4091010:0.01957414714,Diphyes_dispar@4147516:0.01957414714)n47:0.001546243118,Diphyes_dispar@4157940:0.02112039026)n46:0.0009976936394)n45:0.01228352318)n44:0.04807619927,Lilyopsis_fluoracantha@2265854:0.08247780636)n43:0.008898241342,Chuniphyes_multidentata@3833982:0.0913760477)n42:0.00280998339)n38:0.00621212616)n37:0.001553775916)n35:0.00569779048,Prayidae_D27D2@3232603:0.1076497236)n34:0.01034732954,((((Chelophyes_appendiculata@749608:0.03440160708,Diphyes_dispar@4224148:0.03440160708)n51:0.05250908571,Kephyes_ovata@2071247:0.08691069279)n50:0.01348746446,Lilyopsis_fluoracantha@2245252:0.1003981572)n49:0.007251566396,(Hippopodius_hippopus@1777183:0.08863089427,(Prayidae_D27D2@3215775:0.06792302538,Prayidae_D27SS7@2547214:0.06792302538)n53:0.0207078689)n52:0.01901882937)n48:0.01034732954)n33:0.03903852469,(Prayidae_D27D2@3232594:0.1076497236,(Lilyopsis_fluoracantha@2238637:0.1003981572,((Kephyes_ovata@2136433:0.03879565517,(Chuniphyes_multidentata@4301576:0.0216749628,Chuniphyes_multidentata@3802345:0.0216749628)n58:0.01712069237)n57:0.04811503762,(Chelophyes_appendiculata@768589:0.03440160708,(Abylopsis_tetragona@393337:0.0339780859,((Abylopsis_tetragona@448419:0.0221180839,Diphyes_dispar@4149546:0.0221180839)n62:0.004368441835,(Abylopsis_tetragona@393342:0.0221180839,Diphyes_dispar@4149544:0.0221180839)n63:0.004368441835)n61:0.007491560167)n60:0.0004235211813)n59:0.05250908571)n56:0.01348746446)n55:0.007251566396)n54:0.04938585424)n32:0.04726900383)n11:0.1320077958)n9:0.01840951323)n8:0.001158224501)n6:0.02029159094)n5:0.001656364009)n4:0.1725360215)n3:0.336359652)n2:0.1132762564)n0;
```
