## Supplementary material for "Evolution of gene expression across species and specialized zooids in Siphonophora": Gene trees: 07d3f23bfb392b0e1eb1e44b45c4aa6d.txt

```
(Nematostella_vectensis@43358:1,(Aiptasia_pallida@4063156:0.8867237436,(Alatina_alata@4831057:0.5503640916,(Clytia_hemisphaerica@76241:0.3778280702,(((Diphyes_dispar@4123782:0.1481982283,Halistemma_rubrum@3661849:0.1481982283)n6:0.1745578004,Podocoryna_carnea@4523199:0.3227560286)n5:0.05396445249,((Ectopleura_larynx@4696722:0.2520712642,Hydra_vulgaris@27834:0.2520712642)n8:0.1038088511,((Hydractinia_symbiolongicarpus@4469543:0.1762116314,Podocoryna_carnea@4504021:0.1762116314)n10:0.1465443972,((Rhizophysa_filiformis@2940448:0.1100823795,(Physalia_physalis@326067:0.1055276666,Physalia_physalis@338713:0.1055276666)n13:0.004554712926)n12:0.0942222022,((Apolemia_sp@3256176:0.04728686263,((Apolemia_lanosa@3324841:0.03524785198,Apolemia_rubriversa@223174:0.03524785198)n17:0.01188981677,(Apolemia_lanosa@3344183:0.03524785198,Apolemia_rubriversa@242513:0.03524785198)n18:0.01188981677)n16:0.0001491938819)n15:0.133308176,((Erenna_richardi@1258161:0.1481982283,(((Marrus_claudanielis@2456280:0.0401578877,Physonect_sp@2368978:0.0401578877)n23:0.03267309088,(Stephalia_dilata@2813424:0.002077862513,Thermopalia_sp@3498791:0.002077862513)n24:0.07075311607)n22:0.06258706752,((((((Halistemma_rubrum@3733215:0.06586402478,(Nanomia_bijuga@935720:0.06205303631,((Agalma_elegans@527939:0.02154467931,Athorybia_rosacea@5113007:0.02154467931)n33:0.03594482497,(Agalma_elegans@532384:0.02154467931,Athorybia_rosacea@5113008:0.02154467931)n34:0.03594482497)n32:0.00456353203)n31:0.003810988463)n30:0.01927799825,(Cordagalma_sp@1025195:0.0343832103,Cordagalma_sp@1030839:0.0343832103)n35:0.05075881273)n29:0.004723670385,(Lychnagalma_utricularia@1975096:0.053657509,Physophora_gilmeri@3568705:0.053657509)n36:0.03620818442)n28:0.003443729937,Forskalia_asymmetrica@1144711:0.09330942335)n27:0.008582974053,(Frillagalma_vityazi@1715118:0.06322892296,Resomia_ornicephala@2982017:0.06322892296)n37:0.03866347444)n26:0.03249109019,((Hippopodius_hippopus@1881352:0.1076497236,(Prayidae_D27D2@3069828:0.1063155953,(Prayidae_D27SS7@2659175:0.1054975339,((Chuniphyes_multidentata@4362404:0.03879565517,Kephyes_ovata@2187982:0.03879565517)n43:0.06160250208,(Lilyopsis_fluoracantha@2234678:0.08936139791,((Abylopsis_tetragona@467659:0.0221180839,Diphyes_dispar@4198428:0.0221180839)n46:0.01228352318,(Chelophyes_appendiculata@758163:0.03377806897,Chelophyes_appendiculata@706552:0.03377806897)n47:0.000623538112)n45:0.05495979083)n44:0.01103675933)n42:0.005099376641)n41:0.0008180614295)n40:0.001334128326)n39:0.001498042615,((Hippopodius_hippopus@1771717:0.08863089427,Prayidae_D27D2@3069833:0.08863089427)n49:0.01901882937,((Chuniphyes_multidentata@3844366:0.03879565517,Kephyes_ovata@2083539:0.03879565517)n51:0.05557087504,Prayidae_D27SS7@2641410:0.09436653021)n50:0.01328319343)n48:0.001498042615)n38:0.02523572133)n25:0.001034558514)n21:0.01278018215)n20:0.01319330695,(Rudjakovia_sp@3871773:0.07622384733,((Bargmannia_amoena@4748998:0.0201833611,Bargmannia_elongata@1474547:0.0201833611)n54:0.05400574419,((Bargmannia_amoena@3414862:0.03211528962,Bargmannia_lata@3608229:0.03211528962)n56:0.01096890563,Bargmannia_elongata@1474556:0.04308419524)n55:0.03110491005)n53:0.002034742038)n52:0.08516768787)n19:0.0192035034)n14:0.02370954311)n11:0.1184514469)n9:0.03312408662)n7:0.02084036588)n4:0.00110758907)n3:0.1725360215)n2:0.336359652)n1:0.1132762564)n0;
```
