## Supplementary material for "Evolution of gene expression across species and specialized zooids in Siphonophora": Gene trees: 7d4af95ef77a3e3edf8b70bff8402343.txt

```
(Nematostella_vectensis@62008:1,(Aiptasia_pallida@4044310:0.8867237436,(Alatina_alata@4940177:0.5503640916,((Ectopleura_larynx@4673250:0.2520712642,Hydra_vulgaris@8735:0.2520712642)n4:0.125756806,(Podocoryna_carnea@4493644:0.3753396525,(Clytia_hemisphaerica@118598:0.3478432554,((Hydractinia_symbiolongicarpus@4471123:0.1762116314,Podocoryna_carnea@4539866:0.1762116314)n8:0.1465443972,(Cordagalma_sp@987588:0.2043045817,(Forskalia_asymmetrica@1168349:0.1745085311,(((((Agalma_elegans@581895:0.02154467931,Athorybia_rosacea@5039253:0.02154467931)n15:0.03287502745,Nanomia_bijuga@790122:0.05441970676)n14:0.01144431801,Halistemma_rubrum@3690046:0.06586402478)n13:0.01813130568,(Lychnagalma_utricularia@1938039:0.053657509,Physophora_gilmeri@3558074:0.053657509)n16:0.03033782146)n12:0.07310825447,(((Rhizophysa_filiformis@2885179:0.1012006863,((Apolemia_lanosa@3361446:0.03524785198,Apolemia_rubriversa@236481:0.03524785198)n21:0.01203901065,(Apolemia_sp@3289317:0.01507734942,Apolemia_sp@3266309:0.01507734942)n22:0.03220951321)n20:0.05391382372)n19:0.0367510186,((Bargmannia_lata@3590305:0.06870483094,Rudjakovia_sp@3942717:0.06870483094)n24:0.007519016391,(Bargmannia_amoena@4720692:0.0201833611,(Bargmannia_elongata@1453056:0.01887891102,Bargmannia_elongata@1453057:0.01887891102)n26:0.001304450089)n25:0.05604048623)n23:0.06172785762)n18:0.01430341256,((((Erenna_richardi@1211375:0.08138780417,Marrus_claudanielis@2414876:0.08138780417)n30:0.00739654669,(Frillagalma_vityazi@1701599:0.06322892296,Resomia_ornicephala@3058995:0.06322892296)n31:0.0255554279)n29:0.03322395644,Thermopalia_sp@3506052:0.1220083073)n28:0.02618992096,(Hippopodius_hippopus@1814897:0.1076497236,(((Chuniphyes_multidentata@4313462:0.03879565517,Kephyes_ovata@2068060:0.03879565517)n35:0.04811503762,(Chelophyes_appendiculata@774812:0.03440160708,(Abylopsis_tetragona@400774:0.0221180839,Diphyes_dispar@4107957:0.0221180839)n37:0.01228352318)n36:0.05250908571)n34:0.01574677454,((Prayidae_D27D2@3139727:0.06792302538,Prayidae_D27SS7@2620810:0.06792302538)n39:0.02680021548,(Prayidae_D27D2@3139728:0.06792302538,Prayidae_D27SS7@2620809:0.06792302538)n40:0.02680021548)n38:0.007934226471)n33:0.004992256313)n32:0.04054850461)n27:0.004056889257)n17:0.004848467409)n11:0.01740494623)n10:0.02979605056)n9:0.1184514469)n7:0.02508722681)n6:0.02749639706)n5:0.00248841769)n3:0.1725360215)n2:0.336359652)n1:0.1132762564)n0;
```
