## Supplementary material for "Evolution of gene expression across species and specialized zooids in Siphonophora": Gene trees: 7d7e99c3360a036dbf573484e86a41f3.txt

```
(Clytia_hemisphaerica@74863:0.3778280702,(((Rhizophysa_filiformis@2873472:0.2043045817,(((((Cordagalma_sp@1078622:0.08352813879,(Forskalia_asymmetrica@1103675:0.003647025323,Forskalia_asymmetrica@1103674:0.003647025323)n9:0.07988111347)n8:0.01836425861,(Frillagalma_vityazi@1611162:0.06322892296,Resomia_ornicephala@2955992:0.06322892296)n10:0.03866347444)n7:0.02011590989,(Erenna_richardi@1215354:0.09819789669,Erenna_richardi@1261225:0.09819789669)n11:0.02381041061)n6:0.02618992096,(Abylopsis_tetragona@436672:0.1443032452,(((Abylopsis_tetragona@500556:0.08691069279,Kephyes_ovata@2036793:0.08691069279)n15:0.016260252,(Hippopodius_hippopus@1791501:0.05512472424,Hippopodius_hippopus@1791505:0.05512472424)n16:0.04804622054)n14:0.004478778857,((Chuniphyes_multidentata@4336083:0.04358683169,Prayidae_D27SS7@2645872:0.04358683169)n18:0.03389858594,Prayidae_D27D2@3202959:0.07748541763)n17:0.03016430601)n13:0.03665352154)n12:0.003894983072)n5:0.01319330695,Bargmannia_elongata@1416884:0.1613915352)n4:0.0429130465)n3:0.1184514469,Podocoryna_carnea@4518661:0.3227560286)n2:0.04559762178,(((((Bargmannia_elongata@1426860:0.1383376769,Frillagalma_vityazi@1611163:0.1383376769)n23:0.02305385832,((((Chuniphyes_multidentata@4353580:0.003342841673,Chuniphyes_multidentata@4311440:0.003342841673)n27:0.0354528135,Kephyes_ovata@2114033:0.03879565517)n26:0.06489063843,Hippopodius_hippopus@1791504:0.1036862936)n25:0.003963430044,Prayidae_D27SS7@2645869:0.1076497236)n24:0.05374181156)n22:0.0429130465,Rhizophysa_filiformis@2873473:0.2043045817)n21:0.1184514469,Podocoryna_carnea@4498761:0.3227560286)n20:0.02690714342,(Prayidae_D27SS7@2645868:0.1613915352,(Abylopsis_tetragona@456831:0.1510983268,(((Bargmannia_elongata@1426859:0.07622384733,Rudjakovia_sp@3955206:0.07622384733)n32:0.03695492831,Cordagalma_sp@1058502:0.1131787756)n31:0.018257878,(Erenna_richardi@1251078:0.1220083073,(Forskalia_asymmetrica@1160594:0.1018923974,Frillagalma_vityazi@1611161:0.1018923974)n34:0.02011590989)n33:0.009428346352)n30:0.01966167319)n29:0.01029320837)n28:0.1882716368)n19:0.01869047837)n1:0.009474419779)n0;
```
