## Supplementary material for "Evolution of gene expression across species and specialized zooids in Siphonophora": Gene trees: 7d9b6a59b2a06d471cd33f9d5e7edae7.txt

```
((((Diphyes_dispar@4127645:0.08691069279,Kephyes_ovata@2076208:0.08691069279)n3:0.009827196974,Prayidae_D27SS7@2612017:0.09673788976)n2:0.01091183388,Hippopodius_hippopus@1747908:0.1076497236)n1:0.04054850461,(Lychnagalma_utricularia@1915966:0.08399533045,(Nanomia_bijuga@974576:0.06586402478,(Agalma_elegans@533972:0.02154467931,Athorybia_rosacea@5113847:0.02154467931)n6:0.04431934546)n5:0.01813130568)n4:0.0642028978)n0;
```
