## Supplementary material for "Evolution of gene expression across species and specialized zooids in Siphonophora": Gene trees: 7d9b6f94fb17b0c6723df0cc2342bc61.txt

```
(Nematostella_vectensis@43578:1,(Aiptasia_pallida@4054185:0.8867237436,(Alatina_alata@4992990:0.5503640916,(((((Lychnagalma_utricularia@1949598:0.053657509,Physophora_gilmeri@3562218:0.053657509)n7:0.07572236645,((Hippopodius_hippopus@1870311:0.05163365023,Hippopodius_hippopus@1870310:0.05163365023)n9:0.06961150145,Hippopodius_hippopus@1771815:0.1212451517)n8:0.008134723771)n6:0.01881835281,(((Lilyopsis_fluoracantha@2334830:0.1002950118,Prayidae_D27SS7@2635678:0.1002950118)n12:0.007354711801,Prayidae_D27D2@3095944:0.1076497236)n11:0.006240287469,(Prayidae_D27D2@3095931:0.1076497236,((Lilyopsis_fluoracantha@2270312:0.0437563802,Lilyopsis_fluoracantha@2228395:0.0437563802)n15:0.05664177705,((Chuniphyes_multidentata@3834052:0.07742641866,((Chelophyes_appendiculata@755110:0.03440160708,(Abylopsis_tetragona@427346:0.0221180839,Diphyes_dispar@4207291:0.0221180839)n20:0.01228352318)n19:0.0403829863,(Abylopsis_tetragona@453280:0.03440160708,(Chelophyes_appendiculata@684342:0.03234994696,(Diphyes_dispar@4134194:0.03204515212,Diphyes_dispar@4091626:0.03204515212)n23:0.000304794843)n22:0.00205166012)n21:0.0403829863)n18:0.002641825288)n17:0.009484274125,Kephyes_ovata@2161561:0.08691069279)n16:0.01348746446)n14:0.007251566396)n13:0.006240287469)n10:0.03430821714)n5:0.05610635346,(Physalia_physalis@359869:0.2008718287,((((Bargmannia_amoena@4758647:0.0201833611,Bargmannia_elongata@1354317:0.0201833611)n28:0.02290083414,Bargmannia_lata@3596825:0.04308419524)n27:0.03313965209,(Rudjakovia_sp@3887614:0.06917275241,Rudjakovia_sp@3956305:0.06917275241)n29:0.007051094922)n26:0.0951917367,((((((Agalma_elegans@584296:0.02154467931,Athorybia_rosacea@5049764:0.02154467931)n35:0.04431934546,(Halistemma_rubrum@3701058:0.05323983436,Nanomia_bijuga@828854:0.05323983436)n36:0.01262419042)n34:0.02744539857,Forskalia_asymmetrica@1133730:0.09330942335)n33:0.02551247511,((Erenna_richardi@1230531:0.08138780417,((Marrus_claudanielis@2526839:0.05602769084,(Stephalia_dilata@2799486:0.002077862513,Thermopalia_sp@3477654:0.002077862513)n41:0.05394982832)n40:0.01680328775,Physonect_sp@2346032:0.07283097858)n39:0.008556825586)n38:0.02946374428,(Frillagalma_vityazi@1602223:0.06322892296,Resomia_ornicephala@3032833:0.06322892296)n42:0.04762262548)n37:0.007970350009)n32:0.00318640884,Cordagalma_sp@986249:0.1220083073)n31:0.04840049308,((((((((Agalma_elegans@650188:0.02154467931,Athorybia_rosacea@5009839:0.02154467931)n50:0.03192796439,Halistemma_rubrum@3668975:0.0534726437)n49:0.01239138108,Nanomia_bijuga@886675:0.06586402478)n48:0.02744539857,Cordagalma_sp@1071230:0.09330942335)n47:0.008582974053,(Forskalia_asymmetrica@1146176:0.08122777604,(Frillagalma_vityazi@1618756:0.06322892296,Resomia_ornicephala@3030634:0.06322892296)n52:0.01799885308)n51:0.02066462136)n46:0.01196861831,Erenna_richardi@1252059:0.1138610157)n45:0.008147291585,Physonect_sp@2353544:0.1220083073)n44:0.03878513947,(((Apolemia_lanosa@3371085:0.04728686263,(Apolemia_rubriversa@257808:0.02722347748,Apolemia_sp@3285399:0.02722347748)n56:0.02006338515)n55:0.05573469391,(Apolemia_lanosa@3373817:0.03524785198,(Apolemia_rubriversa@225313:0.03402125145,Apolemia_rubriversa@225312:0.03402125145)n58:0.001226600526)n57:0.06777370456)n54:0.03893731174,(Physalia_physalis@331282:0.1324369339,Physalia_physalis@327316:0.1324369339)n59:0.00952193436)n53:0.01883457849)n43:0.009615353607)n30:0.001006783661)n25:0.0294562447)n24:0.003432752972)n4:0.1735234885,(Podocoryna_carnea@4583388:0.3756015913,((Clytia_hemisphaerica@111539:0.2991839365,(Hydractinia_symbiolongicarpus@4413654:0.1762116314,Podocoryna_carnea@4498410:0.1762116314)n63:0.1229723051)n62:0.0505106167,(Ectopleura_larynx@4664504:0.2520712642,Hydra_vulgaris@7540:0.2520712642)n64:0.09762328903)n61:0.02590703811)n60:0.002226478872)n3:0.1725360215)n2:0.336359652)n1:0.1132762564)n0;
```
