## Supplementary material for "Evolution of gene expression across species and specialized zooids in Siphonophora": Gene trees: 7d9ce06014a823567c21aa729902ff77.txt

```
(Nematostella_vectensis@46172:1,(Aiptasia_pallida@4012300:0.8867237436,(Alatina_alata@4829080:0.5503640916,((Clytia_hemisphaerica@65679:0.02742362552,Clytia_hemisphaerica@65680:0.02742362552)n4:0.3504044446,(((Podocoryna_carnea@4494539:0.1167840827,Podocoryna_carnea@4492922:0.1167840827)n7:0.05088306799,Podocoryna_carnea@4553603:0.1676671507)n6:0.2087816557,(((Ectopleura_larynx@4645054:0.2520712642,Hydra_vulgaris@23306:0.2520712642)n10:0.08435645191,(Hydractinia_symbiolongicarpus@4434393:0.1762116314,Podocoryna_carnea@4517478:0.1762116314)n11:0.1602160847)n9:0.01945239915,((Physalia_physalis@377869:0.1100823795,Rhizophysa_filiformis@2939077:0.1100823795)n13:0.0942222022,((Apolemia_lanosa@3351660:0.04728686263,(Apolemia_rubriversa@210431:0.03254310742,Apolemia_sp@3268299:0.03254310742)n16:0.0147437552)n15:0.133308176,(((Bargmannia_amoena@3426511:0.0201833611,Bargmannia_elongata@1470853:0.0201833611)n19:0.05604048623,Rudjakovia_sp@3915326:0.07622384733)n18:0.08516768787,((Erenna_richardi@1273059:0.08138780417,(Marrus_claudanielis@2467423:0.07283097858,(Stephalia_dilata@2751684:0.002077862513,Thermopalia_sp@3500853:0.002077862513)n23:0.07075311607)n22:0.008556825586)n21:0.06681042408,((Lilyopsis_fluoracantha@2343734:0.1076497236,(((Chuniphyes_multidentata@4331301:0.03879565517,Kephyes_ovata@2044519:0.03879565517)n28:0.04811503762,(Chelophyes_appendiculata@677597:0.03440160708,(Abylopsis_tetragona@441912:0.0221180839,Diphyes_dispar@4092958:0.0221180839)n30:0.01228352318)n29:0.05250908571)n27:0.01453020492,((Hippopodius_hippopus@1832942:0.06117152056,Prayidae_D27SS7@2566392:0.06117152056)n32:0.02745937371,(Prayidae_D27D2@3137339:0.08644514209,Prayidae_D27D2@3137335:0.08644514209)n33:0.002185752187)n31:0.01281000344)n26:0.006208825933)n25:0.03126444234,(((((((Agalma_elegans@590673:0.02154467931,Athorybia_rosacea@5031836:0.02154467931)n40:0.03192796439,Halistemma_rubrum@3710870:0.0534726437)n39:0.01239138108,Nanomia_bijuga@870866:0.06586402478)n38:0.02744539857,((Cordagalma_sp@1043630:0.08352813879,Forskalia_asymmetrica@1089450:0.08352813879)n42:1.462289393e-06,(Lychnagalma_utricularia@1962022:0.053657509,Physophora_gilmeri@3527964:0.053657509)n43:0.02987209209)n41:0.009779822268)n37:0.008582974053,(Frillagalma_vityazi@1694634:0.06322892296,(Resomia_ornicephala@3012059:0.01277005193,Resomia_ornicephala@3012064:0.01277005193)n45:0.05045887103)n44:0.03866347444)n36:0.01534049653,(Resomia_ornicephala@3041804:0.1018923974,((Cordagalma_sp@1059097:0.09330942335,(Nanomia_bijuga@799139:0.09321123138,((Lychnagalma_utricularia@1962808:0.053657509,Physophora_gilmeri@3555740:0.053657509)n51:0.03890936946,((Forskalia_asymmetrica@1089448:0.08129540336,(((Agalma_elegans@603177:0.0534726437,Halistemma_rubrum@3735032:0.0534726437)n56:0.01239138108,Nanomia_bijuga@808412:0.06586402478)n55:0.01313915924,((Agalma_elegans@551606:0.02154467931,Athorybia_rosacea@5064168:0.02154467931)n58:0.03192796439,Halistemma_rubrum@3735031:0.0534726437)n57:0.02553054032)n54:0.002292219346)n53:0.005543035134,(Lychnagalma_utricularia@1917176:0.053657509,Physophora_gilmeri@3525026:0.053657509)n59:0.0331809295)n52:0.005728439958)n50:0.0006443529222)n49:9.819197051e-05)n48:0.006440159362,Frillagalma_vityazi@1670312:0.09974958271)n47:0.002142814692)n46:0.01534049653)n35:0.0214826222,((Cordagalma_sp@1014381:0.1145406768,Diphyes_dispar@4184184:0.1145406768)n61:0.02248809322,Lilyopsis_fluoracantha@2294691:0.13702877)n60:0.001686746097)n34:0.0001986498609)n24:0.009284062268)n20:0.01319330695)n17:0.0192035034)n14:0.02370954311)n12:0.1515755335)n8:0.02056869114)n5:0.001379263803)n3:0.1725360215)n2:0.336359652)n1:0.1132762564)n0;
```
