## Supplementary material for "Evolution of gene expression across species and specialized zooids in Siphonophora": Gene trees: 7d11d9a77980bda84b945a5ae8cceee5.txt

```
(Nematostella_vectensis@51399:1,(Aiptasia_pallida@4046859:0.8867237436,(Alatina_alata@4833944:0.5503640916,((((Apolemia_lanosa@3351345:0.04728686263,(Apolemia_rubriversa@245328:0.04206170222,(Apolemia_sp@3266434:0.0380184126,Apolemia_sp@3266433:0.0380184126)n8:0.004043289623)n7:0.005225160404)n6:0.1472603304,(Rhizophysa_filiformis@2846804:0.1881726774,(Physalia_physalis@363122:0.1100823795,Rhizophysa_filiformis@2846802:0.1100823795)n10:0.07809029789)n9:0.006374515593)n5:0.009757388718,(((((Bargmannia_amoena@4753060:0.0201833611,Bargmannia_elongata@1313392:0.0201833611)n15:0.02290083414,Bargmannia_lata@3641775:0.04308419524)n14:0.03313965209,Rudjakovia_sp@3882112:0.07622384733)n13:0.008669474478,(Bargmannia_lata@3594394:0.07622384733,Rudjakovia_sp@3876805:0.07622384733)n16:0.008669474478)n12:0.0764982134,(((((((((Agalma_elegans@597339:0.02154467931,Athorybia_rosacea@5016082:0.02154467931)n25:0.03192796439,Halistemma_rubrum@3739668:0.0534726437)n24:0.01239138108,Nanomia_bijuga@891603:0.06586402478)n23:0.01813130568,Lychnagalma_utricularia@2017724:0.08399533045)n22:0.005444014835,Forskalia_asymmetrica@1147580:0.08943934529)n21:0.003870078059,Cordagalma_sp@1055328:0.09330942335)n20:0.008582974053,(Frillagalma_vityazi@1529381:0.06322892296,Resomia_ornicephala@2941548:0.06322892296)n26:0.03866347444)n19:0.02011590989,((Erenna_richardi@1208815:0.0709464722,(Marrus_claudanielis@2492467:0.06856118376,(Marrus_claudanielis@2492485:0.0401578877,Physonect_sp@2357753:0.0401578877)n30:0.02840329606)n29:0.002385288442)n28:0.01044133197,(Stephalia_dilata@2756187:0.002077862513,Thermopalia_sp@3491267:0.002077862513)n31:0.07930994166)n27:0.04062050313)n18:0.02618992096,(Hippopodius_hippopus@1805408:0.1076497236,(Prayidae_D27D2@3174991:0.1045066684,(Prayidae_D27SS7@2651596:0.1033740391,((Chuniphyes_multidentata@3777114:0.03879565517,Kephyes_ovata@2175702:0.03879565517)n36:0.06160250208,(((Abylopsis_tetragona@479027:0.0221180839,(Diphyes_dispar@4289331:0.02020738381,Diphyes_dispar@4289335:0.02020738381)n40:0.001910700092)n39:0.01228352318,(Chelophyes_appendiculata@681358:0.03180396753,Chelophyes_appendiculata@681355:0.03180396753)n41:0.002597639555)n38:0.06309540543,(Lilyopsis_fluoracantha@2213982:0.09227856215,(Lilyopsis_fluoracantha@2262851:0.0299517002,Lilyopsis_fluoracantha@2213983:0.0299517002)n43:0.06232686195)n42:0.005218450361)n37:0.00290114474)n35:0.002975881827)n34:0.001132629313)n33:0.003143055256)n32:0.04054850461)n17:0.01319330695)n11:0.0429130465)n4:0.1735234885,((Podocoryna_carnea@4523189:0.02151913778,Podocoryna_carnea@4523191:0.02151913778)n45:0.3529014667,(((Clytia_hemisphaerica@98368:0.004574974963,Clytia_hemisphaerica@98369:0.004574974963)n48:0.2634767017,(Hydractinia_symbiolongicarpus@4442910:0.1762116314,Podocoryna_carnea@4497726:0.1762116314)n49:0.09184004527)n47:0.0479184007,(Ectopleura_larynx@4694091:0.2520712642,Hydra_vulgaris@5146:0.2520712642)n50:0.06389881321)n46:0.05845052709)n44:0.003407465708)n3:0.1725360215)n2:0.336359652)n1:0.1132762564)n0;
```
