## Supplementary material for "Evolution of gene expression across species and specialized zooids in Siphonophora": Gene trees: 07d93e88d4ca6979c472c7ed77848642.txt

```
(Nematostella_vectensis@58060:1,(Alatina_alata@4978777:0.5503640916,(((Ectopleura_larynx@4642016:0.08941471816,Ectopleura_larynx@4691117:0.08941471816)n4:0.162656546,Hydra_vulgaris@31088:0.2520712642)n3:0.125756806,(((Hydractinia_symbiolongicarpus@4413510:0.1762116314,(Podocoryna_carnea@4552980:0.1402013599,Podocoryna_carnea@4516814:0.1402013599)n8:0.03601027152)n7:0.05702531499,(Clytia_hemisphaerica@114999:0.2145502368,Clytia_hemisphaerica@114976:0.2145502368)n9:0.01868670964)n6:0.03643568437,((((Apolemia_lanosa@3331662:0.03524785198,Apolemia_rubriversa@282957:0.03524785198)n13:0.05145871783,((Apolemia_lanosa@3345692:0.04568233288,Apolemia_sp@3274767:0.04568233288)n15:0.001604529748,Apolemia_rubriversa@282955:0.04728686263)n14:0.03941970718)n12:0.0938884688,((((Bargmannia_amoena@3415327:0.02030382189,Bargmannia_lata@3581952:0.02030382189)n19:0.02278037336,Bargmannia_elongata@1428376:0.04308419524)n18:0.03313965209,Rudjakovia_sp@3924219:0.07622384733)n17:0.08516768787,(((Erenna_richardi@1186133:0.06629744554,(Physonect_sp@2352695:0.0646036127,Physonect_sp@2407253:0.0646036127)n23:0.001693832838)n22:0.01509035863,(Stephalia_dilata@2760976:0.0803358885,(Marrus_claudanielis@2452810:0.07283097858,Stephalia_dilata@2760980:0.07283097858)n25:0.00750490991)n24:0.001051915675)n21:0.06681042408,(((Frillagalma_vityazi@1588949:0.06322892296,Resomia_ornicephala@3059461:0.06322892296)n28:0.03866347444,((((Halistemma_rubrum@3719196:0.0385627816,Nanomia_bijuga@906725:0.0385627816)n32:0.02730124318,(Athorybia_rosacea@5049537:0.02154467931,(Agalma_elegans@643795:0.01644249984,Agalma_elegans@643794:0.01644249984)n34:0.005102179468)n33:0.04431934546)n31:0.01813130568,(Lychnagalma_utricularia@1945587:0.053657509,Physophora_gilmeri@3573332:0.053657509)n35:0.03033782146)n30:0.009314092894,(Cordagalma_sp@1020241:0.08352813879,(Forskalia_asymmetrica@1143039:0.07556498136,Forskalia_asymmetrica@1143038:0.07556498136)n37:0.007963157433)n36:0.009781284557)n29:0.008582974053)n27:0.04188782889,((Prayidae_D27SS7@2617971:0.08863089427,(Hippopodius_hippopus@1790573:0.08739213286,(Hippopodius_hippopus@1790572:0.06778861255,Prayidae_D27D2@3110669:0.06778861255)n41:0.01960352031)n40:0.001238761408)n39:0.01901882937,(Lilyopsis_fluoracantha@2339220:0.1003981572,((Chuniphyes_multidentata@4325839:0.03879565517,Kephyes_ovata@2205628:0.03879565517)n44:0.04811503762,((Abylopsis_tetragona@506928:0.03440160708,(Chelophyes_appendiculata@741814:0.005493653826,Diphyes_dispar@4151206:0.005493653826)n47:0.02890795326)n46:0.004886161969,(Abylopsis_tetragona@506927:0.03440160708,Chelophyes_appendiculata@741815:0.03440160708)n48:0.004886161969)n45:0.04762292374)n43:0.01348746446)n42:0.007251566396)n38:0.03613050265)n26:0.004418001962)n20:0.01319330695)n16:0.0192035034)n11:0.02370954311,(Rhizophysa_filiformis@2847497:0.1749857821,Rhizophysa_filiformis@2847477:0.1749857821)n49:0.02931879962)n10:0.06536804905)n5:0.1081554394)n2:0.1725360215)n1:0.4496359084)n0;
```
