## Supplementary material for "Evolution of gene expression across species and specialized zooids in Siphonophora": Gene trees: 7d95d7cb570cf0f8f1cd4414ed443a65.txt

```
(Nematostella_vectensis@49915:1,(Aiptasia_pallida@3991274:0.8867237436,(Alatina_alata@4808987:0.5503640916,((Ectopleura_larynx@4671998:0.2520712642,Hydra_vulgaris@21196:0.2520712642)n4:0.125756806,(Podocoryna_carnea@4519921:0.3760113303,(Clytia_hemisphaerica@85292:0.3555281659,((Hydractinia_symbiolongicarpus@4436011:0.1762116314,Podocoryna_carnea@4551292:0.1762116314)n8:0.1465443972,((Physalia_physalis@387629:0.1100823795,Rhizophysa_filiformis@2882635:0.1100823795)n10:0.0942222022,(((Apolemia_lanosa@3342956:0.03524785198,Apolemia_rubriversa@295139:0.03524785198)n13:0.01203901065,Apolemia_sp@3290114:0.04728686263)n12:0.133308176,((((Bargmannia_amoena@3407247:0.0201833611,Bargmannia_elongata@1403843:0.0201833611)n17:0.05259062433,(Rudjakovia_sp@3952735:0.06563297356,Rudjakovia_sp@3952736:0.06563297356)n18:0.007141011878)n16:0.0034498619,Bargmannia_lata@3619670:0.07622384733)n15:0.08516768787,((Erenna_richardi@1275738:0.08138780417,Stephalia_dilata@2705499:0.08138780417)n20:0.06681042408,((((Hippopodius_hippopus@1835161:0.08380434369,Prayidae_D27D2@3206017:0.08380434369)n24:0.004826550583,Prayidae_D27SS7@2572559:0.08863089427)n23:0.01901882937,(Lilyopsis_fluoracantha@2294034:0.1003981572,(Kephyes_ovata@2092231:0.08974889341,((Chuniphyes_multidentata@3788842:0.03879565517,Kephyes_ovata@2187298:0.03879565517)n28:0.0491825063,(Kephyes_ovata@2187299:0.08691069279,((Diphyes_dispar@4167195:0.0221180839,(Abylopsis_tetragona@450150:0.01237551486,(Abylopsis_tetragona@453128:0.0003500346107,Abylopsis_tetragona@450151:0.0003500346107)n33:0.01202548025)n32:0.00974256904)n31:0.01228352318,(Chelophyes_appendiculata@670374:0.03308784106,Chelophyes_appendiculata@670376:0.03308784106)n34:0.001313766019)n30:0.05250908571)n29:0.001067468683)n27:0.001770731933)n26:0.01064926384)n25:0.007251566396)n22:0.03793550781,(Marrus_claudanielis@2432868:0.1332579957,((((((((Agalma_elegans@584984:0.02154467931,Athorybia_rosacea@5056497:0.02154467931)n43:0.02828240069,Nanomia_bijuga@951814:0.04982708)n42:0.01603694478,Halistemma_rubrum@3732763:0.06586402478)n41:0.01813130568,(Lychnagalma_utricularia@1977359:0.053657509,Physophora_gilmeri@3527004:0.053657509)n44:0.03033782146)n40:0.00594972476,(Forskalia_asymmetrica@1134765:0.002648440649,Forskalia_asymmetrica@1134764:0.002648440649)n45:0.08729661457)n39:0.003364368134,Cordagalma_sp@1025614:0.09330942335)n38:0.008582974053,(Resomia_ornicephala@2985685:0.06322892296,(Frillagalma_vityazi@1545169:0.05602593311,Frillagalma_vityazi@1545170:0.05602593311)n47:0.007202989854)n46:0.03866347444)n37:0.02011590989,Marrus_claudanielis@2432866:0.1220083073)n36:0.01124968841)n35:0.01232723574)n21:0.002612996803)n19:0.01319330695)n14:0.0192035034)n11:0.02370954311)n9:0.1184514469)n7:0.03277213734)n6:0.02048316432)n5:0.001816739896)n3:0.1725360215)n2:0.336359652)n1:0.1132762564)n0;
```
