## Supplementary material for "Evolution of gene expression across species and specialized zooids in Siphonophora": Gene trees: 7d643ea7c02b6e5d9f3ce97350ee2da0.txt

```
(Hydractinia_symbiolongicarpus@4439011:0.3227560286,(Bargmannia_elongata@1429513:0.1613915352,((Hippopodius_hippopus@1883818:0.08863089427,(Prayidae_D27D2@3088327:0.06792302538,Prayidae_D27SS7@2592554:0.06792302538)n4:0.0207078689)n3:0.05956733398,(Erenna_richardi@1234223:0.1220083073,((Frillagalma_vityazi@1706326:0.06322892296,Resomia_ornicephala@2951998:0.06322892296)n7:0.03866347444,((Cordagalma_sp@1058217:0.07987323309,Nanomia_bijuga@830346:0.07987323309)n9:0.01343619026,(Halistemma_rubrum@3698025:0.0534726437,(Agalma_elegans@617179:0.02154467931,Athorybia_rosacea@5021914:0.02154467931)n11:0.03192796439)n10:0.03983677965)n8:0.008582974053)n6:0.02011590989)n5:0.02618992096)n2:0.01319330695)n1:0.1613644934)n0;
```
