## Supplementary material for "Evolution of gene expression across species and specialized zooids in Siphonophora": Gene trees: 7d708a8518c4d658a62ebd68f702b80c.txt

```
((Nematostella_vectensis@52397:0.6497866385,Nematostella_vectensis@52396:0.6497866385)n1:0.3502133615,(Aiptasia_pallida@4014103:0.8867237436,(Alatina_alata@4969083:0.5503640916,(Podocoryna_carnea@4525794:0.5125481649,(((((Physalia_physalis@309783:0.1100823795,Rhizophysa_filiformis@2814309:0.1100823795)n9:0.0942222022,((((Marrus_claudanielis@2502399:0.1220083073,((((((((Agalma_elegans@594773:0.02154467931,Athorybia_rosacea@5066428:0.02154467931)n21:0.02913366555,Nanomia_bijuga@904936:0.05067834487)n20:0.01518567991,Halistemma_rubrum@3699283:0.06586402478)n19:0.01813130568,(Physophora_gilmeri@3538174:0.053657509,(Lychnagalma_utricularia@1956081:0.05065099013,Lychnagalma_utricularia@1956080:0.05065099013)n23:0.003006518868)n22:0.03033782146)n18:0.009314092894,(Forskalia_asymmetrica@1160661:0.08118205587,Forskalia_asymmetrica@1108289:0.08118205587)n24:0.01212736748)n17:0.003795655357,(Frillagalma_vityazi@1539574:0.0789090582,Frillagalma_vityazi@1524091:0.0789090582)n25:0.01819602051)n16:0.004787318696,Cordagalma_sp@1060461:0.1018923974)n15:0.008552112671,(Erenna_richardi@1263735:0.05699306349,Erenna_richardi@1263741:0.05699306349)n26:0.05345144658)n14:0.01156379722)n13:0.02618992096,((((((Chelophyes_appendiculata@667799:0.03440160708,(Diphyes_dispar@4089094:0.0221180839,(Abylopsis_tetragona@406301:0.02101970448,Abylopsis_tetragona@494278:0.02101970448)n34:0.001098379414)n33:0.01228352318)n32:0.04857154283,Kephyes_ovata@2097355:0.08297314991)n31:0.00393754288,Chuniphyes_multidentata@4351463:0.08691069279)n30:0.01348746446,Lilyopsis_fluoracantha@2337916:0.1003981572)n29:0.003083530283,(Prayidae_D27D2@3153725:0.07839060745,(Prayidae_D27D2@3153723:0.06792302538,Prayidae_D27SS7@2656696:0.06792302538)n36:0.01046758207)n35:0.02509108008)n28:0.004168036113,Hippopodius_hippopus@1816332:0.1076497236)n27:0.04054850461)n12:0.01319330695,((Bargmannia_elongata@1379930:0.04308419524,Bargmannia_lata@3640916:0.04308419524)n38:0.03313965209,Rudjakovia_sp@3947737:0.07622384733)n37:0.08516768787)n11:0.0192035034,(Apolemia_rubriversa@247503:0.155291314,Apolemia_rubriversa@247498:0.155291314)n39:0.02530372463)n10:0.02370954311)n8:0.135961515,Clytia_hemisphaerica@132483:0.3402660967)n7:0.03756197346,(Hydractinia_symbiolongicarpus@4470305:0.1762116314,Podocoryna_carnea@4546571:0.1762116314)n40:0.2016164388)n6:0.09118394315,(Clytia_hemisphaerica@132438:0.3778280702,(((Ectopleura_larynx@4713107:0.2520712642,Hydra_vulgaris@9604:0.2520712642)n44:0.07033392265,((Hydractinia_symbiolongicarpus@4421148:0.08125169287,Hydractinia_symbiolongicarpus@4421151:0.08125169287)n46:0.09495993853,Podocoryna_carnea@4546652:0.1762116314)n45:0.1461935554)n43:0.03347492842,((((((((((((Agalma_elegans@532379:0.02154467931,Athorybia_rosacea@5068640:0.02154467931)n58:0.04209264479,(Nanomia_bijuga@856386:0.06009877854,Nanomia_bijuga@856387:0.06009877854)n59:0.00353854556)n57:0.002226700671,Halistemma_rubrum@3709287:0.06586402478)n56:0.01813130568,(Lychnagalma_utricularia@1947531:0.053657509,Physophora_gilmeri@3573130:0.053657509)n60:0.03033782146)n55:0.006349563891,Forskalia_asymmetrica@1181597:0.09034489435)n54:0.002964529003,Cordagalma_sp@1013549:0.09330942335)n53:0.008582974053,(Resomia_ornicephala@2941304:0.06322892296,(Frillagalma_vityazi@1505859:0.05893324304,Frillagalma_vityazi@1505867:0.05893324304)n62:0.004295679923)n61:0.03866347444)n52:0.007991829068,(Erenna_richardi@1226664:0.08138780417,Marrus_claudanielis@2459587:0.08138780417)n63:0.0284964223)n51:0.01212408083,(Stephalia_dilata@2797733:0.002077862513,Thermopalia_sp@3465898:0.002077862513)n64:0.1199304448)n50:0.03612646314,(Apolemia_rubriversa@270909:0.1223207899,Rhizophysa_filiformis@2895706:0.1223207899)n65:0.03581398052)n49:0.01811928797,((Bargmannia_amoena@4766525:0.0201833611,Bargmannia_elongata@1379656:0.0201833611)n67:0.05604048623,Rudjakovia_sp@3900681:0.07622384733)n66:0.1000302111)n48:0.0280505233,(Hippopodius_hippopus@1777993:0.1076497236,(((Prayidae_D27SS7@2620860:0.002335840551,Prayidae_D27SS7@2654411:0.002335840551)n71:0.06558718483,(Prayidae_D27D2@3096423:0.06152088512,Prayidae_D27D2@3096425:0.06152088512)n72:0.006402140256)n70:0.02954376174,((Chuniphyes_multidentata@3771566:0.03879565517,Kephyes_ovata@2207982:0.03879565517)n74:0.04811503762,(Chelophyes_appendiculata@652740:0.03440160708,(Abylopsis_tetragona@451987:0.0221180839,Diphyes_dispar@4291244:0.0221180839)n76:0.01228352318)n75:0.05250908571)n73:0.01055609433)n69:0.01018293653)n68:0.09665485807)n47:0.1515755335)n42:0.02194795495)n41:0.09118394315)n5:0.04353615161)n4:0.03781592671)n3:0.336359652)n2:0.1132762564)n0;
```
