## Supplementary material for "Evolution of gene expression across species and specialized zooids in Siphonophora": Gene trees: 7d0935d6af6211cea6ecf5a1c5d0f364.txt

```
(Nematostella_vectensis@48154:1,(Aiptasia_pallida@3969651:0.8867237436,(Alatina_alata@4994540:0.5503640916,((Ectopleura_larynx@4624787:0.2520712642,Hydra_vulgaris@8652:0.2520712642)n4:0.125756806,(Podocoryna_carnea@4516341:0.376462146,((Clytia_hemisphaerica@106704:0.34379427,((Hydractinia_symbiolongicarpus@4462887:0.1762116314,Podocoryna_carnea@4516226:0.1762116314)n9:0.1465443972,((Physalia_physalis@313426:0.1100823795,Rhizophysa_filiformis@2883872:0.1100823795)n11:0.0942222022,((((((((Athorybia_rosacea@5109831:0.04056345565,((Agalma_elegans@570058:0.02793263766,Nanomia_bijuga@976547:0.02793263766)n21:0.01008912466,Agalma_elegans@570059:0.03802176231)n20:0.002541693335)n19:0.02530056913,Halistemma_rubrum@3721204:0.06586402478)n18:0.0155030999,Physophora_gilmeri@3528786:0.08136712467)n17:0.002628205783,Lychnagalma_utricularia@1958913:0.08399533045)n16:0.009314092894,Forskalia_asymmetrica@1141326:0.09330942335)n15:0.003104716123,Resomia_ornicephala@2975212:0.09641413947)n14:0.00547825793,(Cordagalma_sp@1087197:0.09301743201,(Frillagalma_vityazi@1675900:0.01419015768,Frillagalma_vityazi@1675901:0.01419015768)n23:0.07882727433)n22:0.008874965394)n13:0.0787026412,(((Marrus_claudanielis@2529059:0.06736432804,(Apolemia_lanosa@3380973:0.04728686263,(Apolemia_rubriversa@296381:0.02904931081,(Apolemia_sp@3251472:0.02553459401,Apolemia_sp@3251471:0.02553459401)n29:0.003514716801)n28:0.01823755182)n27:0.02007746541)n26:0.1002963748,((((Bargmannia_amoena@4747200:0.0201833611,Bargmannia_elongata@1486200:0.0201833611)n33:0.02290083414,Bargmannia_lata@3617200:0.04308419524)n32:0.03313965209,Rudjakovia_sp@3856926:0.07622384733)n31:0.08516768787,((Erenna_richardi@1185657:0.04966425665,Physonect_sp@2382411:0.04966425665)n35:0.03172354752,(Stephalia_dilata@2788455:0.002077862513,Thermopalia_sp@3504282:0.002077862513)n36:0.07930994166)n34:0.08000373104)n30:0.006269167632)n25:0.00705694245,((Hippopodius_hippopus@1896720:0.08863089427,((Prayidae_D27D2@3162278:0.06792302538,Prayidae_D27SS7@2573992:0.06792302538)n40:0.01292258484,Prayidae_D27D2@3101962:0.08084561021)n39:0.00778528406)n38:0.01901882937,((Chuniphyes_multidentata@4338831:0.03879565517,Kephyes_ovata@2203605:0.03879565517)n42:0.06160250208,(Lilyopsis_fluoracantha@2259712:0.0929922101,(Diphyes_dispar@4253554:0.03440160708,(Abylopsis_tetragona@426073:0.03148603282,(Chelophyes_appendiculata@676105:0.02881165926,Chelophyes_appendiculata@676104:0.02881165926)n46:0.002674373565)n45:0.002915574262)n44:0.05859060302)n43:0.007405947149)n41:0.007251566396)n37:0.06706792165)n24:0.005877393316)n12:0.02370954311)n10:0.1184514469)n8:0.02103824135)n7:0.0157901022,(Clytia_hemisphaerica@135044:0.3272483576,Physalia_physalis@316096:0.3272483576)n47:0.03233601459)n6:0.01687777379)n5:0.001365924213)n3:0.1725360215)n2:0.336359652)n1:0.1132762564)n0;
```
