## Supplementary material for "Evolution of gene expression across species and specialized zooids in Siphonophora": Gene trees: 7dc186193c3a65e0a4bbd5bf1689581f.txt

```
((Abylopsis_tetragona@403297:0.0221180839,Diphyes_dispar@4230466:0.0221180839)n1:0.01021284737,((Abylopsis_tetragona@403309:0.01158575023,Abylopsis_tetragona@403303:0.01158575023)n3:0.01053233367,((((Diphyes_dispar@4088077:0.007958232051,Diphyes_dispar@4079501:0.007958232051)n7:0.005084516528,Diphyes_dispar@4280231:0.01304274858)n6:0.001858608812,((Diphyes_dispar@4102759:0.005610462421,Diphyes_dispar@4102520:0.005610462421)n9:0.008341849019,Diphyes_dispar@4219370:0.01395231144)n8:0.0009490459506)n5:0.007116442926,(Diphyes_dispar@4099381:0.0191948158,Diphyes_dispar@4261004:0.0191948158)n10:0.002822984521)n4:0.0001002835824)n2:0.01021284737)n0;
```
