## Supplementary material for "Evolution of gene expression across species and specialized zooids in Siphonophora": Gene trees: 7df6c9f4060a8a072fddfaf176d9f03d.txt

```
(Nematostella_vectensis@52343:1,(Alatina_alata@4874109:0.5503640916,(Clytia_hemisphaerica@72786:0.3778280702,(Podocoryna_carnea@4494544:0.376216333,((Ectopleura_larynx@4661422:0.2520712642,Hydra_vulgaris@28763:0.2520712642)n5:0.1038088511,((Hydractinia_symbiolongicarpus@4445486:0.1762116314,Podocoryna_carnea@4535576:0.1762116314)n7:0.1465443972,((Physalia_physalis@335561:0.1100823795,Rhizophysa_filiformis@2885177:0.1100823795)n9:0.0942222022,((Apolemia_lanosa@3338207:0.04728686263,(Apolemia_rubriversa@240336:0.03396562485,Apolemia_sp@3268486:0.03396562485)n12:0.01332123778)n11:0.133308176,((((Bargmannia_amoena@4759651:0.0201833611,Bargmannia_elongata@1491622:0.0201833611)n16:0.02290083414,Bargmannia_lata@3597705:0.04308419524)n15:0.03313965209,Rudjakovia_sp@3909729:0.07622384733)n14:0.08516768787,((Erenna_richardi@1272218:0.08138780417,(Stephalia_dilata@2780208:0.002077862513,Thermopalia_sp@3506268:0.002077862513)n19:0.07930994166)n18:0.06681042408,(((((((Agalma_elegans@550228:0.02154467931,Athorybia_rosacea@5073366:0.02154467931)n26:0.03640639247,Nanomia_bijuga@982140:0.05795107178)n25:0.007912952996,Halistemma_rubrum@3670242:0.06586402478)n24:0.01813130568,(Lychnagalma_utricularia@1948271:0.053657509,Physophora_gilmeri@3523634:0.053657509)n27:0.03033782146)n23:0.009314092894,(Cordagalma_sp@1015954:0.08352813879,Forskalia_asymmetrica@1179148:0.08352813879)n28:0.009781284557)n22:0.008582974053,(Frillagalma_vityazi@1680094:0.06322892296,Resomia_ornicephala@3037713:0.06322892296)n29:0.03866347444)n21:0.03640499918,(Hippopodius_hippopus@1808744:0.1076497236,((Prayidae_D27D2@3169402:0.06792302538,Prayidae_D27SS7@2574956:0.06792302538)n32:0.03592774661,(Lilyopsis_fluoracantha@2221096:0.1003981572,((Chuniphyes_multidentata@4320973:0.03879565517,Kephyes_ovata@2185163:0.03879565517)n35:0.04811503762,(Chelophyes_appendiculata@742516:0.03440160708,(Abylopsis_tetragona@391843:0.0221180839,(Diphyes_dispar@4290004:0.0211712208,Diphyes_dispar@4194190:0.0211712208)n38:0.0009468631039)n37:0.01228352318)n36:0.05250908571)n34:0.01348746446)n33:0.003452614734)n31:0.003798951662)n30:0.03064767294)n20:0.009900831671)n17:0.01319330695)n13:0.0192035034)n10:0.02370954311)n8:0.1184514469)n6:0.03312408662)n4:0.0203362178)n3:0.001611737148)n2:0.1725360215)n1:0.4496359084)n0;
```
