## Supplementary material for "Evolution of gene expression across species and specialized zooids in Siphonophora": Gene trees: 7e002ce64ea70cf2179fdaf2869c7c35.txt

```
(Aiptasia_pallida@4063361:0.8867237436,(Alatina_alata@4822264:0.5503640916,((((Ectopleura_larynx@4677431:0.1731134671,Ectopleura_larynx@4650531:0.1731134671)n5:0.02359049349,Ectopleura_larynx@4663241:0.1967039605)n4:0.05536730361,Hydra_vulgaris@6816:0.2520712642)n3:0.125756806,(Podocoryna_carnea@4558240:0.3776944696,(Halistemma_rubrum@3725579:0.3762930192,(Clytia_hemisphaerica@75573:0.3565478821,((Hydractinia_symbiolongicarpus@4418724:0.1762116314,Podocoryna_carnea@4532359:0.1762116314)n10:0.1465443972,(((Cordagalma_sp@1083145:0.1739722303,(Physalia_physalis@334555:0.1100823795,Rhizophysa_filiformis@2898424:0.1100823795)n14:0.06388985083)n13:0.008672044517,(((((Physophora_gilmeri@3549445:0.08399533045,(((Agalma_elegans@631474:0.02154467931,Athorybia_rosacea@5116388:0.02154467931)n22:0.04190272432,(Nanomia_bijuga@821022:0.05971299812,Nanomia_bijuga@821021:0.05971299812)n23:0.003734405505)n21:0.002416621147,Halistemma_rubrum@3687195:0.06586402478)n20:0.01813130568)n19:0.009314092894,Forskalia_asymmetrica@1099730:0.09330942335)n18:0.008582974053,(Frillagalma_vityazi@1532616:0.06322892296,Resomia_ornicephala@2963995:0.06322892296)n24:0.03866347444)n17:0.02011590989,(Erenna_richardi@1248130:0.08138780417,((Marrus_claudanielis@2483574:0.0401578877,Physonect_sp@2386769:0.0401578877)n27:0.03267309088,(Stephalia_dilata@2804891:0.002077862513,Thermopalia_sp@3479883:0.002077862513)n28:0.07075311607)n26:0.008556825586)n25:0.04062050313)n16:0.03938322791,(((((Bargmannia_amoena@3456599:1.017908207e-06,Bargmannia_amoena@4789388:1.017908207e-06)n33:0.0201823432,Bargmannia_elongata@1431481:0.0201833611)n32:0.02290083414,Bargmannia_lata@3621397:0.04308419524)n31:0.03313965209,Rudjakovia_sp@3864128:0.07622384733)n30:0.08170626457,(((Hippopodius_hippopus@1810649:0.06358819772,Prayidae_D27SS7@2607442:0.06358819772)n36:0.02504269655,Prayidae_D27D2@3118381:0.08863089427)n35:0.01901882937,(((Chuniphyes_multidentata@4317510:0.03879565517,Kephyes_ovata@2029145:0.03879565517)n39:0.056092738,(Lilyopsis_fluoracantha@2337741:0.07571417638,Lilyopsis_fluoracantha@2324351:0.07571417638)n40:0.01917421679)n38:0.005509764079,(Chelophyes_appendiculata@738926:0.03440160708,(Abylopsis_tetragona@486164:0.0221180839,Diphyes_dispar@4269542:0.0221180839)n42:0.01228352318)n41:0.06599655017)n37:0.007251566396)n34:0.05028038826)n29:0.003461423301)n15:0.02125273965)n12:0.02166030685,(Apolemia_sp@3308252:0.04728686263,(((Apolemia_lanosa@3313760:0.007415193607,Apolemia_lanosa@3350398:0.007415193607)n46:0.02783265837,Apolemia_rubriversa@277723:0.03524785198)n45:0.01186387864,(Apolemia_lanosa@3325637:0.03524785198,Apolemia_rubriversa@277725:0.03524785198)n47:0.01186387864)n44:0.0001751320028)n43:0.1570177191)n11:0.1184514469)n9:0.03379185352)n8:0.0197451371)n7:0.00140145035)n6:0.0001336006013)n2:0.1725360215)n1:0.336359652)n0;
```
