## Supplementary material for "Evolution of gene expression across species and specialized zooids in Siphonophora": Gene trees: 7e5d21edfb2aa8250580f9b824c6dee7.txt

```
(Nematostella_vectensis@54514:1,(Aiptasia_pallida@4060781:0.8867237436,(Alatina_alata@4925050:0.5503640916,((Ectopleura_larynx@4672017:0.2520712642,Hydra_vulgaris@20597:0.2520712642)n4:0.1038088511,(Podocoryna_carnea@4559399:0.3536702253,((Hydractinia_symbiolongicarpus@4469969:0.1762116314,Podocoryna_carnea@4594923:0.1762116314)n7:0.1465443972,((Rhizophysa_filiformis@2821694:0.1100823795,(Physalia_physalis@308964:0.1094034351,(Physalia_physalis@354080:0.03345080427,Physalia_physalis@354082:0.03345080427)n11:0.07595263085)n10:0.0006789443831)n9:0.0942222022,(((Apolemia_lanosa@3352208:0.03524785198,Apolemia_rubriversa@246533:0.03524785198)n14:0.01203901065,Apolemia_sp@3306504:0.04728686263)n13:0.133308176,((((Bargmannia_amoena@3457658:0.0201833611,Bargmannia_elongata@1443183:0.0201833611)n18:0.04935200545,Rudjakovia_sp@3891431:0.06953536655)n17:0.006688480779,Bargmannia_lata@3595085:0.07622384733)n16:0.08516768787,(Erenna_richardi@1252892:0.1481982283,((((Lychnagalma_utricularia@1962728:0.053657509,Physophora_gilmeri@3573448:0.053657509)n23:0.04453440181,(((Cordagalma_sp@1072593:0.07038673432,Resomia_ornicephala@2961461:0.07038673432)n26:0.02417295827,Forskalia_asymmetrica@1101131:0.09455969259)n25:0.003176854781,(((Agalma_elegans@558710:0.02154467931,Athorybia_rosacea@5093983:0.02154467931)n29:0.06807104991,(Cordagalma_sp@1072592:0.0704860272,(Nanomia_bijuga@918133:0.004583328169,Nanomia_bijuga@918124:0.004583328169)n31:0.06590269903)n30:0.01912970203)n28:0.003693694125,Halistemma_rubrum@3705956:0.09330942335)n27:0.004427124025)n24:0.0004553634325)n22:0.003700486596,Frillagalma_vityazi@1668014:0.1018923974)n21:0.03621931108,(Marrus_claudanielis@2482688:0.1224235572,((Stephalia_dilata@2772616:0.002077862513,Thermopalia_sp@3468853:0.002077862513)n34:0.1203444103,(Physonect_sp@2374918:0.1150374514,(Prayidae_D27D2@3205344:0.1076497236,((Lilyopsis_fluoracantha@2266504:0.1003981572,(Kephyes_ovata@2102884:0.08691069279,(Chuniphyes_multidentata@3813885:0.08147613873,(Chelophyes_appendiculata@716594:0.03440160708,(Abylopsis_tetragona@504336:0.0221180839,Diphyes_dispar@4151499:0.0221180839)n42:0.01228352318)n41:0.04707453165)n40:0.005434554058)n39:0.01348746446)n38:0.005312932295,(Hippopodius_hippopus@1901850:0.1042872277,(Hippopodius_hippopus@1901844:0.08863089427,Prayidae_D27SS7@2627924:0.08863089427)n44:0.01565633342)n43:0.001423861846)n37:0.001938634101)n36:0.007387727742)n35:0.007384821402)n33:1.284431819e-06)n32:0.01568815126)n20:0.01008651978)n19:0.01319330695)n15:0.0192035034)n12:0.02370954311)n8:0.1184514469)n6:0.03091419667)n5:0.002209889947)n3:0.1944839764)n2:0.336359652)n1:0.1132762564)n0;
```
