## Supplementary material for "Evolution of gene expression across species and specialized zooids in Siphonophora": Gene trees: 7e6a18c7a2d0a384c39a9d075d545673.txt

```
((Hydractinia_symbiolongicarpus@4462793:0.1762116314,Podocoryna_carnea@4523921:0.1762116314)n1:0.1465443972,(((Bargmannia_amoena@4779815:0.0201833611,Bargmannia_elongata@1489074:0.0201833611)n4:0.05604048623,Rudjakovia_sp@3932119:0.07622384733)n3:0.1280807344,((Apolemia_rubriversa@237953:0.1510530212,Rhizophysa_filiformis@2888549:0.1510530212)n6:0.03173441398,(((((Agalma_elegans@529060:0.0534726437,Halistemma_rubrum@3650974:0.0534726437)n11:0.03983677965,(Cordagalma_sp@1029063:0.08751965065,Nanomia_bijuga@954055:0.08751965065)n12:0.005789772703)n10:0.02234277937,Stephalia_dilata@2796552:0.1156522027)n9:0.006356104582,(Frillagalma_vityazi@1506070:0.06322892296,Resomia_ornicephala@2989911:0.06322892296)n13:0.05877938433)n8:0.02618992096,(Hippopodius_hippopus@1857003:0.1076497236,(Prayidae_D27SS7@2644287:0.1055731565,(Prayidae_D27D2@3190721:0.1030384954,(Lilyopsis_fluoracantha@2217151:0.1003981572,((Chuniphyes_multidentata@3842761:0.03879565517,Kephyes_ovata@2083010:0.03879565517)n19:0.04811503762,(Abylopsis_tetragona@455202:0.03440160708,Chelophyes_appendiculata@701501:0.03440160708)n20:0.05250908571)n18:0.01348746446)n17:0.002640338181)n16:0.002534661056)n15:0.002076567159)n14:0.04054850461)n7:0.03458920688)n5:0.02151714657)n2:0.1184514469)n0;
```
