## Supplementary material for "Evolution of gene expression across species and specialized zooids in Siphonophora": Gene trees: 7e7cdb06f59e799b73e4bc692c5d5c70.txt

```
(Nematostella_vectensis@40660:1,(Aiptasia_pallida@4065534:0.8867237436,(Alatina_alata@4889489:0.5503640916,((((Physalia_physalis@373082:0.1100823795,Rhizophysa_filiformis@2854367:0.1100823795)n6:0.07401636267,((Apolemia_lanosa@3327322:0.03524785198,(Apolemia_rubriversa@282245:0.03256465906,Apolemia_rubriversa@282247:0.03256465906)n9:0.002683192923)n8:0.1453471866,((Apolemia_rubriversa@300395:0.1337592648,((Rudjakovia_sp@3929047:0.06397742517,((Bargmannia_amoena@3427680:1.906237396e-06,Bargmannia_amoena@4731497:1.906237396e-06)n15:0.02018145487,(Bargmannia_elongata@1347739:0.01660735223,Bargmannia_elongata@1347738:0.01660735223)n16:0.003576008874)n14:0.04379406406)n13:0.01224642216,Bargmannia_lata@3633206:0.07622384733)n12:0.05753541742)n11:0.02307477769,((Stephalia_dilata@2795931:0.002077862513,Thermopalia_sp@3474194:0.002077862513)n18:0.1461203657,(Erenna_richardi@1248656:0.1265037253,((((((Cordagalma_sp@1002854:0.08352813879,((Forskalia_asymmetrica@1116266:0.07364610705,Forskalia_asymmetrica@1104212:0.07364610705)n27:0.006727426074,Forskalia_asymmetrica@1172155:0.08037353312)n26:0.003154605667)n25:0.002642687703,(Frillagalma_vityazi@1665629:0.06322892296,(Resomia_ornicephala@2978027:0.05557708085,Resomia_ornicephala@2978028:0.05557708085)n29:0.007651842113)n28:0.02294190353)n24:0.007016171327,(Lychnagalma_utricularia@1984633:0.09164668303,(Lychnagalma_utricularia@2013212:0.08399533045,(Nanomia_bijuga@948601:0.06586402478,((Agalma_elegans@602541:0.0534726437,Halistemma_rubrum@3667767:0.0534726437)n34:0.01205360642,((Agalma_elegans@552329:0.02154467931,Athorybia_rosacea@5113392:0.02154467931)n36:0.03192796439,Halistemma_rubrum@3665951:0.0534726437)n35:0.01205360642)n33:0.0003377746539)n32:0.01813130568)n31:0.007651352576)n30:0.00154031479)n23:0.008705399581,Physophora_gilmeri@3541290:0.1018923974)n22:0.01021090231,(Hippopodius_hippopus@1890471:0.1076497236,((Prayidae_D27D2@3218787:0.1060817343,(Lilyopsis_fluoracantha@2341396:0.1003981572,((Chuniphyes_multidentata@3793813:0.03879565517,Kephyes_ovata@2178312:0.03879565517)n42:0.04811503762,(Chelophyes_appendiculata@662214:0.03440160708,(Abylopsis_tetragona@455460:0.0221180839,Diphyes_dispar@4223112:0.0221180839)n44:0.01228352318)n43:0.05250908571)n41:0.01348746446)n40:0.005683577077)n39:0.001337766397,(Lilyopsis_fluoracantha@2304070:0.1050868061,(Prayidae_D27D2@3218789:0.06792302538,Prayidae_D27SS7@2651456:0.06792302538)n46:0.0371637807)n45:0.002332694645)n38:0.0002302229227)n37:0.004453576073)n21:0.006358132969,(Marrus_claudanielis@2535378:0.0549005216,Marrus_claudanielis@2535379:0.0549005216)n47:0.06356091109)n20:0.008042292608)n19:0.02169450296)n17:0.008635814189)n10:0.02376099616)n7:0.003503703575)n5:0.02020583953,Apolemia_sp@3304519:0.2043045817)n4:0.1735234885,(Podocoryna_carnea@4517284:0.3754705021,((Clytia_hemisphaerica@79931:0.3206411577,(Ectopleura_larynx@4662454:0.2520712642,Hydra_vulgaris@15534:0.2520712642)n51:0.06856989357)n50:0.02726013573,(Podocoryna_carnea@4556599:0.1762116314,(Hydractinia_symbiolongicarpus@4470004:0.1642952787,Hydractinia_symbiolongicarpus@4470379:0.1642952787)n53:0.01191635268)n52:0.1716896621)n49:0.02756920861)n48:0.002357568099)n3:0.1725360215)n2:0.336359652)n1:0.1132762564)n0;
```
