## Supplementary material for "Evolution of gene expression across species and specialized zooids in Siphonophora": Gene trees: 7e16c0da065caa90ae13c77a62270e43.txt

```
((((Chuniphyes_multidentata@4300249:8.788872623e-07,Chuniphyes_multidentata@3769136:8.788872623e-07)n3:0.03879477628,Kephyes_ovata@2179436:0.03879565517)n2:0.06885406847,Prayidae_D27SS7@2600755:0.1076497236)n1:0.04054850461,(((Marrus_claudanielis@2517581:0.0401578877,Physonect_sp@2364843:0.0401578877)n6:0.03267309088,Thermopalia_sp@3503914:0.07283097858)n5:0.04917732871,((Frillagalma_vityazi@1678518:0.06322892296,Resomia_ornicephala@3052792:0.06322892296)n8:0.03866347444,((Forskalia_asymmetrica@1100019:0.08472434331,(Lychnagalma_utricularia@1964130:0.053657509,Physophora_gilmeri@3527191:0.053657509)n11:0.03106683432)n10:0.008585080035,((Halistemma_rubrum@3658583:0.05998769941,Nanomia_bijuga@942165:0.05998769941)n13:0.005876325361,(Agalma_elegans@556923:0.02154467931,Athorybia_rosacea@5075732:0.02154467931)n14:0.04431934546)n12:0.02744539857)n9:0.008582974053)n7:0.02011590989)n4:0.02618992096)n0;
```
