## Supplementary material for "Evolution of gene expression across species and specialized zooids in Siphonophora": Gene trees: 7e378e3e484e4dff3ad7c8224a9aaec9.txt

```
(Nematostella_vectensis@46034:1,(Alatina_alata@4960267:0.5503640916,((Clytia_hemisphaerica@112746:0.3457177314,Clytia_hemisphaerica@124413:0.3457177314)n3:0.03211033875,(Podocoryna_carnea@4577696:0.376106682,(((Hydractinia_symbiolongicarpus@4419737:0.1762116314,Podocoryna_carnea@4551504:0.1762116314)n7:0.1465443972,(Rhizophysa_filiformis@2848790:0.2043045817,(((((Bargmannia_amoena@4771525:0.0201833611,Bargmannia_elongata@1335411:0.0201833611)n13:1.119133554e-06,(Bargmannia_elongata@1335410:0.0201833611,Bargmannia_amoena@3416029:0.0201833611)n14:1.119133554e-06)n12:0.02289971501,Bargmannia_lata@3633632:0.04308419524)n11:0.03313965209,Rudjakovia_sp@3847870:0.07622384733)n10:0.1043711913,((Apolemia_lanosa@3344189:0.04728686263,(Apolemia_rubriversa@287395:0.02499025167,Apolemia_sp@3276504:0.02499025167)n17:0.02229661096)n16:0.1161032757,((Erenna_richardi@1234381:0.1220083073,(((((((Agalma_elegans@594927:0.02154467931,Athorybia_rosacea@5064045:0.02154467931)n26:0.03192796439,Halistemma_rubrum@3660497:0.0534726437)n25:0.01239138108,Nanomia_bijuga@805217:0.06586402478)n24:0.004775057882,(Physophora_gilmeri@3524193:0.0665290421,Physophora_gilmeri@3524194:0.0665290421)n27:0.004110040559)n23:0.0133562478,Lychnagalma_utricularia@1981205:0.08399533045)n22:0.009314092894,(Cordagalma_sp@1067601:0.08352813879,Forskalia_asymmetrica@1164774:0.08352813879)n28:0.009781284557)n21:0.008582974053,((Frillagalma_vityazi@1640124:0.05483756581,Frillagalma_vityazi@1640120:0.05483756581)n30:0.008391357151,(Resomia_ornicephala@3002447:0.04587928569,Resomia_ornicephala@3002448:0.04587928569)n31:0.01734963728)n29:0.03866347444)n20:0.02011590989)n19:0.02618992096,(((Stephalia_dilata@2757444:0.002077862513,Thermopalia_sp@3500562:0.002077862513)n34:0.1368910398,(Prayidae_D27SS7@2654600:0.1076497236,((Hippopodius_hippopus@1819696:0.08863089427,Prayidae_D27D2@3145593:0.08863089427)n37:0.01599797265,(Prayidae_D27D2@3145592:0.1041243121,(Lilyopsis_fluoracantha@2320782:0.1003561102,((Hippopodius_hippopus@1819698:0.0720707662,(Chelophyes_appendiculata@652343:0.03440160708,(Abylopsis_tetragona@390524:0.0221180839,Diphyes_dispar@4166281:0.0221180839)n43:0.01228352318)n42:0.03766915912)n41:0.01164814191,(Chuniphyes_multidentata@4367220:0.03879565517,(Kephyes_ovata@2202843:0.02776739968,(Kephyes_ovata@2037159:0.02537108239,Kephyes_ovata@2037160:0.02537108239)n46:0.00239631729)n45:0.01102825549)n44:0.04492325294)n40:0.01663720204)n39:0.003768201984)n38:0.0005045547859)n36:0.003020856723)n35:0.03131917869)n33:0.007710183016,(Physonect_sp@2354933:0.09250938182,(Marrus_claudanielis@2541532:0.0401578877,Physonect_sp@2352676:0.0401578877)n48:0.05235149412)n47:0.05416970352)n32:0.00151914291)n18:0.01519191011)n15:0.01720490024)n9:0.02370954311)n8:0.1184514469)n6:0.03312408662,(Hydra_vulgaris@22209:0.2520712642,(Ectopleura_larynx@4714019:0.2422298174,Ectopleura_larynx@4714023:0.2422298174)n50:0.009841446732)n49:0.1038088511)n5:0.02022656682)n4:0.001721388131)n2:0.1725360215)n1:0.4496359084)n0;
```
