## Supplementary material for "Evolution of gene expression across species and specialized zooids in Siphonophora": Gene trees: 7e765c1c3beb6702df595b75a9649fec.txt

```
(Nematostella_vectensis@51942:1,((Alatina_alata@4995481:0.5503640916,(((((Clytia_hemisphaerica@132347:1.438172945e-06,Clytia_hemisphaerica@132344:1.438172945e-06)n7:1.393232056e-06,(Clytia_hemisphaerica@132345:1.44143497e-06,Clytia_hemisphaerica@132346:1.44143497e-06)n8:1.389970031e-06)n6:0.0004877399598,(Clytia_hemisphaerica@132343:2.820721529e-06,(Clytia_hemisphaerica@132340:1.899355475e-06,(Clytia_hemisphaerica@132341:1.07113177e-06,Clytia_hemisphaerica@132342:1.07113177e-06)n11:8.282237047e-07)n10:9.213660542e-07)n9:0.0004877506433)n5:0.3442372244,(Ectopleura_larynx@4635007:0.2520712642,Hydra_vulgaris@16059:0.2520712642)n12:0.0926565316)n4:0.03310027441,(Podocoryna_carnea@4579294:0.3776636304,(Podocoryna_carnea@4530265:0.3757960698,((Hydractinia_symbiolongicarpus@4411190:0.1762116314,Podocoryna_carnea@4538092:0.1762116314)n16:0.1465443972,((((((Rudjakovia_sp@3952449:0.07351573615,((Bargmannia_amoena@3458937:4.33665658e-06,Bargmannia_amoena@4756715:4.33665658e-06)n24:0.02017902445,((Bargmannia_elongata@1387708:0.01455303897,Bargmannia_elongata@1387705:0.01455303897)n26:0.003827318095,Bargmannia_elongata@1387710:0.01838035707)n25:0.001803004035)n23:0.05333237505)n22:0.002708111179,Bargmannia_lata@3648344:0.07622384733)n21:0.005549905516,(Bargmannia_lata@3648343:0.07622384733,Rudjakovia_sp@3952447:0.07622384733)n27:0.005549905516)n20:0.07961778236,(((Prayidae_D27SS7@2592139:0.1061495576,((((Diphyes_dispar@4251406:0.0221180839,(Abylopsis_tetragona@390736:0.02210951287,(Abylopsis_tetragona@390739:0.02191212442,(Abylopsis_tetragona@390735:0.02083885783,Abylopsis_tetragona@390737:0.02083885783)n37:0.001073266593)n36:0.0001973884513)n35:8.571026178e-06)n34:0.01228352318,(Chelophyes_appendiculata@709778:0.03142790191,Chelophyes_appendiculata@709774:0.03142790191)n38:0.00297370517)n33:0.06599655017,(Lilyopsis_fluoracantha@2311944:0.09161049834,Lilyopsis_fluoracantha@2311947:0.09161049834)n39:0.008787658911)n32:0.005622731244,((((Hippopodius_hippopus@1845607:0.06653835668,Lilyopsis_fluoracantha@2263195:0.06653835668)n43:0.01540493915,Prayidae_D27SS7@2592136:0.08194329584)n42:0.005153576953,Prayidae_D27D2@3086697:0.08709687279)n41:0.003178501351,(Prayidae_D27D2@3086683:0.06792302538,Prayidae_D27SS7@2592137:0.06792302538)n44:0.02235234876)n40:0.01574551435)n31:0.0001286690808)n30:0.001500166072,(((Chuniphyes_multidentata@4322681:2.377744174e-06,Chuniphyes_multidentata@3798782:2.377744174e-06)n47:0.003482496595,(Chuniphyes_multidentata@4322680:5.626614387e-06,Chuniphyes_multidentata@3798781:5.626614387e-06)n48:0.003479247725)n46:0.03531078083,(Kephyes_ovata@2068086:0.03499974045,Kephyes_ovata@2068085:0.03499974045)n49:0.003795914718)n45:0.06885406847)n29:0.04054850461,((Thermopalia_sp@3498257:0.002077862513,(Stephalia_dilata@2779814:4.889005711e-06,(Stephalia_dilata@2779822:4.780526092e-06,(Stephalia_dilata@2779828:4.226950766e-06,Stephalia_dilata@2779817:4.226950766e-06)n54:5.535753264e-07)n53:1.084796194e-07)n52:0.002072973508)n51:0.1199304448,(Marrus_claudanielis@2508671:0.121882841,(((((((((((Agalma_elegans@564838:0.02154467931,Athorybia_rosacea@5083634:0.02154467931)n66:0.03192796439,Halistemma_rubrum@3725442:0.0534726437)n65:0.01239138108,(Nanomia_bijuga@804506:0.01096192799,Nanomia_bijuga@804508:0.01096192799)n67:0.05490209678)n64:0.002026369404,(Nanomia_bijuga@804507:0.06586402478,Halistemma_rubrum@3725440:0.06586402478)n68:0.002026369404)n63:0.001079673764,Halistemma_rubrum@3725441:0.06897006794)n62:0.01502526251,((Lychnagalma_utricularia@1919437:0.053657509,Physophora_gilmeri@3543839:0.053657509)n70:0.01626096573,(Lychnagalma_utricularia@1919438:0.053657509,Physophora_gilmeri@3543840:0.053657509)n71:0.01626096573)n69:0.01407685573)n61:0.009314092894,(Cordagalma_sp@1042302:0.08352813879,Forskalia_asymmetrica@1173736:0.08352813879)n72:0.009781284557)n60:0.008582974053,((Frillagalma_vityazi@1712051:0.06322892296,Resomia_ornicephala@3039355:0.06322892296)n74:0.03072346443,(Frillagalma_vityazi@1712052:0.06322892296,Resomia_ornicephala@3039356:0.06322892296)n75:0.03072346443)n73:0.007940010012)n59:0.009511088602,(Marrus_claudanielis@2508676:0.0467565539,Marrus_claudanielis@2508678:0.0467565539)n76:0.0646469321)n58:0.002171509217,(Erenna_richardi@1249928:0.08138780417,(Marrus_claudanielis@2508673:0.06429386021,Marrus_claudanielis@2508675:0.06429386021)n78:0.01709394396)n77:0.03218719105)n57:0.007261385,Marrus_claudanielis@2508677:0.1208363802)n56:0.001046460753)n55:0.0001254663217)n50:0.02618992096)n28:0.01319330695)n19:0.0192035034,(Apolemia_rubriversa@292600:0.04728686263,(Apolemia_sp@3290131:0.02879114793,Apolemia_sp@3261831:0.02879114793)n80:0.01849571469)n79:0.133308176)n18:0.02370954311,((Rhizophysa_filiformis@2841331:0.01000088474,Rhizophysa_filiformis@2841330:0.01000088474)n82:0.1000814948,(Physalia_physalis@364369:0.1099553518,(Physalia_physalis@353665:0.1082416289,(Physalia_physalis@306033:0.09092025715,Physalia_physalis@306034:0.09092025715)n85:0.01732137177)n84:0.001713722918)n83:0.000127027665)n81:0.0942222022)n17:0.1184514469)n15:0.05304004122)n14:0.001867560527)n13:0.0001644398173)n3:0.1725360215)n2:0.336359652,(Aiptasia_pallida@4036376:0.7809927817,Aiptasia_pallida@3966170:0.7809927817)n86:0.1057309619)n1:0.1132762564)n0;
```
