## Supplementary material for "Evolution of gene expression across species and specialized zooids in Siphonophora": Gene trees: 7eaf29d36ad749bcd707b8f497b8eb07.txt

```
(Nematostella_vectensis@43893:1,(Aiptasia_pallida@4019587:0.8867237436,(Alatina_alata@4843506:0.5503640916,((Ectopleura_larynx@4622768:0.2520712642,Hydra_vulgaris@5001:0.2520712642)n4:0.125756806,(((((Apolemia_lanosa@3368362:0.03524785198,Apolemia_rubriversa@218928:0.03524785198)n9:0.01203901065,(Apolemia_sp@3254806:0.01344659963,Apolemia_sp@3254807:0.01344659963)n10:0.033840263)n8:0.1300800369,(Physalia_physalis@309627:0.1100823795,(Rhizophysa_filiformis@2910204:0.09887879219,Rhizophysa_filiformis@2910209:0.09887879219)n12:0.01120358732)n11:0.06728452001)n7:0.02693768219,(((Bargmannia_amoena@4737643:0.0201833611,Bargmannia_elongata@1406201:0.0201833611)n15:0.05604048623,Rudjakovia_sp@3946662:0.07622384733)n14:0.08516768787,(((((((Abylopsis_tetragona@396136:0.02900233565,Chelophyes_appendiculata@742650:0.02900233565)n22:0.00539927143,Diphyes_dispar@4156801:0.03440160708)n21:0.05250908571,Chuniphyes_multidentata@4368293:0.08691069279)n20:0.01015759435,Prayidae_D27SS7@2585123:0.09706828714)n19:0.01058143651,Hippopodius_hippopus@1820370:0.1076497236)n18:0.02427823144,(((Hippopodius_hippopus@1781270:0.05409051942,Prayidae_D27D2@3116571:0.05409051942)n25:0.03454037485,Prayidae_D27SS7@2550264:0.08863089427)n24:0.01901882937,((((Chuniphyes_multidentata@4368294:1.832904756e-06,Chuniphyes_multidentata@3746453:1.832904756e-06)n29:0.03879382227,Kephyes_ovata@2084869:0.03879565517)n28:0.06160250208,(Lilyopsis_fluoracantha@2228097:0.08371029868,(Chelophyes_appendiculata@726426:0.03440160708,(Abylopsis_tetragona@479757:0.0221180839,Diphyes_dispar@4278491:0.0221180839)n32:0.01228352318)n31:0.04930869159)n30:0.01668785857)n27:0.005771340347,Prayidae_D27D2@3116572:0.1061694976)n26:0.001480226049)n23:0.02427823144)n17:0.01627027317,((((((Agalma_elegans@622151:0.02154467931,Athorybia_rosacea@5026779:0.02154467931)n38:0.04065636026,Nanomia_bijuga@895267:0.06220103957)n37:0.003662985201,Halistemma_rubrum@3741046:0.06586402478)n36:0.0219923808,Forskalia_asymmetrica@1154964:0.08785640558)n35:0.005453017772,(Cordagalma_sp@989787:0.09195672982,(Cordagalma_sp@1041817:0.07555282362,(Lychnagalma_utricularia@1963053:0.053657509,Physophora_gilmeri@3534673:0.053657509)n41:0.02189531462)n40:0.0164039062)n39:0.001352693533)n34:0.02869888395,((((Erenna_richardi@1196162:0.07283156549,(Physonect_sp@2361728:0.07283097858,(Stephalia_dilata@2761547:0.002077862513,Thermopalia_sp@3514364:0.002077862513)n47:0.07075311607)n46:5.869022684e-07)n45:0.008556238683,Marrus_claudanielis@2487037:0.08138780417)n44:0.01399977918,Resomia_ornicephala@2961250:0.09538758335)n43:0.00600875248,Frillagalma_vityazi@1514523:0.1013963358)n42:0.02061197147)n33:0.02618992096)n16:0.01319330695)n13:0.0429130465)n6:0.1554684134,(Podocoryna_carnea@4506492:0.3575284391,(Clytia_hemisphaerica@120174:0.3263762896,(Hydractinia_symbiolongicarpus@4441360:0.1762116314,Podocoryna_carnea@4602503:0.1762116314)n50:0.1501646582)n49:0.03115214944)n48:0.002244555994)n5:0.0180550751)n3:0.1725360215)n2:0.336359652)n1:0.1132762564)n0;
```
