## Supplementary material for "Evolution of gene expression across species and specialized zooids in Siphonophora": Gene trees: 7eb102187eb66bfb8962fb994a0b011b.txt

```
(Nematostella_vectensis@48682:1,(Aiptasia_pallida@3971065:0.8867237436,((Podocoryna_carnea@4500390:0.3512695417,Podocoryna_carnea@4513067:0.3512695417)n3:0.1990945499,(Alatina_alata@4997574:0.4518055616,((Ectopleura_larynx@4667833:0.2520712642,Hydra_vulgaris@12625:0.2520712642)n6:0.1038088511,(((((Apolemia_lanosa@3373616:0.04728686263,(Apolemia_rubriversa@205757:0.02647021479,Apolemia_sp@3277873:0.02647021479)n12:0.02081664784)n11:0.001433901176,(Apolemia_sp@3260443:0.04728686263,Apolemia_lanosa@3320748:0.04728686263)n13:0.001433901176)n10:0.004363597268,Apolemia_lanosa@3331186:0.05308436107)n9:0.09349763686,(((Bargmannia_amoena@4766193:0.0201833611,Bargmannia_elongata@1322831:0.0201833611)n16:0.02290083414,Bargmannia_lata@3618557:0.04308419524)n15:0.03313965209,Rudjakovia_sp@3962370:0.07622384733)n14:0.0703581506)n8:0.03401304067,((((((((Agalma_elegans@613900:0.02154467931,Athorybia_rosacea@5054380:0.02154467931)n24:0.03192796439,Halistemma_rubrum@3686882:0.0534726437)n23:0.01239138108,Nanomia_bijuga@962821:0.06586402478)n22:0.01813130568,(Lychnagalma_utricularia@1948355:0.053657509,Physophora_gilmeri@3520045:0.053657509)n25:0.03033782146)n21:0.009314092894,Cordagalma_sp@1044118:0.09330942335)n20:0.008582974053,(Frillagalma_vityazi@1518364:0.06322892296,Resomia_ornicephala@2964187:0.06322892296)n26:0.03866347444)n19:0.02011590989,(Erenna_richardi@1273409:0.08138780417,((Physonect_sp@2396034:0.0401578877,(Marrus_claudanielis@2425336:0.03882847952,Marrus_claudanielis@2425340:0.03882847952)n30:0.001329408176)n29:0.03267309088,(Stephalia_dilata@2700515:0.002077862513,Thermopalia_sp@3507787:0.002077862513)n31:0.07075311607)n28:0.008556825586)n27:0.04062050313)n18:0.02618992096,((Hippopodius_hippopus@1849510:0.1009902478,(Lilyopsis_fluoracantha@2251484:0.09235455102,Lilyopsis_fluoracantha@2289046:0.09235455102)n34:0.008635696802)n33:0.00665947582,((Prayidae_D27D2@3070374:0.06792302538,Prayidae_D27SS7@2623095:0.06792302538)n36:0.02805115682,((Chelophyes_appendiculata@768107:0.03440160708,(Abylopsis_tetragona@504293:0.0221180839,Diphyes_dispar@4146036:0.0221180839)n39:0.01228352318)n38:0.05250908571,(Kephyes_ovata@2081133:0.03879565517,((Chuniphyes_multidentata@4396218:2.194671253e-06,Chuniphyes_multidentata@3771638:2.194671253e-06)n42:0.03442477744,Chuniphyes_multidentata@4352804:0.03442697211)n41:0.004368683057)n40:0.04811503762)n37:0.009063489402)n35:0.01167554145)n32:0.04054850461)n17:0.03239681035)n7:0.1752850766)n5:0.0959254464)n4:0.09855853002)n2:0.336359652)n1:0.1132762564)n0;
```
