## Supplementary material for "Evolution of gene expression across species and specialized zooids in Siphonophora": Gene trees: 7ecdfce98566db8713357a1d3359b68a.txt

```
(Clytia_hemisphaerica@137755:0.3778280702,((Hydra_vulgaris@16426:0.3049353256,(Hydractinia_symbiolongicarpus@4432352:0.1762116314,Podocoryna_carnea@4537863:0.1762116314)n3:0.1287236942)n2:0.05094478961,(((((Erenna_richardi@1268463:0.1076077163,(((((Agalma_elegans@509991:0.02154467931,Athorybia_rosacea@5029336:0.02154467931)n13:0.03192796439,Halistemma_rubrum@3703399:0.0534726437)n12:0.01239138108,Nanomia_bijuga@939409:0.06586402478)n11:0.02744539857,(((Cordagalma_sp@1015225:0.07079344346,Cordagalma_sp@1033025:0.07079344346)n16:0.01273469533,Forskalia_asymmetrica@1171294:0.08352813879)n15:0.006160939278,(Lychnagalma_utricularia@2019424:0.053657509,Physophora_gilmeri@3537792:0.053657509)n17:0.03603156907)n14:0.003620345279)n10:0.008582974053,((Frillagalma_vityazi@1646108:0.06322892296,Resomia_ornicephala@3019551:0.06322892296)n19:0.03257840985,(Frillagalma_vityazi@1739247:0.06322892296,Resomia_ornicephala@3019550:0.06322892296)n20:0.03257840985)n18:0.006085064589)n9:0.00571531893)n8:0.01318387783,Thermopalia_sp@3467646:0.1207915942)n7:0.001216713138,Marrus_claudanielis@2538594:0.1220083073)n6:0.04325718663,((Apolemia_lanosa@3380576:0.04728686263,Apolemia_sp@3266235:0.04728686263)n22:0.1029082388,(((Bargmannia_amoena@4778082:0.0201833611,Bargmannia_elongata@1306143:0.0201833611)n25:0.02290083414,Bargmannia_lata@3608758:0.04308419524)n24:0.03313965209,Rudjakovia_sp@3951493:0.07622384733)n23:0.07397125405)n21:0.01507039253)n5:0.01532954468,(((Hippopodius_hippopus@1907042:0.04766872798,Hippopodius_hippopus@1907045:0.04766872798)n28:0.02674275097,Hippopodius_hippopus@1907043:0.07441147894)n27:0.0332382447,(Prayidae_D27SS7@2657365:0.1042930789,((((Lilyopsis_fluoracantha@2285246:0.07687222176,Lilyopsis_fluoracantha@2285251:0.07687222176)n33:0.01026303116,Lilyopsis_fluoracantha@2285248:0.08713525292)n32:0.01326290433,(Chuniphyes_multidentata@4363282:0.08691069279,(Chelophyes_appendiculata@738687:0.03440160708,(Abylopsis_tetragona@465366:0.0221180839,Diphyes_dispar@4184203:0.0221180839)n36:0.01228352318)n35:0.05250908571)n34:0.01348746446)n31:0.00323112064,(Prayidae_D27D2@3075386:0.07294911199,Prayidae_D27D2@3075382:0.07294911199)n37:0.0306801659)n30:0.0006638009796)n29:0.003356644777)n26:0.07294531496)n4:0.1752850766)n1:0.02194795495)n0;
```
