## Supplementary material for "Evolution of gene expression across species and specialized zooids in Siphonophora": Gene trees: 7ed3278b270f4573847c5fc76399ae6b.txt

```
(Alatina_alata@4988963:0.5503640916,(Clytia_hemisphaerica@68722:0.3778280702,(((Ectopleura_larynx@4630064:0.2520712642,Hydra_vulgaris@5270:0.2520712642)n4:0.06685916278,(Hydractinia_symbiolongicarpus@4442238:0.1762116314,(Podocoryna_carnea@4555308:0.1749160873,Podocoryna_carnea@4555304:0.1749160873)n6:0.001295544134)n5:0.1427187955)n3:0.03694968828,((((Apolemia_lanosa@3329453:0.02693115193,Apolemia_sp@3299377:0.02693115193)n10:0.0203557107,Apolemia_rubriversa@211580:0.04728686263)n9:0.133308176,((((((Agalma_elegans@576241:0.02154467931,Athorybia_rosacea@5071836:0.02154467931)n16:0.03192796439,Halistemma_rubrum@3717811:0.0534726437)n15:0.01239138108,Nanomia_bijuga@904842:0.06586402478)n14:0.01813130568,(Physophora_gilmeri@3569045:0.053657509,(Lychnagalma_utricularia@1983614:0.04671057908,Lychnagalma_utricularia@1983604:0.04671057908)n18:0.006946929917)n17:0.03033782146)n13:0.009314092894,Cordagalma_sp@1083014:0.09330942335)n12:0.06808211186,(Forskalia_asymmetrica@1156705:0.1531315088,((Frillagalma_vityazi@1682825:0.06322892296,Resomia_ornicephala@2994409:0.06322892296)n21:0.06068943787,(((Thermopalia_sp@3496913:0.002077862513,(Stephalia_dilata@2790630:5.747130347e-06,Stephalia_dilata@2790618:5.747130347e-06)n25:0.002072115383)n24:0.07930994166,(Marrus_claudanielis@2456456:0.07752859774,(Erenna_richardi@1224292:0.06113165163,(Marrus_claudanielis@2456451:0.0401578877,Physonect_sp@2378971:0.0401578877)n28:0.02097376393)n27:0.0163969461)n26:0.003859206434)n23:0.03791410888,((((Bargmannia_amoena@4784724:0.0201833611,Bargmannia_elongata@1316042:0.0201833611)n32:0.02290083414,(Bargmannia_lata@3582196:0.03883496566,Bargmannia_lata@3604123:0.03883496566)n33:0.004249229583)n31:0.03313965209,Rudjakovia_sp@3866585:0.07622384733)n30:0.0346333605,(Prayidae_D27SS7@2646383:0.1076497236,(Lilyopsis_fluoracantha@2211780:0.104868806,(Prayidae_D27D2@3138856:0.1044216508,((Hippopodius_hippopus@1865334:0.08863089427,(Prayidae_D27D2@3138860:0.08634761101,Prayidae_D27D2@3138864:0.08634761101)n39:0.002283283261)n38:0.01240673486,((Chuniphyes_multidentata@3760146:0.03879565517,Kephyes_ovata@2158550:0.03879565517)n41:0.04811503762,(Chelophyes_appendiculata@724097:0.03440160708,(Abylopsis_tetragona@414036:0.0221180839,Diphyes_dispar@4267266:0.0221180839)n43:0.01228352318)n42:0.05250908571)n40:0.01412693634)n37:0.003384021683)n36:0.000447155232)n35:0.002780917594)n34:0.003207484191)n29:0.008444705217)n22:0.004616447779)n20:0.02921314793)n19:0.008260026446)n11:0.0192035034)n8:0.02370954311,(Rhizophysa_filiformis@2822945:0.1100823795,(Physalia_physalis@357487:0.04794617265,Physalia_physalis@365744:0.04794617265)n45:0.06213620685)n44:0.0942222022)n7:0.1515755335)n2:0.02194795495)n1:0.1725360215)n0;
```
