## Supplementary material for "Evolution of gene expression across species and specialized zooids in Siphonophora": Gene trees: 7ee2479275d5385264262e7ce74a0b2a.txt

```
(Apolemia_rubriversa@284144:0.1805950386,((((Chuniphyes_multidentata@3817102:0.07917204149,Prayidae_D27D2@3070672:0.07917204149)n4:0.02847768216,Prayidae_D27SS7@2563565:0.1076497236)n3:0.03682937818,Marrus_claudanielis@2422158:0.1444791018)n2:0.003719126434,(Frillagalma_vityazi@1736316:0.1018923974,((Cordagalma_sp@1073450:0.08352813879,Forskalia_asymmetrica@1149339:0.08352813879)n7:0.009781284557,((Lychnagalma_utricularia@1919825:0.053657509,Physophora_gilmeri@3531623:0.053657509)n9:0.03033782146,((Halistemma_rubrum@3692647:0.06056255553,Nanomia_bijuga@952478:0.06056255553)n11:0.005301469248,(Agalma_elegans@607803:0.02154467931,Athorybia_rosacea@5102100:0.02154467931)n12:0.04431934546)n10:0.01813130568)n8:0.009314092894)n6:0.008582974053)n5:0.04630583085)n1:0.03239681035)n0;
```
