## Supplementary material for "Evolution of gene expression across species and specialized zooids in Siphonophora": Gene trees: 7eee76f108e4b1449d77dabd84762ca3.txt

```
(((Aiptasia_pallida@4070960:0.4584812253,Nematostella_vectensis@49723:0.4584812253)n2:0.1506393852,(Aiptasia_pallida@3999613:0.3916857144,Nematostella_vectensis@49722:0.3916857144)n3:0.217434896)n1:0.3908793895,((((((((((((((((((Abylopsis_tetragona@446430:0.0221180839,Diphyes_dispar@4197257:0.0221180839)n21:0.01228352318,Chelophyes_appendiculata@729657:0.03440160708)n20:0.05250908571,(Chuniphyes_multidentata@3821072:0.03879565517,Kephyes_ovata@2091728:0.03879565517)n22:0.04811503762)n19:0.01348746446,Lilyopsis_fluoracantha@2336042:0.1003981572)n18:0.003832001278,Hippopodius_hippopus@1747495:0.1042301585)n17:0.003419565118,(Prayidae_D27SS7@2581101:0.06792302538,(Prayidae_D27D2@3203011:0.01811165806,Prayidae_D27D2@3203008:0.01811165806)n24:0.04981136732)n23:0.03972669827)n16:0.01506550619,(Frillagalma_vityazi@1703000:0.06322892296,Resomia_ornicephala@3064386:0.06322892296)n25:0.05948630687)n15:0.004437781832,Forskalia_asymmetrica@1096501:0.1271530117)n14:0.00198705104,(Cordagalma_sp@1041368:0.09330942335,(Nanomia_bijuga@910403:0.08399533045,Physophora_gilmeri@3571383:0.08399533045)n27:0.009314092894)n26:0.03583063936)n13:0.003654638263,(Agalma_elegans@637386:0.02154467931,Athorybia_rosacea@5025751:0.02154467931)n28:0.1112500217)n12:9.708214229e-07,(Halistemma_rubrum@3667230:0.08399533045,Lychnagalma_utricularia@1966196:0.08399533045)n29:0.04880034134)n11:0.01540255646,((Marrus_claudanielis@2428928:0.0401578877,Physonect_sp@2408632:0.0401578877)n31:0.03267309088,Thermopalia_sp@3483484:0.07283097858)n30:0.07536724967)n10:0.004621112866,(Bargmannia_amoena@3449011:0.07622384733,(Bargmannia_elongata@1423597:0.04463926563,(Bargmannia_lata@3644324:0.04463592597,Rudjakovia_sp@3877915:0.04463592597)n34:3.33965876e-06)n33:0.03158458171)n32:0.07659549379)n9:0.008572194086,Erenna_richardi@1196163:0.1613915352)n8:0.0429130465,(((Apolemia_lanosa@3336420:0.03524785198,Apolemia_rubriversa@268453:0.03524785198)n37:0.01203901065,Apolemia_sp@3274273:0.04728686263)n36:0.1301843168,(Physalia_physalis@322965:0.1100823795,Rhizophysa_filiformis@2853185:0.1100823795)n38:0.06738879994)n35:0.02683340226)n7:0.1735234885,((Clytia_hemisphaerica@71928:0.3006590307,(Hydractinia_symbiolongicarpus@4413663:0.1762116314,Podocoryna_carnea@4596169:0.1762116314)n41:0.1244473994)n40:0.04518137157,(Ectopleura_larynx@4679329:0.2520712642,Hydra_vulgaris@8313:0.2520712642)n42:0.09376913816)n39:0.03198766785)n6:0.1725360215,Alatina_alata@4926292:0.5503640916)n5:0.2756950408,(Alatina_alata@4884475:0.5503640916,(((Abylopsis_tetragona@472330:0.0221180839,Diphyes_dispar@4289717:0.0221180839)n46:0.01228352318,(Chelophyes_appendiculata@739952:0.007524053907,Chelophyes_appendiculata@727479:0.007524053907)n47:0.02687755317)n45:0.4216059505,((((((((((((((Abylopsis_tetragona@455468:0.02693820822,Chelophyes_appendiculata@655111:0.02693820822)n61:0.007463398866,Diphyes_dispar@4103726:0.03440160708)n60:0.03898066481,(Chuniphyes_multidentata@3762510:2.122188027e-06,Chuniphyes_multidentata@4386977:2.122188027e-06)n62:0.07338014971)n59:0.01352842089,Kephyes_ovata@2188558:0.08691069279)n58:0.0104236978,Prayidae_D27D2@3194044:0.09733439059)n57:0.004008156083,(Lilyopsis_fluoracantha@2313554:0.04054103694,Lilyopsis_fluoracantha@2288198:0.04054103694)n63:0.06080150974)n56:0.006307176968,Hippopodius_hippopus@1815019:0.1076497236)n55:0.03613177655,Erenna_richardi@1236648:0.1437815002)n54:0.004416728065,(((((((Agalma_elegans@573818:0.02154467931,Athorybia_rosacea@5081226:0.02154467931)n70:0.03192796439,Halistemma_rubrum@3743592:0.0534726437)n69:0.01239138108,Nanomia_bijuga@800101:0.06586402478)n68:0.01308595439,Physonect_sp@2408209:0.07894997916)n67:0.01944406394,((Cordagalma_sp@1006117:0.08352813879,Forskalia_asymmetrica@1181554:0.08352813879)n72:0.009781284557,(Lychnagalma_utricularia@2009031:0.053657509,Physophora_gilmeri@3531911:0.053657509)n73:0.03965191435)n71:0.005084619747)n66:0.01127963759,Resomia_ornicephala@3054182:0.1096736807)n65:0.01233462661,(Marrus_claudanielis@2424387:0.07283097858,Thermopalia_sp@3491066:0.07283097858)n74:0.04917732871)n64:0.02618992096)n53:0.01319330695,(((Bargmannia_amoena@3431603:0.0201833611,Bargmannia_elongata@1362216:0.0201833611)n77:0.02290083414,Bargmannia_lata@3579079:0.04308419524)n76:0.03313965209,Rudjakovia_sp@3923858:0.07622384733)n75:0.08516768787)n52:0.0192035034,(Apolemia_lanosa@3359918:0.04728686263,Apolemia_sp@3251177:0.04728686263)n78:0.133308176)n51:0.14216099,(Hydractinia_symbiolongicarpus@4415396:0.1762116314,Podocoryna_carnea@4567515:0.1762116314)n79:0.1465443972)n50:0.03312408662,(Ectopleura_larynx@4626117:0.2520712642,((Hydra_vulgaris@28188:0.1478342848,(Hydra_vulgaris@32664:0.1145622052,Hydra_vulgaris@12047:0.1145622052)n83:0.03327207962)n82:0.03075086783,Hydra_vulgaris@582:0.1785851527)n81:0.07348611148)n80:0.1038088511)n49:0.04783931349,((Clytia_hemisphaerica@133766:0.1634890507,Clytia_hemisphaerica@116820:0.1634890507)n85:0.2143390195,(((((((((Agalma_elegans@575835:0.02154467931,Athorybia_rosacea@5094566:0.02154467931)n94:0.04431934546,(Halistemma_rubrum@3654259:0.06118017566,Nanomia_bijuga@959127:0.06118017566)n95:0.004683849112)n93:0.01813130568,(Lychnagalma_utricularia@2019757:0.053657509,Physophora_gilmeri@3544508:0.053657509)n96:0.03033782146)n92:0.01789706695,Resomia_ornicephala@2943401:0.1018923974)n91:0.006262223651,(Physonect_sp@2355909:0.07283097858,(Stephalia_dilata@2732020:0.002077862513,Thermopalia_sp@3474289:0.002077862513)n98:0.07075311607)n97:0.03532364247)n90:0.01385368624,Frillagalma_vityazi@1558552:0.1220083073)n89:0.03938322791,((Cordagalma_sp@1072537:0.1280915054,((Bargmannia_amoena@4742224:0.0201833611,Bargmannia_elongata@1418323:0.0201833611)n102:0.05604048623,(Rudjakovia_sp@3925734:0.07141898664,Rudjakovia_sp@3925735:0.07141898664)n103:0.004804860693)n101:0.05186765806)n100:0.02104741818,((Chuniphyes_multidentata@4345401:0.03879565517,Kephyes_ovata@2084223:0.03879565517)n105:0.06885406847,((Hippopodius_hippopus@1910550:0.08863089427,Prayidae_D27SS7@2601572:0.08863089427)n107:0.01168160728,Lilyopsis_fluoracantha@2305235:0.1003125015)n106:0.007337222094)n104:0.04148919993)n99:0.01225261163)n88:0.0192035034,(Apolemia_lanosa@3358192:0.04728686263,(Apolemia_rubriversa@211637:0.0379302039,(Apolemia_sp@3292176:0.03460495514,Apolemia_sp@3292174:0.03460495514)n110:0.003325248762)n109:0.00935665873)n108:0.133308176)n87:0.1081800772,((((Apolemia_lanosa@3347271:0.03524785198,Apolemia_rubriversa@237794:0.03524785198)n114:0.01203901065,(Apolemia_sp@3256866:0.02908808081,Apolemia_sp@3256865:0.02908808081)n115:0.01819878181)n113:0.1570177191,((Kephyes_ovata@2200348:0.1076497236,Prayidae_D27D2@3165156:0.1076497236)n117:0.03842753429,(((Marrus_claudanielis@2506149:0.0401578877,Physonect_sp@2371481:0.0401578877)n120:0.07204962429,Physalia_physalis@362461:0.112207512)n119:0.01250451178,(Stephalia_dilata@2766707:0.002077862513,Thermopalia_sp@3515937:0.002077862513)n121:0.1226341613)n118:0.02136523416)n116:0.05822732378)n112:0.05043739423,(((Apolemia_lanosa@3361412:0.04728686263,Apolemia_sp@3251354:0.04728686263)n124:0.07612578106,((Bargmannia_amoena@4726869:0.0201833611,Bargmannia_elongata@1426929:0.0201833611)n126:0.02290083414,Bargmannia_lata@3630468:0.04308419524)n125:0.08032844844)n123:0.05718239492,(((((((Agalma_elegans@520715:0.02154467931,Athorybia_rosacea@5102447:0.02154467931)n133:0.04431934546,Nanomia_bijuga@815827:0.06586402478)n132:0.02744539857,(Cordagalma_sp@990588:0.07747345487,Halistemma_rubrum@3732957:0.07747345487)n134:0.01583596848)n131:0.008582974053,Frillagalma_vityazi@1730552:0.1018923974)n130:0.01836989147,Erenna_richardi@1182113:0.1202622889)n129:0.00174601842,(Stephalia_dilata@2744326:0.002077862513,Thermopalia_sp@3473421:0.002077862513)n135:0.1199304448)n128:0.02618992096,(Chelophyes_appendiculata@757429:0.03440160708,(Abylopsis_tetragona@462999:0.0221180839,Diphyes_dispar@4245170:0.0221180839)n137:0.01228352318)n136:0.1137966212)n127:0.03239681035)n122:0.07414693733)n111:0.03403313987)n86:0.08905295436)n84:0.02589135854)n48:0.05228812891)n44:0.09435653402)n43:0.2756950408)n4:0.1739408675)n0;
```
