## Supplementary material for "Evolution of gene expression across species and specialized zooids in Siphonophora": Gene trees: 7efde534c55d0ced27d07b104e193f41.txt

```
(Nematostella_vectensis@58506:1,(Aiptasia_pallida@4033930:0.8867237436,(Alatina_alata@5002159:0.5503640916,(Clytia_hemisphaerica@126701:0.3778280702,((Podocoryna_carnea@4511775:0.179298074,Podocoryna_carnea@4555603:0.179298074)n5:0.1969638092,(((Ectopleura_larynx@4636207:0.2520712642,Hydra_vulgaris@20771:0.2520712642)n8:0.0869243975,(Hydractinia_symbiolongicarpus@4432096:0.1762116314,Podocoryna_carnea@4516822:0.1762116314)n9:0.1627840303)n7:0.01688445357,((Apolemia_lanosa@3311883:0.04728686263,(Apolemia_rubriversa@255451:0.03821733668,Apolemia_sp@3305678:0.03821733668)n12:0.009069525949)n11:0.1570177191,((Physalia_physalis@335588:0.1100823795,Rhizophysa_filiformis@2890519:0.1100823795)n14:0.08425713999,((((Bargmannia_amoena@3423893:0.0201833611,Bargmannia_elongata@1329087:0.0201833611)n18:0.02290083414,Bargmannia_lata@3614038:0.04308419524)n17:0.03313965209,Rudjakovia_sp@3936984:0.07622384733)n16:0.08516768787,((Frillagalma_vityazi@1538913:0.06322892296,Resomia_ornicephala@3045119:0.06322892296)n20:0.08496930529,((Cordagalma_sp@1058914:0.08352813879,Forskalia_asymmetrica@1127218:0.08352813879)n22:0.0630066484,((Physophora_gilmeri@3536612:0.1325357822,(((Hippopodius_hippopus@1892310:0.06061866887,Prayidae_D27D2@3145523:0.06061866887)n27:0.0280122254,Prayidae_D27SS7@2639662:0.08863089427)n26:0.01901882937,((Chuniphyes_multidentata@3766882:0.03879565517,Kephyes_ovata@2129777:0.03879565517)n29:0.06160250208,(Lilyopsis_fluoracantha@2294440:0.09057202137,(Chelophyes_appendiculata@704996:0.03440160708,(Abylopsis_tetragona@505341:0.0221180839,Diphyes_dispar@4173919:0.0221180839)n32:0.01228352318)n31:0.05617041428)n30:0.009826135882)n28:0.007251566396)n25:0.02488605856)n24:0.004901905628,(((Erenna_richardi@1229731:0.08138780417,((Marrus_claudanielis@2526866:0.0401578877,Physonect_sp@2355094:0.0401578877)n37:0.03267309088,(Stephalia_dilata@2704782:0.002077862513,Thermopalia_sp@3472824:0.002077862513)n38:0.07075311607)n36:0.008556825586)n35:0.02476277639,Prayidae_D27D2@3186693:0.1061505806)n34:0.02415160996,((Agalma_elegans@586657:0.02154467931,Athorybia_rosacea@5081785:0.02154467931)n40:0.06245065114,(Halistemma_rubrum@3675491:0.07591966307,((Lychnagalma_utricularia@1950018:0.053657509,Physophora_gilmeri@3536613:0.053657509)n43:0.01443679894,Nanomia_bijuga@842872:0.06809430793)n42:0.007825355136)n41:0.008075667384)n39:0.04630686007)n33:0.007135497307)n23:0.009097099353)n21:0.001663441067)n19:0.01319330695)n15:0.03294798429)n13:0.009965062216)n10:0.1515755335)n6:0.0203817679)n4:0.001566187043)n3:0.1725360215)n2:0.336359652)n1:0.1132762564)n0;
```
