## Supplementary material for "Evolution of gene expression across species and specialized zooids in Siphonophora": Gene trees: 7f1e09419ddcabc1a98f60306d9d2170.txt

```
(Nematostella_vectensis@46835:1,(Alatina_alata@4839860:0.5503640916,((Clytia_hemisphaerica@86670:0.004831912574,(Clytia_hemisphaerica@86671:0.004511497895,Clytia_hemisphaerica@86669:0.004511497895)n4:0.0003204146793)n3:0.3729961576,((Ectopleura_larynx@4618617:0.2520712642,Hydra_vulgaris@105:0.2520712642)n6:0.1038088511,((Hydractinia_symbiolongicarpus@4434266:0.1762116314,Podocoryna_carnea@4502103:0.1762116314)n8:0.1465443972,(((Physalia_physalis@361472:0.1100823795,Rhizophysa_filiformis@2887030:0.1100823795)n11:0.0528102946,(Apolemia_lanosa@3334568:0.04728686263,((Apolemia_rubriversa@257564:0.0199500203,Apolemia_sp@3261334:0.0199500203)n14:0.008597862287,(Apolemia_sp@3291477:0.02384931904,Apolemia_rubriversa@257567:0.02384931904)n15:0.004698563546)n13:0.01873898004)n12:0.1156058115)n10:0.04141190761,(((Bargmannia_amoena@4722582:0.0201833611,Bargmannia_elongata@1352760:0.0201833611)n18:0.05604048623,Rudjakovia_sp@3890636:0.07622384733)n17:0.08516768787,((Lilyopsis_fluoracantha@2257979:0.1076497236,((Hippopodius_hippopus@1882231:0.08863089427,Prayidae_D27D2@3093038:0.08863089427)n22:0.007684807595,(Prayidae_D27SS7@2617835:0.09314209239,((Chuniphyes_multidentata@4313035:0.03879565517,(Kephyes_ovata@2036556:0.03633936254,Kephyes_ovata@2036561:0.03633936254)n26:0.002456292628)n25:0.04811503762,(Abylopsis_tetragona@442041:0.03440160708,(Diphyes_dispar@4225644:0.0313080727,(Chelophyes_appendiculata@707330:0.02929170164,Chelophyes_appendiculata@695236:0.02929170164)n29:0.00201637106)n28:0.003093534384)n27:0.05250908571)n24:0.0062313996)n23:0.003173609477)n21:0.01133402178)n20:0.04054850461,((((((Agalma_elegans@623738:0.02154467931,Athorybia_rosacea@5061074:0.02154467931)n35:0.03192796439,Halistemma_rubrum@3651287:0.0534726437)n34:0.01239138108,Nanomia_bijuga@854874:0.06586402478)n33:0.01813130568,(Lychnagalma_utricularia@1972779:0.053657509,Physophora_gilmeri@3570137:0.053657509)n36:0.03033782146)n32:0.009314092894,(Forskalia_asymmetrica@1120509:0.08838735633,Forskalia_asymmetrica@1176962:0.08838735633)n37:0.004922067022)n31:0.02869888395,((((Erenna_richardi@1190325:0.08138780417,(Marrus_claudanielis@2487157:0.07283097858,(Stephalia_dilata@2701558:0.002077862513,Thermopalia_sp@3491357:0.002077862513)n43:0.07075311607)n42:0.008556825586)n41:0.009737735441,(Frillagalma_vityazi@1672431:0.06322892296,Resomia_ornicephala@3035424:0.06322892296)n44:0.02789661665)n40:0.005170187684,(Resomia_ornicephala@3035425:0.06322892296,Frillagalma_vityazi@1672429:0.06322892296)n45:0.03306680433)n39:0.01314900553,Frillagalma_vityazi@1672428:0.1094447328)n38:0.01256357447)n30:0.02618992096)n19:0.01319330695)n16:0.0429130465)n9:0.1184514469)n7:0.03312408662)n5:0.02194795495)n2:0.1725360215)n1:0.4496359084)n0;
```
