## Supplementary material for "Evolution of gene expression across species and specialized zooids in Siphonophora": Gene trees: 7f5bb655dd9363732e10e1d4353b77bb.txt

```
(Nematostella_vectensis@48447:1,(Aiptasia_pallida@4002464:0.8867237436,((Alatina_alata@4916381:0.03519377491,Alatina_alata@4916380:0.03519377491)n3:0.5151703167,((Ectopleura_larynx@4683430:0.2520712642,Hydra_vulgaris@8016:0.2520712642)n5:0.125756806,(Podocoryna_carnea@4528913:0.3766292347,((Clytia_hemisphaerica@79046:8.467618866e-07,Clytia_hemisphaerica@79047:8.467618866e-07)n8:0.3626056679,((Hydractinia_symbiolongicarpus@4430664:0.1762116314,Podocoryna_carnea@4528113:0.1762116314)n10:0.1465443972,((((Rudjakovia_sp@3854957:0.07622384733,(Bargmannia_lata@3641120:0.04308419524,((Bargmannia_elongata@1464781:0.0201833611,(Bargmannia_amoena@3410800:3.694164724e-06,(Bargmannia_amoena@4772181:3.388796674e-06,(Bargmannia_amoena@4754761:1.79271682e-06,Bargmannia_amoena@3456291:1.79271682e-06)n20:1.596079854e-06)n19:3.053680496e-07)n18:0.02017966694)n17:0.02166369627,(Bargmannia_elongata@1464782:0.0201833611,((Bargmannia_amoena@4786445:1.680612278e-06,Bargmannia_amoena@3409212:1.680612278e-06)n23:0.0183129474,(Bargmannia_amoena@4720439:1.471952759e-06,Bargmannia_amoena@3422594:1.471952759e-06)n24:0.01831315606)n22:0.001868733092)n21:0.02166369627)n16:0.001237137872)n15:0.03313965209)n14:0.08516768787,((Erenna_richardi@1233859:0.1412516913,((Marrus_claudanielis@2487216:0.1396702315,(Physophora_gilmeri@3535208:0.1311745717,(Cordagalma_sp@1084414:0.1271909083,(Hippopodius_hippopus@1887875:0.1076497236,((Prayidae_D27D2@3135645:0.06792302538,Prayidae_D27SS7@2547153:0.06792302538)n33:0.0331269912,(Kephyes_ovata@2026600:0.08691069279,(((Chuniphyes_multidentata@4369348:9.397057925e-07,Chuniphyes_multidentata@3787362:9.397057925e-07)n37:0.02542537348,(Chuniphyes_multidentata@3833769:1.620160311e-06,Chuniphyes_multidentata@4387025:1.620160311e-06)n38:0.02542469302)n36:0.05871922289,((Chelophyes_appendiculata@681792:7.571483586e-05,Chelophyes_appendiculata@681793:7.571483586e-05)n40:0.03432589225,((Diphyes_dispar@4087750:0.006493493561,Diphyes_dispar@4216125:0.006493493561)n42:0.01562459034,(Abylopsis_tetragona@390935:0.02081029847,Abylopsis_tetragona@497706:0.02081029847)n43:0.001307785428)n41:0.01228352318)n39:0.04974392899)n35:0.00276515672)n34:0.01413932378)n32:0.00659970707)n31:0.0195411847)n30:0.003983663318)n29:0.008495659876)n28:0.001397730369,(((Resomia_ornicephala@2970654:0.06322892296,(Frillagalma_vityazi@1612497:0.05569750812,Frillagalma_vityazi@1612500:0.05569750812)n47:0.007531414844)n46:0.03866347444,(Frillagalma_vityazi@1612499:0.1007307565,((((((((Agalma_elegans@646044:0.02154467931,Athorybia_rosacea@5092843:0.02154467931)n56:0.004094508103,((Agalma_elegans@646043:1.797377811e-06,Agalma_elegans@646042:1.797377811e-06)n58:0.02154288193,Athorybia_rosacea@5101367:0.02154467931)n57:0.004094508103)n55:0.0374418676,(Nanomia_bijuga@944110:0.0589859835,Nanomia_bijuga@944109:0.0589859835)n59:0.004095071514)n54:0.002782969761,Halistemma_rubrum@3743820:0.06586402478)n53:0.01813130568,((Physophora_gilmeri@3561994:0.01118588505,Physophora_gilmeri@3561995:0.01118588505)n61:0.04247162394,(Lychnagalma_utricularia@1951195:0.04784677877,Lychnagalma_utricularia@1951196:0.04784677877)n62:0.005810730226)n60:0.03033782146)n52:0.001714837804,((Forskalia_asymmetrica@1181682:0.07013251028,Forskalia_asymmetrica@1181683:0.07013251028)n64:0.006756445819,Forskalia_asymmetrica@1181680:0.0768889561)n63:0.008821212158)n51:0.00759925509,Cordagalma_sp@1084410:0.09330942335)n50:0.001185367434,Resomia_ornicephala@3028908:0.09449479078)n49:0.006235965668)n48:0.00116164095)n45:0.02011590989,Marrus_claudanielis@2487215:0.1220083073)n44:0.01905965461)n27:0.0001837293714)n26:0.006946536975,(Thermopalia_sp@3511712:0.002077862513,(Stephalia_dilata@2689190:0.001577957556,(Stephalia_dilata@2689183:0.001576680783,Stephalia_dilata@2689186:0.001576680783)n67:1.276773072e-06)n66:0.0004999049571)n65:0.1461203657)n25:0.01319330695)n13:0.023865167,(Rhizophysa_filiformis@2875554:0.1100823795,((Physalia_physalis@323572:0.02756548092,Physalia_physalis@323567:0.02756548092)n70:0.07249268423,Physalia_physalis@323571:0.1000581651)n69:0.01002421436)n68:0.0751743227)n12:0.0190478795,(Apolemia_rubriversa@282675:0.03524785198,(Apolemia_lanosa@3325016:0.03142005879,Apolemia_lanosa@3323383:0.03142005879)n72:0.003827793187)n71:0.1690567297)n11:0.1184514469)n9:0.03985048605)n7:0.01402272004)n6:0.001198835471)n4:0.1725360215)n2:0.336359652)n1:0.1132762564)n0;
```
