## Supplementary material for "Evolution of gene expression across species and specialized zooids in Siphonophora": Gene trees: 7f9cc825d078403e57387d1db0e73f6c.txt

```
(Nematostella_vectensis@44100:1,(Aiptasia_pallida@3984166:0.8867237436,(Alatina_alata@4972870:0.5503640916,((Hydractinia_symbiolongicarpus@4436891:0.1762116314,Podocoryna_carnea@4603137:0.1762116314)n4:0.2016164388,(Clytia_hemisphaerica@134191:0.3689254741,((Ectopleura_larynx@4666250:0.2520712642,Hydra_vulgaris@29249:0.2520712642)n7:0.1038088511,(Rudjakovia_sp@3954014:0.2043045817,((((Apolemia_lanosa@3345205:0.03524785198,Apolemia_rubriversa@221185:0.03524785198)n12:0.01203901065,Apolemia_sp@3296723:0.04728686263)n11:0.109164369,(Physalia_physalis@349736:0.1100823795,Rhizophysa_filiformis@2885185:0.1100823795)n13:0.04636885215)n10:0.03499900154,((((Bargmannia_amoena@3444736:0.0201833611,Bargmannia_elongata@1364510:0.0201833611)n17:0.02290083414,Bargmannia_lata@3587958:0.04308419524)n16:0.1155418853,((Prayidae_D27D2@3213376:0.1076497236,(Chuniphyes_multidentata@3834579:0.03879565517,(Kephyes_ovata@2042316:0.03634181842,Kephyes_ovata@2127084:0.03634181842)n21:0.00245383675)n20:0.06885406847)n19:0.04054850461,((Cordagalma_sp@1084986:0.1144229287,Hippopodius_hippopus@1876506:0.1144229287)n23:0.01636210057,Prayidae_D27SS7@2648701:0.1307850293)n22:0.01741319895)n18:0.01042785233)n15:0.002765454619,(Thermopalia_sp@3465045:0.1220083073,((Marrus_claudanielis@2436314:0.0401578877,Physonect_sp@2394629:0.0401578877)n26:0.08017523481,(Erenna_richardi@1244424:0.11440481,(((Forskalia_asymmetrica@1097150:0.08621913847,Frillagalma_vityazi@1596234:0.08621913847)n30:0.009693143596,Resomia_ornicephala@2988294:0.09591228206)n29:0.005980115337,((Lychnagalma_utricularia@1975261:0.053657509,Physophora_gilmeri@3541070:0.053657509)n32:0.03033782146,(Halistemma_rubrum@3720003:0.0534726437,(Agalma_elegans@573659:0.02154467931,Athorybia_rosacea@5109179:0.02154467931)n34:0.03192796439)n33:0.03052268676)n31:0.01789706695)n28:0.01251241262)n27:0.005928312481)n25:0.00167518479)n24:0.03938322791)n14:0.03005869799)n9:0.01285434851)n8:0.1515755335)n6:0.01304535885)n5:0.008902596097)n3:0.1725360215)n2:0.336359652)n1:0.1132762564)n0;
```
