## Supplementary material for "Evolution of gene expression across species and specialized zooids in Siphonophora": Gene trees: 7f47e85e3f18df71ea4f1b743907472e.txt

```
(Rhizophysa_filiformis@2831263:0.2043045817,(Resomia_ornicephala@2959970:0.1220083073,(Frillagalma_vityazi@1540926:0.1123050042,(Erenna_richardi@1271685:0.1070465931,((Cordagalma_sp@1083451:0.08352813879,Forskalia_asymmetrica@1160404:0.08352813879)n5:0.009781284557,((Lychnagalma_utricularia@1973701:0.053657509,Physophora_gilmeri@3526822:0.053657509)n7:0.03033782146,(Nanomia_bijuga@928589:0.06586402478,(Agalma_elegans@524328:0.02154467931,Athorybia_rosacea@5115003:0.02154467931)n9:0.04431934546)n8:0.01813130568)n6:0.009314092894)n4:0.01373716977)n3:0.005258411038)n2:0.00970330314)n1:0.08229627441)n0;
```
