## Supplementary material for "Evolution of gene expression across species and specialized zooids in Siphonophora": Gene trees: 7f496c7484e3aae41d64d1511ab758c6.txt

```
(Alatina_alata@4882495:0.5503640916,(Clytia_hemisphaerica@127105:0.3778280702,((Ectopleura_larynx@4656600:0.2520712642,Hydra_vulgaris@744:0.2520712642)n3:0.1038088511,((Hydractinia_symbiolongicarpus@4412355:0.1762116314,Podocoryna_carnea@4503118:0.1762116314)n5:0.1465443972,((Rhizophysa_filiformis@2844717:0.1100823795,(Physalia_physalis@357827:0.1076641966,Physalia_physalis@355679:0.1076641966)n8:0.002418182899)n7:0.0942222022,(((Apolemia_lanosa@3362150:0.03022940334,(Apolemia_sp@3272493:0.007803126723,Apolemia_sp@3253542:0.007803126723)n12:0.02242627662)n11:0.01705745929,Apolemia_rubriversa@259039:0.04728686263)n10:0.133308176,((((Bargmannia_amoena@4772705:0.0201833611,Bargmannia_elongata@1393690:0.0201833611)n16:0.02290083414,Bargmannia_lata@3638301:0.04308419524)n15:0.03313965209,Rudjakovia_sp@3905030:0.07622384733)n14:0.08516768787,(((((((((Agalma_elegans@516767:0.02154467931,Athorybia_rosacea@5091364:0.02154467931)n25:0.04253605416,(Lychnagalma_utricularia@1998120:0.05035637713,(Nanomia_bijuga@883183:0.04500187902,Physophora_gilmeri@3534689:0.04500187902)n27:0.005354498114)n26:0.01372435634)n24:0.01991459698,Halistemma_rubrum@3699712:0.08399533045)n23:0.005799117624,Forskalia_asymmetrica@1165287:0.08979444808)n22:0.00351497527,Cordagalma_sp@1023139:0.09330942335)n21:0.008582974053,(Frillagalma_vityazi@1548347:0.06322892296,Resomia_ornicephala@3001427:0.06322892296)n28:0.03866347444)n20:0.01200249513,Erenna_richardi@1224562:0.1138948925)n19:0.008113414762,(Physonect_sp@2400631:0.09022515081,((Marrus_claudanielis@2525804:0.0401578877,Physonect_sp@2400630:0.0401578877)n31:0.03267309088,(Stephalia_dilata@2729926:0.002077862513,Thermopalia_sp@3501810:0.002077862513)n32:0.07075311607)n30:0.01739417222)n29:0.03178315649)n18:0.02618992096,((((Hippopodius_hippopus@1845148:0.1020886411,(((Lilyopsis_fluoracantha@2221793:0.07640257453,Lilyopsis_fluoracantha@2320960:0.07640257453)n39:0.01749471789,(Lilyopsis_fluoracantha@2221794:0.08856253802,Lilyopsis_fluoracantha@2283380:0.08856253802)n40:0.005334754404)n38:0.003608047898,((Lilyopsis_fluoracantha@2261764:0.08697514401,Lilyopsis_fluoracantha@2261765:0.08697514401)n42:0.0103670847,Lilyopsis_fluoracantha@2229236:0.0973422287)n41:0.0001631116142)n37:0.004583300747)n36:0.001256615096,Prayidae_D27D2@3198783:0.1033452562)n35:0.002215506259,Prayidae_D27SS7@2568919:0.1055607624)n34:0.002088961223,(((Chuniphyes_multidentata@3803462:0.0232289818,(Chuniphyes_multidentata@4354954:0.02322808294,Chuniphyes_multidentata@3746528:0.02322808294)n46:8.988602273e-07)n45:0.01556667337,Kephyes_ovata@2025709:0.03879565517)n44:0.04811503762,(Chelophyes_appendiculata@765302:0.03440160708,(Abylopsis_tetragona@446483:0.0221180839,Diphyes_dispar@4100442:0.0221180839)n48:0.01228352318)n47:0.05250908571)n43:0.02073903085)n33:0.04054850461)n17:0.01319330695)n13:0.0192035034)n9:0.02370954311)n6:0.1184514469)n4:0.03312408662)n2:0.02194795495)n1:0.1725360215)n0;
```
