## Supplementary material for "Evolution of gene expression across species and specialized zooids in Siphonophora": Gene trees: 07f754cbc0c8beeb579a50a8d60f9b21.txt

```
(Nematostella_vectensis@58811:1,(Aiptasia_pallida@4030772:0.8867237436,((Alatina_alata@4931856:0.5503640916,Physalia_physalis@349572:0.5503640916)n3:0.05433914719,((Halistemma_rubrum@3690929:0.3227560286,(Podocoryna_carnea@4539264:0.1866697891,Podocoryna_carnea@4539265:0.1866697891)n6:0.1360862395)n5:0.2554041497,(Halistemma_rubrum@3712764:0.573642344,(Alatina_alata@4834376:0.5503640916,(Clytia_hemisphaerica@97861:0.3778280702,((((Ectopleura_larynx@4662582:0.005241308785,Ectopleura_larynx@4662585:0.005241308785)n13:0.2468299554,Hydra_vulgaris@15251:0.2520712642)n12:0.06576539877,(((((Apolemia_lanosa@3318773:0.03524785198,Apolemia_rubriversa@218861:0.03524785198)n18:0.01203901065,Apolemia_sp@3285124:0.04728686263)n17:0.1311858428,((Rhizophysa_filiformis@2822415:0.1603094324,Rhizophysa_filiformis@2822416:0.1603094324)n20:0.01661657869,(Rhizophysa_filiformis@2822413:0.1637084902,(((Chuniphyes_multidentata@3808336:0.03879565517,((Kephyes_ovata@2131654:0.004377680317,Kephyes_ovata@2131658:0.004377680317)n26:0.03147319895,Kephyes_ovata@2131655:0.03585087927)n25:0.002944775902)n24:0.06885406847,((((Hippopodius_hippopus@1825179:2.113342149e-06,Hippopodius_hippopus@1825175:2.113342149e-06)n30:0.08862878093,Prayidae_D27SS7@2605042:0.08863089427)n29:0.007789409531,(Lilyopsis_fluoracantha@2272857:0.03806719438,Lilyopsis_fluoracantha@2239923:0.03806719438)n31:0.05835310942)n28:0.008180522366,(Prayidae_D27D2@3078088:0.1045961846,(Prayidae_D27D2@3078067:0.1045547293,((Hippopodius_hippopus@1825178:0.08863089427,Prayidae_D27D2@3078085:0.08863089427)n35:0.0155077004,((Lilyopsis_fluoracantha@2343877:0.06929656358,(Lilyopsis_fluoracantha@2257470:0.006923129075,Lilyopsis_fluoracantha@2257467:0.006923129075)n38:0.0623734345)n37:0.03110159367,(Abylopsis_tetragona@486718:0.03440160708,(Diphyes_dispar@4229741:0.02945180199,(Chelophyes_appendiculata@694055:0.02683144817,Chelophyes_appendiculata@694048:0.02683144817)n41:0.002620353822)n40:0.00494980509)n39:0.06599655017)n36:0.003740437425)n34:0.0004161346643)n33:4.145523507e-05)n32:4.641597484e-06)n27:0.003048897474)n23:0.05374181156,(((Stephalia_dilata@2792526:0.002077862513,Thermopalia_sp@3491213:0.002077862513)n44:0.1199304448,((((((Agalma_elegans@567449:0.02154467931,Athorybia_rosacea@5041252:0.02154467931)n50:0.03931039826,Nanomia_bijuga@813462:0.06085507757)n49:0.005008947207,Halistemma_rubrum@3689700:0.06586402478)n48:0.01813130568,((Lychnagalma_utricularia@1930168:2.681103071e-06,Lychnagalma_utricularia@1930154:2.681103071e-06)n52:0.05365482789,Physophora_gilmeri@3541977:0.053657509)n51:0.03033782146)n47:0.009314092894,(Cordagalma_sp@1079937:0.08352813879,Forskalia_asymmetrica@1150597:0.08352813879)n53:0.009781284557)n46:0.0198446864,((Marrus_claudanielis@2510677:0.06530768847,(Frillagalma_vityazi@1693954:0.06322892296,(Resomia_ornicephala@3050633:0.05637434246,Resomia_ornicephala@3050631:0.05637434246)n57:0.006854580508)n56:0.002078765503)n55:0.02472376937,((Erenna_richardi@1203270:0.08138780417,(Marrus_claudanielis@2510678:0.0401578877,Physonect_sp@2351380:0.0401578877)n60:0.04122991647)n59:0.008643354448,Resomia_ornicephala@3050630:0.09003115862)n58:2.992139982e-07)n54:0.02312265192)n45:0.008854197547)n43:0.006625137627,(((((Bargmannia_amoena@3464523:0.0201833611,Bargmannia_elongata@1465327:0.0201833611)n65:0.02290083414,Bargmannia_lata@3602716:0.04308419524)n64:0.03313965209,Rudjakovia_sp@3892309:0.07622384733)n63:0.04126323121,(Thermopalia_sp@3501598:0.002077862513,(Stephalia_dilata@2792525:5.530417686e-06,(Stephalia_dilata@2792529:4.707932624e-06,Stephalia_dilata@2792524:4.707932624e-06)n68:8.224850624e-07)n67:0.002072332096)n66:0.115409216)n62:0.008286675044,Marrus_claudanielis@2510669:0.1257737536)n61:0.002859691333)n42:0.03275809028)n22:0.002316955037)n21:0.01321752081)n19:0.001546694369)n16:0.02583187629,Physalia_physalis@308177:0.2043045817)n15:0.1055434889,Physalia_physalis@308175:0.3098480706)n14:0.007988592342)n11:0.03804345229,(Hydractinia_symbiolongicarpus@4467978:0.1762116314,Podocoryna_carnea@4571805:0.1762116314)n69:0.1796684838)n10:0.02194795495)n9:0.1725360215)n8:0.02327825239)n7:0.004517834313)n4:0.02654306049)n2:0.2820205048)n1:0.1132762564)n0;
```
