## Supplementary material for "Evolution of gene expression across species and specialized zooids in Siphonophora": Gene trees: 7f8277efa91086284315c14928351d72.txt

```
(Aiptasia_pallida@3990992:0.8867237436,(Alatina_alata@4879837:0.5503640916,(((Clytia_hemisphaerica@124530:2.755035422e-06,Clytia_hemisphaerica@124532:2.755035422e-06)n4:0.01897007619,(Clytia_hemisphaerica@124531:0.01697889807,Clytia_hemisphaerica@95951:0.01697889807)n5:0.001993933152)n3:0.3588552389,((Hydractinia_symbiolongicarpus@4458668:0.1762116314,Podocoryna_carnea@4524743:0.1762116314)n7:0.1465443972,((Bargmannia_elongata@1456965:0.07622384733,Rudjakovia_sp@3898429:0.07622384733)n9:0.08516768787,((((Kephyes_ovata@2160041:0.06493981927,Prayidae_D27D2@3244765:0.06493981927)n13:0.04270990437,Prayidae_D27SS7@2593821:0.1076497236)n12:0.03692051316,Thermopalia_sp@3500633:0.1445702368)n11:0.003627991454,(Erenna_richardi@1278968:0.1220083073,(Resomia_ornicephala@2990047:0.1018923974,(Frillagalma_vityazi@1598953:0.09906557767,(Cordagalma_sp@1032585:0.09330942335,(Agalma_elegans@617747:0.08399533045,Physophora_gilmeri@3544612:0.08399533045)n18:0.009314092894)n17:0.005756154326)n16:0.002826819727)n15:0.02011590989)n14:0.02618992096)n10:0.01319330695)n8:0.1613644934)n6:0.05507204156)n2:0.1725360215)n1:0.336359652)n0;
```
