## Supplementary material for "Evolution of gene expression across species and specialized zooids in Siphonophora": Gene trees: 7f35711bbfb8c61ec9da1c1d2e63cbb1.txt

```
((Nematostella_vectensis@46966:0.9657569493,Nematostella_vectensis@53091:0.9657569493)n1:0.03424305072,(Aiptasia_pallida@4019638:0.8867237436,(Alatina_alata@4841008:0.5503640916,((Ectopleura_larynx@4669003:0.2520712642,Hydra_vulgaris@8474:0.2520712642)n5:0.1038088511,(Podocoryna_carnea@4597485:0.3530723934,((Hydractinia_symbiolongicarpus@4482238:0.1762116314,Podocoryna_carnea@4556887:0.1762116314)n8:0.1465443972,(((((((Bargmannia_amoena@4730989:1.765089405e-06,Bargmannia_amoena@3396319:1.765089405e-06)n15:0.02018159602,Bargmannia_elongata@1443875:0.0201833611)n14:0.02290083414,Bargmannia_lata@3632529:0.04308419524)n13:0.002838772864,(Bargmannia_amoena@4767753:0.04308419524,Bargmannia_lata@3645346:0.04308419524)n16:0.002838772864)n12:0.03030087922,Rudjakovia_sp@3931872:0.07622384733)n11:0.1093206346,(Rhizophysa_filiformis@2922859:0.1834664306,(((((((((Agalma_elegans@601340:0.02154467931,Athorybia_rosacea@5057348:0.02154467931)n26:0.04142362867,Nanomia_bijuga@855592:0.06296830798)n25:0.002895716796,Halistemma_rubrum@3660867:0.06586402478)n24:0.01813130568,(Lychnagalma_utricularia@1941182:0.053657509,(Physophora_gilmeri@3546266:0.04768979955,Physophora_gilmeri@3568765:0.04768979955)n28:0.005967709441)n27:0.03033782146)n23:0.004105919028,Forskalia_asymmetrica@1166422:0.08810124948)n22:0.005208173866,Cordagalma_sp@1032500:0.09330942335)n21:0.008582974053,(Frillagalma_vityazi@1723112:0.06322892296,Resomia_ornicephala@3018665:0.06322892296)n29:0.03866347444)n20:0.02011590989,(((Marrus_claudanielis@2424299:0.0401578877,Physonect_sp@2399193:0.0401578877)n32:0.03267309088,(Stephalia_dilata@2764328:0.002077862513,Thermopalia_sp@3481791:0.002077862513)n33:0.07075311607)n31:0.01053995969,((Stephalia_dilata@2764340:0.002077862513,Thermopalia_sp@3512942:0.002077862513)n35:0.07930994166,(Erenna_richardi@1200772:0.02790942554,Marrus_claudanielis@2424302:0.02790942554)n36:0.05347837863)n34:0.001983134105)n30:0.03863736902)n19:0.04676794103,((Rhizophysa_filiformis@2922866:0.1100823795,(Physalia_physalis@350709:0.1007164387,Physalia_physalis@350715:0.1007164387)n39:0.009365940785)n38:0.05596197305,(Apolemia_lanosa@3336130:0.03524785198,(Apolemia_rubriversa@299962:0.02512882925,Apolemia_rubriversa@299963:0.02512882925)n41:0.01011902273)n40:0.1307965006)n37:0.002731895773)n18:0.01469018223)n17:0.002078051385)n10:0.01876009977,((Prayidae_D27D2@3104207:0.06792302538,Prayidae_D27SS7@2593336:0.06792302538)n43:0.03972669827,(Hippopodius_hippopus@1765525:0.1039457698,((Chelophyes_appendiculata@744614:0.03440160708,(Diphyes_dispar@4219905:0.0221180839,(Abylopsis_tetragona@497252:0.02205734887,(Abylopsis_tetragona@434717:0.02153823642,Abylopsis_tetragona@434718:0.02153823642)n49:0.0005191124545)n48:6.073502855e-05)n47:0.01228352318)n46:0.05250908571,((Chuniphyes_multidentata@3841687:0.0009451512963,Chuniphyes_multidentata@4351079:0.0009451512963)n51:0.03785050388,(Kephyes_ovata@2060224:0.0373970644,(Kephyes_ovata@2060227:0.0267612513,Kephyes_ovata@2023040:0.0267612513)n53:0.0106358131)n52:0.00139859077)n50:0.04811503762)n45:0.01703507697)n44:0.003703953888)n42:0.09665485807)n9:0.1184514469)n7:0.03031636476)n6:0.002807721857)n4:0.1944839764)n3:0.336359652)n2:0.1132762564)n0;
```
