## Supplementary material for "Evolution of gene expression across species and specialized zooids in Siphonophora": Gene trees: 7fbe10ed55963c6a3c2f5c89566b73b8.txt

```
(Alatina_alata@4794829:0.5503640916,(Podocoryna_carnea@4523687:0.3778280702,((Clytia_hemisphaerica@75836:9.323216533e-07,Clytia_hemisphaerica@75837:9.323216533e-07)n3:0.331610129,(Rhizophysa_filiformis@2925075:0.2043045817,(Apolemia_rubriversa@247047:0.1805950386,((((Bargmannia_amoena@4779702:2.387190768e-06,Bargmannia_amoena@3434633:2.387190768e-06)n9:0.02018097391,Bargmannia_elongata@1308865:0.0201833611)n8:0.05604048623,Rudjakovia_sp@3926322:0.07622384733)n7:0.08516768787,((Resomia_ornicephala@2972552:0.1018923974,((Agalma_elegans@638067:0.08297251223,Frillagalma_vityazi@1647408:0.08297251223)n13:0.01819392576,(Agalma_elegans@623383:0.08581896559,Frillagalma_vityazi@1586789:0.08581896559)n14:0.0153474724)n12:0.000725959407)n11:0.04630583085,((((Chuniphyes_multidentata@3787711:1.175153489e-06,Chuniphyes_multidentata@4340696:1.175153489e-06)n18:0.08690951764,Diphyes_dispar@4088727:0.08691069279)n17:0.01018799955,(Hippopodius_hippopus@1831865:0.06350485368,Kephyes_ovata@2084229:0.06350485368)n19:0.03359383866)n16:0.01055103131,Prayidae_D27SS7@2635239:0.1076497236)n15:0.04054850461)n10:0.01319330695)n6:0.0192035034)n5:0.02370954311)n4:0.1273064796)n2:0.04621700888)n1:0.1725360215)n0;
```
