## Supplementary material for "Evolution of gene expression across species and specialized zooids in Siphonophora": Gene trees: 7fc98f6e7cc9dcc04b952f09b2a80dd2.txt

```
(Alatina_alata@4873047:0.5503640916,(((Clytia_hemisphaerica@114882:0.3192162794,(Ectopleura_larynx@4640453:0.2520712642,Hydra_vulgaris@20260:0.2520712642)n4:0.06714501526)n3:0.01494662643,(Hydractinia_symbiolongicarpus@4413018:0.1762116314,Podocoryna_carnea@4506426:0.1762116314)n5:0.1579512744)n2:0.04366516433,(Lilyopsis_fluoracantha@2213159:0.2043045817,((((((((((((Agalma_elegans@635413:0.02154467931,Athorybia_rosacea@5046532:0.02154467931)n18:0.03192796439,Halistemma_rubrum@3720148:0.0534726437)n17:0.01239138108,Nanomia_bijuga@882946:0.06586402478)n16:0.01813130568,(Lychnagalma_utricularia@1938684:0.053657509,Physophora_gilmeri@3537244:0.053657509)n19:0.03033782146)n15:0.02205654123,(((Bargmannia_amoena@3407313:0.0201833611,Bargmannia_elongata@1461329:0.0201833611)n22:0.02290083414,Bargmannia_lata@3632948:0.04308419524)n21:0.03313965209,Rudjakovia_sp@3911404:0.07622384733)n20:0.02982802435)n14:0.002976661793,Frillagalma_vityazi@1656911:0.1090285335)n13:0.009107876266,(Marrus_claudanielis@2496815:0.06481009678,Marrus_claudanielis@2496810:0.06481009678)n23:0.05332631296)n12:0.001399359797,(Erenna_richardi@1239682:0.08138780417,(Stephalia_dilata@2761715:0.002077862513,Thermopalia_sp@3499322:0.002077862513)n25:0.07930994166)n24:0.03814796537)n11:0.0123937458,(Forskalia_asymmetrica@1170014:0.1018923974,Resomia_ornicephala@3064820:0.1018923974)n26:0.03003711794)n10:0.02946201987,Prayidae_D27D2@3083374:0.1613915352)n9:0.0192035034,(Apolemia_lanosa@3326808:0.04728686263,(Apolemia_rubriversa@217323:0.03419293251,Apolemia_sp@3308342:0.03419293251)n28:0.01309393012)n27:0.133308176)n8:0.005983638071,(Rhizophysa_filiformis@2897333:0.1661562261,(Cordagalma_sp@1059576:0.1481982283,(Prayidae_D27SS7@2622089:0.1076497236,((Chuniphyes_multidentata@3752904:0.03879565517,Kephyes_ovata@2083856:0.03879565517)n33:0.04811503762,(Chelophyes_appendiculata@775449:0.03440160708,(Abylopsis_tetragona@434496:0.0221180839,Diphyes_dispar@4146268:0.0221180839)n35:0.01228352318)n34:0.05250908571)n32:0.02073903085)n31:0.04054850461)n30:0.01795799786)n29:0.02042245056)n7:0.01772590503)n6:0.1735234885)n1:0.1725360215)n0;
```
