## Supplementary material for "Evolution of gene expression across species and specialized zooids in Siphonophora": Gene trees: 7fe772ef2733356654f6036d6d8b7a7b.txt

```
(Clytia_hemisphaerica@99500:0.3778280702,(Hydra_vulgaris@2761:0.3558801152,((Hydractinia_symbiolongicarpus@4456600:0.1762116314,Podocoryna_carnea@4585947:0.1762116314)n3:0.1465443972,((Physalia_physalis@362032:0.1100823795,Rhizophysa_filiformis@2836067:0.1100823795)n5:0.0942222022,(((Apolemia_lanosa@3336927:0.04267671261,Apolemia_sp@3290259:0.04267671261)n8:0.004610150018,Apolemia_rubriversa@213627:0.04728686263)n7:0.133308176,(((((Bargmannia_amoena@3410245:1.292829539e-06,Bargmannia_amoena@4756380:1.292829539e-06)n13:0.03102320913,Bargmannia_lata@3631525:0.03102450196)n12:0.01205969328,Bargmannia_elongata@1350608:0.04308419524)n11:0.03313965209,Rudjakovia_sp@3848533:0.07622384733)n10:0.08516768787,(((((((((((Agalma_elegans@524335:0.02154467931,Athorybia_rosacea@5053466:0.02154467931)n24:0.03192796439,Halistemma_rubrum@3718342:0.0534726437)n23:0.01239138108,Nanomia_bijuga@825616:0.06586402478)n22:0.01813130568,(Lychnagalma_utricularia@1961653:0.053657509,Physophora_gilmeri@3547173:0.053657509)n25:0.03033782146)n21:0.004707000355,Cordagalma_sp@1012131:0.08870233081)n20:0.004607092539,Forskalia_asymmetrica@1114411:0.09330942335)n19:0.008582974053,(Frillagalma_vityazi@1614873:0.06322892296,Resomia_ornicephala@2954555:0.06322892296)n26:0.03866347444)n18:0.01116541673,Erenna_richardi@1281450:0.1130578141)n17:0.003329053415,Marrus_claudanielis@2508303:0.1163868676)n16:0.005621439745,(Stephalia_dilata@2715791:0.002077862513,Thermopalia_sp@3470202:0.002077862513)n27:0.1199304448)n15:0.02618992096,(Prayidae_D27D2@3076623:0.1076497236,((Lilyopsis_fluoracantha@2322376:0.09180211876,Prayidae_D27SS7@2645380:0.09180211876)n30:0.01158015131,(Hippopodius_hippopus@1756761:0.09684751175,(Chuniphyes_multidentata@4387779:0.08691069279,(Chelophyes_appendiculata@758423:0.03440160708,(Abylopsis_tetragona@395169:0.0221180839,Diphyes_dispar@4109899:0.0221180839)n34:0.01228352318)n33:0.05250908571)n32:0.009936818956)n31:0.006534758322)n29:0.004267453576)n28:0.04054850461)n14:0.01319330695)n9:0.0192035034)n6:0.02370954311)n4:0.1184514469)n2:0.03312408662)n1:0.02194795495)n0;
```
