## Supplementary material for "Evolution of gene expression across species and specialized zooids in Siphonophora": Gene trees: 07ff6b67fc1e26185297f0cb1c1d9370.txt

```
(Alatina_alata@4853496:0.5503640916,(((Apolemia_rubriversa@238790:0.1805950386,(((((Marrus_claudanielis@2495122:0.1099461609,(((Frillagalma_vityazi@1538321:0.06322892296,Resomia_ornicephala@2985925:0.06322892296)n11:0.03794214974,((Agalma_elegans@604791:0.0534726437,Halistemma_rubrum@3653848:0.0534726437)n13:0.04699288037,(((Cordagalma_sp@982435:6.719975405e-07,Cordagalma_sp@982436:6.719975405e-07)n16:0.0797438952,((Agalma_elegans@529240:0.02154467931,(Athorybia_rosacea@5033702:0.02064727687,Athorybia_rosacea@5033701:0.02064727687)n19:0.0008974024421)n18:0.04431934546,((Halistemma_rubrum@3724359:0.01120817855,Halistemma_rubrum@3661125:0.01120817855)n21:0.0523622153,Nanomia_bijuga@873585:0.06357039385)n20:0.002293630923)n17:0.01388054242)n15:0.01356485615,(Physophora_gilmeri@3564728:0.053657509,(Lychnagalma_utricularia@1961491:0.05322785485,(Lychnagalma_utricularia@1961487:0.04945359633,Lychnagalma_utricularia@1961489:0.04945359633)n24:0.003774258517)n23:0.000429654147)n22:0.03965191435)n14:0.007156100715)n12:0.0007055486366)n10:0.0007213247016,Forskalia_asymmetrica@1094081:0.1018923974)n9:0.008053763522)n8:0.01206214637,(Erenna_richardi@1190933:0.08138780417,(Physonect_sp@2374784:0.07283097858,(Stephalia_dilata@2707640:0.01083973307,Stephalia_dilata@2707639:0.01083973307)n27:0.06199124551)n26:0.008556825586)n25:0.04062050313)n7:0.01142483789,(((Marrus_claudanielis@2495120:0.0401578877,(Physonect_sp@2378580:0.03833727633,Physonect_sp@2378581:0.03833727633)n31:0.001820611373)n30:0.053190743,Cordagalma_sp@1085184:0.0933486307)n29:0.0286596766,((Agalma_elegans@604787:0.02154467931,Athorybia_rosacea@5012977:0.02154467931)n33:0.03192796439,Halistemma_rubrum@3699329:0.0534726437)n32:0.0685356636)n28:0.01142483789)n6:0.01476508307,((((Hippopodius_hippopus@1879399:0.07816026475,Prayidae_D27SS7@2644011:0.07816026475)n37:0.01047062952,Prayidae_D27D2@3172212:0.08863089427)n36:0.01174087672,((Lilyopsis_fluoracantha@2282756:6.002603715e-07,Lilyopsis_fluoracantha@2217503:6.002603715e-07)n39:0.09998410026,((Lilyopsis_fluoracantha@2221415:0.0870642505,Prayidae_D27SS7@2644010:0.0870642505)n41:0.00863312387,Prayidae_D27D2@3172215:0.09569737437)n40:0.00428732615)n38:0.0003870704723)n35:0.007277952651,(((Diphyes_dispar@4201048:0.03440160708,(Chelophyes_appendiculata@691103:0.03429038357,(Abylopsis_tetragona@436121:8.191438684e-07,Abylopsis_tetragona@436124:8.191438684e-07)n46:0.03428956443)n45:0.0001112235081)n44:0.007653651852,(Diphyes_dispar@4201049:0.03440160708,Chelophyes_appendiculata@691097:0.03440160708)n47:0.007653651852)n43:0.04485543386,((Chuniphyes_multidentata@4386861:0.007328663129,Chuniphyes_multidentata@4386856:0.007328663129)n49:0.03146699204,(Kephyes_ovata@2136546:0.03841660781,(Kephyes_ovata@2121656:0.03248501971,Kephyes_ovata@2121657:0.03248501971)n51:0.005931588093)n50:0.0003790473636)n48:0.04811503762)n42:0.02073903085)n34:0.04054850461)n5:0.01319330695,((Bargmannia_elongata@1314391:0.0201833611,((Bargmannia_amoena@3403479:1.45604914e-06,Bargmannia_amoena@4739545:1.45604914e-06)n55:0.01564895891,(Bargmannia_amoena@3421075:1.538253734e-06,Bargmannia_amoena@4737732:1.538253734e-06)n56:0.0156488767)n54:0.004532946148)n53:0.05604048623,((Rudjakovia_sp@3912982:0.04600636706,(Bargmannia_lata@3612237:0.02309671532,Bargmannia_lata@3581367:0.02309671532)n59:0.02290965174)n58:0.002921019803,(Rudjakovia_sp@3912981:0.0486354766,(Bargmannia_lata@3621697:0.03826763113,Bargmannia_lata@3606679:0.03826763113)n61:0.01036784547)n60:0.000291910259)n57:0.02729646048)n52:0.08516768787)n4:0.0192035034)n3:0.02370954311,(Physalia_physalis@371789:0.1100823795,(Rhizophysa_filiformis@2911403:0.1029684617,Rhizophysa_filiformis@2911398:0.1029684617)n63:0.007113917772)n62:0.0942222022)n2:0.1735234885,((Clytia_hemisphaerica@82520:0.3024722156,(Hydractinia_symbiolongicarpus@4420835:0.1762116314,Podocoryna_carnea@4608840:0.1762116314)n66:0.1262605842)n65:0.03328931818,(Hydra_vulgaris@31033:0.2520712642,(Ectopleura_larynx@4610858:0.2426302022,(Ectopleura_larynx@4610851:0.04192873762,Ectopleura_larynx@4610861:0.04192873762)n69:0.2007014646)n68:0.009441061942)n67:0.08369026961)n64:0.0420665364)n1:0.1725360215)n0;
```
