## Supplementary material for "Evolution of gene expression across species and specialized zooids in Siphonophora": Gene trees: 7ffb42c67b0bef449e099d99864cbdbf.txt

```
(Clytia_hemisphaerica@65340:0.3778280702,((Ectopleura_larynx@4717949:0.2520712642,Hydra_vulgaris@18416:0.2520712642)n2:0.1038088511,((Hydractinia_symbiolongicarpus@4466137:0.1762116314,Podocoryna_carnea@4601488:0.1762116314)n4:0.1465443972,((Physalia_physalis@320495:0.1100823795,Rhizophysa_filiformis@2935625:0.1100823795)n6:0.0942222022,(((Apolemia_lanosa@3332227:0.03443920909,Apolemia_sp@3279798:0.03443920909)n9:0.01284765354,Apolemia_rubriversa@250802:0.04728686263)n8:0.133308176,((((Bargmannia_amoena@3452584:0.0201833611,Bargmannia_elongata@1434463:0.0201833611)n13:0.02290083414,Bargmannia_lata@3576782:0.04308419524)n12:0.03313965209,Rudjakovia_sp@3921471:0.07622384733)n11:0.08516768787,((Stephalia_dilata@2708397:0.002077862513,Thermopalia_sp@3495393:0.002077862513)n15:0.1461203657,(Physonect_sp@2404328:0.1457358372,(((((((Agalma_elegans@636920:0.02154467931,Athorybia_rosacea@5086933:0.02154467931)n23:0.03192796439,Halistemma_rubrum@3663317:0.0534726437)n22:0.03300177628,(Cordagalma_sp@997807:0.08127714183,(Lychnagalma_utricularia@1959035:0.053657509,Physophora_gilmeri@3569030:0.053657509)n25:0.02761963284)n24:0.005197278148)n21:0.006835003367,Forskalia_asymmetrica@1152925:0.09330942335)n20:0.008582974053,(Frillagalma_vityazi@1536522:0.06322892296,Resomia_ornicephala@2975270:0.06322892296)n26:0.03866347444)n19:0.04280436734,(((Hippopodius_hippopus@1876367:0.07291446891,Hippopodius_hippopus@1876368:0.07291446891)n29:0.02605072998,Lilyopsis_fluoracantha@2286766:0.09896519889)n28:0.008684524749,(Prayidae_D27D2@3233362:0.1035867852,(Prayidae_D27SS7@2595823:0.09733667107,((Chuniphyes_multidentata@4343989:0.03879565517,Kephyes_ovata@2112655:0.03879565517)n33:0.04811503762,(Chelophyes_appendiculata@756874:0.03440160708,(Abylopsis_tetragona@426792:0.0221180839,Diphyes_dispar@4289307:0.0221180839)n35:0.01228352318)n34:0.05250908571)n32:0.01042597828)n31:0.006250114157)n30:0.004062938421)n27:0.0370470411)n18:0.001038838562,(Marrus_claudanielis@2433552:0.09650293573,(Erenna_richardi@1230647:0.08138780417,Marrus_claudanielis@2433550:0.08138780417)n37:0.01511513156)n36:0.04923266757)n17:2.338760053e-07)n16:0.002462391079)n14:0.01319330695)n10:0.0192035034)n7:0.02370954311)n5:0.1184514469)n3:0.03312408662)n1:0.02194795495)n0;
```
