## Supplementary material for "Evolution of gene expression across species and specialized zooids in Siphonophora": Gene trees: 8a0fe1ee3c862f34128da33a1e324893.txt

```
(((Aiptasia_pallida@4001892:0.4101847486,Nematostella_vectensis@48758:0.4101847486)n2:0.5306847495,(Aiptasia_pallida@4014223:0.2222662047,Nematostella_vectensis@62439:0.2222662047)n3:0.7186032934)n1:0.05913050191,(Alatina_alata@4885516:0.5503640916,((Ectopleura_larynx@4709622:0.2520712642,Hydra_vulgaris@19007:0.2520712642)n6:0.125756806,(Clytia_hemisphaerica@128028:0.3469920571,((Hydractinia_symbiolongicarpus@4480028:0.1762116314,Podocoryna_carnea@4566942:0.1762116314)n9:0.1465443972,((((Apolemia_lanosa@3367855:0.03524785198,Apolemia_rubriversa@250239:0.03524785198)n13:0.01203901065,(Apolemia_sp@3274847:0.03808360621,Apolemia_sp@3274405:0.03808360621)n14:0.009203256421)n12:0.1417501221,(Rhizophysa_filiformis@2903345:0.1824035608,(Physalia_physalis@305603:0.1100823795,Rhizophysa_filiformis@2903342:0.1100823795)n16:0.07232118126)n15:0.006633424009)n11:0.01526759693,((((Erenna_richardi@1272473:0.08138780417,((Marrus_claudanielis@2457973:0.07283097858,(Physonect_sp@2397563:0.05868270479,(Stephalia_dilata@2752624:0.002077862513,Thermopalia_sp@3473144:0.002077862513)n24:0.05660484228)n23:0.0141482738)n22:2.13647542e-06,(Marrus_claudanielis@2457974:0.0401578877,Physonect_sp@2397566:0.0401578877)n25:0.03267522736)n21:0.00855468911)n20:0.04062050313,((Athorybia_rosacea@5075971:0.0534726437,Halistemma_rubrum@3689052:0.0534726437)n27:0.06809523457,(((Forskalia_asymmetrica@1116392:0.08622934303,(Frillagalma_vityazi@1545411:0.06322892296,Resomia_ornicephala@2956903:0.06322892296)n31:0.02300042007)n30:0.01087385535,(Lychnagalma_utricularia@1953312:0.09638027608,(((((Agalma_elegans@648644:0.02154467931,Athorybia_rosacea@5088532:0.02154467931)n37:0.03566798223,Nanomia_bijuga@872894:0.05721266154)n36:0.008651363232,Halistemma_rubrum@3725420:0.06586402478)n35:0.01813130568,Lychnagalma_utricularia@1953311:0.08399533045)n34:0.009314092894,Cordagalma_sp@1071870:0.09330942335)n33:0.003070852731)n32:0.0007229223055)n29:0.004789199016,Physophora_gilmeri@3536312:0.1018923974)n28:0.01967548087)n26:0.0004404290256)n19:0.03100329829,((Bargmannia_lata@3621638:0.06087750537,Rudjakovia_sp@3866031:0.06087750537)n39:0.01534634197,(Bargmannia_elongata@1309835:0.0201833611,((Bargmannia_amoena@3392813:1.377508774e-06,Bargmannia_amoena@4760311:1.377508774e-06)n42:0.01799258252,(Bargmannia_amoena@3390859:1.109745907e-06,Bargmannia_amoena@4723651:1.109745907e-06)n43:0.01799285028)n41:0.002189401077)n40:0.05604048623)n38:0.07678775826)n18:0.008379929618,(((Hippopodius_hippopus@1821858:0.08177794926,Prayidae_D27SS7@2613122:0.08177794926)n46:0.006852945008,Prayidae_D27D2@3075388:0.08863089427)n45:0.01901882937,((Chuniphyes_multidentata@4366085:0.03879565517,Kephyes_ovata@2091538:0.03879565517)n48:0.04811503762,((Abylopsis_tetragona@433573:0.03440160708,Chelophyes_appendiculata@729349:0.03440160708)n50:0.01388107388,((Chelophyes_appendiculata@729367:6.705929615e-07,Chelophyes_appendiculata@729355:6.705929615e-07)n52:0.03440093649,(Abylopsis_tetragona@433575:0.0221180839,Diphyes_dispar@4297427:0.0221180839)n53:0.01228352318)n51:0.01388107388)n49:0.03862801183)n47:0.02073903085)n44:0.05374181156)n17:0.0429130465)n10:0.1184514469)n8:0.02423602851)n7:0.03083601306)n5:0.1725360215)n4:0.4496359084)n0;
```
