## Supplementary material for "Evolution of gene expression across species and specialized zooids in Siphonophora": Gene trees: 8a1b00366d2b453f328d0f1decd5d76d.txt

```
(Alatina_alata@4904018:0.5503640916,(Ectopleura_larynx@4613497:0.3558801152,((Hydra_vulgaris@15167:0.273279164,(Hydractinia_symbiolongicarpus@4483230:0.1762116314,Podocoryna_carnea@4565310:0.1762116314)n4:0.09706753258)n3:0.02568361005,((Physalia_physalis@350633:0.1100823795,(Rhizophysa_filiformis@2863654:0.05716089148,Rhizophysa_filiformis@2863658:0.05716089148)n7:0.05292148803)n6:0.0942222022,((Apolemia_rubriversa@234026:0.04728686263,Apolemia_sp@3257738:0.04728686263)n9:0.133308176,((((Bargmannia_amoena@4742814:0.0201833611,Bargmannia_elongata@1406097:0.0201833611)n13:0.02290083414,Bargmannia_lata@3615398:0.04308419524)n12:0.04633103414,(Stephalia_dilata@2720777:0.002077862513,Thermopalia_sp@3475627:0.002077862513)n14:0.08733736687)n11:0.07197630582,(((Erenna_richardi@1212314:0.08138780417,Physonect_sp@2400837:0.08138780417)n17:0.06187246308,(((Chuniphyes_multidentata@3791335:0.03879565517,Kephyes_ovata@2128356:0.03879565517)n20:0.04811503762,(Chelophyes_appendiculata@679065:0.03440160708,(Abylopsis_tetragona@485097:0.0221180839,Diphyes_dispar@4226537:0.0221180839)n22:0.01228352318)n21:0.05250908571)n19:0.05595052361,((((((Abylopsis_tetragona@506658:0.0221180839,Diphyes_dispar@4230915:0.0221180839)n28:0.06479260889,Kephyes_ovata@2146982:0.08691069279)n27:0.04308933977,Frillagalma_vityazi@1706474:0.1300000326)n26:0.002332578462,Resomia_ornicephala@2951292:0.132332611)n25:0.005435990498,(((((Agalma_elegans@544296:0.02154467931,Athorybia_rosacea@5055926:0.02154467931)n33:0.03192796439,Halistemma_rubrum@3741691:0.0534726437)n32:0.01948270349,Lychnagalma_utricularia@1925144:0.07295534719)n31:2.16987878e-06,Physophora_gilmeri@3530532:0.07295751707)n30:0.01103781339,Nanomia_bijuga@906494:0.08399533045)n29:0.05377327107)n24:0.001888231257,(Cordagalma_sp@1067941:0.08352813879,Forskalia_asymmetrica@1088249:0.08352813879)n34:0.05612869399)n23:0.003204383616)n18:0.0003990508526)n16:0.004937961005,((Hippopodius_hippopus@1804944:0.08863089427,Prayidae_D27D2@3069487:0.08863089427)n36:0.01901882937,(Lilyopsis_fluoracantha@2285695:0.0446701721,Prayidae_D27SS7@2551721:0.0446701721)n37:0.06297955154)n35:0.04054850461)n15:0.01319330695)n10:0.0192035034)n8:0.02370954311)n5:0.09465819233)n2:0.05691734119)n1:0.1944839764)n0;
```
