## Supplementary material for "Evolution of gene expression across species and specialized zooids in Siphonophora": Gene trees: 8a1ddbf0aa98f4c2a17a983e0990694d.txt

```
(Nematostella_vectensis@40051:1,(Aiptasia_pallida@4002264:0.8867237436,(Alatina_alata@4896321:0.5503640916,((Clytia_hemisphaerica@65695:0.3648146175,((Ectopleura_larynx@4637635:0.2520712642,Hydra_vulgaris@23324:0.2520712642)n6:0.1038088511,((Physalia_physalis@314507:0.1100823795,(Rhizophysa_filiformis@2877728:0.09570962904,Rhizophysa_filiformis@2877742:0.09570962904)n9:0.01437275046)n8:0.0942222022,((Apolemia_lanosa@3361182:0.03524785198,Apolemia_rubriversa@224810:0.03524785198)n11:0.1453471866,((((Bargmannia_amoena@3444749:0.0201833611,Bargmannia_elongata@1354937:0.0201833611)n15:0.04909855617,Rudjakovia_sp@3911749:0.06928191727)n14:0.006941930059,Bargmannia_lata@3631461:0.07622384733)n13:0.08516768787,((Marrus_claudanielis@2533272:0.07283097858,(Physonect_sp@2359716:0.06321378321,(Stephalia_dilata@2717333:0.002077862513,Thermopalia_sp@3491117:0.002077862513)n19:0.0611359207)n18:0.009617195376)n17:0.07536724967,(Erenna_richardi@1217799:0.1432911357,(Forskalia_asymmetrica@1123146:0.1368359178,(((((Agalma_elegans@570911:0.02154467931,Athorybia_rosacea@5023876:0.02154467931)n26:0.06245065114,(Halistemma_rubrum@3739408:0.06815057131,(Lychnagalma_utricularia@1918051:0.053657509,Physophora_gilmeri@3551486:0.053657509)n28:0.01449306232)n27:0.01584475914)n25:0.01789010132,Resomia_ornicephala@3025060:0.1018854318)n24:6.965627835e-06,Frillagalma_vityazi@1505830:0.1018923974)n23:0.03494274527,(Cordagalma_sp@1053104:0.1268845137,(Hippopodius_hippopus@1810815:0.1076497236,((Prayidae_D27D2@3159386:0.06792302538,Prayidae_D27SS7@2546151:0.06792302538)n32:0.037132407,((Chuniphyes_multidentata@4364887:0.03879565517,Kephyes_ovata@2165442:0.03879565517)n34:0.06160250208,(Lilyopsis_fluoracantha@2228227:0.0912936738,(Chelophyes_appendiculata@755115:0.03440160708,(Abylopsis_tetragona@457447:0.0221180839,Diphyes_dispar@4208824:0.0221180839)n37:0.01228352318)n36:0.05689206672)n35:0.009104483445)n33:0.004657275126)n31:0.00259429127)n30:0.01923479002)n29:0.009950629008)n22:7.751632953e-07)n21:0.006455217857)n20:0.004907092563)n16:0.01319330695)n12:0.0192035034)n10:0.02370954311)n7:0.1515755335)n5:0.008934502316)n4:0.01301345263,(Podocoryna_carnea@4552086:0.3712353629,(Hydractinia_symbiolongicarpus@4410725:0.1762116314,Podocoryna_carnea@4580529:0.1762116314)n39:0.1950237315)n38:0.006592707308)n3:0.1725360215)n2:0.336359652)n1:0.1132762564)n0;
```
