## Supplementary material for "Evolution of gene expression across species and specialized zooids in Siphonophora": Gene trees: 8a5b3a561031dce08babb67b42bbb1d4.txt

```
(Alatina_alata@4832832:0.5503640916,((Clytia_hemisphaerica@135870:0.0001890651793,(Clytia_hemisphaerica@135888:5.490316736e-07,Clytia_hemisphaerica@135871:5.490316736e-07)n3:0.0001885161477)n2:0.377639005,(((Hydractinia_symbiolongicarpus@4447466:0.1762116314,Podocoryna_carnea@4587838:0.1762116314)n6:0.1465443972,(((((((((((Lychnagalma_utricularia@1935746:0.053657509,Physophora_gilmeri@3554386:0.053657509)n17:0.03033782146,(((Agalma_elegans@644687:0.02154467931,Athorybia_rosacea@5028165:0.02154467931)n20:0.03789517593,(Nanomia_bijuga@928070:0.05618233108,Nanomia_bijuga@928071:0.05618233108)n21:0.003257524161)n19:0.006424169532,Halistemma_rubrum@3738589:0.06586402478)n18:0.01813130568)n16:0.009314092894,((Cordagalma_sp@1049217:0.007242780217,Cordagalma_sp@1049216:0.007242780217)n23:0.07628535857,Forskalia_asymmetrica@1113423:0.08352813879)n22:0.009781284557)n15:0.008582974053,(Frillagalma_vityazi@1501343:0.06322892296,(Resomia_ornicephala@3036164:0.06000988242,Resomia_ornicephala@3036163:0.06000988242)n25:0.003219040543)n24:0.03866347444)n14:0.01051703356,(Erenna_richardi@1233291:0.08138780417,Marrus_claudanielis@2525782:0.08138780417)n26:0.03102162679)n13:0.009598876337,(Stephalia_dilata@2720934:0.002077862513,(Thermopalia_sp@3491438:1.727820141e-06,Thermopalia_sp@3504166:1.727820141e-06)n28:0.002076134693)n27:0.1199304448)n12:0.0005508712123,(Marrus_claudanielis@2525778:0.07283097858,(Stephalia_dilata@2720924:0.002077862513,Thermopalia_sp@3474188:0.002077862513)n30:0.07075311607)n29:0.04972819992)n11:0.02563904975,((((Hippopodius_hippopus@1856482:7.818996024e-07,Hippopodius_hippopus@1856481:7.818996024e-07)n34:0.07940731324,Prayidae_D27SS7@2552655:0.07940809514)n33:0.009222799131,Prayidae_D27D2@3230268:0.08863089427)n32:0.01901882937,((Lilyopsis_fluoracantha@2281825:0.02395809275,Lilyopsis_fluoracantha@2281820:0.02395809275)n36:0.0764400645,(((Chuniphyes_multidentata@4400628:1.116411101e-06,Chuniphyes_multidentata@3750733:1.116411101e-06)n39:0.03879453876,Kephyes_ovata@2050384:0.03879565517)n38:0.04811503762,(Diphyes_dispar@4247001:0.03440160708,(Abylopsis_tetragona@502959:0.0319095907,(Chelophyes_appendiculata@729703:0.02983643563,Chelophyes_appendiculata@729706:0.02983643563)n42:0.00207315507)n41:0.00249201638)n40:0.05250908571)n37:0.01348746446)n35:0.007251566396)n31:0.04054850461)n10:0.01319330695,((Bargmannia_elongata@1405740:0.0201833611,((Bargmannia_amoena@3454610:9.832369108e-07,Bargmannia_amoena@4733132:9.832369108e-07)n46:0.01772517325,(Bargmannia_amoena@3454609:1.314648982e-06,Bargmannia_amoena@4733133:1.314648982e-06)n47:0.01772484184)n45:0.002457204614)n44:0.05604048623,(Rudjakovia_sp@3910047:0.07593501177,((Bargmannia_lata@3623740:0.05810648556,Rudjakovia_sp@3910046:0.05810648556)n50:0.01219038202,(Bargmannia_lata@3605895:0.05993997017,Rudjakovia_sp@3910045:0.05993997017)n51:0.01035689742)n49:0.005638144192)n48:0.0002888355596)n43:0.08516768787)n9:0.0192035034,(Apolemia_lanosa@3371637:0.04728686263,((Apolemia_rubriversa@299215:0.02431229591,Apolemia_rubriversa@299214:0.02431229591)n54:0.004008150388,(Apolemia_sp@3280585:0.0245097409,Apolemia_sp@3290154:0.0245097409)n55:0.003810705396)n53:0.01896641633)n52:0.133308176)n8:0.02370954311,((Rhizophysa_filiformis@2898258:1.181588325e-06,Rhizophysa_filiformis@2898257:1.181588325e-06)n57:0.1100811979,(Physalia_physalis@378899:0.1088177123,(Physalia_physalis@378900:0.09881920894,Physalia_physalis@378897:0.09881920894)n59:0.009998503364)n58:0.001264667201)n56:0.0942222022)n7:0.1184514469)n5:0.03312408662,(Hydra_vulgaris@665:0.2520712642,(Ectopleura_larynx@4684273:0.2416132584,(Ectopleura_larynx@4684272:0.0904118838,Ectopleura_larynx@4684274:0.0904118838)n62:0.1512013746)n61:0.01045800575)n60:0.1038088511)n4:0.02194795495)n1:0.1725360215)n0;
```
