## Supplementary material for "Evolution of gene expression across species and specialized zooids in Siphonophora": Gene trees: 8a6dfb6f10e33cf5d3d0f7595d5243f1.txt

```
(Nematostella_vectensis@41681:1,(((((((((Hippopodius_hippopus@1761196:0.1076497236,(((((Abylopsis_tetragona@483909:0.0221180839,Diphyes_dispar@4242119:0.0221180839)n14:0.01228352318,Chelophyes_appendiculata@747430:0.03440160708)n13:0.05250908571,((((Chuniphyes_multidentata@4369894:0.01615107806,Chuniphyes_multidentata@3768739:0.01615107806)n18:0.02264457712,Kephyes_ovata@2134449:0.03879565517)n17:0.01510377212,(Kephyes_ovata@2134450:0.03879565517,(Chuniphyes_multidentata@4298096:0.01625515532,Chuniphyes_multidentata@3774806:0.01625515532)n20:0.02254049985)n19:0.01510377212)n16:0.0189301406,(Chuniphyes_multidentata@4369895:0.02640430132,Chuniphyes_multidentata@3768740:0.02640430132)n21:0.04642526658)n15:0.01408112489)n12:0.00166749805,(((Chuniphyes_multidentata@4360133:0.01393990197,Chuniphyes_multidentata@3776119:0.01393990197)n24:0.0248557532,Kephyes_ovata@2117703:0.03879565517)n23:0.04811503762,(((Abylopsis_tetragona@483907:0.005152001381,Abylopsis_tetragona@483908:0.005152001381)n27:0.01696608252,(Diphyes_dispar@4116728:0.01644738551,Diphyes_dispar@4226944:0.01644738551)n28:0.005670698384)n26:0.01228352318,(Chelophyes_appendiculata@719088:0.02045010138,Chelophyes_appendiculata@719090:0.02045010138)n29:0.0139515057)n25:0.05250908571)n22:0.00166749805)n11:0.007582764744,(((Prayidae_D27D2@3130513:0.03198653339,Prayidae_D27D2@3130510:0.03198653339)n32:0.03593649199,Prayidae_D27SS7@2612416:0.06792302538)n31:0.01630386252,(Prayidae_D27D2@3130509:0.06792302538,(Prayidae_D27SS7@2612415:0.02558403643,Prayidae_D27SS7@2612413:0.02558403643)n34:0.04233898895)n33:0.01630386252)n30:0.01193406769)n10:0.01148876806)n9:0.008651053308,(((Hippopodius_hippopus@1770480:0.03233113226,Hippopodius_hippopus@1761194:0.03233113226)n37:0.05629976201,Prayidae_D27D2@3130512:0.08863089427)n36:0.01901882937,((((Chelophyes_appendiculata@747429:0.03440160708,Diphyes_dispar@4179073:0.03440160708)n41:0.02818211315,Kephyes_ovata@2157868:0.06258372023)n40:0.02432697256,Chuniphyes_multidentata@3776118:0.08691069279)n39:0.01237168965,Prayidae_D27SS7@2612417:0.09928238244)n38:0.008367341203)n35:0.008651053308)n8:0.0318974513,(Stephalia_dilata@2743756:0.1412488686,((Cordagalma_sp@1024380:0.1220083073,(Forskalia_asymmetrica@1130169:0.1176462856,(((Erenna_richardi@1230991:0.05081217898,Physophora_gilmeri@3521609:0.05081217898)n48:0.02920285838,(Frillagalma_vityazi@1584326:0.06322892296,((Resomia_ornicephala@2970147:0.008465658087,Resomia_ornicephala@2970148:0.008465658087)n51:0.03719507087,(Resomia_ornicephala@3008891:0.01572234376,(Resomia_ornicephala@2970149:0.001584976599,Resomia_ornicephala@2970145:0.001584976599)n53:0.01413736716)n52:0.0299383852)n50:0.01756819401)n49:0.0167861144)n47:0.02801393291,(Forskalia_asymmetrica@1160410:0.09330942335,(((((Agalma_elegans@644566:0.02154467931,(Athorybia_rosacea@5056079:0.02134997904,((Athorybia_rosacea@5110045:0.008469163949,Athorybia_rosacea@5110046:0.008469163949)n62:0.004464609603,(Athorybia_rosacea@5021667:0.009700385907,Athorybia_rosacea@5051832:0.009700385907)n63:0.003233387645)n61:0.008416205487)n60:0.0001947002721)n59:0.03192796439,(Halistemma_rubrum@3714162:0.02823793368,Halistemma_rubrum@3712068:0.02823793368)n64:0.02523471002)n58:0.01239138108,((Nanomia_bijuga@956175:0.0001617653095,Nanomia_bijuga@956170:0.0001617653095)n66:0.04262302706,Nanomia_bijuga@956169:0.04278479237)n65:0.02307923241)n57:0.01663506436,Lychnagalma_utricularia@1952023:0.08249908914)n56:0.001496241317,(Physophora_gilmeri@3542983:0.04361374269,Physophora_gilmeri@3542982:0.04361374269)n67:0.04038158776)n55:0.009314092894)n54:0.01471954693)n46:0.009617315277)n45:0.004362021744)n44:0.004556753013,(Resomia_ornicephala@2970144:0.1220083073,(Erenna_richardi@1193256:0.08138780417,Stephalia_dilata@2747027:0.08138780417)n69:0.04062050313)n68:0.004556753013)n43:0.01468380831)n42:0.006949359638)n7:0.01319330695,(((Bargmannia_elongata@1304688:0.0201833611,((Bargmannia_amoena@4753405:0.002724729142,Bargmannia_amoena@3416130:0.002724729142)n74:0.01642279718,(Bargmannia_amoena@4754532:0.0003155108164,Bargmannia_amoena@3411917:0.0003155108164)n75:0.01883201551)n73:0.001035834778)n72:0.02290083414,(Bargmannia_lata@3598986:0.0223258301,Bargmannia_lata@3577812:0.0223258301)n76:0.02075836514)n71:0.08689210372,(Rudjakovia_sp@3950349:0.1186363781,((((Bargmannia_elongata@1304690:0.04308419524,(Bargmannia_lata@3588919:0.02226788669,Bargmannia_lata@3633267:0.02226788669)n82:0.02081630856)n81:0.01551443607,(Bargmannia_lata@3584182:0.04308419524,Bargmannia_elongata@1304687:0.04308419524)n83:0.01551443607)n80:0.01762521602,Rudjakovia_sp@3950350:0.07622384733)n79:0.01910964408,((((Bargmannia_amoena@4724190:7.772978255e-05,Bargmannia_amoena@3407753:7.772978255e-05)n87:0.02010563132,(Bargmannia_elongata@1304686:0.01053492196,Bargmannia_elongata@1304689:0.01053492196)n88:0.009648439145)n86:0.02290083414,Bargmannia_lata@3587892:0.04308419524)n85:0.03313965209,Rudjakovia_sp@3950351:0.07622384733)n84:0.01910964408)n78:0.02330288667)n77:0.01133992088)n70:0.03141523625)n6:0.0429130465,((Apolemia_rubriversa@290389:0.07394830537,(Rhizophysa_filiformis@2824841:0.03427557667,Rhizophysa_filiformis@2824843:0.03427557667)n91:0.03967272871)n90:0.06814085688,((Apolemia_lanosa@3341635:0.03524785198,Apolemia_rubriversa@280966:0.03524785198)n93:0.05152265375,(Rhizophysa_filiformis@2824846:0.02826160853,Rhizophysa_filiformis@2824844:0.02826160853)n94:0.0585088972)n92:0.05531865653)n89:0.06221541946)n5:0.05904880659,((((((Clytia_hemisphaerica@75890:0.04059477731,Clytia_hemisphaerica@75893:0.04059477731)n100:0.04266768269,Clytia_hemisphaerica@75894:0.08326245999)n99:0.04505941927,Clytia_hemisphaerica@75891:0.1283218793)n98:-2.2759572e-15,Clytia_hemisphaerica@75889:0.1283218793)n97:2.254687816e-07,Clytia_hemisphaerica@75892:0.1283221047)n96:0.08923421377,(Clytia_hemisphaerica@75930:0.2062706353,(Hydractinia_symbiolongicarpus@4417107:0.1762116314,Podocoryna_carnea@4522581:0.1762116314)n102:0.03005900386)n101:0.01128568324)n95:0.0457970698)n4:0.1144746819,(Hydra_vulgaris@37568:0.2520712642,(Ectopleura_larynx@4641069:0.1275814597,(Ectopleura_larynx@4676146:0.07195440624,Ectopleura_larynx@4680148:0.07195440624)n105:0.05562705351)n104:0.1244898044)n103:0.125756806)n3:0.1725360215,(Alatina_alata@4895015:0.2941269573,Alatina_alata@4895016:0.2941269573)n106:0.2562371344)n2:0.336359652,(Aiptasia_pallida@4034791:0.4646455179,(Aiptasia_pallida@3971534:0.2195347123,Aiptasia_pallida@3971535:0.2195347123)n108:0.2451108055)n107:0.4220782258)n1:0.1132762564)n0;
```
