## Supplementary material for "Evolution of gene expression across species and specialized zooids in Siphonophora": Gene trees: 8a6f67ac0bed0b3f3fcc74a8508fc683.txt

```
((((Aiptasia_pallida@3988109:0.8043657451,Forskalia_asymmetrica@1108088:0.8043657451)n3:0.05624352796,(Physonect_sp@2367458:0.1481982283,((Chuniphyes_multidentata@4333685:3.376432564e-06,Chuniphyes_multidentata@3836246:3.376432564e-06)n6:0.1471887359,(((Chuniphyes_multidentata@3836248:3.421456185e-06,Chuniphyes_multidentata@4333688:3.421456185e-06)n9:0.1076463022,(Hippopodius_hippopus@1844554:0.08863089427,Prayidae_D27D2@3068855:0.08863089427)n10:0.01901882937)n8:0.02896155759,((Chuniphyes_multidentata@4333689:4.143381536e-06,Chuniphyes_multidentata@3836247:4.143381536e-06)n12:0.1076455803,Prayidae_D27D2@3211468:0.1076497236)n11:0.02896155759)n7:0.01058083107)n5:0.001006115951)n4:0.7124110448)n2:0.02611447054,(Erenna_richardi@1278224:0.1220083073,(Lychnagalma_utricularia@2008907:0.053657509,(Physophora_gilmeri@3538871:0.04969589526,Physophora_gilmeri@3538872:0.04969589526)n15:0.003961613737)n14:0.0683507983)n13:0.7647154363)n1:0.01307774646,(((Erenna_richardi@1278227:0.08138780417,Marrus_claudanielis@2479806:0.08138780417)n18:0.04062050313,((Halistemma_rubrum@3664549:0.06586402478,Nanomia_bijuga@956462:0.06586402478)n20:0.03602837263,(((Frillagalma_vityazi@1583899:0.069101653,Lychnagalma_utricularia@2008908:0.069101653)n23:0.01453455132,(Forskalia_asymmetrica@1123435:0.07884160672,Forskalia_asymmetrica@1142893:0.07884160672)n24:0.004794597601)n22:0.008205181439,Resomia_ornicephala@2999099:0.09184138576)n21:0.01005101164)n19:0.02011590989)n17:0.7647154363,((Apolemia_rubriversa@295289:0.7048807118,((Rhizophysa_filiformis@2903084:0.1226876837,Rhizophysa_filiformis@2903082:0.1226876837)n28:0.4937032342,(Aiptasia_pallida@3971830:0.5417092251,((Hydra_vulgaris@7481:0.218974003,Hydra_vulgaris@12484:0.218974003)n31:0.1369061122,Hydractinia_symbiolongicarpus@4407374:0.3558801152)n30:0.1858291099)n29:0.07468169286)n27:0.08848979386)n26:0.04318365115,(Bargmannia_elongata@1417369:0.07622384733,(Rudjakovia_sp@3913245:0.07243743414,Rudjakovia_sp@3964271:0.07243743414)n33:0.003786413194)n32:0.6718405156)n25:0.1386593807)n16:0.01307774646)n0;
```
