## Supplementary material for "Evolution of gene expression across species and specialized zooids in Siphonophora": Gene trees: 8a93a89164d7dcd748fd45efed7b41a9.txt

```
(Clytia_hemisphaerica@127462:1,(((((Aiptasia_pallida@4048589:0.1462630441,Nematostella_vectensis@44400:0.1462630441)n5:0.1644739511,Alatina_alata@4870710:0.3107369952)n4:0.1640241833,((Hydractinia_symbiolongicarpus@4455325:0.1762116314,Podocoryna_carnea@4539342:0.1762116314)n7:0.1465443972,(((Apolemia_lanosa@3312555:0.04728686263,(Apolemia_rubriversa@276251:0.04356676257,Apolemia_sp@3253791:0.04356676257)n11:0.003720100061)n10:0.133308176,(((Bargmannia_amoena@4775418:0.0201833611,(Bargmannia_elongata@1333000:0.006406657425,Bargmannia_elongata@1333001:0.006406657425)n15:0.01377670368)n14:0.02290083414,Bargmannia_lata@3627679:0.04308419524)n13:0.11830734,((((((Erenna_richardi@1245166:0.05144318288,Physonect_sp@2356986:0.05144318288)n21:0.01359972817,Marrus_claudanielis@2435835:0.06504291105)n20:0.01634489312,(Stephalia_dilata@2753228:0.002077862513,Thermopalia_sp@3483833:0.002077862513)n22:0.07930994166)n19:1.530557856e-06,(Physonect_sp@2406298:0.06171352655,(Marrus_claudanielis@2435834:0.0401578877,Physonect_sp@2406300:0.0401578877)n24:0.02155563885)n23:0.01967580818)n18:0.07367306862,((Cordagalma_sp@983924:0.1399028888,((Lilyopsis_fluoracantha@2327527:0.1076497236,Prayidae_D27SS7@2543439:0.1076497236)n28:0.023503874,(Rudjakovia_sp@3888181:0.1149782988,((Chuniphyes_multidentata@3830150:0.03879565517,Kephyes_ovata@2042355:0.03879565517)n31:0.04811503762,(((Abylopsis_tetragona@446485:0.0221180839,Diphyes_dispar@4075334:0.0221180839)n34:0.01228352318,Chelophyes_appendiculata@722647:0.03440160708)n33:0.03840534364,(Chelophyes_appendiculata@660939:0.03440160708,(Abylopsis_tetragona@476592:0.0221180839,Diphyes_dispar@4233976:0.0221180839)n36:0.01228352318)n35:0.03840534364)n32:0.01410374207)n30:0.02806760598)n29:0.01617529887)n27:0.008749291133)n26:0.01458837465,((((((Agalma_elegans@589914:0.02154467931,Athorybia_rosacea@5010787:0.02154467931)n42:0.0337647801,(Nanomia_bijuga@799941:0.0497463662,Nanomia_bijuga@799948:0.0497463662)n43:0.005563093213)n41:0.01055456536,Halistemma_rubrum@3697605:0.06586402478)n40:0.01813130568,(Physophora_gilmeri@3564295:0.053657509,(Lychnagalma_utricularia@1936796:0.04769104966,Lychnagalma_utricularia@1936809:0.04769104966)n45:0.005966459337)n44:0.03033782146)n39:0.04804213262,((Cordagalma_sp@983925:0.08352813879,Forskalia_asymmetrica@1095102:0.08352813879)n47:0.03055320055,Prayidae_D27SS7@2543447:0.1140813393)n46:0.01795612374)n38:0.01616076518,(Frillagalma_vityazi@1574022:0.06322892296,Resomia_ornicephala@3063483:0.06322892296)n48:0.08496930529)n37:0.006293035169)n25:0.0005711399234)n17:0.002907378599,(((((Hippopodius_hippopus@1795453:0.009652284128,Hippopodius_hippopus@1899361:0.009652284128)n53:0.0278297524,Hippopodius_hippopus@1831472:0.03748203653)n52:0.03675887563,Hippopodius_hippopus@1899356:0.07424091216)n51:0.005924626273,(Hippopodius_hippopus@1795454:0.0586387836,Hippopodius_hippopus@1899351:0.0586387836)n54:0.02152675483)n50:0.00846535584,Prayidae_D27D2@3243241:0.08863089427)n49:0.06933888767)n16:0.003421753261)n12:0.0192035034)n9:0.02370954311,((Physalia_physalis@310715:0.009277577381,Physalia_physalis@338165:0.009277577381)n56:0.1884042737,(Physalia_physalis@355308:0.1100823795,(Rhizophysa_filiformis@2931303:0.09100663581,Rhizophysa_filiformis@2931307:0.09100663581)n58:0.0190757437)n57:0.08759947158)n55:0.00662273062)n8:0.1184514469)n6:0.1520051499)n3:0.07392654135,(Hydra_vulgaris@23781:0.2520712642,(Ectopleura_larynx@4646033:0.2267296671,Ectopleura_larynx@4646031:0.2267296671)n60:0.02534159708)n59:0.2966164557)n2:0.3893705695,((Alatina_alata@4947171:0.5503640916,((Podocoryna_carnea@4543857:0.2278233772,Podocoryna_carnea@4604109:0.2278233772)n64:0.3223363878,(Hydra_vulgaris@27486:0.5487181955,((Podocoryna_carnea@4498934:1.232805925e-06,Podocoryna_carnea@4538356:1.232805925e-06)n67:0.5384556485,((((((((((Prayidae_D27SS7@2608828:0.09158445277,(((Abylopsis_tetragona@460149:0.0221180839,Diphyes_dispar@4264065:0.0221180839)n80:0.01228352318,((Chelophyes_appendiculata@751346:0.02900751275,Chelophyes_appendiculata@665454:0.02900751275)n82:0.002651532319,Chelophyes_appendiculata@739556:0.03165904507)n81:0.002742562008)n79:0.05250908571,(Chuniphyes_multidentata@4366726:0.03879565517,(Kephyes_ovata@2116740:0.03538560285,Kephyes_ovata@2116739:0.03538560285)n84:0.003410052319)n83:0.04811503762)n78:0.004673759983)n77:0.006257676733,Lilyopsis_fluoracantha@2255300:0.09784212951)n76:0.005702999697,Prayidae_D27D2@3159994:0.1035451292)n75:0.004104594441,(Hippopodius_hippopus@1877397:0.0187561709,Hippopodius_hippopus@1877399:0.0187561709)n85:0.08889355274)n74:0.04054850461,(((((((Agalma_elegans@509795:0.02154467931,Athorybia_rosacea@5115861:0.02154467931)n92:0.0371122062,Nanomia_bijuga@938454:0.05865688551)n91:0.007207139261,Halistemma_rubrum@3659470:0.06586402478)n90:0.01813130568,(Lychnagalma_utricularia@2003014:0.053657509,Physophora_gilmeri@3572075:0.053657509)n93:0.03033782146)n89:0.009314092894,Forskalia_asymmetrica@1170989:0.09330942335)n88:0.008582974053,(Cordagalma_sp@1061765:0.09766922671,(Frillagalma_vityazi@1664049:0.06322892296,Resomia_ornicephala@3056148:0.06322892296)n95:0.03444030374)n94:0.004223170695)n87:0.02011590989,(((Stephalia_dilata@2688101:0.002077862513,Thermopalia_sp@3483457:0.002077862513)n98:0.07075311607,((Marrus_claudanielis@2423129:0.01479073561,Marrus_claudanielis@2423125:0.01479073561)n100:0.008772486987,Marrus_claudanielis@2423127:0.0235632226)n99:0.04926775599)n97:0.008556825586,Erenna_richardi@1182992:0.08138780417)n96:0.04062050313)n86:0.02618992096)n73:0.01319330695,(((Bargmannia_amoena@4723414:0.0201833611,Bargmannia_elongata@1288820:0.0201833611)n103:0.02290083414,Bargmannia_lata@3605552:0.04308419524)n102:0.03313965209,Rudjakovia_sp@3875679:0.07622384733)n101:0.08516768787)n72:0.01513906617,(Rhizophysa_filiformis@2897785:0.1100823795,(Physalia_physalis@385219:0.08624471985,Physalia_physalis@385220:0.08624471985)n105:0.02383765965)n104:0.06644822187)n71:0.02777398034,(Apolemia_lanosa@3370202:0.04728686263,(Apolemia_rubriversa@247522:0.03179699954,(Apolemia_sp@3281669:0.03179698041,(Apolemia_sp@3272734:0.03179685768,Apolemia_sp@3273995:0.03179685768)n109:1.227282567e-07)n108:1.912791112e-08)n107:0.01548986309)n106:0.1570177191)n70:0.1184514469,(Hydractinia_symbiolongicarpus@4439711:0.1762116314,Podocoryna_carnea@4569230:0.1762116314)n110:0.1465443972)n69:0.03312408662,(Hydra_vulgaris@4869:0.2520712642,(Ectopleura_larynx@4649827:0.2310317284,Ectopleura_larynx@4649831:0.2310317284)n112:0.02103953571)n111:0.1038088511)n68:0.182576766)n66:0.01026131421)n65:0.001441569462)n63:0.0002043267129)n62:0.1870363929,(Aiptasia_pallida@4029490:0.2939195325,Nematostella_vectensis@59533:0.2939195325)n113:0.443480952)n61:0.2006578049)n1:0.06194171062)n0;
```
