## Supplementary material for "Evolution of gene expression across species and specialized zooids in Siphonophora": Gene trees: 8a0972d0d8e27dfcb16ea5cbfb3e00b6.txt

```
(Alatina_alata@5003679:0.5503640916,(Clytia_hemisphaerica@76273:0.3778280702,((Hydractinia_symbiolongicarpus@4427225:0.1762116314,Podocoryna_carnea@4508199:0.1762116314)n3:0.1796684838,(Ectopleura_larynx@4639514:0.3079976074,(Apolemia_sp@3253280:0.1805950386,(((((Bargmannia_amoena@3457703:4.231135957e-06,Bargmannia_amoena@4725710:4.231135957e-06)n10:0.07594699163,Rudjakovia_sp@3900976:0.07595122277)n9:0.0002726245654,Bargmannia_elongata@1396374:0.07622384733)n8:0.008206089954,(Bargmannia_elongata@1396372:0.07622384733,(Bargmannia_lata@3604838:0.05931280736,Rudjakovia_sp@3941477:0.05931280736)n12:0.01691103997)n11:0.008206089954)n7:0.07696159792,(((Frillagalma_vityazi@1546339:0.06322892296,Resomia_ornicephala@2980334:0.06322892296)n15:0.0711234383,(((Cordagalma_sp@1064386:0.1238360949,((((Chuniphyes_multidentata@4367972:3.149680856e-06,Chuniphyes_multidentata@3812948:3.149680856e-06)n22:0.03879250549,Kephyes_ovata@2070586:0.03879565517)n21:0.05929681898,(Hippopodius_hippopus@1795791:0.08863089427,(Prayidae_D27D2@3152171:0.06792302538,Prayidae_D27SS7@2552843:0.06792302538)n24:0.0207078689)n23:0.009461579884)n20:0.009557249487,(Lilyopsis_fluoracantha@2341325:0.1003981572,(Diphyes_dispar@4204915:0.03440160708,(Abylopsis_tetragona@484970:0.02562247454,Chelophyes_appendiculata@737578:0.02562247454)n27:0.00877913254)n26:0.06599655017)n25:0.007251566396)n19:0.01618637128)n18:0.008441190457,(Thermopalia_sp@3496728:0.002077862513,(Stephalia_dilata@2739992:6.399652301e-06,Stephalia_dilata@2740003:6.399652301e-06)n29:0.002071462861)n28:0.1301994229)n17:0.001316631628,(Cordagalma_sp@1064384:0.08352813879,(Forskalia_asymmetrica@1171803:0.06789079001,Forskalia_asymmetrica@1171804:0.06789079001)n31:0.01563734879)n30:0.05006577822)n16:0.0007584442495)n14:0.01384586699,((((Athorybia_rosacea@5070584:0.02154467931,(Agalma_elegans@560841:0.01854478575,Agalma_elegans@560843:0.01854478575)n36:0.002999893559)n35:0.03192796439,((Halistemma_rubrum@3723533:0.04810956629,Halistemma_rubrum@3667998:0.04810956629)n38:0.001099580029,Halistemma_rubrum@3667999:0.04920914632)n37:0.004263497382)n34:0.01239138108,Nanomia_bijuga@778912:0.06586402478)n33:0.01813130568,Lychnagalma_utricularia@1989025:0.08399533045)n32:0.0642028978)n13:0.01319330695)n6:0.0192035034)n5:0.1274025688)n4:0.0478825078)n2:0.02194795495)n1:0.1725360215)n0;
```
