## Supplementary material for "Evolution of gene expression across species and specialized zooids in Siphonophora": Gene trees: 08a69048fb705511e74fba92e0a93a21.txt

```
(Nematostella_vectensis@40584:1,(Aiptasia_pallida@4008753:0.8867237436,(Alatina_alata@4931750:0.5503640916,((Ectopleura_larynx@4647300:0.2520712642,Hydra_vulgaris@1676:0.2520712642)n4:0.125756806,((Podocoryna_carnea@4559663:0.2025230093,Podocoryna_carnea@4591630:0.2025230093)n6:0.1752037663,(Physalia_physalis@327447:0.3761921016,((((Clytia_hemisphaerica@72384:0.3000599997,Halistemma_rubrum@3652823:0.3000599997)n11:0.03339245216,(Hydractinia_symbiolongicarpus@4407913:0.1762116314,Podocoryna_carnea@4554539:0.1762116314)n12:0.1572408205)n10:0.009036427336,Physalia_physalis@327448:0.3424888792)n9:0.01804591935,(((Apolemia_lanosa@3363218:0.04728686263,(Apolemia_rubriversa@204953:0.03318005604,Apolemia_sp@3307645:0.03318005604)n16:0.01410680659)n15:0.133308176,((((Bargmannia_amoena@4763669:0.05969088418,Rudjakovia_sp@3944157:0.05969088418)n20:0.005452868766,Bargmannia_elongata@1412245:0.06514375294)n19:0.01108009439,Bargmannia_lata@3593844:0.07622384733)n18:0.08516768787,(((((((Agalma_elegans@556773:0.02154467931,Athorybia_rosacea@5088314:0.02154467931)n27:0.04431934546,(Halistemma_rubrum@3690282:0.05912573692,Nanomia_bijuga@924064:0.05912573692)n28:0.006738287857)n26:0.02744539857,Cordagalma_sp@1072548:0.09330942335)n25:0.003303665103,(Frillagalma_vityazi@1599254:0.0964034314,((Forskalia_asymmetrica@1141414:0.09330942335,(Lychnagalma_utricularia@1927686:0.053657509,Physophora_gilmeri@3571891:0.053657509)n32:0.03965191435)n31:0.001496969596,Frillagalma_vityazi@1599252:0.09480639294)n30:0.001597038456)n29:0.0002096570518)n24:0.00527930895,Resomia_ornicephala@3035452:0.1018923974)n23:0.02011590989,((Erenna_richardi@1266338:0.05572075346,((Marrus_claudanielis@2500444:2.690814283e-06,Marrus_claudanielis@2500446:2.690814283e-06)n36:0.04015519689,Physonect_sp@2400591:0.0401578877)n35:0.01556286576)n34:0.02566705071,(Stephalia_dilata@2776221:0.002077862513,Thermopalia_sp@3483349:0.002077862513)n37:0.07930994166)n33:0.04062050313)n22:0.02618992096,(((Kephyes_ovata@2052791:0.08462514003,Prayidae_D27SS7@2625638:0.08462514003)n40:0.02302458362,(Lilyopsis_fluoracantha@2223047:0.1039124632,Prayidae_D27D2@3165387:0.1039124632)n41:0.003737260438)n39:0.02981700125,((Lilyopsis_fluoracantha@2298591:0.1003981572,(Chelophyes_appendiculata@698804:0.03440160708,(Abylopsis_tetragona@415950:0.0221180839,(Diphyes_dispar@4276486:0.01975016226,Diphyes_dispar@4276490:0.01975016226)n46:0.002367921641)n45:0.01228352318)n44:0.06599655017)n43:0.02566387127,(((((Abylopsis_tetragona@455814:0.03440160708,((Chelophyes_appendiculata@679260:0.01337709603,Chelophyes_appendiculata@679263:0.01337709603)n53:0.01063014068,(Diphyes_dispar@4095263:0.02126713734,Diphyes_dispar@4095265:0.02126713734)n54:0.002740099371)n52:0.01039437037)n51:0.04512858763,Chuniphyes_multidentata@3765498:0.07953019471)n50:0.007380498081,Kephyes_ovata@2052806:0.08691069279)n49:0.02073903085,((Hippopodius_hippopus@1884328:0.07808801521,Prayidae_D27D2@3165383:0.07808801521)n56:0.01054287907,Prayidae_D27SS7@2625633:0.08863089427)n55:0.01901882937)n48:0.01161592664,Hippopodius_hippopus@1773875:0.1192656503)n47:0.00679637823)n42:0.01140469638)n38:0.01073150337)n21:0.01319330695)n17:0.0192035034)n14:0.02370954311,(Rhizophysa_filiformis@2883494:0.1100823795,(Physalia_physalis@382372:0.09159085317,Physalia_physalis@382373:0.09159085317)n58:0.01849152634)n57:0.0942222022)n13:0.1562302169)n8:0.01565730303)n7:0.001534674058)n5:0.0001012945216)n3:0.1725360215)n2:0.336359652)n1:0.1132762564)n0;
```
