## Supplementary material for "Evolution of gene expression across species and specialized zooids in Siphonophora": Gene trees: 8a0999849d9fc36537819fb6730d8552.txt

```
(Nematostella_vectensis@39428:1,(Aiptasia_pallida@4053370:0.8867237436,(Alatina_alata@5002577:0.5503640916,(((Apolemia_sp@3261136:0.04728686263,(Apolemia_rubriversa@241008:0.03524785198,(Apolemia_lanosa@3324345:0.02857251923,Apolemia_lanosa@3324344:0.02857251923)n7:0.006675332753)n6:0.01203901065)n5:0.1570177191,(((Physalia_physalis@385063:3.365627964e-06,Physalia_physalis@385060:3.365627964e-06)n10:0.02945862193,Physalia_physalis@385061:0.02946198755)n9:0.08062039195,(Rhizophysa_filiformis@2826589:0.1015060064,Rhizophysa_filiformis@2826582:0.1015060064)n11:0.008576373069)n8:0.0942222022)n4:0.1735234885,(Podocoryna_carnea@4522082:0.3757139246,(((Clytia_hemisphaerica@66860:0.05597640282,(((Clytia_hemisphaerica@66864:9.776330538e-07,Clytia_hemisphaerica@66861:9.776330538e-07)n18:8.918394654e-07,Clytia_hemisphaerica@66863:1.869472519e-06)n17:1.264435188e-06,Clytia_hemisphaerica@66862:3.133907707e-06)n16:0.05597326891)n15:0.2484983794,((Ectopleura_larynx@4672740:0.02162577347,Ectopleura_larynx@4672753:0.02162577347)n20:0.2304454907,Hydra_vulgaris@16504:0.2520712642)n19:0.05240351801)n14:0.02830798052,(((Thermopalia_sp@3488553:0.002077862513,(Stephalia_dilata@2768052:1.6806404e-06,(Stephalia_dilata@2768062:1.433600893e-06,Stephalia_dilata@2768061:1.433600893e-06)n25:2.470395076e-07)n24:0.002076181873)n23:0.2032415771,((((Hippopodius_hippopus@1864178:0.1076497236,(Prayidae_D27D2@3214832:0.1019232643,(Prayidae_D27SS7@2640162:0.09737671043,(((Chuniphyes_multidentata@3819168:0.03879565517,Kephyes_ovata@2110226:0.03879565517)n34:0.02151297895,((Chuniphyes_multidentata@4389983:1.595898334e-06,Chuniphyes_multidentata@3808438:1.595898334e-06)n36:0.03879405927,Kephyes_ovata@2044136:0.03879565517)n35:0.02151297895)n33:0.02660205867,(Chelophyes_appendiculata@703123:0.03440160708,(Diphyes_dispar@4287132:0.0221180839,(Abylopsis_tetragona@503531:0.019519859,Abylopsis_tetragona@474513:0.019519859)n39:0.002598224904)n38:0.01228352318)n37:0.05250908571)n32:0.01046601764)n31:0.0045465539)n30:0.005726459316)n29:0.05374181156,(Rudjakovia_sp@3865714:0.07622384733,(Bargmannia_elongata@1354913:0.04308419524,(Bargmannia_lata@3590843:0.03992595532,(Bargmannia_lata@3613845:0.03531309381,Bargmannia_lata@3645170:0.03531309381)n43:0.004612861515)n42:0.003158239923)n41:0.03313965209)n40:0.08516768787)n28:0.01448085313,((Erenna_richardi@1207512:0.1327941928,(((((((((Agalma_elegans@597600:0.02154467931,Athorybia_rosacea@5098849:0.02154467931)n54:0.03960662246,((Agalma_elegans@577377:0.02154467931,Athorybia_rosacea@5098847:0.02154467931)n56:0.00812853892,(Agalma_elegans@577376:0.02154467931,Athorybia_rosacea@5098848:0.02154467931)n57:0.00812853892)n55:0.03147808354)n53:0.002704915092,Nanomia_bijuga@947993:0.06385621686)n52:0.002007807917,Halistemma_rubrum@3741807:0.06586402478)n51:0.01813130568,(Lychnagalma_utricularia@2003494:0.053657509,Physophora_gilmeri@3572981:0.053657509)n58:0.03033782146)n50:0.009314092894,Forskalia_asymmetrica@1110484:0.09330942335)n49:0.005215923571,(Physophora_gilmeri@3556337:0.09743783168,(Physophora_gilmeri@3559013:0.08399533045,((Athorybia_rosacea@5048361:0.02154467931,(Agalma_elegans@585548:0.021345815,(Agalma_elegans@585429:0.01934705169,Agalma_elegans@585428:0.01934705169)n64:0.001998763302)n63:0.0001988643148)n62:0.03192796439,(Halistemma_rubrum@3687775:0.05055625905,Halistemma_rubrum@3687774:0.05055625905)n65:0.002916384644)n61:0.03052268676)n60:0.01344250122)n59:0.001087515242)n48:0.003367050482,(Resomia_ornicephala@3059626:0.06322892296,(Frillagalma_vityazi@1494436:0.03708870435,Frillagalma_vityazi@1494439:0.03708870435)n67:0.02614021862)n66:0.03866347444)n47:0.02959332998,((((((Agalma_elegans@519840:0.02154467931,Athorybia_rosacea@5070538:0.02154467931)n73:0.03192796439,Halistemma_rubrum@3729661:0.0534726437)n72:0.01239138108,(Nanomia_bijuga@948683:0.03930438914,(Nanomia_bijuga@948682:0.0259961748,Nanomia_bijuga@902689:0.0259961748)n75:0.01330821434)n74:0.02655963564)n71:0.01813130568,(Lychnagalma_utricularia@1969214:0.0417768954,Lychnagalma_utricularia@1969213:0.0417768954)n76:0.04221843506)n70:0.009314092894,(Cordagalma_sp@1026945:0.08352813879,Forskalia_asymmetrica@1120948:0.08352813879)n77:0.009781284557)n69:0.02105438686,((Marrus_claudanielis@2423259:0.01629517317,(Marrus_claudanielis@2423258:0.01407723684,Marrus_claudanielis@2423252:0.01407723684)n80:0.002217936336)n79:0.0967855746,(Resomia_ornicephala@3059627:0.1060403216,((Podocoryna_carnea@4544275:0.08680693116,(Frillagalma_vityazi@1494440:0.0451707289,Frillagalma_vityazi@1494437:0.0451707289)n84:0.04163620226)n83:0.01015802562,Marrus_claudanielis@2423248:0.09696495678)n82:0.009075364857)n81:0.007040426137)n78:0.001283062438)n68:0.01712191717)n46:0.001308465457)n45:0.01084561451,Physonect_sp@2403593:0.1436398073)n44:0.032232581)n27:0.02299187998,((((((((((Abylopsis_tetragona@418701:0.0221180839,Diphyes_dispar@4099098:0.0221180839)n94:0.01228352318,Chelophyes_appendiculata@756211:0.03440160708)n93:0.009203369032,(((Diphyes_dispar@4122337:0.01290758738,Diphyes_dispar@4280941:0.01290758738)n97:0.009210496519,(Abylopsis_tetragona@498101:0.02046325545,Abylopsis_tetragona@481627:0.02046325545)n98:0.001654828446)n96:0.01228352318,(Chelophyes_appendiculata@656088:0.03133559848,Chelophyes_appendiculata@714231:0.03133559848)n99:0.003066008601)n95:0.009203369032)n92:0.0006112787305,Diphyes_dispar@4099095:0.04421625484)n91:0.04269443795,((Chuniphyes_multidentata@4389982:6.858636813e-07,Chuniphyes_multidentata@3808434:6.858636813e-07)n101:0.03879496931,(Kephyes_ovata@2105203:0.01598519408,Kephyes_ovata@2105200:0.01598519408)n102:0.02281046109)n100:0.04811503762)n90:0.01361224467,(((Hippopodius_hippopus@1811191:0.05743903374,((Hippopodius_hippopus@1771152:0.009921022596,Hippopodius_hippopus@1771149:0.009921022596)n107:0.03359527952,Hippopodius_hippopus@1811195:0.04351630211)n106:0.01392273163)n105:0.01753749614,Hippopodius_hippopus@1771151:0.07497652988)n104:0.01365436439,((Prayidae_D27D2@3107848:0.007836731235,Prayidae_D27D2@3107847:0.007836731235)n109:0.06299703381,Prayidae_D27D2@3107851:0.07083376505)n108:0.01779712922)n103:0.01189204319)n89:0.001189720582,Prayidae_D27SS7@2625952:0.101712658)n88:0.005937065604,((Lilyopsis_fluoracantha@2213140:0.09188237102,(Lilyopsis_fluoracantha@2216382:4.122193397e-07,Lilyopsis_fluoracantha@2216383:4.122193397e-07)n112:0.0918819588)n111:0.00911647083,Lilyopsis_fluoracantha@2281618:0.1009988418)n110:0.006650881798)n87:0.03571184026,(((((Bargmannia_amoena@4753158:8.073573657e-07,Bargmannia_amoena@3425728:8.073573657e-07)n117:0.02018255375,Bargmannia_elongata@1398243:0.0201833611)n116:0.02290083414,Bargmannia_lata@3602902:0.04308419524)n115:0.03313965209,(Rudjakovia_sp@3946142:0.04705634682,Rudjakovia_sp@3914023:0.04705634682)n118:0.02916750052)n114:0.02037714823,((Rudjakovia_sp@3931479:0.06816973588,(Rudjakovia_sp@3931482:0.0610952006,((Rudjakovia_sp@3931471:0.0378696449,Rudjakovia_sp@3931470:0.0378696449)n123:0.01773429533,Rudjakovia_sp@3931480:0.05560394024)n122:0.005491260363)n121:0.007074535284)n120:0.008054111451,((Bargmannia_amoena@3392762:9.964715003e-07,Bargmannia_amoena@4730776:9.964715003e-07)n125:0.02018236463,Bargmannia_elongata@1433039:0.0201833611)n124:0.05604048623)n119:0.02037714823)n113:0.04676056834)n86:0.0180299713,Physonect_sp@2403591:0.1613915352)n85:0.03747273311)n26:0.006455171327)n22:0.117436589,(Hydractinia_symbiolongicarpus@4413427:0.1762116314,Podocoryna_carnea@4607582:0.1762116314)n126:0.1465443972)n21:0.01002673408)n13:0.04293116196)n12:0.002114145519)n3:0.1725360215)n2:0.336359652)n1:0.1132762564)n0;
```
