## Supplementary material for "Evolution of gene expression across species and specialized zooids in Siphonophora": Gene trees: 8aa491f34107140375deafaf13d74be9.txt

```
(Nematostella_vectensis@48244:1,(Aiptasia_pallida@4062307:0.8867237436,((Alatina_alata@4964684:0.4867924747,((Ectopleura_larynx@4706864:0.3778280702,((Hydractinia_symbiolongicarpus@4421992:0.1762116314,Podocoryna_carnea@4496866:0.1762116314)n7:0.2016128736,(Clytia_hemisphaerica@71380:0.320559491,((Physalia_physalis@348084:0.1100823795,Rhizophysa_filiformis@2923813:0.1100823795)n10:0.0942222022,((Apolemia_lanosa@3332721:0.03524785198,Apolemia_rubriversa@303041:0.03524785198)n12:0.1453471866,((((Bargmannia_amoena@3444634:0.0201833611,Bargmannia_elongata@1449418:0.0201833611)n16:0.02290083414,Bargmannia_lata@3589401:0.04308419524)n15:0.03313965209,Rudjakovia_sp@3873559:0.07622384733)n14:0.08516768787,((((((Chelophyes_appendiculata@776386:0.03440160708,Diphyes_dispar@4258101:0.03440160708)n22:0.05239982876,Lilyopsis_fluoracantha@2254225:0.08680143584)n21:0.0135967214,Kephyes_ovata@2160898:0.1003981572)n20:0.007251566396,(Hippopodius_hippopus@1782817:0.08863089427,Prayidae_D27D2@3246416:0.08863089427)n23:0.01901882937)n19:0.03307901908,(Stephalia_dilata@2757983:0.002077862513,Thermopalia_sp@3481631:0.002077862513)n24:0.1386508802)n18:0.007469485528,(Erenna_richardi@1263661:0.1220083073,((Marrus_claudanielis@2461077:0.0401578877,Physonect_sp@2411086:0.0401578877)n27:0.07397988401,((Frillagalma_vityazi@1573033:0.06322892296,Resomia_ornicephala@3043325:0.06322892296)n29:0.03866347444,(Forskalia_asymmetrica@1117370:0.09330942335,(Cordagalma_sp@1052515:0.08682415045,(Lychnagalma_utricularia@1940449:0.08399533045,(Physophora_gilmeri@3548939:0.07250580111,(Nanomia_bijuga@908235:0.06586402478,(Halistemma_rubrum@3712015:0.0534726437,(Agalma_elegans@631968:0.02154467931,Athorybia_rosacea@5017219:0.02154467931)n36:0.03192796439)n35:0.01239138108)n34:0.006641776334)n33:0.01148952935)n32:0.002828819993)n31:0.006485272901)n30:0.008582974053)n28:0.01224537431)n26:0.007870535587)n25:0.02618992096)n17:0.01319330695)n13:0.0192035034)n11:0.02370954311)n9:0.1162549093)n8:0.05726501406)n6:3.565129625e-06)n5:0.06033620738,Podocoryna_carnea@4524797:0.4381642775)n4:0.04862819712)n3:0.06357161698,Hydra_vulgaris@10364:0.5503640916)n2:0.336359652)n1:0.1132762564)n0;
```
