## Supplementary material for "Evolution of gene expression across species and specialized zooids in Siphonophora": Gene trees: 8acd2147792241558f4922df075c7f37.txt

```
((Nematostella_vectensis@51462:0.4795130064,Nematostella_vectensis@44918:0.4795130064)n1:0.5204869936,(Aiptasia_pallida@4026335:0.8867237436,(Alatina_alata@4881959:0.5503640916,((Clytia_hemisphaerica@76767:0.3445845072,(Hydra_vulgaris@3273:0.2520712642,(Ectopleura_larynx@4646800:0.2298592683,Ectopleura_larynx@4646799:0.2298592683)n7:0.02221199588)n6:0.092513243)n5:0.03324356301,((Podocoryna_carnea@4538315:0.1438181391,Podocoryna_carnea@4504260:0.1438181391)n9:0.2327293258,((Hydractinia_symbiolongicarpus@4445444:0.1762116314,Podocoryna_carnea@4494472:0.1762116314)n11:0.1465443972,((((Apolemia_lanosa@3310567:0.03091136171,Apolemia_sp@3254794:0.03091136171)n15:0.01637550092,(Apolemia_rubriversa@274760:0.01600109902,Apolemia_rubriversa@274757:0.01600109902)n16:0.03128576361)n14:0.133308176,((((Bargmannia_amoena@4782380:0.03403323762,Bargmannia_lata@3610022:0.03403323762)n20:0.009050957623,Bargmannia_elongata@1372414:0.04308419524)n19:0.03313965209,Rudjakovia_sp@3885023:0.07622384733)n18:0.08516768787,(((((((((Abylopsis_tetragona@391594:0.0221180839,Diphyes_dispar@4161639:0.0221180839)n29:0.01228352318,Chelophyes_appendiculata@772380:0.03440160708)n28:0.05250908571,(Chuniphyes_multidentata@4302546:0.03879565517,Kephyes_ovata@2186877:0.03879565517)n30:0.04811503762)n27:0.01173799947,Prayidae_D27SS7@2612275:0.09864869226)n26:0.009001031385,(Prayidae_D27D2@3160084:0.08863089427,(Hippopodius_hippopus@1868385:0.08318832504,Hippopodius_hippopus@1868386:0.08318832504)n32:0.005442569235)n31:0.01901882937)n25:0.0348955926,((((Agalma_elegans@640067:0.02154467931,Athorybia_rosacea@5028498:0.02154467931)n36:0.04431934546,Nanomia_bijuga@953439:0.06586402478)n35:0.02791029217,(Resomia_ornicephala@3006783:0.06322892296,(Frillagalma_vityazi@1725869:0.05300888775,Frillagalma_vityazi@1559912:0.05300888775)n38:0.01022003521)n37:0.03054539398)n34:0.008118080461,((Cordagalma_sp@1078515:0.08352813879,Forskalia_asymmetrica@1181724:0.08352813879)n40:0.009781284557,(Lychnagalma_utricularia@1969056:0.053657509,Physophora_gilmeri@3558322:0.053657509)n41:0.03965191435)n39:0.008582974053)n33:0.04065291885)n24:0.002312981003,(Marrus_claudanielis@2426044:0.07283097858,Stephalia_dilata@2810327:0.07283097858)n42:0.07202731866)n23:0.003339931005,(Physonect_sp@2395328:0.07283097858,Thermopalia_sp@3467393:0.07283097858)n43:0.07536724967)n22:0.01001836538,(((((((((Nanomia_bijuga@941350:0.05992055604,(Athorybia_rosacea@5028501:0.02154467931,(Agalma_elegans@588117:0.01862090292,Agalma_elegans@588116:0.01862090292)n54:0.002923776387)n53:0.03837587673)n52:0.005943468733,Halistemma_rubrum@3728425:0.06586402478)n51:0.01813130568,(Lychnagalma_utricularia@2001519:0.053657509,Physophora_gilmeri@3569785:0.053657509)n55:0.03033782146)n50:0.009314092894,Forskalia_asymmetrica@1181721:0.09330942335)n49:0.00594099617,(Frillagalma_vityazi@1725874:0.06322892296,Resomia_ornicephala@3006782:0.06322892296)n56:0.03602149655)n48:0.002641977883,Cordagalma_sp@983333:0.1018923974)n47:0.006984449796,(Erenna_richardi@1249199:0.08138780417,(Stephalia_dilata@2741349:0.002077862513,Thermopalia_sp@3467392:0.002077862513)n58:0.07930994166)n57:0.02748904303)n46:0.0131314601,(Marrus_claudanielis@2426038:0.0401578877,Physonect_sp@2386298:0.0401578877)n59:0.0818504196)n45:0.02618992096,(Prayidae_D27D2@3163560:0.121548446,(((Hippopodius_hippopus@1891828:0.1045979163,Kephyes_ovata@2068358:0.1045979163)n63:0.003051807378,Prayidae_D27D2@3109833:0.1076497236)n62:0.0008488062983,(Prayidae_D27D2@3109834:0.1076497236,(Prayidae_D27SS7@2612274:0.1002244503,(Hippopodius_hippopus@1891826:0.09485313128,((Chuniphyes_multidentata@3774751:0.03879565517,Kephyes_ovata@2154603:0.03879565517)n68:0.04811503762,(Chelophyes_appendiculata@756299:0.03440160708,(Abylopsis_tetragona@421388:0.0221180839,Diphyes_dispar@4254846:0.0221180839)n70:0.01228352318)n69:0.05250908571)n67:0.007942438492)n66:0.005371319059)n65:0.007425273303)n64:0.0008488062983)n61:0.01304991609)n60:0.02664978222)n44:0.01001836538)n21:0.003174941576)n17:0.0192035034)n13:0.02370954311,(Rhizophysa_filiformis@2867253:0.1100823795,(Physalia_physalis@381212:0.09235845938,Physalia_physalis@381214:0.09235845938)n72:0.01772392013)n71:0.0942222022)n12:0.1184514469)n10:0.05379143628)n8:0.001280605286)n4:0.1725360215)n3:0.336359652)n2:0.1132762564)n0;
```
