## Supplementary material for "Evolution of gene expression across species and specialized zooids in Siphonophora": Gene trees: 8acf09d2c8f29a218dd1f10ade96732c.txt

```
(Nematostella_vectensis@47912:1,(Aiptasia_pallida@3989143:0.8867237436,(Alatina_alata@4861019:0.5503640916,(((Apolemia_lanosa@3344342:0.03524785198,Apolemia_rubriversa@250814:0.03524785198)n5:0.1453471866,((Rudjakovia_sp@3889252:0.07622384733,((Bargmannia_elongata@1381793:0.03071924869,Bargmannia_elongata@1459055:0.03071924869)n9:0.04173285124,Bargmannia_elongata@1379164:0.07245209992)n8:0.003771747412)n7:0.08516768787,(((Halistemma_rubrum@3662881:0.1220183753,((Forskalia_asymmetrica@1143052:0.09330942335,Halistemma_rubrum@3662880:0.09330942335)n14:0.008582974053,Frillagalma_vityazi@1693242:0.1018923974)n13:0.02012597785)n12:0.002467769197,(Erenna_richardi@1280901:0.1244432138,((Stephalia_dilata@2695033:0.1077938629,Stephalia_dilata@2695036:0.1077938629)n17:0.0163866975,(((((Athorybia_rosacea@5012780:0.0534726437,Halistemma_rubrum@3662879:0.0534726437)n22:0.03983677965,Forskalia_asymmetrica@1143051:0.09330942335)n21:0.009056436936,(Erenna_richardi@1206987:0.09853550274,(Erenna_richardi@1206986:0.08138780417,(Stephalia_dilata@2695034:0.002077862513,Thermopalia_sp@3471941:0.002077862513)n25:0.07930994166)n24:0.01714769857)n23:0.003830357542)n20:0.01046528487,Resomia_ornicephala@2970627:0.1128311452)n19:0.009177162144,Frillagalma_vityazi@1732869:0.1220083073)n18:0.002172253123)n16:0.000262653395)n15:4.293063323e-05)n11:0.02371208381,((Hippopodius_hippopus@1855827:0.08863089427,(Prayidae_D27D2@3088394:0.08605269668,(Prayidae_D27D2@3088395:0.06792302538,Prayidae_D27SS7@2614795:0.06792302538)n29:0.01812967131)n28:0.002578197589)n27:0.01901882937,((((Chuniphyes_multidentata@3770976:1.38721839e-06,Chuniphyes_multidentata@4302416:1.38721839e-06)n33:0.03879426795,Kephyes_ovata@2185667:0.03879565517)n32:0.007179209746,(((Chuniphyes_multidentata@4302415:1.061871229e-06,Chuniphyes_multidentata@3770975:1.061871229e-06)n36:1.146978294e-06,(Chuniphyes_multidentata@4302417:1.035301746e-06,Chuniphyes_multidentata@3770977:1.035301746e-06)n37:1.173547776e-06)n35:0.03879344632,Kephyes_ovata@2185662:0.03879565517)n34:0.007179209746)n31:0.04093582787,(Chelophyes_appendiculata@676736:0.03440160708,(Abylopsis_tetragona@473287:0.0221180839,(Diphyes_dispar@4212729:0.02204352895,Diphyes_dispar@4268094:0.02204352895)n40:7.455494512e-05)n39:0.01228352318)n38:0.05250908571)n30:0.02073903085)n26:0.04054850461)n10:0.01319330695)n6:0.0192035034)n4:0.1972330316,((Podocoryna_carnea@4551841:0.1570678601,Podocoryna_carnea@4551853:0.1570678601)n42:0.219404402,((Clytia_hemisphaerica@116658:0.001047028584,Clytia_hemisphaerica@116656:0.001047028584)n44:0.3549246996,(Hydractinia_symbiolongicarpus@4453388:0.1762116314,Podocoryna_carnea@4607857:0.1762116314)n45:0.1797600968)n43:0.02050053394)n41:0.001355808049)n3:0.1725360215)n2:0.336359652)n1:0.1132762564)n0;
```
