## Supplementary material for "Evolution of gene expression across species and specialized zooids in Siphonophora": Gene trees: 8ad1f3e511feb332280fb7d335dc56f2.txt

```
(Nematostella_vectensis@40348:1,(Aiptasia_pallida@4007707:0.8867237436,(Alatina_alata@4957142:0.5503640916,(((((((Clytia_hemisphaerica@85970:0.02987892219,Clytia_hemisphaerica@85969:0.02987892219)n9:0.1346821205,Clytia_hemisphaerica@85971:0.1645610427)n8:0.0003491459065,Clytia_hemisphaerica@85973:0.1649101886)n7:-1.526556659e-14,Clytia_hemisphaerica@85972:0.1649101886)n6:5.913902138e-07,Clytia_hemisphaerica@85968:0.16491078)n5:0.1998539842,(((Ectopleura_larynx@4701388:0.04858001887,Ectopleura_larynx@4701379:0.04858001887)n12:0.2034912453,Hydra_vulgaris@12050:0.2520712642)n11:0.1038088511,(Hydractinia_symbiolongicarpus@4447009:0.1762116314,Podocoryna_carnea@4608073:0.1762116314)n13:0.1796684838)n10:0.008884649012)n4:0.01306330593,((((Rudjakovia_sp@3856437:0.07622384733,(Bargmannia_elongata@1424147:0.04308419524,(Bargmannia_lata@3579493:0.03386454165,((Bargmannia_amoena@4742136:0.008902969094,Bargmannia_lata@3612286:0.008902969094)n21:0.003351938408,(Bargmannia_lata@3645003:0.01092804622,Bargmannia_amoena@4732497:0.01092804622)n22:0.00132686128)n20:0.02160963415)n19:0.009219653595)n18:0.03313965209)n17:0.001505224668,((Rudjakovia_sp@3909781:0.02349041896,Rudjakovia_sp@3856438:0.02349041896)n24:0.05273342837,Bargmannia_lata@3644697:0.07622384733)n23:0.001505224668)n16:0.08366246321,(((((Frillagalma_vityazi@1653317:0.0465470298,Frillagalma_vityazi@1653313:0.0465470298)n29:0.01668189316,(Resomia_ornicephala@2952907:0.04046081218,Resomia_ornicephala@2952904:0.04046081218)n30:0.02276811079)n28:0.03866347444,(((((Agalma_elegans@586768:0.02154467931,Athorybia_rosacea@5091323:0.02154467931)n35:0.03192796439,Halistemma_rubrum@3702258:0.0534726437)n34:0.01239138108,((Nanomia_bijuga@784601:0.01838392692,Nanomia_bijuga@784597:0.01838392692)n37:0.007011527177,Nanomia_bijuga@784596:0.0253954541)n36:0.04046857067)n33:0.008653727298,(Forskalia_asymmetrica@1131198:0.06503850444,Forskalia_asymmetrica@1131204:0.06503850444)n38:0.009479247629)n32:0.01879167128,((Cordagalma_sp@1082854:0.01890222937,Cordagalma_sp@1082859:0.01890222937)n40:0.06804122483,(Lychnagalma_utricularia@1978516:0.053657509,(Physophora_gilmeri@3559134:0.04541015185,Physophora_gilmeri@3559133:0.04541015185)n42:0.008247357146)n41:0.03328594521)n39:0.006365969142)n31:0.008582974053)n27:0.02011590989,((Marrus_claudanielis@2416370:0.0401578877,Physonect_sp@2358957:0.0401578877)n44:0.06097856833,((Physonect_sp@2374288:0.07283097858,((Stephalia_dilata@2751141:0.002077862513,(Thermopalia_sp@3501871:0.0007620196882,Thermopalia_sp@3501870:0.0007620196882)n49:0.001315842825)n48:0.003042812456,(Thermopalia_sp@3481685:0.002077862513,Stephalia_dilata@2751134:0.002077862513)n50:0.003042812456)n47:0.06771030362)n46:0.0230221084,(((Erenna_richardi@1243721:0.07668622894,(Marrus_claudanielis@2480972:0.07628881978,(Marrus_claudanielis@2416371:0.07283097858,Stephalia_dilata@2751145:0.07283097858)n55:0.003457841192)n54:0.0003974091602)n53:0.004701575234,Physonect_sp@2406796:0.08138780417)n52:0.009201779837,(Marrus_claudanielis@2416372:0.07283097858,(Physonect_sp@2347712:0.07282977707,(Stephalia_dilata@2751144:0.002077862513,Thermopalia_sp@3516518:0.002077862513)n58:0.07075191456)n57:1.201514375e-06)n56:0.01775860542)n51:0.005263502978)n45:0.005283369042)n43:0.02087185127)n26:0.02618992096,((Hippopodius_hippopus@1758231:0.02136353768,Hippopodius_hippopus@1758233:0.02136353768)n60:0.08628618596,(Lilyopsis_fluoracantha@2259193:0.09737460581,(Prayidae_D27D2@3103151:0.09730281664,((Prayidae_D27D2@3103146:0.06792302538,Prayidae_D27SS7@2552564:0.06792302538)n64:0.02879641936,((Chuniphyes_multidentata@3813210:0.03879565517,(Kephyes_ovata@2202328:0.02900465692,Kephyes_ovata@2202341:0.02900465692)n67:0.009790998254)n66:0.04811503762,((Diphyes_dispar@4271555:0.0221180839,(Abylopsis_tetragona@446922:0.02002528367,Abylopsis_tetragona@446916:0.02002528367)n70:0.002092800234)n69:0.01228352318,(Chelophyes_appendiculata@659693:0.0154322124,(Chelophyes_appendiculata@659690:0.01341844482,Chelophyes_appendiculata@659692:0.01341844482)n72:0.002013767577)n71:0.01896939468)n68:0.05250908571)n65:0.009808751941)n63:0.0005833719126)n62:7.178916735e-05)n61:0.01027511783)n59:0.04054850461)n25:0.01319330695)n15:0.0429130465,((Physalia_physalis@319370:0.1100823795,(Rhizophysa_filiformis@2845259:0.06675423295,((Rhizophysa_filiformis@2845249:1.014631076e-06,Rhizophysa_filiformis@2845256:1.014631076e-06)n77:0.05908927378,Rhizophysa_filiformis@2845258:0.05909028841)n76:0.007663944539)n75:0.04332814656)n74:0.04393860196,((Apolemia_lanosa@3361757:0.04728686263,(Apolemia_rubriversa@223284:0.03192993913,Apolemia_sp@3268330:0.03192993913)n80:0.0153569235)n79:0.0946744853,(Apolemia_sp@3281229:0.04728686263,((Apolemia_lanosa@3335193:0.03524785198,Apolemia_rubriversa@223282:0.03524785198)n83:0.01186500495,(Apolemia_lanosa@3331991:0.03524785198,(Apolemia_rubriversa@259533:0.03356203209,Apolemia_rubriversa@223283:0.03356203209)n85:0.001685819886)n84:0.01186500495)n82:0.0001740057)n81:0.0946744853)n78:0.01205963354)n73:0.05028360025)n14:0.1735234885)n3:0.1725360215)n2:0.336359652)n1:0.1132762564)n0;
```
