## Supplementary material for "Evolution of gene expression across species and specialized zooids in Siphonophora": Gene trees: 08ada79eadb765f0c8dd9cc928e37887.txt

```
((Hydractinia_symbiolongicarpus@4457089:0.1762116314,Podocoryna_carnea@4559135:0.1762116314)n1:0.1465443972,((Physalia_physalis@347794:0.1100823795,Rhizophysa_filiformis@2828017:0.1100823795)n3:0.0942222022,(Apolemia_rubriversa@263709:0.1805950386,(Rudjakovia_sp@3870324:0.1613915352,(((((Chelophyes_appendiculata@659916:0.03440160708,Diphyes_dispar@4230648:0.03440160708)n10:0.0717242598,(Kephyes_ovata@2124454:0.07565599392,(Prayidae_D27D2@3092852:0.06792302538,Prayidae_D27SS7@2588854:0.06792302538)n12:0.007732968539)n11:0.03046987297)n9:0.001523856763,Hippopodius_hippopus@1824539:0.1076497236)n8:0.02780090763,(Erenna_richardi@1249172:0.08138780417,(Marrus_claudanielis@2460323:0.07283097858,Stephalia_dilata@2709764:0.07283097858)n14:0.008556825586)n13:0.0540628271)n7:0.01274759698,(((Cordagalma_sp@1073868:0.08352813879,Forskalia_asymmetrica@1093141:0.08352813879)n17:0.01175174647,(Frillagalma_vityazi@1553719:0.06322892296,Resomia_ornicephala@3048256:0.06322892296)n18:0.03205096229)n16:0.006612512143,((Lychnagalma_utricularia@1999022:0.053657509,Physophora_gilmeri@3563646:0.053657509)n20:0.03033782146,((Halistemma_rubrum@3685800:0.05417028291,Nanomia_bijuga@844402:0.05417028291)n22:0.01169374186,(Agalma_elegans@568014:0.02154467931,Athorybia_rosacea@5020234:0.02154467931)n23:0.04431934546)n21:0.01813130568)n19:0.01789706695)n15:0.04630583085)n6:0.01319330695)n5:0.0192035034)n4:0.02370954311)n2:0.1184514469)n0;
```
