## Supplementary material for "Evolution of gene expression across species and specialized zooids in Siphonophora": Gene trees: 8ae6e42e51a6b36cf34a510c9c8f5829.txt

```
(Nematostella_vectensis@44016:1,(Aiptasia_pallida@3980282:0.8867237436,(Alatina_alata@4980988:0.5503640916,((Ectopleura_larynx@4621810:0.2520712642,(Hydra_vulgaris@4286:0.1776431499,Hydra_vulgaris@25961:0.1776431499)n5:0.07442811424)n4:0.125756806,((Clytia_hemisphaerica@131708:0.3371292695,((Hydractinia_symbiolongicarpus@4409282:0.08511548264,Hydractinia_symbiolongicarpus@4409285:0.08511548264)n9:0.09109614876,Podocoryna_carnea@4497954:0.1762116314)n8:0.1609176381)n7:0.02260212489,(((Apolemia_lanosa@3335851:0.03524785198,Apolemia_rubriversa@300403:0.03524785198)n12:0.1453471866,(((((((((((Agalma_elegans@648867:0.02794620989,Halistemma_rubrum@3701049:0.02794620989)n23:0.02552643381,Athorybia_rosacea@5031476:0.0534726437)n22:0.019519471,((Cordagalma_sp@1007262:2.093156166e-06,Cordagalma_sp@1007257:2.093156166e-06)n25:0.0642176845,Nanomia_bijuga@832658:0.06421977765)n24:0.008772337044)n21:0.01070935251,(Lychnagalma_utricularia@1939472:0.053657509,(Physophora_gilmeri@3555653:0.04874660256,Physophora_gilmeri@3555654:0.04874660256)n27:0.004910906434)n26:0.03004395821)n20:0.009607956143,Forskalia_asymmetrica@1147881:0.09330942335)n19:0.008582974053,(Frillagalma_vityazi@1687253:0.06322892296,Resomia_ornicephala@2991464:0.06322892296)n28:0.03866347444)n18:0.01464216314,Erenna_richardi@1197309:0.1165345605)n17:0.005473746756,((Stephalia_dilata@2722904:0.002077862513,Thermopalia_sp@3506732:0.002077862513)n30:1.312571642e-06,(Stephalia_dilata@2722905:0.002077862513,Thermopalia_sp@3506733:0.002077862513)n31:1.312571642e-06)n29:0.1199291322)n16:0.02618992096,((Marrus_claudanielis@2542000:0.0401578877,Physonect_sp@2406183:0.0401578877)n33:0.1007350694,((Hippopodius_hippopus@1756194:0.1046083614,Hippopodius_hippopus@1756189:0.1046083614)n35:0.00304136227,(Prayidae_D27D2@3246252:0.1016197375,(Prayidae_D27SS7@2607288:0.09752002415,(((Kephyes_ovata@2098414:0.02649926276,Kephyes_ovata@2098418:0.02649926276)n40:0.01229639241,((Chuniphyes_multidentata@4326006:2.887273555e-06,Chuniphyes_multidentata@3826360:2.887273555e-06)n42:0.03662797452,Chuniphyes_multidentata@4326014:0.03663086179)n41:0.002164793377)n39:0.04811503762,((Chelophyes_appendiculata@764753:3.515611429e-06,Chelophyes_appendiculata@764758:3.515611429e-06)n44:0.03439809147,(Abylopsis_tetragona@450319:0.0221180839,(Diphyes_dispar@4233701:0.02041001424,Diphyes_dispar@4233702:0.02041001424)n46:0.001708069661)n45:0.01228352318)n43:0.05250908571)n38:0.01060933136)n37:0.004099713347)n36:0.006029986143)n34:0.03324323349)n32:0.007305271121)n15:0.0009491465345,((Marrus_claudanielis@2499490:0.0401578877,Physonect_sp@2406182:0.0401578877)n48:0.03267309088,Stephalia_dilata@2722906:0.07283097858)n47:0.0763163962)n14:0.01224416042,((((Bargmannia_amoena@4784789:3.363881763e-06,Bargmannia_amoena@3390077:3.363881763e-06)n52:0.02017999722,Bargmannia_elongata@1294608:0.0201833611)n51:0.02290083414,(Bargmannia_lata@3596001:0.03796185364,Bargmannia_lata@3644797:0.03796185364)n53:0.005122341603)n50:0.03313965209,Rudjakovia_sp@3876383:0.07622384733)n49:0.08516768787)n13:0.0192035034)n11:0.02370954311,((Rhizophysa_filiformis@2816901:0.03528101968,Rhizophysa_filiformis@2816900:0.03528101968)n55:0.07480135982,(Physalia_physalis@335745:0.08934053569,Physalia_physalis@335742:0.08934053569)n56:0.02074184382)n54:0.0942222022)n10:0.1554268127)n6:0.01809667574)n3:0.1725360215)n2:0.336359652)n1:0.1132762564)n0;
```
