## Supplementary material for "Evolution of gene expression across species and specialized zooids in Siphonophora": Gene trees: 8b2ed4a569c63b534edf110572e8e926.txt

```
(Nematostella_vectensis@50963:1,(Aiptasia_pallida@4056780:0.8867237436,(Alatina_alata@4808445:0.5503640916,(((Ectopleura_larynx@4658356:0.05925893985,Ectopleura_larynx@4658346:0.05925893985)n5:0.1928123243,Hydra_vulgaris@14579:0.2520712642)n4:0.125756806,(((Podocoryna_carnea@4501152:0.07851561598,Podocoryna_carnea@4506960:0.07851561598)n8:0.03910812808,Podocoryna_carnea@4527893:0.1176237441)n7:0.2573206141,((Clytia_hemisphaerica@72760:0.3003627303,(Hydractinia_symbiolongicarpus@4432451:0.1762116314,Podocoryna_carnea@4557485:0.1762116314)n11:0.1241510989)n10:0.03492275433,(((Apolemia_lanosa@3341647:0.04728686263,((Apolemia_rubriversa@275523:0.03082904813,Apolemia_rubriversa@275520:0.03082904813)n16:0.003783609578,Apolemia_sp@3272809:0.03461265771)n15:0.01267420492)n14:0.133308176,((((Physonect_sp@2395559:0.07283097858,((Stephalia_dilata@2748532:0.002077862513,Thermopalia_sp@3467011:0.002077862513)n22:2.789097467e-06,(Stephalia_dilata@2748524:0.002077862513,(Thermopalia_sp@3467010:5.119560429e-06,Thermopalia_sp@3467009:5.119560429e-06)n24:0.002072742953)n23:2.789097467e-06)n21:0.07075032697)n20:0.04917732871,((((((((Agalma_elegans@596074:0.02154467931,Athorybia_rosacea@5089542:0.02154467931)n32:0.03655338267,(Nanomia_bijuga@933227:0.003244156315,Nanomia_bijuga@933226:0.003244156315)n33:0.05485390566)n31:0.007765962798,Halistemma_rubrum@3672411:0.06586402478)n30:0.01813130568,(Lychnagalma_utricularia@1926861:0.053657509,(Physophora_gilmeri@3554522:0.05133847556,Physophora_gilmeri@3554521:0.05133847556)n35:0.002319033431)n34:0.03033782146)n29:0.009314092894,((Cordagalma_sp@1003781:0.005564588302,Cordagalma_sp@1003782:0.005564588302)n37:0.07796355049,Forskalia_asymmetrica@1128442:0.08352813879)n36:0.009781284557)n28:0.008582974053,(Frillagalma_vityazi@1695899:0.06322892296,Resomia_ornicephala@2976114:0.06322892296)n38:0.03866347444)n27:0.0115555903,Erenna_richardi@1250889:0.1134479877)n26:0.004190319281,(Marrus_claudanielis@2463692:0.07195661381,Marrus_claudanielis@2429327:0.07195661381)n39:0.04568169317)n25:0.004370000311)n19:0.02618992096,(Prayidae_D27D2@3172546:0.1135703515,(((Prayidae_D27D2@3172543:0.06792302538,Prayidae_D27SS7@2550141:0.06792302538)n43:0.03972669827,((Hippopodius_hippopus@1841469:0.01607996863,Hippopodius_hippopus@1841474:0.01607996863)n45:0.08964151929,(((Lilyopsis_fluoracantha@2344154:0.06052736369,Lilyopsis_fluoracantha@2236357:0.06052736369)n48:0.0006402172101,Lilyopsis_fluoracantha@2236351:0.0611675809)n47:0.03923057635,(((Chuniphyes_multidentata@3845668:1.904250379e-06,Chuniphyes_multidentata@4309111:1.904250379e-06)n51:0.03879375092,Kephyes_ovata@2098798:0.03879565517)n50:0.04811503762,(Abylopsis_tetragona@476257:0.03440160708,((Chelophyes_appendiculata@757409:0.03318772858,Diphyes_dispar@4081552:0.03318772858)n54:0.0006027076908,((((Diphyes_dispar@4140297:2.850601247e-06,Diphyes_dispar@4111690:2.850601247e-06)n58:0.002783798981,Diphyes_dispar@4133839:0.002786649583)n57:0.007591635146,Diphyes_dispar@4276224:0.01037828473)n56:0.02048454116,Chelophyes_appendiculata@691233:0.03086282589)n55:0.002927610386)n53:0.0006111708104)n52:0.05250908571)n49:0.01348746446)n46:0.005323330669)n44:0.001928235728)n42:0.003083533163,(Prayidae_D27D2@3172544:0.08863089427,Hippopodius_hippopus@1841470:0.08863089427)n59:0.02210236253)n41:0.002837094662)n40:0.03462787679)n18:0.01319330695,((Bargmannia_lata@3579450:0.04308419524,(Bargmannia_elongata@1400068:0.0201833611,(Bargmannia_amoena@4722348:0.01074951515,(Bargmannia_amoena@3408919:5.555074067e-06,Bargmannia_amoena@4722347:5.555074067e-06)n64:0.01074396007)n63:0.009433845959)n62:0.02290083414)n61:0.03313965209,(Rudjakovia_sp@3878351:0.06931230743,Rudjakovia_sp@3883450:0.06931230743)n65:0.006911539901)n60:0.08516768787)n17:0.0192035034)n13:0.02370954311,((Rhizophysa_filiformis@2886073:0.03088350393,Rhizophysa_filiformis@2886074:0.03088350393)n67:0.07919887557,(Physalia_physalis@344341:0.1096281176,(Physalia_physalis@385096:0.09045272221,Physalia_physalis@352245:0.09045272221)n69:0.01917539543)n68:0.0004542618652)n66:0.0942222022)n12:0.1309809029)n9:0.0396588735)n6:0.002883712034)n3:0.1725360215)n2:0.336359652)n1:0.1132762564)n0;
```
