## Supplementary material for "Evolution of gene expression across species and specialized zooids in Siphonophora": Gene trees: 08b3be4d7b21c414af0aeb72424cdf27.txt

```
(Aiptasia_pallida@3969477:0.8867237436,(Alatina_alata@4911638:0.5503640916,(((Physalia_physalis@329887:0.1100823795,Rhizophysa_filiformis@2816388:0.1100823795)n4:0.0942222022,((Apolemia_lanosa@3336683:0.03524785198,Apolemia_rubriversa@204783:0.03524785198)n6:0.1453471866,(((((Bargmannia_amoena@4772119:0.0201833611,Bargmannia_elongata@1399059:0.0201833611)n11:0.02290083414,Bargmannia_lata@3623078:0.04308419524)n10:0.03313965209,Rudjakovia_sp@3908201:0.07622384733)n9:0.05862972245,((Bargmannia_elongata@1433355:0.04308419524,Bargmannia_lata@3582148:0.04308419524)n13:0.03313965209,Rudjakovia_sp@3929637:0.07622384733)n12:0.05862972245)n8:0.02653796542,(((((((((Agalma_elegans@569912:0.02154467931,Athorybia_rosacea@5107328:0.02154467931)n22:0.03755099827,((Cordagalma_sp@1027771:0.03936711583,Nanomia_bijuga@816571:0.03936711583)n24:0.008072984264,Halistemma_rubrum@3669871:0.0474401001)n23:0.01165557748)n21:0.01944999964,(Lychnagalma_utricularia@1960336:0.053657509,Physophora_gilmeri@3566224:0.053657509)n25:0.02488816823)n20:0.01476374613,Forskalia_asymmetrica@1172282:0.09330942335)n19:0.002710837772,Frillagalma_vityazi@1651641:0.09602026112)n18:0.005872136281,Resomia_ornicephala@2967482:0.1018923974)n17:0.01692771738,(Erenna_richardi@1204713:0.08138780417,Marrus_claudanielis@2521231:0.08138780417)n26:0.03743231061)n16:0.003188192515,Stephalia_dilata@2795198:0.1220083073)n15:0.02618992096,((((((Abylopsis_tetragona@493990:0.0221180839,Diphyes_dispar@4085322:0.0221180839)n32:0.01228352318,Chelophyes_appendiculata@670628:0.03440160708)n31:0.05250908571,Kephyes_ovata@2070176:0.08691069279)n30:0.008644996192,Hippopodius_hippopus@1795681:0.09555568898)n29:0.01209403466,Lilyopsis_fluoracantha@2323815:0.1076497236)n28:0.03968651498,(Prayidae_D27SS7@2614894:0.1076497236,((Hippopodius_hippopus@1909383:0.08863089427,Prayidae_D27D2@3233122:0.08863089427)n35:0.01542577153,(Lilyopsis_fluoracantha@2332706:0.1003981572,((Chuniphyes_multidentata@4382619:0.03879565517,Kephyes_ovata@2198115:0.03879565517)n38:0.04811503762,((Abylopsis_tetragona@471273:0.03028466245,Chelophyes_appendiculata@775021:0.03028466245)n40:0.004116944631,(Diphyes_dispar@4197753:0.03087671375,Diphyes_dispar@4162858:0.03087671375)n41:0.003524893329)n39:0.05250908571)n37:0.01348746446)n36:0.003658508559)n34:0.003593057837)n33:0.03968651498)n27:0.000861989628)n14:0.01319330695)n7:0.0192035034)n5:0.02370954311)n3:0.1735234885,(Podocoryna_carnea@4533135:0.3754480164,((Clytia_hemisphaerica@98106:0.3243388966,(Ectopleura_larynx@4699319:0.2520712642,Hydra_vulgaris@20744:0.2520712642)n45:0.07226763241)n44:0.02065156068,(Hydractinia_symbiolongicarpus@4456776:0.1762116314,Podocoryna_carnea@4550525:0.1762116314)n46:0.1687788258)n43:0.03045755914)n42:0.002380053788)n2:0.1725360215)n1:0.336359652)n0;
```
