## Supplementary material for "Evolution of gene expression across species and specialized zooids in Siphonophora": Gene trees: 8b6ba6cfbf0e142504b912e1a60eb549.txt

```
(Nematostella_vectensis@42136:1,(Aiptasia_pallida@4037504:0.8867237436,(Alatina_alata@4864089:0.5503640916,(((Ectopleura_larynx@4703726:0.1036689225,Ectopleura_larynx@4703725:0.1036689225)n5:0.1484023417,Hydra_vulgaris@258:0.2520712642)n4:0.125756806,(Podocoryna_carnea@4528288:0.3768620732,(((Hydractinia_symbiolongicarpus@4459489:0.1762116314,Podocoryna_carnea@4553134:0.1762116314)n9:0.1465443972,(((Rudjakovia_sp@3874162:0.07622384733,(((Bargmannia_amoena@4724160:1.900841931e-06,Bargmannia_amoena@3460749:1.900841931e-06)n15:0.02018146026,Bargmannia_elongata@1404707:0.0201833611)n14:0.05604001038,(Bargmannia_elongata@1404706:0.0201833611,(Bargmannia_amoena@3392304:3.237836998e-06,Bargmannia_amoena@4786090:3.237836998e-06)n17:0.02018012327)n16:0.05604001038)n13:4.758524814e-07)n12:0.1199511913,(Apolemia_rubriversa@289582:0.1961744183,((Physalia_physalis@369724:0.1100823795,Rhizophysa_filiformis@2853259:0.1100823795)n20:0.0860869214,(Thermopalia_sp@3474807:0.1960691229,(Apolemia_rubriversa@289581:0.1952987464,((Apolemia_rubriversa@300189:0.1478698694,(Physalia_physalis@369727:0.1100823795,Rhizophysa_filiformis@2853256:0.1100823795)n25:0.03778748986)n24:0.04028519204,(((Erenna_richardi@1254411:0.06983462583,(Stephalia_dilata@2725050:0.002077862513,Thermopalia_sp@3474804:0.002077862513)n29:0.06775676331)n28:0.01155317834,((Marrus_claudanielis@2442577:0.004160921984,Marrus_claudanielis@2442576:0.004160921984)n31:0.03599696572,Physonect_sp@2359892:0.0401578877)n30:0.04122991647)n27:0.04062068487,((Marrus_claudanielis@2442578:0.0401578877,Physonect_sp@2374889:0.0401578877)n33:0.0818504196,((Erenna_richardi@1254409:0.08138780417,Stephalia_dilata@2725054:0.08138780417)n35:0.0321290703,(((Cordagalma_sp@1036795:0.08352813879,(Forskalia_asymmetrica@1149380:0.06770909108,Forskalia_asymmetrica@1149379:0.06770909108)n39:0.01581904771)n38:0.009781284557,(Lychnagalma_utricularia@2020640:0.08617121109,Lychnagalma_utricularia@1973673:0.08617121109)n40:0.007138212259)n37:0.008582974053,(Resomia_ornicephala@3027190:0.06322892296,(Frillagalma_vityazi@1661329:0.05603548894,Frillagalma_vityazi@1661333:0.05603548894)n42:0.007193434024)n41:0.03866347444)n36:0.01162447707)n34:0.008491432829)n32:1.817447885e-07)n26:0.06614657237)n23:0.007143685017)n22:0.00077037645)n21:0.0001001780279)n19:5.117403089e-06)n18:6.202893373e-07)n11:0.008129543116,(((Hippopodius_hippopus@1847472:0.07270773382,Prayidae_D27D2@3087346:0.07270773382)n45:0.01592316045,Prayidae_D27SS7@2625593:0.08863089427)n44:0.01901882937,(((((Chuniphyes_multidentata@3758852:9.7975986e-07,Chuniphyes_multidentata@4387963:9.7975986e-07)n50:0.02035365437,(Chuniphyes_multidentata@3758854:2.597119913e-06,Chuniphyes_multidentata@4387966:2.597119913e-06)n51:0.02035203701)n49:0.01844102105,Kephyes_ovata@2209524:0.03879565517)n48:0.04811503762,((Chelophyes_appendiculata@769755:7.427364379e-07,Chelophyes_appendiculata@769757:7.427364379e-07)n53:0.03440086435,(Abylopsis_tetragona@495862:0.0221180839,Diphyes_dispar@4158379:0.0221180839)n54:0.01228352318)n52:0.05250908571)n47:0.01348746446,(Lilyopsis_fluoracantha@2267939:0.09267129311,Lilyopsis_fluoracantha@2267941:0.09267129311)n55:0.007726864134)n46:0.007251566396)n43:0.09665485807)n10:0.1184514469)n8:0.03252735046,(Clytia_hemisphaerica@135544:0.3174237103,(Clytia_hemisphaerica@135514:0.02685186163,(Clytia_hemisphaerica@135513:0.00840353169,Clytia_hemisphaerica@135515:0.00840353169)n58:0.01844832994)n57:0.2905718486)n56:0.03785966881)n7:0.02157869411)n6:0.0009659969996)n3:0.1725360215)n2:0.336359652)n1:0.1132762564)n0;
```
