## Supplementary material for "Evolution of gene expression across species and specialized zooids in Siphonophora": Gene trees: 8b7c3e580aca772f3624e1897caab20b.txt

```
(Bargmannia_elongata@1319924:0.1613915352,((((Hippopodius_hippopus@1841667:0.08863089427,Prayidae_D27D2@3193525:0.08863089427)n4:0.01350211072,Lilyopsis_fluoracantha@2341406:0.102133005)n3:0.005516718647,((Chelophyes_appendiculata@660934:0.03440160708,Diphyes_dispar@4283484:0.03440160708)n6:0.05250908571,((Chuniphyes_multidentata@4347585:9.487763286e-07,Chuniphyes_multidentata@3805921:9.487763286e-07)n8:0.0387947064,(Kephyes_ovata@2040594:0.03796199654,Kephyes_ovata@2178079:0.03796199654)n9:0.0008336586295)n7:0.04811503762)n5:0.02073903085)n2:0.04054850461,((((((Cordagalma_sp@1055591:0.08352813879,Forskalia_asymmetrica@1143232:0.08352813879)n15:0.009781284557,((Halistemma_rubrum@3721467:0.06586402478,Nanomia_bijuga@819065:0.06586402478)n17:0.01813130568,Lychnagalma_utricularia@2018113:0.08399533045)n16:0.009314092894)n14:0.008582974053,(Frillagalma_vityazi@1634763:0.06322892296,Resomia_ornicephala@3031685:0.06322892296)n18:0.03866347444)n13:0.013064304,Erenna_richardi@1208104:0.1149567014)n12:0.003324856781,(Stephalia_dilata@2749956:0.002077862513,Thermopalia_sp@3502101:0.002077862513)n19:0.1162036957)n11:0.00372674911,Marrus_claudanielis@2439571:0.1220083073)n10:0.02618992096)n1:0.01319330695)n0;
```
