## Supplementary material for "Evolution of gene expression across species and specialized zooids in Siphonophora": Gene trees: 8b8d78fa3c1eb8a76c06445e8785065e.txt

```
(Nematostella_vectensis@38931:1,(Aiptasia_pallida@4052341:0.8867237436,(Alatina_alata@4871038:0.5503640916,(Physalia_physalis@324040:0.4879959066,(Podocoryna_carnea@4522555:0.4821747621,(((Clytia_hemisphaerica@66947:0.3636495156,(Hydractinia_symbiolongicarpus@4484032:0.1762116314,Podocoryna_carnea@4606435:0.1762116314)n8:0.1874378842)n7:0.01417855455,Physalia_physalis@304902:0.3778280702)n6:0.03647925596,((Hydra_vulgaris@19483:0.2520712642,(Ectopleura_larynx@4656622:0.221576647,(Ectopleura_larynx@4656623:4.800644426e-06,Ectopleura_larynx@4656625:4.800644426e-06)n12:0.2215718463)n11:0.03049461721)n10:0.1038088511,(((((Bargmannia_amoena@4788674:0.0201833611,Bargmannia_elongata@1404725:0.0201833611)n17:0.02290083414,Bargmannia_lata@3648431:0.04308419524)n16:0.03313965209,Rudjakovia_sp@3858154:0.07622384733)n15:0.08516768787,((Hippopodius_hippopus@1866932:0.1076497236,((Prayidae_D27D2@3105641:0.1036470364,((Prayidae_D27SS7@2595631:0.1026365718,((Lilyopsis_fluoracantha@2293368:0.02716839097,Lilyopsis_fluoracantha@2293369:0.02716839097)n25:0.07322976628,((Diphyes_dispar@4159393:0.03440160708,(Abylopsis_tetragona@473641:0.008907363487,(Chelophyes_appendiculata@720333:0.006193301822,Chelophyes_appendiculata@720334:0.006193301822)n29:0.002714061665)n28:0.0254942436)n27:0.0006048794579,(Chelophyes_appendiculata@759418:0.03440160708,Abylopsis_tetragona@473640:0.03440160708)n30:0.0006048794579)n26:0.06539167071)n24:0.002238414551)n23:0.0008241414835,Prayidae_D27SS7@2595632:0.1034607133)n22:0.0001863231325)n21:0.002710434923,(Chuniphyes_multidentata@3815837:0.03879565517,Kephyes_ovata@2025300:0.03879565517)n31:0.06756181617)n20:0.001292252307)n19:0.04054850461,((((Physophora_gilmeri@3559097:0.07711302792,(((Forskalia_asymmetrica@1126956:0.01310022078,Forskalia_asymmetrica@1126955:0.01310022078)n38:0.05142128776,(Resomia_ornicephala@2978156:0.06390096802,(Frillagalma_vityazi@1493850:0.06042259807,(Resomia_ornicephala@2978154:0.04714270519,(Lychnagalma_utricularia@1957217:0.04277018992,Lychnagalma_utricularia@1957219:0.04277018992)n42:0.004372515273)n41:0.01327989288)n40:0.003478369947)n39:0.0006205405199)n37:0.008191826787,Lychnagalma_utricularia@1957218:0.07271333532)n36:0.004399692593)n35:0.01710258465,(((Agalma_elegans@558423:0.02154467931,Athorybia_rosacea@5025784:0.02154467931)n45:0.03192796439,(Halistemma_rubrum@3715703:0.02033892198,Halistemma_rubrum@3715702:0.02033892198)n46:0.03313372172)n44:0.01239138108,Nanomia_bijuga@862252:0.06586402478)n43:0.02835158779)n34:0.007676784834,Cordagalma_sp@986512:0.1018923974)n33:0.02011590989,(Marrus_claudanielis@2485031:0.1147888972,((((Stephalia_dilata@2711611:0.002077862513,Thermopalia_sp@3466870:0.002077862513)n51:2.613428846e-06,(Thermopalia_sp@3479858:0.002077862513,(Stephalia_dilata@2711613:8.153688674e-06,Stephalia_dilata@2711614:8.153688674e-06)n53:0.002069708825)n52:2.613428846e-06)n50:0.0696741193,(Erenna_richardi@1217211:0.06705449514,Erenna_richardi@1217208:0.06705449514)n54:0.004700100101)n49:0.009633208926,(Marrus_claudanielis@2485028:0.0568718846,Marrus_claudanielis@2485032:0.0568718846)n55:0.02451591957)n48:0.03340109298)n47:0.007219410143)n32:0.02618992096)n18:0.01319330695)n14:0.0429130465,((Rhizophysa_filiformis@2921141:0.1100823795,(Physalia_physalis@324042:0.09874226656,Physalia_physalis@324043:0.09874226656)n58:0.01134011295)n57:0.09226841441,((Apolemia_lanosa@3311888:0.1479405816,((Apolemia_sp@3262265:0.1340935092,Physalia_physalis@324041:0.1340935092)n62:0.01322037787,(Apolemia_rubriversa@212656:0.04728686263,Apolemia_sp@3254641:0.04728686263)n63:0.1000270244)n61:0.0006266945529)n60:0.04075073718,Rhizophysa_filiformis@2921145:0.1886913188)n59:0.01365947515)n56:0.001953787793)n13:0.1515755335)n9:0.0584272109)n5:0.06786743597)n4:0.00582114451)n3:0.06236818503)n2:0.336359652)n1:0.1132762564)n0;
```
