## Supplementary material for "Evolution of gene expression across species and specialized zooids in Siphonophora": Gene trees: 8b9b3a0976c8d9651bf4a0d2a13fea78.txt

```
(Aiptasia_pallida@4034506:0.8867237436,(Ectopleura_larynx@4612029:0.3558801152,(Rhizophysa_filiformis@2926850:0.2043045817,(((Bargmannia_amoena@3412947:0.0201833611,Bargmannia_elongata@1302694:0.0201833611)n5:0.05604048623,Rudjakovia_sp@3871490:0.07622384733)n4:0.1043711913,((Apolemia_rubriversa@251511:0.1438785221,(((Erenna_richardi@1238096:0.09712049342,Forskalia_asymmetrica@1093033:0.09712049342)n10:0.001046625053,(Frillagalma_vityazi@1495019:0.06322892296,Resomia_ornicephala@2951129:0.06322892296)n11:0.0349381955)n9:0.02384118883,Marrus_claudanielis@2487580:0.1220083073)n8:0.0218702148)n7:0.01831953852,(Nanomia_bijuga@966100:0.1612934548,(Nanomia_bijuga@966098:0.1481982283,(((Hippopodius_hippopus@1772005:1.255577956e-06,Hippopodius_hippopus@1771997:1.255577956e-06)n16:0.07299467807,(Kephyes_ovata@2136590:0.05903791916,Prayidae_D27D2@3205767:0.05903791916)n17:0.01395801449)n15:0.03465379,((Abylopsis_tetragona@414130:0.0221180839,Diphyes_dispar@4104557:0.0221180839)n19:0.01228352318,(Chelophyes_appendiculata@759618:0.03129137023,Chelophyes_appendiculata@771968:0.03129137023)n20:0.003110236848)n18:0.07324811656)n14:0.04054850461)n13:0.01309522657)n12:0.0009046057957)n6:0.01839697798)n3:0.02370954311)n2:0.1515755335)n1:0.5308436284)n0;
```
