## Supplementary material for "Evolution of gene expression across species and specialized zooids in Siphonophora": Gene trees: 8b9db436c45db80d62c53c23ac673b58.txt

```
(Alatina_alata@4946385:1,((Nematostella_vectensis@39468:0.4437235019,((Clytia_hemisphaerica@67193:1.450789053e-06,Clytia_hemisphaerica@67192:1.450789053e-06)n4:0.3778266194,((Hydractinia_symbiolongicarpus@4443372:0.1762116314,Podocoryna_carnea@4569664:0.1762116314)n6:0.1465443972,((Rhizophysa_filiformis@2938134:0.116951128,Rhizophysa_filiformis@2925403:0.116951128)n8:0.08735345369,((Apolemia_lanosa@3361696:0.03524785198,Apolemia_rubriversa@290641:0.03524785198)n10:0.1453471866,(((Bargmannia_amoena@4765966:1.805652978e-06,Bargmannia_amoena@3392382:1.805652978e-06)n13:0.02018155545,Bargmannia_elongata@1368723:0.0201833611)n12:0.1412081741,((((Cordagalma_sp@1050433:0.02419913727,Cordagalma_sp@1050429:0.02419913727)n17:0.05932900152,(Forskalia_asymmetrica@1181586:0.04697981356,Forskalia_asymmetrica@1181591:0.04697981356)n18:0.03654832523)n16:0.01836425861,(Frillagalma_vityazi@1609924:0.07844112923,(Resomia_ornicephala@2957847:0.07396879812,(Lychnagalma_utricularia@1972818:0.06776856358,Lychnagalma_utricularia@1972817:0.06776856358)n21:0.006200234542)n20:0.004472331114)n19:0.02345126817)n15:0.04630583085,(Nanomia_bijuga@969514:0.1415974275,(Erenna_richardi@1248197:0.1337054905,(Prayidae_D27D2@3081299:0.1076497236,((((Chuniphyes_multidentata@3816762:8.634397137e-07,Chuniphyes_multidentata@4302547:8.634397137e-07)n28:0.03879479173,Kephyes_ovata@2188940:0.03879565517)n27:0.04811503762,((Abylopsis_tetragona@392868:0.0221180839,Diphyes_dispar@4166590:0.0221180839)n30:0.01228352318,(Chelophyes_appendiculata@753951:0.03367696895,Chelophyes_appendiculata@679914:0.03367696895)n31:0.0007246381323)n29:0.05250908571)n26:0.002546683133,((Chuniphyes_multidentata@3833668:0.00324970931,Chuniphyes_multidentata@4387139:0.00324970931)n33:0.03554594586,Kephyes_ovata@2188937:0.03879565517)n32:0.05066172075)n25:0.01819234772)n24:0.02605576685)n23:0.007891936968)n22:0.006600800791)n14:0.01319330695)n11:0.0192035034)n9:0.02370954311)n7:0.1184514469)n5:0.05507204156)n3:0.06589543174)n2:0.5427490648,((((((((((((Chuniphyes_multidentata@3842124:1.340069856e-06,Chuniphyes_multidentata@4384875:1.340069856e-06)n45:0.0387943151,Kephyes_ovata@2196739:0.03879565517)n44:0.06160250208,(((Abylopsis_tetragona@399092:0.0221180839,(Diphyes_dispar@4210519:0.02036015385,Diphyes_dispar@4210518:0.02036015385)n49:0.001757930047)n48:0.01228352318,((Chelophyes_appendiculata@719257:0.01351678654,Chelophyes_appendiculata@687291:0.01351678654)n51:0.01840780228,(Chelophyes_appendiculata@719256:0.008592012415,Chelophyes_appendiculata@734007:0.008592012415)n52:0.02333257641)n50:0.00247701826)n47:0.06176297955,(((Lilyopsis_fluoracantha@2293400:0.02070323512,Lilyopsis_fluoracantha@2288646:0.02070323512)n55:0.002536807273,Lilyopsis_fluoracantha@2293397:0.0232400424)n54:0.06670746774,Lilyopsis_fluoracantha@2262258:0.08994751014)n53:0.006217076494)n46:0.004233570616)n43:0.00537289801,Prayidae_D27SS7@2592907:0.1057710553)n42:0.001878668386,(Hippopodius_hippopus@1755205:0.08863089427,(Prayidae_D27D2@3170396:0.003916132148,Prayidae_D27D2@3170394:0.003916132148)n57:0.08471476212)n56:0.01901882937)n41:0.01736870514,(((((Kephyes_ovata@2196740:7.229377675e-07,Kephyes_ovata@2196743:7.229377675e-07)n62:0.03735443455,((Diphyes_dispar@4297621:0.0221180839,(Abylopsis_tetragona@421589:0.02067209672,Abylopsis_tetragona@456249:0.02067209672)n65:0.00144598718)n64:0.01228352318,(Chelophyes_appendiculata@765122:0.03424027049,(Chelophyes_appendiculata@703106:0.03213323624,Chelophyes_appendiculata@765123:0.03213323624)n67:0.002107034246)n66:0.0001613365946)n63:0.002953550406)n61:0.0495555353,((Chuniphyes_multidentata@3800150:6.818114348e-07,Chuniphyes_multidentata@4321512:6.818114348e-07)n69:0.006519033609,(Chuniphyes_multidentata@4364671:1.668962141e-06,Chuniphyes_multidentata@3778446:1.668962141e-06)n70:0.006518046458)n68:0.08039097737)n60:4.292025365e-07,((Chuniphyes_multidentata@4372362:1.238386991e-06,Chuniphyes_multidentata@3745527:1.238386991e-06)n72:0.03879441678,Kephyes_ovata@2115984:0.03879565517)n71:0.04811546682)n59:0.02073860165,(((Hippopodius_hippopus@1826810:0.06937402212,Prayidae_D27SS7@2563963:0.06937402212)n75:0.01925687215,Prayidae_D27D2@3170398:0.08863089427)n74:0.004357391078,(Prayidae_D27D2@3212792:0.06792302538,Prayidae_D27SS7@2563962:0.06792302538)n76:0.02506525997)n73:0.01466143829)n58:0.01736870514)n40:0.01401487569,Marrus_claudanielis@2481445:0.1390333045)n39:0.009164923778,(((((Halistemma_rubrum@3740322:0.06586402478,(((Agalma_elegans@648221:0.02154467931,Athorybia_rosacea@5047259:0.02154467931)n84:0.007483694836,(Athorybia_rosacea@5047260:0.02154467931,Agalma_elegans@648217:0.02154467931)n85:0.007483694836)n83:0.03648370791,(Nanomia_bijuga@914063:0.06514732834,(Nanomia_bijuga@830321:0.06115412579,Nanomia_bijuga@830322:0.06115412579)n87:0.003993202552)n86:0.0003647537104)n82:0.0003519427216)n81:0.01333469135,((Forskalia_asymmetrica@1155311:0.06820557893,Lychnagalma_utricularia@1988080:0.06820557893)n89:0.006391641756,Lychnagalma_utricularia@1988081:0.07459722069)n88:0.004601495436)n80:0.01411070722,Cordagalma_sp@1012150:0.09330942335)n79:0.008582974053,(Frillagalma_vityazi@1562382:0.06322892296,Resomia_ornicephala@2969077:0.06322892296)n90:0.03866347444)n78:0.02011590989,(Erenna_richardi@1244093:0.08138780417,(((Stephalia_dilata@2762813:0.002077862513,Thermopalia_sp@3485830:0.002077862513)n94:0.05893088663,(Stephalia_dilata@2762811:0.002077862513,Thermopalia_sp@3485829:0.002077862513)n95:0.05893088663)n93:0.01539708514,(Stephalia_dilata@2762814:0.002077862513,Thermopalia_sp@3513559:0.002077862513)n96:0.07432797178)n92:0.004981969882)n91:0.04062050313)n77:0.02618992096)n38:0.01319330695,(Bargmannia_elongata@1283062:0.07622384733,(Rudjakovia_sp@3915952:0.07053542005,Rudjakovia_sp@3858969:0.07053542005)n98:0.005688427285)n97:0.08516768787)n37:0.0192035034,(Apolemia_rubriversa@252616:0.04728686263,Apolemia_sp@3290510:0.04728686263)n99:0.133308176)n36:0.02370954311,(Physalia_physalis@325810:0.1100823795,(Rhizophysa_filiformis@2859475:0.1051880495,Rhizophysa_filiformis@2859470:0.1051880495)n101:0.004894330048)n100:0.0942222022)n35:0.2567622096,((Podocoryna_carnea@4582993:0.3917502818,(Nematostella_vectensis@50554:0.3384890952,(Aiptasia_pallida@4062716:0.3060960701,Aiptasia_pallida@4042109:0.3060960701)n105:0.03239302505)n104:0.05326118661)n103:0.06595738968,(((Clytia_hemisphaerica@65667:0.008127543954,Clytia_hemisphaerica@65666:0.008127543954)n108:0.2753284165,(Hydra_vulgaris@12256:0.2520712642,(Ectopleura_larynx@4675915:0.2304889812,Ectopleura_larynx@4709899:0.2304889812)n110:0.02158228297)n109:0.03138469625)n107:0.09437210976,(Hydractinia_symbiolongicarpus@4455890:0.1762116314,(Podocoryna_carnea@4601540:0.1509428649,Podocoryna_carnea@4568005:0.1509428649)n112:0.0252687665)n111:0.2016164388)n106:0.07987960128)n102:0.003359119891)n34:0.5254057754)n1:0.01352743326)n0;
```
