## Supplementary material for "Evolution of gene expression across species and specialized zooids in Siphonophora": Gene trees: 8b43d2a02a556d42a92d8558b7cdcd21.txt

```
((Aiptasia_pallida@4018914:0.2101069241,(Aiptasia_pallida@4018916:0.1701148995,(Aiptasia_pallida@4018917:0.1311512895,Aiptasia_pallida@4018912:0.1311512895)n3:0.03896361)n2:0.0399920246)n1:0.6766168195,(((Hydractinia_symbiolongicarpus@4471073:0.1762116314,Podocoryna_carnea@4499490:0.1762116314)n6:0.1465443972,(((((((((Abylopsis_tetragona@438172:0.0221180839,Diphyes_dispar@4269214:0.0221180839)n15:0.06969373215,Lilyopsis_fluoracantha@2225792:0.09181181605)n14:0.0085863412,Chuniphyes_multidentata@3792693:0.1003981572)n13:0.007251566396,((Hippopodius_hippopus@1850744:0.06447442461,Prayidae_D27D2@3116178:0.06447442461)n17:0.02415646967,Prayidae_D27SS7@2599744:0.08863089427)n16:0.01901882937)n12:0.04054850461,((((((Agalma_elegans@560357:0.06586402478,Nanomia_bijuga@948651:0.06586402478)n23:0.01534201581,Forskalia_asymmetrica@1134577:0.08120604058)n22:0.01210338277,Lychnagalma_utricularia@1937209:0.09330942335)n21:0.008582974053,Frillagalma_vityazi@1526117:0.1018923974)n20:0.01324647439,Erenna_richardi@1258179:0.1151388718)n19:0.006869435503,Marrus_claudanielis@2515735:0.1220083073)n18:0.02618992096)n11:0.01319330695,(Bargmannia_elongata@1388130:0.07622384733,Rudjakovia_sp@3885256:0.07622384733)n24:0.08516768787)n10:0.01647672236,((((Bargmannia_amoena@4719059:0.0201833611,Bargmannia_elongata@1429690:0.0201833611)n28:0.02290083414,Bargmannia_lata@3636243:0.04308419524)n27:0.03313965209,Rudjakovia_sp@3945962:0.07622384733)n26:0.08516768787,(((((Athorybia_rosacea@5026768:0.0534726437,Halistemma_rubrum@3716525:0.0534726437)n33:0.03676828673,Forskalia_asymmetrica@1103717:0.09024093043)n32:0.003068492917,Lychnagalma_utricularia@1963841:0.09330942335)n31:0.05488880491,(Hippopodius_hippopus@1799195:0.08863089427,(Prayidae_D27D2@3090122:0.06792302538,Prayidae_D27SS7@2582746:0.06792302538)n35:0.0207078689)n34:0.05956733398)n30:0.01314751677,((((((((Agalma_elegans@527792:0.04071869994,Agalma_elegans@527793:0.04071869994)n43:0.01227622492,Nanomia_bijuga@845519:0.05299492486)n42:0.01286909991,Halistemma_rubrum@3650939:0.06586402478)n41:0.02189874197,Cordagalma_sp@1076540:0.08776276675)n40:0.005546656603,(Lychnagalma_utricularia@1957624:0.053657509,Physophora_gilmeri@3544688:0.053657509)n44:0.03965191435)n39:0.02869888395,(Stephalia_dilata@2718832:0.002077862513,Thermopalia_sp@3516819:0.002077862513)n45:0.1199304448)n38:0.02618992096,(Hippopodius_hippopus@1799077:0.08863089427,(Prayidae_D27D2@3167837:0.06792302538,Prayidae_D27SS7@2569012:0.06792302538)n47:0.0207078689)n46:0.05956733398)n37:0.01240768724,(((((((Agalma_elegans@648638:0.02154467931,Athorybia_rosacea@5078763:0.02154467931)n54:0.03192796439,Halistemma_rubrum@3692378:0.0534726437)n53:0.01239138108,Nanomia_bijuga@797882:0.06586402478)n52:0.01813130568,Lychnagalma_utricularia@1980057:0.08399533045)n51:0.01789706695,((Forskalia_asymmetrica@1126799:0.08257715564,Frillagalma_vityazi@1628305:0.08257715564)n56:0.004819979426,Resomia_ornicephala@2956650:0.08739713506)n55:0.01449526234)n50:0.02011590989,((Erenna_richardi@1244926:0.06555783916,(Physonect_sp@2374149:0.05924145634,Physonect_sp@2374148:0.05924145634)n59:0.006316382822)n58:0.01582996501,Marrus_claudanielis@2450712:0.08138780417)n57:0.04062050313)n49:0.02618992096,(((Diphyes_dispar@4151501:0.1003981572,Lilyopsis_fluoracantha@2303859:0.1003981572)n62:0.005709558542,(Prayidae_D27D2@3245243:0.06792302538,(Prayidae_D27SS7@2543140:0.05463939635,Prayidae_D27SS7@2544450:0.05463939635)n64:0.01328362903)n63:0.03818469041)n61:0.001542007855,Hippopodius_hippopus@1755203:0.1076497236)n60:0.04054850461)n48:0.01240768724)n36:0.0007398295264)n29:4.579018303e-05)n25:0.01647672236)n9:0.002726781035,(Apolemia_lanosa@3373205:0.04728686263,(Apolemia_sp@3289241:0.04011038182,(Apolemia_rubriversa@225838:0.03997461612,(Apolemia_rubriversa@236587:0.0360163537,Apolemia_rubriversa@279306:0.0360163537)n68:0.003958262423)n67:0.0001357657037)n66:0.007176480806)n65:0.133308176)n8:0.02524443282,((Apolemia_rubriversa@298641:0.1784955008,((((((Forskalia_asymmetrica@1105405:0.083924175,Marrus_claudanielis@2458499:0.083924175)n76:0.01315815747,(Frillagalma_vityazi@1698556:0.06322892296,Resomia_ornicephala@2956653:0.06322892296)n77:0.03385340951)n75:0.01341488858,(Cordagalma_sp@1025183:0.1091823781,(((((Agalma_elegans@563321:0.02154467931,Athorybia_rosacea@5102754:0.02154467931)n83:0.03192796439,Halistemma_rubrum@3666822:0.0534726437)n82:0.01239138108,Nanomia_bijuga@861085:0.06586402478)n81:0.02744539857,Cordagalma_sp@1025186:0.09330942335)n80:0.004995218322,(Lychnagalma_utricularia@1918327:0.07840282971,Stephalia_dilata@2721916:0.07840282971)n84:0.01990181196)n79:0.01087773647)n78:0.001314842908)n74:0.01151108625,Erenna_richardi@1222661:0.1220083073)n73:0.02040919508,(Bargmannia_amoena@4721510:0.04308419524,(Bargmannia_elongata@1429699:0.035967854,Bargmannia_lata@3636245:0.035967854)n86:0.00711634124)n85:0.09933330713)n72:0.01897403283,(Hippopodius_hippopus@1885027:0.1076497236,(Prayidae_D27D2@3138838:0.1063298325,(Prayidae_D27SS7@2604556:0.1047797287,((Chuniphyes_multidentata@4346230:0.03879565517,Kephyes_ovata@2045349:0.03879565517)n91:0.06160250208,((Diphyes_dispar@4184027:0.0221180839,(Abylopsis_tetragona@461394:0.02031186091,Abylopsis_tetragona@461393:0.02031186091)n94:0.001806222993)n93:0.05050229142,(Lilyopsis_fluoracantha@2240484:0.06652458144,Lilyopsis_fluoracantha@2240483:0.06652458144)n95:0.006095793884)n92:0.02777778192)n90:0.004381571485)n89:0.001550103791)n88:0.00131989112)n87:0.05374181156)n71:0.01710396563)n70:0.002099537764,(Apolemia_lanosa@3337227:0.04728686263,Apolemia_sp@3300317:0.04728686263)n96:0.133308176)n69:0.02524443282)n7:0.1169165572)n5:0.05507204156,(((Clytia_hemisphaerica@125508:0.2438895134,Clytia_hemisphaerica@125536:0.2438895134)n99:0.09867368309,((((Clytia_hemisphaerica@125519:0.01856832103,Clytia_hemisphaerica@125568:0.01856832103)n103:0.0005526375828,Clytia_hemisphaerica@125521:0.01912095862)n102:0.001118351951,Clytia_hemisphaerica@125520:0.02023931057)n101:0.0377721166,Clytia_hemisphaerica@125557:0.05801142717)n100:0.2845517694)n98:0.01188891986,Clytia_hemisphaerica@125523:0.3544521164)n97:0.02337595378)n4:0.5088956734)n0;
```
