## Supplementary material for "Evolution of gene expression across species and specialized zooids in Siphonophora": Gene trees: 8b185cc7067356c6db9ddda97f8a8585.txt

```
(Nematostella_vectensis@47046:1,(Aiptasia_pallida@4026908:0.8867237436,(Alatina_alata@4946335:0.5503640916,((Ectopleura_larynx@4624731:0.2520712642,Hydra_vulgaris@3583:0.2520712642)n4:0.125756806,(Clytia_hemisphaerica@69505:0.3468777726,((Hydractinia_symbiolongicarpus@4421172:0.1762116314,Podocoryna_carnea@4606754:0.1762116314)n7:0.1465443972,((Rhizophysa_filiformis@2835372:0.02747559623,(Rhizophysa_filiformis@2835369:0.02747474377,Rhizophysa_filiformis@2835371:0.02747474377)n10:8.52463228e-07)n9:0.1768289855,((Apolemia_rubriversa@249143:0.02660444314,Apolemia_rubriversa@249154:0.02660444314)n12:0.1539905955,(((((((Bargmannia_amoena@4737787:3.486465837e-06,Bargmannia_amoena@3441862:3.486465837e-06)n19:0.02017987464,Bargmannia_elongata@1430531:0.0201833611)n18:0.00398769777,(Bargmannia_amoena@4778777:0.0201833611,Bargmannia_elongata@1430532:0.0201833611)n20:0.00398769777)n17:0.01891313637,Bargmannia_lata@3611379:0.04308419524)n16:0.03314063535,(Bargmannia_lata@3589058:0.07622384733,Rudjakovia_sp@3857136:0.07622384733)n21:9.832564344e-07)n15:0.005463993199,Bargmannia_lata@3590651:0.08168882379)n14:0.07970271142,(((((((Agalma_elegans@577138:0.02154467931,Athorybia_rosacea@5084661:0.02154467931)n28:0.04431934546,(Nanomia_bijuga@821168:0.05762024496,(Halistemma_rubrum@3676705:0.009813376942,Halistemma_rubrum@3676707:0.009813376942)n30:0.04780686802)n29:0.008243779815)n27:0.01813130568,(Lychnagalma_utricularia@1950745:0.053657509,(Physophora_gilmeri@3533342:0.04963179353,Physophora_gilmeri@3533337:0.04963179353)n32:0.004025715467)n31:0.03033782146)n26:0.009314092894,(Forskalia_asymmetrica@1105281:0.09231131213,(Cordagalma_sp@1013907:0.08352813879,Forskalia_asymmetrica@1173188:0.08352813879)n34:0.008783173335)n33:0.0009981112224)n25:0.008582974053,(Frillagalma_vityazi@1675860:0.06322892296,Resomia_ornicephala@3058450:0.06322892296)n35:0.03866347444)n24:0.02011590989,Erenna_richardi@1224896:0.1220083073)n23:0.02618992096,((Marrus_claudanielis@2438910:0.0401578877,Physonect_sp@2374363:0.0401578877)n37:0.09898814827,((Stephalia_dilata@2704550:0.002077862513,Thermopalia_sp@3508813:0.002077862513)n39:0.1348549631,((Prayidae_D27D2@3117125:0.109924078,(((Hippopodius_hippopus@1890457:2.088613903e-06,Hippopodius_hippopus@1890456:2.088613903e-06)n44:0.08862880566,Prayidae_D27D2@3117123:0.08863089427)n43:0.01901882937,(((Chuniphyes_multidentata@4383411:1.690248722e-06,Chuniphyes_multidentata@3759159:1.690248722e-06)n47:0.03879396492,Kephyes_ovata@2179234:0.03879565517)n46:0.04811503762,(Chelophyes_appendiculata@715541:0.03440160708,(Abylopsis_tetragona@445535:0.0221180839,Diphyes_dispar@4292854:0.0221180839)n49:0.01228352318)n48:0.05250908571)n45:0.02073903085)n42:0.002274354328)n41:0.01502023475,(((Chelophyes_appendiculata@692906:0.03440160708,((Abylopsis_tetragona@399366:0.0221180839,Diphyes_dispar@4273253:0.0221180839)n54:0.01194768259,(Abylopsis_tetragona@491352:0.0221180839,Diphyes_dispar@4083510:0.0221180839)n55:0.01194768259)n53:0.0003358405925)n52:0.05250908571,((Chuniphyes_multidentata@4305982:1.185107039e-06,Chuniphyes_multidentata@3837983:1.185107039e-06)n57:0.03879447006,Kephyes_ovata@2179229:0.03879565517)n56:0.04811503762)n51:0.02073903085,((Hippopodius_hippopus@1786659:0.08863089427,Prayidae_D27SS7@2595727:0.08863089427)n59:0.01498771782,(((Hippopodius_hippopus@1786662:0.02215235332,Hippopodius_hippopus@1786658:0.02215235332)n62:0.05958223541,Prayidae_D27D2@3117124:0.08173458873)n61:0.006896305542,Prayidae_D27SS7@2595725:0.08863089427)n60:0.01498771782)n58:0.004031111551)n50:0.01729458907)n40:0.01198851294)n38:0.002213210304)n36:0.00905219229)n22:0.01319330695)n13:0.0192035034)n11:0.02370954311)n8:0.1184514469)n6:0.02412174397)n5:0.03095029759)n3:0.1725360215)n2:0.336359652)n1:0.1132762564)n0;
```
