## Supplementary material for "Evolution of gene expression across species and specialized zooids in Siphonophora": Gene trees: 8ba46cef653fd3179aa52ea0de1b02fd.txt

```
(Nematostella_vectensis@44337:1,(Aiptasia_pallida@3995232:0.8867237436,(Alatina_alata@4887952:0.5503640916,(((((((Apolemia_lanosa@3350943:0.04728686263,Apolemia_sp@3282161:0.04728686263)n9:0.007495667286,(Apolemia_rubriversa@241827:0.04728686263,Apolemia_sp@3254669:0.04728686263)n10:0.007495667286)n8:0.00318361359,(Apolemia_sp@3308641:0.04728686263,Apolemia_rubriversa@278012:0.04728686263)n11:0.01067928088)n7:0.1232152524,(Physalia_physalis@315863:0.1100823795,Rhizophysa_filiformis@2888907:0.1100823795)n12:0.07109901642)n6:0.02312318578,((((((Bargmannia_amoena@3396264:2.182198834e-06,Bargmannia_amoena@4737700:2.182198834e-06)n18:0.02018117891,Bargmannia_elongata@1454337:0.0201833611)n17:0.02290083414,(Bargmannia_lata@3598754:0.02363437694,Bargmannia_lata@3642471:0.02363437694)n19:0.0194498183)n16:0.03313965209,(Rudjakovia_sp@3935549:0.07329498029,Rudjakovia_sp@3935551:0.07329498029)n20:0.002928867042)n15:0.07888232874,(((((Hippopodius_hippopus@1901091:0.08863089427,Prayidae_D27D2@3118689:0.08863089427)n25:0.01191612266,(Hippopodius_hippopus@1901084:0.08863089427,(Prayidae_D27D2@3118691:0.06792302538,Prayidae_D27SS7@2600427:0.06792302538)n27:0.0207078689)n26:0.01191612266)n24:0.007102706709,(((Chuniphyes_multidentata@3778710:2.171158164e-06,Chuniphyes_multidentata@4369995:2.171158164e-06)n30:0.03879348401,Kephyes_ovata@2101077:0.03879565517)n29:0.06160250208,(Lilyopsis_fluoracantha@2318801:0.1002951363,(Lilyopsis_fluoracantha@2235234:0.09867918029,(Lilyopsis_fluoracantha@2235235:0.08246508139,((Abylopsis_tetragona@429605:0.0221180839,Diphyes_dispar@4215244:0.0221180839)n35:0.01228352318,(Chelophyes_appendiculata@697661:0.03236185989,Chelophyes_appendiculata@740686:0.03236185989)n36:0.002039747189)n34:0.04806347431)n33:0.0162140989)n32:0.001615955973)n31:0.0001030209847)n28:0.007251566396)n23:0.04054850461,(((Erenna_richardi@1237360:0.08138780417,Marrus_claudanielis@2462089:0.08138780417)n39:0.01003558665,((Erenna_richardi@1237359:0.08109197211,(Physonect_sp@2395626:0.07283097858,(Stephalia_dilata@2713421:0.002077862513,(Thermopalia_sp@3496446:0.002077661227,Thermopalia_sp@3496433:0.002077661227)n44:2.012864276e-07)n43:0.07075311607)n42:0.00826099352)n41:0.0002958320655,Marrus_claudanielis@2462092:0.08138780417)n40:0.01003558665)n38:0.02713249414,Marrus_claudanielis@2462088:0.118555885)n37:0.0296423433)n22:0.006144903578,Marrus_claudanielis@2462087:0.1543431318)n21:0.0007630442428)n14:0.006285359132,(((((((Agalma_elegans@614019:0.0170216418,Agalma_elegans@614020:0.0170216418)n51:0.004523037515,Athorybia_rosacea@5075523:0.02154467931)n50:0.04431934546,(Halistemma_rubrum@3722191:0.04612643056,(Nanomia_bijuga@932552:0.04595767706,(Nanomia_bijuga@932546:0.04359055444,Nanomia_bijuga@932550:0.04359055444)n54:0.002367122628)n53:0.0001687534992)n52:0.01973759421)n49:0.01813130568,((Lychnagalma_utricularia@1946110:0.01139875062,Lychnagalma_utricularia@1946112:0.01139875062)n56:0.04225875837,(Physophora_gilmeri@3522023:0.04961872584,(Physophora_gilmeri@3522022:0.01825362075,Physophora_gilmeri@3522024:0.01825362075)n58:0.03136510509)n57:0.004038783151)n55:0.03033782146)n48:0.0042882823,Forskalia_asymmetrica@1171313:0.08828361276)n47:0.005025810594,Cordagalma_sp@983774:0.09330942335)n46:0.008582974053,(Frillagalma_vityazi@1712308:0.06322892296,Resomia_ornicephala@2984247:0.06322892296)n59:0.03866347444)n45:0.05949913781)n13:0.0429130465)n5:0.1567535697,(Clytia_hemisphaerica@121993:0.3579426673,(Clytia_hemisphaerica@122046:0.3248802326,(Hydractinia_symbiolongicarpus@4442571:0.1762116314,Podocoryna_carnea@4548375:0.1762116314)n62:0.1486686012)n61:0.03306243468)n60:0.003115484105)n4:0.01676991873,(Hydra_vulgaris@479:0.2520712642,(Ectopleura_larynx@4673117:0.2398742949,Ectopleura_larynx@4673110:0.2398742949)n64:0.01219696926)n63:0.125756806)n3:0.1725360215)n2:0.336359652)n1:0.1132762564)n0;
```
