## Supplementary material for "Evolution of gene expression across species and specialized zooids in Siphonophora": Gene trees: 8bdd7aff64d38bd69552c27859330d57.txt

```
((((Bargmannia_amoena@4726343:7.869607653e-07,Bargmannia_amoena@3438630:7.869607653e-07)n3:0.07622306037,(Bargmannia_lata@3637523:0.06725603134,(Rudjakovia_sp@3947891:0.06471184313,Rudjakovia_sp@3875288:0.06471184313)n5:0.002544188211)n4:0.008967815994)n2:0.05046902857,(((Bargmannia_amoena@3442911:2.897206228e-07,Bargmannia_amoena@4739849:2.897206228e-07)n8:0.02018307138,Bargmannia_elongata@1352750:0.0201833611)n7:0.02290083414,Bargmannia_lata@3594274:0.04308419524)n6:0.08360868066)n1:0.0346986593,(((((((((Agalma_elegans@601549:0.02154467931,Athorybia_rosacea@5020201:0.02154467931)n17:0.03192796439,Halistemma_rubrum@3743714:0.0534726437)n16:0.02910817366,Forskalia_asymmetrica@1120489:0.08258081736)n15:0.01072860599,Lychnagalma_utricularia@1938292:0.09330942335)n14:0.009301762078,Thermopalia_sp@3507305:0.1026111854)n13:0.002877165753,(Marrus_claudanielis@2426451:0.0401578877,Physonect_sp@2364891:0.0401578877)n18:0.06533046348)n12:0.009544506703,Erenna_richardi@1245835:0.1150328579)n11:0.006975449415,Resomia_ornicephala@2977697:0.1220083073)n10:0.02618992096,(Prayidae_D27SS7@2612671:0.1076497236,(((Chuniphyes_multidentata@4396387:6.375255192e-07,Chuniphyes_multidentata@3793979:6.375255192e-07)n22:0.03879501765,Kephyes_ovata@2102717:0.03879565517)n21:0.04811503762,(Chelophyes_appendiculata@764187:0.03440160708,(Abylopsis_tetragona@455341:0.0221180839,(Diphyes_dispar@4164156:0.02120548348,Diphyes_dispar@4134253:0.02120548348)n25:0.0009126004178)n24:0.01228352318)n23:0.05250908571)n20:0.02073903085)n19:0.04054850461)n9:0.01319330695)n0;
```
