## Supplementary material for "Evolution of gene expression across species and specialized zooids in Siphonophora": Gene trees: 8be4f8d319c07350ce1dbc57432703f6.txt

```
(Nematostella_vectensis@52587:1,(Aiptasia_pallida@4001512:0.8867237436,(Alatina_alata@4998097:0.5503640916,((Clytia_hemisphaerica@82374:0.3461131889,(Ectopleura_larynx@4617905:0.2520712642,Hydra_vulgaris@10371:0.2520712642)n5:0.09404192479)n4:0.03171488122,(((Physalia_physalis@351427:0.1100823795,Rhizophysa_filiformis@2900201:0.1100823795)n8:0.0942222022,((Apolemia_lanosa@3371615:0.04728686263,Apolemia_sp@3264958:0.04728686263)n10:0.133308176,(((((Bargmannia_amoena@3424165:2.280501191e-06,Bargmannia_amoena@4751793:2.280501191e-06)n15:0.0201810806,Bargmannia_elongata@1435189:0.0201833611)n14:0.02290083414,Bargmannia_lata@3643244:0.04308419524)n13:0.03313965209,Rudjakovia_sp@3963662:0.07622384733)n12:0.08516768787,((Marrus_claudanielis@2452861:0.0401578877,Physonect_sp@2356882:0.0401578877)n17:0.1080403406,(((((((Agalma_elegans@624660:0.02154467931,Athorybia_rosacea@5049598:0.02154467931)n24:0.03318663881,Nanomia_bijuga@821770:0.05473131812)n23:0.01113270665,Halistemma_rubrum@3708933:0.06586402478)n22:0.02744539857,((Cordagalma_sp@1039423:0.08352813879,Forskalia_asymmetrica@1093187:0.08352813879)n26:0.007718374777,(Lychnagalma_utricularia@1987990:0.053657509,Physophora_gilmeri@3562793:0.053657509)n27:0.03758900457)n25:0.00206290978)n21:0.008582974053,(Frillagalma_vityazi@1604738:0.1000476923,(Frillagalma_vityazi@1604740:0.06322892296,Resomia_ornicephala@3022253:0.06322892296)n29:0.03681876934)n28:0.001844705095)n20:0.02011590989,Erenna_richardi@1267995:0.1220083073)n19:0.0161822465,((Hippopodius_hippopus@1885694:0.1076497236,((Prayidae_D27D2@3194233:0.06792302538,Prayidae_D27SS7@2609820:0.06792302538)n33:0.03376634046,(Lilyopsis_fluoracantha@2228550:0.1003981572,((Chuniphyes_multidentata@4321808:0.03879565517,Kephyes_ovata@2182841:0.03879565517)n36:0.04811503762,(Chelophyes_appendiculata@738879:0.03440160708,(Abylopsis_tetragona@486307:0.0221180839,Diphyes_dispar@4231147:0.0221180839)n38:0.01228352318)n37:0.05250908571)n35:0.01348746446)n34:0.00129120859)n32:0.005960357806)n31:0.0301109933,(((((Chelophyes_appendiculata@774529:0.09024592731,((Diphyes_dispar@4252032:0.0845971594,Lilyopsis_fluoracantha@2297757:0.0845971594)n45:0.004582252954,Diphyes_dispar@4243800:0.08917941235)n44:0.001066514962)n43:0.01015222993,Kephyes_ovata@2167508:0.1003981572)n42:0.004016540669,Hippopodius_hippopus@1829791:0.1044146979)n41:0.003235025727,Prayidae_D27D2@3072402:0.1076497236)n40:0.02369048623,((Stephalia_dilata@2732421:0.002077862513,Thermopalia_sp@3508483:0.002077862513)n47:0.1111406025,(Stephalia_dilata@2711524:0.002077862513,Thermopalia_sp@3508743:0.002077862513)n48:0.1111406025)n46:0.01812174486)n39:0.006420507072)n30:0.0004298368518)n18:0.01000767446)n16:0.01319330695)n11:0.0192035034)n9:0.02370954311)n7:0.1184514469,(Podocoryna_carnea@4602631:0.315788343,(Hydractinia_symbiolongicarpus@4445374:0.1762116314,Podocoryna_carnea@4494555:0.1762116314)n50:0.1395767117)n49:0.006967685556)n6:0.05507204156)n3:0.1725360215)n2:0.336359652)n1:0.1132762564)n0;
```
