## Supplementary material for "Evolution of gene expression across species and specialized zooids in Siphonophora": Gene trees: 8bf0cf9f79eb78e8a23ac5945b1e40fd.txt

```
(Nematostella_vectensis@58110:1,(Aiptasia_pallida@4017570:0.8867237436,(Alatina_alata@4858027:0.5503640916,(((Hydractinia_symbiolongicarpus@4468747:0.1762116314,Podocoryna_carnea@4495739:0.1762116314)n5:0.2016164388,(Clytia_hemisphaerica@72596:0.3652903173,((Ectopleura_larynx@4617681:0.2520712642,Hydra_vulgaris@27678:0.2520712642)n8:0.1038088511,(((Apolemia_lanosa@3355168:0.04728686263,(Apolemia_rubriversa@304096:0.03456717195,Apolemia_sp@3259040:0.03456717195)n12:0.01271969068)n11:0.1454336375,(Physalia_physalis@315010:0.1855080355,(Physalia_physalis@320487:0.1100823795,Rhizophysa_filiformis@2825621:0.1100823795)n14:0.07542565598)n13:0.007212464684)n10:0.01158408154,((((Bargmannia_amoena@4722295:0.0201833611,Bargmannia_elongata@1369761:0.0201833611)n18:0.02290083414,Bargmannia_lata@3579932:0.04308419524)n17:0.03313965209,Rudjakovia_sp@3869016:0.07622384733)n16:0.08516768787,(((((((Nanomia_bijuga@916762:0.05008044176,(Athorybia_rosacea@5078163:0.02154467931,((Agalma_elegans@627768:0.01508592379,Agalma_elegans@627767:0.01508592379)n28:0.006256608829,Agalma_elegans@627772:0.02134253262)n27:0.0002021466927)n26:0.02853576245)n25:0.01578358301,Halistemma_rubrum@3661128:0.06586402478)n24:0.01813130568,(Lychnagalma_utricularia@2018677:0.053657509,Physophora_gilmeri@3564161:0.053657509)n29:0.03033782146)n23:0.009314092894,Forskalia_asymmetrica@1109568:0.09330942335)n22:0.01171404297,((((Erenna_richardi@1203707:0.07311448231,Physonect_sp@2353530:0.07311448231)n33:0.008273321863,(Stephalia_dilata@2764814:0.002077862513,Thermopalia_sp@3491644:0.002077862513)n34:0.07930994166)n32:0.01278610915,(Frillagalma_vityazi@1602241:0.06322892296,Resomia_ornicephala@3021506:0.06322892296)n35:0.03094499036)n31:0.003204318567,Marrus_claudanielis@2512089:0.09737823189)n30:0.007645234432)n21:0.01698484097,(Cordagalma_sp@1040630:0.06444520748,Cordagalma_sp@1040631:0.06444520748)n36:0.05756309982)n20:0.02618992096,(Hippopodius_hippopus@1791658:0.1076497236,((Prayidae_D27SS7@2649070:0.09878515715,Prayidae_D27SS7@2649071:0.09878515715)n39:0.005917506581,(Prayidae_D27D2@3198752:0.1018993044,((Chuniphyes_multidentata@4358137:0.03879565517,Kephyes_ovata@2198615:0.03879565517)n42:0.06160250208,(Lilyopsis_fluoracantha@2335410:0.07985704043,(Abylopsis_tetragona@418101:0.03440160708,(Chelophyes_appendiculata@741792:0.02044705926,Diphyes_dispar@4279928:0.02044705926)n45:0.01395454782)n44:0.04545543335)n43:0.02054111682)n41:0.001501147153)n40:0.002803359327)n38:0.002947059916)n37:0.04054850461)n19:0.01319330695)n15:0.0429130465)n9:0.1515755335)n7:0.009410202069)n6:0.01253775288)n4:0.1689346163,(Diphyes_dispar@4160368:0.3227560286,Podocoryna_carnea@4495751:0.3227560286)n46:0.2240066579)n3:0.003601405182)n2:0.336359652)n1:0.1132762564)n0;
```
