## Supplementary material for "Evolution of gene expression across species and specialized zooids in Siphonophora": Gene trees: 8bf590d186f9f152e8ad425233a92b7b.txt

```
((((((((((((((Abylopsis_tetragona@493634:0.02795701491,Chelophyes_appendiculata@683832:0.02795701491)n13:0.006444592173,Diphyes_dispar@4272240:0.03440160708)n12:0.009063910256,(Chelophyes_appendiculata@683831:0.03440160708,Abylopsis_tetragona@455227:0.03440160708)n14:0.009063910256)n11:0.04344517545,(((Chuniphyes_multidentata@4356843:2.426130997e-06,Chuniphyes_multidentata@3782502:2.426130997e-06)n17:0.03879322904,Kephyes_ovata@2046863:0.03879565517)n16:0.01298528957,(Kephyes_ovata@2046858:0.03879565517,(Chuniphyes_multidentata@3761639:2.396456001e-05,Chuniphyes_multidentata@4330156:2.396456001e-05)n19:0.03877169061)n18:0.01298528957)n15:0.03512974805)n10:0.00895508292,(Prayidae_D27D2@3185741:0.06792302538,(Prayidae_D27SS7@2649482:0.0592872666,Prayidae_D27SS7@2649483:0.0592872666)n21:0.008635758775)n20:0.02794275033)n9:0.005565974437,(Lilyopsis_fluoracantha@2309054:0.09248105707,Lilyopsis_fluoracantha@2215687:0.09248105707)n22:0.00895069308)n8:0.006217973497,Hippopodius_hippopus@1777681:0.1076497236)n7:0.02966417269,(Stephalia_dilata@2784500:0.002077862513,(Thermopalia_sp@3485721:0.001850651216,Thermopalia_sp@3473023:0.001850651216)n24:0.0002272112977)n23:0.1352360338)n6:0.01088433192,(((Agalma_elegans@543090:0.02154467931,(Athorybia_rosacea@5050056:0.02047109248,Athorybia_rosacea@5050055:0.02047109248)n28:0.001073586833)n27:0.04431934546,(Nanomia_bijuga@862795:0.05855481091,(Halistemma_rubrum@3698126:0.04982197071,Halistemma_rubrum@3686753:0.04982197071)n30:0.008732840206)n29:0.007309213864)n26:0.03602837263,Resomia_ornicephala@2996815:0.1018923974)n25:0.04630583085)n5:0.01319330695,(((((Bargmannia_amoena@3403366:0.0001846662661,Bargmannia_amoena@4757860:0.0001846662661)n35:0.01999869484,Bargmannia_elongata@1391236:0.0201833611)n34:0.02290083414,Bargmannia_lata@3600895:0.04308419524)n33:0.005149783952,(Bargmannia_elongata@1391237:0.04308419524,Bargmannia_lata@3591494:0.04308419524)n36:0.005149783952)n32:0.02798986814,Rudjakovia_sp@3894986:0.07622384733)n31:0.08516768787)n4:0.216436535,((Clytia_hemisphaerica@68965:0.0435294972,Clytia_hemisphaerica@68966:0.0435294972)n38:0.3300266305,(((Ectopleura_larynx@4619166:4.786830351e-05,Ectopleura_larynx@4619163:4.786830351e-05)n41:0.2520233959,Hydra_vulgaris@7485:0.2520712642)n40:0.1038088511,((Hydractinia_symbiolongicarpus@4426879:0.1762116314,Podocoryna_carnea@4518943:0.1762116314)n43:0.1707968615,(Hydractinia_symbiolongicarpus@4426883:0.1762116314,Podocoryna_carnea@4501333:0.1762116314)n44:0.1707968615)n42:0.008871622344)n39:0.01767601248)n37:0.004271942467)n3:0.1725360215,Alatina_alata@4900216:0.5503640916)n2:0.4496359084,(Aiptasia_pallida@4036699:0.4541207968,Nematostella_vectensis@42339:0.4541207968)n45:0.5458792032)n1:1.305484831,((Aiptasia_pallida@3968729:0.6616385967,((Nematostella_vectensis@60124:0.1785809999,Nematostella_vectensis@60123:0.1785809999)n49:0.4810514655,((Nematostella_vectensis@60122:1.8728138e-06,Nematostella_vectensis@55856:1.8728138e-06)n51:0.6196272106,Nematostella_vectensis@45493:0.6196290834)n50:0.04000338201)n48:0.002006131228)n47:0.3383614033,((Alatina_alata@4967180:0.3771409792,Alatina_alata@5006001:0.3771409792)n53:0.1732231124,((((Ectopleura_larynx@4696469:0.2520712642,Hydra_vulgaris@3795:0.2520712642)n57:0.1038088511,(Hydractinia_symbiolongicarpus@4404496:0.1762116314,Podocoryna_carnea@4546858:0.1762116314)n58:0.1796684838)n56:0.02194795495,(Ectopleura_larynx@4696472:0.3764372445,(((Clytia_hemisphaerica@116783:0.2581293387,Clytia_hemisphaerica@100292:0.2581293387)n62:0.09793738873,((Hydractinia_symbiolongicarpus@4484891:0.1309274942,Hydractinia_symbiolongicarpus@4431777:0.1309274942)n64:0.224952621,((((((((Cordagalma_sp@1072457:0.1093608865,((Erenna_richardi@1278329:0.1055153414,(((Forskalia_asymmetrica@1160959:0.09330942335,(Agalma_elegans@631470:0.0534726437,((Athorybia_rosacea@5081585:0.02584751757,Halistemma_rubrum@3666461:0.02584751757)n80:0.006637791357,(Halistemma_rubrum@3705773:0.03134216254,Athorybia_rosacea@5081584:0.03134216254)n81:0.001143146392)n79:0.02098733477)n78:0.03983677965)n77:0.004727881616,(Agalma_elegans@599999:0.08399533045,(Lychnagalma_utricularia@1947044:0.053657509,(Physophora_gilmeri@3537938:0.004495460918,Physophora_gilmeri@3537939:0.004495460918)n84:0.04916204808)n83:0.03033782146)n82:0.01404197451)n76:0.00391515612,Agalma_elegans@533931:0.1019524611)n75:0.00356288035)n74:0.0001114282864,Agalma_elegans@533930:0.1056267697)n73:0.003734116794)n72:0.01264742078,(Frillagalma_vityazi@1696472:0.06322892296,Resomia_ornicephala@3059456:0.06322892296)n85:0.05877938433)n71:0.02618992096,(((Hippopodius_hippopus@1801611:0.05912847117,Prayidae_D27D2@3216438:0.05912847117)n88:0.0295024231,Prayidae_D27SS7@2662322:0.08863089427)n87:0.01901882937,((Lilyopsis_fluoracantha@2333374:0.004844976816,Lilyopsis_fluoracantha@2333378:0.004844976816)n90:0.02829327169,Lilyopsis_fluoracantha@2333379:0.03313824851)n89:0.07451147513)n86:0.04054850461)n70:0.01319330695,(((Bargmannia_amoena@3390721:1.615902609e-06,Bargmannia_amoena@4785565:1.615902609e-06)n93:0.04308257934,((Bargmannia_elongata@1404826:0.02077705212,(Bargmannia_lata@3594292:0.008244265302,Bargmannia_lata@3594291:0.008244265302)n96:0.01253278682)n95:0.01773674669,Bargmannia_elongata@1325715:0.03851379881)n94:0.004570396432)n92:0.03313965209,Rudjakovia_sp@3921891:0.07622384733)n91:0.08516768787)n69:0.0192035034,(((((Apolemia_sp@3277552:0.03251945844,Apolemia_sp@3277541:0.03251945844)n101:0.01476740419,(Apolemia_lanosa@3365490:0.03524785198,(Apolemia_rubriversa@264936:0.03438572951,(Apolemia_rubriversa@264937:0.02965667343,Apolemia_rubriversa@304304:0.02965667343)n104:0.004729056081)n103:0.0008621224676)n102:0.01203901065)n100:0.008438641245,(Apolemia_lanosa@3340948:0.04728686263,Apolemia_sp@3277538:0.04728686263)n105:0.008438641245)n99:0.0289209379,Apolemia_lanosa@3349634:0.08464644178)n98:0.01570414128,(Apolemia_lanosa@3340933:0.09360112368,(Apolemia_lanosa@3340944:0.001162435715,Apolemia_lanosa@3314950:0.001162435715)n107:0.09243868796)n106:0.006749459379)n97:0.08024445555)n68:0.07303925995,((Apolemia_rubriversa@221604:0.04728686263,Apolemia_sp@3289364:0.04728686263)n109:0.133308176,((((((((((Agalma_elegans@510331:0.02154467931,Athorybia_rosacea@5104781:0.02154467931)n119:0.03192796439,Halistemma_rubrum@3723649:0.0534726437)n118:0.03052268676,(Lychnagalma_utricularia@1950254:0.07862584716,Lychnagalma_utricularia@2019335:0.07862584716)n120:0.005369483295)n117:0.009314092894,(Cordagalma_sp@1058333:0.08352813879,Forskalia_asymmetrica@1177374:0.08352813879)n121:0.009781284557)n116:0.008582974053,Resomia_ornicephala@3017734:0.1018923974)n115:0.0049941782,(Erenna_richardi@1241406:0.03167727974,Erenna_richardi@1241405:0.03167727974)n122:0.07520929586)n114:0.003576853083,(Marrus_claudanielis@2539488:7.544933868e-07,Marrus_claudanielis@2539494:7.544933868e-07)n123:0.1104626742)n113:0.01154487861,(Thermopalia_sp@3499730:0.002077862513,(Stephalia_dilata@2691276:2.132985236e-05,Stephalia_dilata@2691277:2.132985236e-05)n125:0.002056532661)n124:0.1199304448)n112:0.03938322791,(Bargmannia_lata@3640259:0.04308419524,(Bargmannia_elongata@1359799:0.0201833611,(Bargmannia_amoena@4738551:0.01213665317,(Bargmannia_amoena@3425143:8.487145746e-07,Bargmannia_amoena@4730550:8.487145746e-07)n129:0.01213580445)n128:0.008046707935)n127:0.02290083414)n126:0.11830734)n111:0.01832075094,((((((((Agalma_elegans@631630:0.02154467931,Athorybia_rosacea@5113843:0.02154467931)n137:0.03192796439,Halistemma_rubrum@3702812:0.0534726437)n136:0.01239138108,Nanomia_bijuga@978021:0.06586402478)n135:0.01813130568,(Lychnagalma_utricularia@1967600:0.053657509,Physophora_gilmeri@3543113:0.053657509)n138:0.03033782146)n134:0.01789706695,Frillagalma_vityazi@1598173:0.1018923974)n133:0.02011590989,Marrus_claudanielis@2520686:0.1220083073)n132:0.02618992096,(Diphyes_dispar@4159816:0.08691069279,Kephyes_ovata@2187278:0.08691069279)n139:0.06128753546)n131:0.01319330695,(((Bargmannia_amoena@4728824:5.281472817e-07,Bargmannia_amoena@3443584:5.281472817e-07)n142:0.02018283296,Bargmannia_elongata@1420957:0.0201833611)n141:0.02290083414,(Bargmannia_lata@3579368:0.03817632163,Bargmannia_lata@3602790:0.03817632163)n143:0.004907873619)n140:0.11830734)n130:0.01832075094)n110:0.0008827524557)n108:0.07303925995)n67:0.03393147183,(((((Erenna_richardi@1204762:0.1220083073,(((((((Nanomia_bijuga@804145:0.02707927612,Nanomia_bijuga@961382:0.02707927612)n155:0.03878474866,(Agalma_elegans@570396:0.02154467931,(Athorybia_rosacea@5045368:0.01948401207,Athorybia_rosacea@5045366:0.01948401207)n157:0.002060667237)n156:0.04431934546)n154:0.02744539857,Cordagalma_sp@1033290:0.09330942335)n153:0.008582974053,(((Frillagalma_vityazi@1665864:0.07306989761,Lychnagalma_utricularia@1948602:0.07306989761)n160:0.008895555958,Resomia_ornicephala@2976008:0.08196545357)n159:0.01506365819,(Physophora_gilmeri@3530109:0.07221379264,Physophora_gilmeri@3550835:0.07221379264)n161:0.02481531912)n158:0.004863285639)n152:0.008243735528,(((((Agalma_elegans@626544:0.02154467931,Athorybia_rosacea@5105809:0.02154467931)n166:0.04431934546,(Halistemma_rubrum@3678736:0.06168179869,Nanomia_bijuga@847408:0.06168179869)n167:0.004182226084)n165:0.01813130568,((Lychnagalma_utricularia@1954166:3.599494695e-06,Lychnagalma_utricularia@1954165:3.599494695e-06)n169:0.0536539095,Physophora_gilmeri@3530551:0.053657509)n168:0.03033782146)n164:0.009314092894,Cordagalma_sp@1078302:0.09330942335)n163:0.008582974053,Frillagalma_vityazi@1529231:0.1018923974)n162:0.008243735528)n151:0.004384670707,((((Lychnagalma_utricularia@2019522:0.0500522165,Lychnagalma_utricularia@1977216:0.0500522165)n173:0.03394311395,(((Physophora_gilmeri@3572565:0.06725770972,Physophora_gilmeri@3532451:0.06725770972)n176:0.01233178342,(Agalma_elegans@531106:0.0534726437,(Halistemma_rubrum@3716539:0.04992873747,Halistemma_rubrum@3666363:0.04992873747)n178:0.003543906232)n177:0.02611684944)n175:0.003789293704,((((((Agalma_elegans@541657:0.02154467931,(Athorybia_rosacea@5024224:0.01570864293,Athorybia_rosacea@5024225:0.01570864293)n185:0.005836036379)n184:0.01783365067,(Agalma_elegans@560633:0.02154467931,Athorybia_rosacea@5058323:0.02154467931)n186:0.01783365067)n183:0.0067168129,(Agalma_elegans@560634:0.02154467931,Athorybia_rosacea@5106840:0.02154467931)n187:0.02455046357)n182:0.01048301905,((Agalma_elegans@524717:0.01167526687,Agalma_elegans@524716:0.01167526687)n189:0.009869412438,(Athorybia_rosacea@5041953:0.01747390603,Athorybia_rosacea@5041949:0.01747390603)n190:0.004070773285)n188:0.03503348262)n181:0.006355286899,Nanomia_bijuga@961713:0.06293344883)n180:0.002930575947,(Halistemma_rubrum@3663593:0.05892902802,Halistemma_rubrum@3657033:0.05892902802)n191:0.006934996758)n179:0.01751476207)n174:0.0006165436118)n172:0.009314092894,Forskalia_asymmetrica@1093842:0.09330942335)n171:0.008582974053,((Cordagalma_sp@1065917:0.05076973375,Cordagalma_sp@1085311:0.05076973375)n193:0.0395821898,(Frillagalma_vityazi@1527000:0.06322892296,Resomia_ornicephala@3013403:0.06322892296)n194:0.02712300059)n192:0.01154047385)n170:0.01262840623)n150:0.006491894628,(Resomia_ornicephala@2990040:0.1018923974,(Nanomia_bijuga@793109:0.08399533045,((Halistemma_rubrum@3677151:0.05867138976,Lychnagalma_utricularia@1911121:0.05867138976)n198:0.008176934103,(Lychnagalma_utricularia@1911119:0.065577054,((Agalma_elegans@635928:0.02154467931,(Athorybia_rosacea@5051374:0.02050957458,Athorybia_rosacea@5051373:0.02050957458)n202:0.001035104728)n201:0.03192796439,(Halistemma_rubrum@3714072:0.0473661328,Halistemma_rubrum@3687783:0.0473661328)n203:0.0061065109)n200:0.0121044103)n199:0.001271269871)n197:0.01714700659)n196:0.01789706695)n195:0.01912030086)n149:0.0009956090318)n148:0.02618992096,(((((Lilyopsis_fluoracantha@2297683:0.05220068157,Lilyopsis_fluoracantha@2226317:0.05220068157)n208:0.0337646161,Lilyopsis_fluoracantha@2312641:0.08596529767)n207:0.01443285958,((Kephyes_ovata@2162645:0.02738888582,Kephyes_ovata@2162644:0.02738888582)n210:0.06531650173,((Chuniphyes_multidentata@3750806:9.533342163e-06,Chuniphyes_multidentata@4305904:9.533342163e-06)n212:0.03878612183,Kephyes_ovata@2142079:0.03879565517)n211:0.05390973238)n209:0.0076927697)n206:0.007251566396,(Prayidae_D27D2@3200855:0.06792302538,Prayidae_D27SS7@2570736:0.06792302538)n213:0.03972669827)n205:0.009132590469,(Stephalia_dilata@2767332:0.002077862513,(Thermopalia_sp@3481432:0.001710383823,(Thermopalia_sp@3468362:3.953579658e-06,Thermopalia_sp@3468361:3.953579658e-06)n216:0.001706430243)n215:0.0003674786903)n214:0.1147044516)n204:0.03141591414)n147:0.01319330695,((Bargmannia_amoena@3408531:0.02293721692,Bargmannia_lata@3581433:0.02293721692)n218:0.02014697832,Bargmannia_elongata@1399283:0.04308419524)n217:0.11830734)n146:0.0192035034,(((Apolemia_lanosa@3335535:0.03524785198,Apolemia_rubriversa@273267:0.03524785198)n221:0.01104123569,(Apolemia_lanosa@3382428:0.03524785198,(Apolemia_rubriversa@288981:0.03434918767,Apolemia_rubriversa@273268:0.03434918767)n223:0.0008986643099)n222:0.01104123569)n220:0.1047179642,Apolemia_lanosa@3359729:0.1510070519)n219:0.02958798673)n145:0.07129509162,((Apolemia_lanosa@3312562:0.07552379951,Apolemia_lanosa@3312560:0.07552379951)n225:0.1050712391,((((Bargmannia_amoena@4776865:0.0007756025244,Bargmannia_amoena@3415893:0.0007756025244)n229:0.01940775858,Bargmannia_elongata@1349412:0.0201833611)n228:0.05604048623,Rudjakovia_sp@3939383:0.07622384733)n227:0.08516768787,(Marrus_claudanielis@2533758:0.08138780417,(Erenna_richardi@1274160:0.07609125999,Erenna_richardi@1219912:0.07609125999)n231:0.005296544178)n230:0.08000373104)n226:0.0192035034)n224:0.07129509162)n144:0.03567564015)n66:0.0467683941,((Ectopleura_larynx@4651416:0.1029798345,Ectopleura_larynx@4619239:0.1029798345)n233:0.1863608303,(Hydractinia_symbiolongicarpus@4405747:0.1053502636,(Hydractinia_symbiolongicarpus@4432805:0.08531108956,Hydractinia_symbiolongicarpus@4428689:0.08531108956)n235:0.02003917404)n234:0.1839904012)n232:0.04499349966)n65:0.02154595074)n63:0.0001866122012)n61:0.007555926527,Podocoryna_carnea@4577478:0.363622654)n60:0.0128145905)n59:0.001390825715)n55:0.1473001063,(((Ectopleura_larynx@4632348:0.2520712642,Hydra_vulgaris@35487:0.2520712642)n238:0.1038088511,Physalia_physalis@365024:0.3558801152)n237:0.02194795495,(((Clytia_hemisphaerica@91925:0.01193933602,(Clytia_hemisphaerica@91924:3.818680634e-06,Clytia_hemisphaerica@91926:3.818680634e-06)n242:0.01193551734)n241:0.2261438879,(Hydractinia_symbiolongicarpus@4472626:0.1762116314,Podocoryna_carnea@4534623:0.1762116314)n243:0.06187159251)n240:0.03587929126,(((((Rhizophysa_filiformis@2831702:0.08793987698,(Rhizophysa_filiformis@2831707:0.07884059132,Rhizophysa_filiformis@2831705:0.07884059132)n249:0.009099285661)n248:0.01826453879,Rhizophysa_filiformis@2914178:0.1062044158)n247:0.007580930012,(Rhizophysa_filiformis@2831697:1.885229847e-05,Rhizophysa_filiformis@2831695:1.885229847e-05)n250:0.1137664935)n246:0.01213344863,(((Rhizophysa_filiformis@2914177:0.08287607742,Rhizophysa_filiformis@2914180:0.08287607742)n253:0.01441902987,Rhizophysa_filiformis@2914181:0.0972951073)n252:0.01099679041,Rhizophysa_filiformis@2831693:0.1082918977)n251:0.01762689672)n245:0.07838578729,((((Bargmannia_lata@3601633:0.05097810141,Rudjakovia_sp@3963486:0.05097810141)n257:0.02524574593,(Bargmannia_elongata@1332780:0.0201833611,((Bargmannia_amoena@4767516:1.511575948e-06,Bargmannia_amoena@3433307:1.511575948e-06)n260:0.01767824214,(Bargmannia_amoena@3412694:7.012627683e-07,Bargmannia_amoena@4754251:7.012627683e-07)n261:0.01767905245)n259:0.00250360739)n258:0.05604048623)n256:0.08516768787,(((((Frillagalma_vityazi@1734230:0.06322892296,Resomia_ornicephala@3016865:0.06322892296)n266:0.03866347444,(((((Agalma_elegans@513866:0.05057743706,(Athorybia_rosacea@5092527:0.03746798305,Nanomia_bijuga@965422:0.03746798305)n272:0.01310945401)n271:0.01528658772,Halistemma_rubrum@3721556:0.06586402478)n270:0.005357417193,((Halistemma_rubrum@3721557:0.04005164605,Nanomia_bijuga@965423:0.04005164605)n274:0.02581237872,Athorybia_rosacea@5064610:0.06586402478)n273:0.005357417193)n269:0.01209343054,(Lychnagalma_utricularia@2009581:0.08272839052,((Cordagalma_sp@1039561:0.0608266346,Lychnagalma_utricularia@2009587:0.0608266346)n277:0.01442128169,Cordagalma_sp@1039554:0.07524791629)n276:0.007480474232)n275:0.0005864819899)n268:0.009994550839,Forskalia_asymmetrica@1179260:0.09330942335)n267:0.008582974053)n265:0.007447377328,Erenna_richardi@1256493:0.1093397747)n264:0.01266853257,((Marrus_claudanielis@2431086:0.02276715501,Marrus_claudanielis@2431084:0.02276715501)n279:0.05006382358,Stephalia_dilata@2746882:0.07283097858)n278:0.04917732871)n263:0.02618992096,((((Prayidae_D27D2@3180732:0.102208595,((Hippopodius_hippopus@1801484:0.07957565455,(Lilyopsis_fluoracantha@2269563:0.07935657264,(Lilyopsis_fluoracantha@2344301:0.07929439677,(Lilyopsis_fluoracantha@2269564:0.03376262134,(Lilyopsis_fluoracantha@2316782:0.01007335965,Lilyopsis_fluoracantha@2316780:0.01007335965)n289:0.02368926169)n288:0.04553177543)n287:6.217587247e-05)n286:0.000219081902)n285:0.02237197104,((((Chuniphyes_multidentata@3759104:1.688079758e-06,Chuniphyes_multidentata@4387973:1.688079758e-06)n293:0.03879396709,Kephyes_ovata@2165814:0.03879565517)n292:0.04811503762,((Chelophyes_appendiculata@683416:0.03394665942,(Abylopsis_tetragona@505762:0.03244302066,Abylopsis_tetragona@505763:0.03244302066)n296:0.001503638757)n295:0.0004549476646,Diphyes_dispar@4160500:0.03440160708)n294:0.05250908571)n291:0.01163023345,Hippopodius_hippopus@1801483:0.09854092624)n290:0.003406699339)n284:0.0002609693937)n283:0.005441128668,Prayidae_D27SS7@2658956:0.1076497236)n282:0.003392657986,((((Prayidae_D27D2@3148811:0.04565350012,Prayidae_D27D2@3146302:0.04565350012)n300:0.04297739416,((((Hippopodius_hippopus@1898541:0.01234702675,Hippopodius_hippopus@1898543:0.01234702675)n304:0.01349730273,Hippopodius_hippopus@1898542:0.02584432948)n303:0.04202466641,Prayidae_D27SS7@2658955:0.06786899588)n302:0.01918614403,(Hippopodius_hippopus@1898540:0.07657415975,(Prayidae_D27SS7@2626185:2.368018232e-06,Prayidae_D27SS7@2626187:2.368018232e-06)n306:0.07657179173)n305:0.01048098016)n301:0.001575754361)n299:0.01439711635,(Hippopodius_hippopus@1805981:0.08863089427,(Prayidae_D27D2@3146303:0.06942249488,Prayidae_D27D2@3081620:0.06942249488)n308:0.0192083994)n307:0.01439711635)n298:0.004621713025,(((((Abylopsis_tetragona@389876:0.0221180839,Diphyes_dispar@4232676:0.0221180839)n313:0.01228352318,(Chelophyes_appendiculata@704548:0.02724746961,(Chelophyes_appendiculata@704542:0.007053020307,Chelophyes_appendiculata@704546:0.007053020307)n315:0.02019444931)n314:0.007154137467)n312:0.001045609251,(Abylopsis_tetragona@437093:0.0221180839,(Diphyes_dispar@4273514:0.01800289567,(Diphyes_dispar@4114410:0.004836964235,Diphyes_dispar@4114407:0.004836964235)n318:0.01316593143)n317:0.004115188233)n316:0.01332913243)n311:0.03797376506,(Kephyes_ovata@2164319:0.04757709523,Kephyes_ovata@2179854:0.04757709523)n319:0.02584388617)n310:0.01348971139,(Chuniphyes_multidentata@4316857:6.850099637e-06,Chuniphyes_multidentata@3785943:6.850099637e-06)n320:0.08690384269)n309:0.02073903085)n297:0.003392657986)n281:0.02315677046,(Prayidae_D27D2@3236247:0.1076497236,(Kephyes_ovata@2024641:0.08691069279,(Chelophyes_appendiculata@721949:0.03440160708,(Abylopsis_tetragona@399289:0.0221180839,(Diphyes_dispar@4128609:0.02211706715,((Diphyes_dispar@4236201:0.0134072674,Diphyes_dispar@4236200:0.0134072674)n327:0.008697577431,(((Diphyes_dispar@4287072:0.02048424228,((((Diphyes_dispar@4170146:0.01730756406,Diphyes_dispar@4104228:0.01730756406)n334:0.0007192391457,Diphyes_dispar@4184630:0.0180268032)n333:0.001600245346,Diphyes_dispar@4175920:0.01962704855)n332:1.262082923e-05,Diphyes_dispar@4175921:0.01963966938)n331:0.0008445729044)n330:0.00057703182,((Diphyes_dispar@4145512:0.006283848344,Diphyes_dispar@4092227:0.006283848344)n336:0.01394796094,(Diphyes_dispar@4246686:0.00895253854,(Diphyes_dispar@4181809:0.008275345904,Diphyes_dispar@4181806:0.008275345904)n338:0.0006771926363)n337:0.01127927074)n335:0.0008294648222)n329:0.0008891319652,Diphyes_dispar@4249447:0.02195040607)n328:0.0001544387615)n326:1.222231811e-05)n325:1.016750882e-06)n324:0.01228352318)n323:0.05250908571)n322:0.02073903085)n321:0.02654942844)n280:0.01399907617)n262:0.01319330695)n255:0.0192035034,((Apolemia_rubriversa@205647:0.04728686263,(Apolemia_sp@3280127:0.04317342759,(Apolemia_lanosa@3357567:0.02393762306,Apolemia_lanosa@3357565:0.02393762306)n342:0.01923580454)n341:0.004113435036)n340:0.1309948895,((Apolemia_rubriversa@252170:0.04728686263,Apolemia_sp@3278247:0.04728686263)n344:0.07726397975,(Apolemia_rubriversa@293017:0.04728686263,Apolemia_sp@3303923:0.04728686263)n345:0.07726397975)n343:0.05373090979)n339:0.002313286442)n254:0.02370954311)n244:0.06965793347)n239:0.103865555)n236:0.1473001063)n54:0.0252359152)n52:0.4496359084)n46:1.305484831)n0;
```
