## Supplementary material for "Evolution of gene expression across species and specialized zooids in Siphonophora": Gene trees: 8bfd39d8a5006567f36e93a6a32d0140.txt

```
(Nematostella_vectensis@39086:1,(Aiptasia_pallida@3984566:0.8867237436,(Alatina_alata@4932406:0.5503640916,(Clytia_hemisphaerica@68010:0.3778280702,(Podocoryna_carnea@4594051:0.3761297608,(((Ectopleura_larynx@4633487:0.2520712642,Hydra_vulgaris@3747:0.2520712642)n7:0.09284379276,((((Physalia_physalis@309416:0.1100823795,Rhizophysa_filiformis@2857843:0.1100823795)n11:0.05000474388,(Physalia_physalis@309415:0.1100823795,Rhizophysa_filiformis@2857840:0.1100823795)n12:0.05000474388)n10:0.04421745832,((Apolemia_lanosa@3351032:0.04728686263,(Apolemia_rubriversa@265441:0.02354125353,Apolemia_sp@3253861:0.02354125353)n15:0.0237456091)n14:0.133308176,((((Bargmannia_amoena@3449015:0.0201833611,Bargmannia_elongata@1293846:0.0201833611)n19:0.02290083414,Bargmannia_lata@3584501:0.04308419524)n18:0.03313965209,Rudjakovia_sp@3870937:0.07622384733)n17:0.08516768787,((((((((Agalma_elegans@580529:0.02154467931,Athorybia_rosacea@5072366:0.02154467931)n27:0.03613106358,Nanomia_bijuga@806575:0.05767574289)n26:0.008188281885,Halistemma_rubrum@3701969:0.06586402478)n25:0.01813130568,(Lychnagalma_utricularia@1974774:0.053657509,Physophora_gilmeri@3570244:0.053657509)n28:0.03033782146)n24:0.009314092894,(Cordagalma_sp@1022875:0.08352813879,Forskalia_asymmetrica@1124485:0.08352813879)n29:0.009781284557)n23:0.008582974053,(Frillagalma_vityazi@1667661:0.06322892296,Resomia_ornicephala@3002007:0.06322892296)n30:0.03866347444)n22:0.02011590989,(Erenna_richardi@1234308:0.08138780417,((Thermopalia_sp@3507094:0.07282471798,(Marrus_claudanielis@2485245:0.07230537725,(Physonect_sp@2372888:0.06888038387,(Marrus_claudanielis@2485250:0.0401578877,Physonect_sp@2372886:0.0401578877)n36:0.02872249617)n35:0.003424993376)n34:0.000519340738)n33:6.260601899e-06,Stephalia_dilata@2778359:0.07283097858)n32:0.008556825586)n31:0.04062050313)n21:0.02618992096,(Prayidae_D27SS7@2603144:0.1076497236,((Prayidae_D27D2@3161537:0.08209289667,((Hippopodius_hippopus@1801681:0.06088706757,Lilyopsis_fluoracantha@2275101:0.06088706757)n41:0.01703277874,Hippopodius_hippopus@1801680:0.07791984631)n40:0.004173050367)n39:0.02261940027,((Chuniphyes_multidentata@3832133:0.03879565517,Kephyes_ovata@2129925:0.03879565517)n43:0.04811503762,(Chelophyes_appendiculata@717954:0.03440160708,(Abylopsis_tetragona@475369:0.0221180839,Diphyes_dispar@4238631:0.0221180839)n45:0.01228352318)n44:0.05250908571)n42:0.01780160415)n38:0.002937426706)n37:0.04054850461)n20:0.01319330695)n16:0.0192035034)n13:0.02370954311)n9:0.1211485372,Physalia_physalis@318844:0.3254531189)n8:0.01946193798)n6:0.0109650583,(Hydractinia_symbiolongicarpus@4401430:0.1762116314,Podocoryna_carnea@4508059:0.1762116314)n46:0.1796684838)n5:0.02024964553)n4:0.001698309417)n3:0.1725360215)n2:0.336359652)n1:0.1132762564)n0;
```
