## Supplementary material for "Evolution of gene expression across species and specialized zooids in Siphonophora": Gene trees: 8c1b809040a181a358808a5abd8ac799.txt

```
(Nematostella_vectensis@45067:1,(Aiptasia_pallida@4034025:0.8867237436,(Alatina_alata@4790468:0.5503640916,((Clytia_hemisphaerica@68647:0.3778280702,((Ectopleura_larynx@4609219:0.2520712642,Hydra_vulgaris@28187:0.2520712642)n6:0.1038088511,((Hydractinia_symbiolongicarpus@4480439:0.1762116314,Podocoryna_carnea@4554788:0.1762116314)n8:0.1465443972,(Rhizophysa_filiformis@2823076:0.2043045817,((((Rudjakovia_sp@3875036:0.07622384733,((Bargmannia_elongata@1427130:0.0201833611,((Bargmannia_amoena@3408374:2.860574473e-06,Bargmannia_amoena@4780066:2.860574473e-06)n17:0.008911458645,(Bargmannia_amoena@3403621:1.364968776e-06,Bargmannia_amoena@4754817:1.364968776e-06)n18:0.008912954251)n16:0.01126904188)n15:0.03188443383,(Bargmannia_elongata@1427131:0.04308419524,((Bargmannia_amoena@4771463:9.48588178e-07,Bargmannia_amoena@3399424:9.48588178e-07)n21:0.02213470658,Bargmannia_lata@3584096:0.02213565517)n20:0.02094854007)n19:0.008983599691)n14:0.0241560524)n13:0.003850175938,(Bargmannia_lata@3581686:0.07622384733,Rudjakovia_sp@3875035:0.07622384733)n22:0.003850175938)n12:0.08131751194,(Thermopalia_sp@3493432:0.1481982283,(((((((Chuniphyes_multidentata@4315817:2.58882338e-06,Chuniphyes_multidentata@3811114:2.58882338e-06)n30:0.03879306635,(Kephyes_ovata@2062087:0.02957831826,Kephyes_ovata@2068399:0.02957831826)n31:0.00921733691)n29:0.04929299561,(Kephyes_ovata@2092014:0.08691069279,(((Chelophyes_appendiculata@666787:0.0006361352979,Chelophyes_appendiculata@666783:0.0006361352979)n35:0.03376547178,((Diphyes_dispar@4093396:0.005887144801,Diphyes_dispar@4093397:0.005887144801)n37:0.001353896678,Diphyes_dispar@4131330:0.007241041479)n36:0.0271605656)n34:0.04280711305,(Chuniphyes_multidentata@4315819:1.438708353e-06,Chuniphyes_multidentata@3811121:1.438708353e-06)n38:0.07720728143)n33:0.009701972655)n32:0.001177957995)n28:0.01230950646,Lilyopsis_fluoracantha@2308384:0.1003981572)n27:0.004415560797,(Prayidae_D27D2@3140827:0.08863089427,(Hippopodius_hippopus@1835609:0.08142557999,Hippopodius_hippopus@1835613:0.08142557999)n40:0.007205314283)n39:0.01618282377)n26:0.002836005599,Prayidae_D27SS7@2606223:0.1076497236)n25:0.03558542745,((Stephalia_dilata@2711466:0.08138780417,(Marrus_claudanielis@2521390:0.07852439206,(Erenna_richardi@1210792:0.06441533759,Marrus_claudanielis@2528278:0.06441533759)n44:0.01410905447)n43:0.002863412106)n42:0.04062050313,((Frillagalma_vityazi@1495347:0.09326899428,(Cordagalma_sp@998831:0.09311320111,(((Forskalia_asymmetrica@1091561:0.0612333397,(Cordagalma_sp@989982:0.05219403389,(Resomia_ornicephala@2986399:0.04477001023,Resomia_ornicephala@3005096:0.04477001023)n52:0.007424023656)n51:0.009039305815)n50:0.02494024409,(((Halistemma_rubrum@3659699:0.01304424476,Halistemma_rubrum@3708667:0.01304424476)n55:0.04949268873,((Nanomia_bijuga@940270:0.05631339112,Nanomia_bijuga@940278:0.05631339112)n57:0.002685338796,Nanomia_bijuga@825647:0.05899872992)n56:0.003538203567)n54:0.003327091288,(Agalma_elegans@601543:0.02154467931,Athorybia_rosacea@5032028:0.02154467931)n58:0.04431934546)n53:0.02030955902)n49:0.005240922718,(Resomia_ornicephala@2995563:0.006664633561,Resomia_ornicephala@2995564:0.006664633561)n59:0.08474987295)n48:0.001698694592)n47:0.0001557931736)n46:0.008623403123,((((Lychnagalma_utricularia@1936510:0.053657509,Physophora_gilmeri@3563761:0.053657509)n63:0.008060353614,(Physophora_gilmeri@3532543:0.053657509,Lychnagalma_utricularia@1936512:0.053657509)n64:0.008060353614)n62:0.01944405991,Physophora_gilmeri@3563762:0.08116192252)n61:0.003187828565,Physophora_gilmeri@3571231:0.08434975109)n60:0.01754264631)n45:0.02011590989)n41:0.0212268438)n24:0.00496307716)n23:0.01319330695)n11:0.0192035034,(((Apolemia_lanosa@3311796:0.005534863188,Apolemia_lanosa@3311795:0.005534863188)n67:0.02971298879,Apolemia_rubriversa@255332:0.03524785198)n66:0.01203901065,(Apolemia_sp@3289488:0.04413202505,Apolemia_sp@3305989:0.04413202505)n68:0.003154837575)n65:0.133308176)n10:0.02370954311)n9:0.1184514469)n7:0.03312408662)n5:0.02194795495)n4:0.02776246076,(Ectopleura_larynx@4613928:0.3778280702,(Clytia_hemisphaerica@68527:0.004441269747,Clytia_hemisphaerica@68526:0.004441269747)n70:0.3733868004)n69:0.02776246076)n3:0.1447735607)n2:0.336359652)n1:0.1132762564)n0;
```
