## Supplementary material for "Evolution of gene expression across species and specialized zooids in Siphonophora": Gene trees: 8c1cf0e01713da5581e38d09372f9d03.txt

```
(((Apolemia_lanosa@3316705:0.03325105601,Apolemia_lanosa@3316707:0.03325105601)n2:0.01403580662,Apolemia_sp@3275178:0.04728686263)n1:0.133308176,(((((Bargmannia_amoena@3439716:0.04186655046,Bargmannia_amoena@4775830:0.04186655046)n7:0.001217644789,Bargmannia_lata@3648455:0.04308419524)n6:0.1019632598,(Lychnagalma_utricularia@2008841:0.053657509,(Physophora_gilmeri@3520780:0.05152013942,Physophora_gilmeri@3565204:0.05152013942)n9:0.002137369579)n8:0.09138994602)n5:0.01634408019,(Stephalia_dilata@2782607:0.002077862513,Thermopalia_sp@3504642:0.002077862513)n10:0.1593136727)n4:0.00585972127,(((Agalma_elegans@575746:0.1481982283,(((Chelophyes_appendiculata@761502:0.1024243017,Physophora_gilmeri@3573936:0.1024243017)n16:0.01917173222,((Kephyes_ovata@2055814:0.1003981572,(Lilyopsis_fluoracantha@2276582:0.09265318138,Lilyopsis_fluoracantha@2262634:0.09265318138)n19:0.00774497587)n18:0.007251566396,Prayidae_D27D2@3097901:0.1076497236)n17:0.01394631032)n15:0.01361992201,((Erenna_richardi@1272150:0.06048837712,Physonect_sp@2354417:0.06048837712)n21:0.02089942705,Stephalia_dilata@2803984:0.08138780417)n20:0.0538281518)n14:0.01298227229)n13:0.01146527817,((Stephalia_dilata@2722917:0.002077862513,Thermopalia_sp@3508130:0.002077862513)n23:0.1461203657,((((((Abylopsis_tetragona@454062:0.0221180839,Diphyes_dispar@4148079:0.0221180839)n29:0.01228352318,Chelophyes_appendiculata@738565:0.03440160708)n28:0.05250908571,Kephyes_ovata@2162514:0.08691069279)n27:0.04071363203,Resomia_ornicephala@2960684:0.1276243248)n26:0.01352411315,((Agalma_elegans@648345:0.02154467931,Athorybia_rosacea@5017306:0.02154467931)n31:0.03192796439,Halistemma_rubrum@3713715:0.0534726437)n30:0.08767579427)n25:0.005797977719,((((Agalma_elegans@538853:0.04762218952,(Agalma_elegans@545891:0.04309716543,(Agalma_elegans@545895:0.03960682285,Agalma_elegans@648954:0.03960682285)n37:0.003490342573)n36:0.004525024098)n35:0.005850454174,Halistemma_rubrum@3727562:0.0534726437)n34:0.0484197537,(Frillagalma_vityazi@1549989:0.06322892296,Resomia_ornicephala@2981380:0.06322892296)n38:0.03866347444)n33:0.02730222062,(Prayidae_D27D2@3164038:0.1076497236,(Lilyopsis_fluoracantha@2265210:0.1003981572,((Abylopsis_tetragona@488498:0.0221180839,Diphyes_dispar@4162084:0.0221180839)n42:0.06479260889,(Kephyes_ovata@2125084:0.06014478328,Kephyes_ovata@2125091:0.06014478328)n43:0.02676590951)n41:0.01348746446)n40:0.007251566396)n39:0.02154489438)n32:0.01775179767)n24:0.001251812568)n22:0.01146527817)n12:0.001728028779,Bargmannia_lata@3609804:0.1613915352)n11:0.00585972127)n3:0.01334378213)n0;
```
