## Supplementary material for "Evolution of gene expression across species and specialized zooids in Siphonophora": Gene trees: 8c2f46cc65e2b8ef7acae9d89dafdde6.txt

```
((Hydractinia_symbiolongicarpus@4442338:0.1762116314,Podocoryna_carnea@4605988:0.1762116314)n1:0.1465443972,(((Apolemia_lanosa@3359779:0.03524785198,Apolemia_rubriversa@211069:0.03524785198)n4:0.01203901065,Apolemia_sp@3300389:0.04728686263)n3:0.1570177191,(((Physalia_physalis@356554:0.1100823795,Rhizophysa_filiformis@2819948:0.1100823795)n7:0.05332149858,(((((((Agalma_elegans@632824:0.02154467931,(Athorybia_rosacea@5009781:0.00112968724,Athorybia_rosacea@5009769:0.00112968724)n15:0.02041499207)n14:0.03192796439,Halistemma_rubrum@3744237:0.0534726437)n13:0.01239138108,Nanomia_bijuga@929484:0.06586402478)n12:0.02744539857,(Cordagalma_sp@1059694:0.07606510907,Lychnagalma_utricularia@1983454:0.07606510907)n16:0.01724431428)n11:0.008582974053,(Frillagalma_vityazi@1602489:0.06322892296,Resomia_ornicephala@3045837:0.06322892296)n17:0.03866347444)n10:0.04630583085,(((Erenna_richardi@1246544:0.07083844871,(Stephalia_dilata@2771081:0.002077862513,Thermopalia_sp@3464990:0.002077862513)n21:0.0687605862)n20:0.01054935546,Marrus_claudanielis@2431057:0.08138780417)n19:0.05975806465,(Hippopodius_hippopus@1792985:0.1076497236,(Prayidae_D27D2@3116450:0.106473028,((Lilyopsis_fluoracantha@2227636:0.09539939703,Prayidae_D27SS7@2582647:0.09539939703)n25:0.008162547074,((Chuniphyes_multidentata@3791026:0.03879565517,Kephyes_ovata@2183816:0.03879565517)n27:0.04811503762,(Chelophyes_appendiculata@759341:0.03440160708,(Abylopsis_tetragona@456855:0.0221180839,Diphyes_dispar@4159332:0.0221180839)n29:0.01228352318)n28:0.05250908571)n26:0.01665125131)n24:0.002911083856)n23:0.001176695687)n22:0.03349614518)n18:0.007052359431)n9:0.008597380785,Cordagalma_sp@1059695:0.156795609)n8:0.006608269049)n6:0.0308395254,(((Bargmannia_amoena@3422803:0.0201833611,Bargmannia_elongata@1484622:0.0201833611)n32:0.05263935901,Rudjakovia_sp@3953482:0.07282272011)n31:0.003401127221,Bargmannia_lata@3631314:0.07622384733)n30:0.1180195562)n5:0.01006117822)n2:0.1184514469)n0;
```
