## Supplementary material for "Evolution of gene expression across species and specialized zooids in Siphonophora": Gene trees: 8c3c6d42d6a2fe73660308194b92af66.txt

```
(Aiptasia_pallida@4013914:0.8867237436,(Alatina_alata@4886698:0.5503640916,((Ectopleura_larynx@4703908:0.2520712642,Hydra_vulgaris@17453:0.2520712642)n3:0.125756806,((Clytia_hemisphaerica@87008:0.2848680266,(Hydractinia_symbiolongicarpus@4471601:0.1762116314,Podocoryna_carnea@4493402:0.1762116314)n6:0.1086563952)n5:0.05182992633,(Rhizophysa_filiformis@2937834:0.2043045817,((Rudjakovia_sp@3909172:0.07622384733,((Bargmannia_amoena@4780490:0.0201833611,Bargmannia_elongata@1417027:0.0201833611)n11:0.02290083414,(Bargmannia_lata@3645071:0.03855833016,Bargmannia_lata@3632583:0.03855833016)n12:0.004525865084)n10:0.03313965209)n9:0.1043711913,(((Apolemia_lanosa@3328001:0.03585967313,(Apolemia_sp@3264837:0.03390525067,Apolemia_sp@3264898:0.03390525067)n16:0.00195442246)n15:0.0114271895,Apolemia_rubriversa@280204:0.04728686263)n14:0.123365718,((((((((((((Agalma_elegans@625831:0.02154467931,Athorybia_rosacea@5083582:0.02154467931)n28:0.03398436622,Nanomia_bijuga@957683:0.05552904553)n27:0.01033497924,Halistemma_rubrum@3736538:0.06586402478)n26:0.006397679397,(Halistemma_rubrum@3702701:0.06586402478,Nanomia_bijuga@957685:0.06586402478)n29:0.006397679397)n25:0.01173362628,((Lychnagalma_utricularia@2009040:0.053657509,Physophora_gilmeri@3545460:0.053657509)n31:0.01945169112,Lychnagalma_utricularia@1993680:0.07310920011)n30:0.01088613034)n24:0.009314092894,Cordagalma_sp@995939:0.09330942335)n23:0.006480973282,(Frillagalma_vityazi@1550313:0.06322892296,Resomia_ornicephala@2981553:0.06322892296)n32:0.03656147367)n22:0.002102000771,Forskalia_asymmetrica@1155733:0.1018923974)n21:0.004893752334,Erenna_richardi@1231028:0.1067861497)n20:0.00703018844,(Physonect_sp@2380048:0.0401578877,(Marrus_claudanielis@2540275:0.03339334033,Marrus_claudanielis@2445513:0.03339334033)n34:0.00676454737)n33:0.07365845048)n19:0.008191969121,(Stephalia_dilata@2791902:0.002077862513,Thermopalia_sp@3488862:0.002077862513)n35:0.1199304448)n18:0.02618992096,(((Hippopodius_hippopus@1745912:0.04456670415,Hippopodius_hippopus@1745916:0.04456670415)n38:0.04406419012,(Prayidae_D27D2@3201931:0.07757302265,Prayidae_D27D2@3201935:0.07757302265)n39:0.01105787162)n37:0.01901882937,(Prayidae_D27SS7@2551338:0.1053260693,((Lilyopsis_fluoracantha@2231285:0.02472532828,Lilyopsis_fluoracantha@2324197:0.02472532828)n42:0.07567282897,((Kephyes_ovata@2096021:0.03879565517,(Chuniphyes_multidentata@4325662:0.03693595681,Chuniphyes_multidentata@4325663:0.03693595681)n45:0.001859698366)n44:0.04811503762,((Abylopsis_tetragona@451430:0.0221180839,Diphyes_dispar@4212350:0.0221180839)n47:0.01228352318,(Chelophyes_appendiculata@684180:0.03240927991,Chelophyes_appendiculata@684176:0.03240927991)n48:0.00199232717)n46:0.05250908571)n43:0.01348746446)n41:0.00492791204)n40:0.002323654356)n36:0.04054850461)n17:0.02245435235)n13:0.009942457997)n8:0.02370954311)n7:0.1323933712)n4:0.04113011726)n2:0.1725360215)n1:0.336359652)n0;
```
