## Supplementary material for "Evolution of gene expression across species and specialized zooids in Siphonophora": Gene trees: 8c7ad8384bcce1ccbc86b07b15b116bf.txt

```
(Aiptasia_pallida@3978304:0.8867237436,((Ectopleura_larynx@4698136:0.2520712642,Hydra_vulgaris@8470:0.2520712642)n2:0.125756806,(Clytia_hemisphaerica@84799:0.3424926916,(((Hydractinia_symbiolongicarpus@4467098:0.06956553365,Hydractinia_symbiolongicarpus@4467099:0.06956553365)n6:0.1066460978,Podocoryna_carnea@4505940:0.1762116314)n5:0.1465443972,((Physalia_physalis@379498:0.1100823795,Rhizophysa_filiformis@2935436:0.1100823795)n8:0.0942222022,(Apolemia_lanosa@3384568:0.1805950386,(((((((Agalma_elegans@603680:0.02154467931,Athorybia_rosacea@5040352:0.02154467931)n16:0.03044586323,Nanomia_bijuga@981140:0.05199054254)n15:0.01387348223,Halistemma_rubrum@3731351:0.06586402478)n14:0.05193585762,(((Erenna_richardi@1281666:0.08138780417,(Stephalia_dilata@2688964:0.002077862513,Thermopalia_sp@3514004:0.002077862513)n20:0.07930994166)n19:0.008684793174,(Resomia_ornicephala@2999935:0.06322892296,(Frillagalma_vityazi@1536459:0.05613065076,Frillagalma_vityazi@1536462:0.05613065076)n22:0.007098272206)n21:0.02684367438)n18:0.006680978644,Forskalia_asymmetrica@1168467:0.09675357599)n17:0.02104630641)n13:0.004208424902,Physophora_gilmeri@3558108:0.1220083073)n12:0.0233989575,(Nanomia_bijuga@801203:0.1430384498,(Bargmannia_elongata@1391247:0.1235623783,Physophora_gilmeri@3564180:0.1235623783)n24:0.01947607149)n23:0.002368815012)n11:0.01598427041,((Kephyes_ovata@2152247:0.06847398279,Prayidae_D27D2@3090956:0.06847398279)n26:0.03917574085,(Hippopodius_hippopus@1806102:0.1060754097,(Lilyopsis_fluoracantha@2210633:0.1003981572,(Abylopsis_tetragona@489571:0.0221180839,Diphyes_dispar@4074284:0.0221180839)n29:0.07828007335)n28:0.005677252501)n27:0.001574313895)n25:0.05374181156)n10:0.0192035034)n9:0.02370954311)n7:0.1184514469)n4:0.01973666302)n3:0.03533537854)n1:0.5088956734)n0;
```
