## Supplementary material for "Evolution of gene expression across species and specialized zooids in Siphonophora": Gene trees: 8c7eebd495c0bd8bd9e039f92b11a87f.txt

```
(((((Clytia_hemisphaerica@82122:0.1199349642,Clytia_hemisphaerica@82128:0.1199349642)n4:1.387778781e-17,Clytia_hemisphaerica@82124:0.1199349642)n3:0.07879428602,(Clytia_hemisphaerica@82123:0.1455011457,Clytia_hemisphaerica@82126:0.1455011457)n5:0.05322810458)n2:4.647073577e-06,Clytia_hemisphaerica@82125:0.1987338973)n1:0.1790941728,(Podocoryna_carnea@4599688:0.3227560286,((Apolemia_lanosa@3320929:0.04728686263,Apolemia_sp@3281194:0.04728686263)n8:0.133308176,(Rudjakovia_sp@3945864:0.1613915352,((((((((((Agalma_elegans@520523:0.02154467931,Athorybia_rosacea@5092321:0.02154467931)n19:0.03640022937,Nanomia_bijuga@879989:0.05794490868)n18:0.007919116096,Halistemma_rubrum@3702030:0.06586402478)n17:0.01813130568,(Lychnagalma_utricularia@2002276:0.053657509,Physophora_gilmeri@3535396:0.053657509)n20:0.03033782146)n16:0.004403998104,Forskalia_asymmetrica@1089790:0.08839932856)n15:0.004910094791,Cordagalma_sp@1044794:0.09330942335)n14:0.008582974053,(Frillagalma_vityazi@1509577:0.06322892296,Resomia_ornicephala@2988338:0.06322892296)n21:0.03866347444)n13:0.01052094703,(Marrus_claudanielis@2484493:0.0401578877,Physonect_sp@2369727:0.0401578877)n22:0.07225545673)n12:0.009594962861,Erenna_richardi@1182891:0.1220083073)n11:0.02618992096,(Lilyopsis_fluoracantha@2274921:0.1076497236,((Hippopodius_hippopus@1873007:0.08863089427,Prayidae_D27SS7@2591346:0.08863089427)n25:0.01087430308,(Kephyes_ovata@2084898:0.08691069279,(Abylopsis_tetragona@438086:0.03440160708,Chelophyes_appendiculata@762240:0.03440160708)n27:0.05250908571)n26:0.01259450456)n24:0.008144526293)n23:0.04054850461)n10:0.01319330695)n9:0.0192035034)n7:0.14216099)n6:0.05507204156)n0;
```
