## Supplementary material for "Evolution of gene expression across species and specialized zooids in Siphonophora": Gene trees: 8c83ea8e32734186e6ed8cec6ce47e2c.txt

```
(Nematostella_vectensis@50467:1,(Aiptasia_pallida@3970081:0.8867237436,((Hydractinia_symbiolongicarpus@4410846:0.1762116314,(Podocoryna_carnea@4571141:0.173382905,Podocoryna_carnea@4525313:0.173382905)n4:0.002828726358)n3:0.1796684838,(Ectopleura_larynx@4624815:0.3137244118,(Hydra_vulgaris@32305:0.2878613305,((Physalia_physalis@345071:0.1100823795,Rhizophysa_filiformis@2927833:0.1100823795)n8:0.0942222022,((Apolemia_lanosa@3313935:0.03524785198,Apolemia_rubriversa@267480:0.03524785198)n10:0.1453471866,((((((((((((Agalma_elegans@550441:0.02154467931,Athorybia_rosacea@5032948:0.02154467931)n22:0.03621038691,Nanomia_bijuga@945108:0.05775506622)n21:0.008108958551,Halistemma_rubrum@3725649:0.06586402478)n20:0.01813130568,Lychnagalma_utricularia@1989789:0.08399533045)n19:0.006352041697,Cordagalma_sp@1005102:0.09034737215)n18:0.002962051197,Forskalia_asymmetrica@1110499:0.09330942335)n17:0.002295264812,Resomia_ornicephala@2983991:0.09560468816)n16:0.006287709241,Frillagalma_vityazi@1604276:0.1018923974)n15:0.01910613577,(Erenna_richardi@1240677:0.08138780417,Marrus_claudanielis@2513658:0.08138780417)n23:0.039610729)n14:0.001009774127,Thermopalia_sp@3499899:0.1220083073)n13:0.02209424832,((Bargmannia_amoena@4754987:0.0201833611,Bargmannia_elongata@1285396:0.0201833611)n25:0.02290083414,Bargmannia_lata@3640958:0.04308419524)n24:0.1010183604)n12:0.01728897959,(Hippopodius_hippopus@1902887:0.1076497236,(Lilyopsis_fluoracantha@2337892:0.1030067749,(Prayidae_D27D2@3233198:0.09664844381,(Prayidae_D27SS7@2631861:0.09221971032,((Chuniphyes_multidentata@3771139:0.03879565517,Kephyes_ovata@2189855:0.03879565517)n31:0.04811503762,(Chelophyes_appendiculata@754114:0.03440160708,(Abylopsis_tetragona@496644:0.0221180839,Diphyes_dispar@4251810:0.0221180839)n33:0.01228352318)n32:0.05250908571)n30:0.005309017534)n29:0.004428733489)n28:0.006358331074)n27:0.004642948757)n26:0.05374181156)n11:0.0192035034)n9:0.02370954311)n7:0.08355674882)n6:0.02586308129)n5:0.04215570341)n2:0.5308436284)n1:0.1132762564)n0;
```
