## Supplementary material for "Evolution of gene expression across species and specialized zooids in Siphonophora": Gene trees: 8c151b5a259080d80afe36c6516fa5a6.txt

```
(Nematostella_vectensis@43362:1,((Clytia_hemisphaerica@100556:0.3456798393,(Ectopleura_larynx@4637898:0.2520712642,Hydra_vulgaris@36854:0.2520712642)n3:0.0936085751)n2:0.03214823091,(Rhizophysa_filiformis@2921693:0.2043045817,(((Apolemia_lanosa@3363762:0.03524785198,Apolemia_rubriversa@224228:0.03524785198)n7:0.01203901065,Apolemia_sp@3295573:0.04728686263)n6:0.133308176,((((Bargmannia_amoena@3442624:8.747741357e-07,Bargmannia_amoena@4766957:8.747741357e-07)n11:0.02018248633,Bargmannia_elongata@1374236:0.0201833611)n10:0.05604048623,(Bargmannia_lata@3623663:0.06788912601,Rudjakovia_sp@3864819:0.06788912601)n12:0.00833472132)n9:0.08516768787,(((Hippopodius_hippopus@1894365:0.1066588676,((Kephyes_ovata@2116997:0.1003981572,(Lilyopsis_fluoracantha@2241774:0.09972685852,(Diphyes_dispar@4205259:0.0923534856,Lilyopsis_fluoracantha@2254557:0.0923534856)n19:0.007373372912)n18:0.0006712987312)n17:0.003964141928,Prayidae_D27SS7@2660257:0.1043622992)n16:0.002296568414)n15:0.0009908560545,Prayidae_D27D2@3103021:0.1076497236)n14:0.04054850461,(((Thermopalia_sp@3494448:0.002077862513,(Stephalia_dilata@2744420:0.001853889636,Stephalia_dilata@2744419:0.001853889636)n23:0.0002239728768)n22:0.07930994166,(Erenna_richardi@1281254:0.06394629813,Erenna_richardi@1281261:0.06394629813)n24:0.01744150604)n21:0.04062050313,(Resomia_ornicephala@2997000:0.1018923974,((Physophora_gilmeri@3548426:0.09172168971,(Lychnagalma_utricularia@2010949:0.08666365843,(Cordagalma_sp@1015137:0.08272862802,(Halistemma_rubrum@3720042:0.06586402478,(Nanomia_bijuga@881077:0.06093258105,(Agalma_elegans@561034:0.02154467931,Athorybia_rosacea@5064223:0.02154467931)n32:0.03938790173)n31:0.00493144373)n30:0.01686460324)n29:0.003935030414)n28:0.005058031278)n27:0.001587733639,(Forskalia_asymmetrica@1163166:0.08292091147,Forskalia_asymmetrica@1107568:0.08292091147)n33:0.01038851188)n26:0.008582974053)n25:0.02011590989)n20:0.02618992096)n13:0.01319330695)n8:0.0192035034)n5:0.02370954311)n4:0.1735234885)n1:0.6221719298)n0;
```
