## Supplementary material for "Evolution of gene expression across species and specialized zooids in Siphonophora": Gene trees: 08c39679f61de1787e6278de8d751359.txt

```
((Nematostella_vectensis@64071:6.021202522e-06,Nematostella_vectensis@47673:6.021202522e-06)n1:0.9999939788,(Aiptasia_pallida@4033789:0.8867237436,(Alatina_alata@4988312:0.5503640916,((Ectopleura_larynx@4645260:0.2520712642,Hydra_vulgaris@15503:0.2520712642)n5:0.125756806,(Podocoryna_carnea@4600073:0.3732083723,((Clytia_hemisphaerica@74049:0.2743772687,(Hydractinia_symbiolongicarpus@4475937:0.1762116314,Podocoryna_carnea@4516394:0.1762116314)n9:0.09816563732)n8:0.03608419128,(((Apolemia_lanosa@3334663:0.04728686263,(Apolemia_rubriversa@282365:0.0354390399,Apolemia_sp@3262025:0.0354390399)n13:0.01184782273)n12:0.1056910038,(Physalia_physalis@331088:0.1100823795,Rhizophysa_filiformis@2860136:0.1100823795)n14:0.04289548696)n11:0.05132671525,((Erenna_richardi@1202091:0.1481982283,((Prayidae_D27D2@3247324:0.06792302538,Prayidae_D27SS7@2576313:0.06792302538)n18:0.03972669827,(((Hippopodius_hippopus@1868577:0.006382171653,Hippopodius_hippopus@1868572:0.006382171653)n21:0.0875384858,Lilyopsis_fluoracantha@2232276:0.09392065745)n20:0.01226220298,((Chuniphyes_multidentata@4312746:0.03879565517,Kephyes_ovata@2112792:0.03879565517)n23:0.04811503762,((Chelophyes_appendiculata@690150:0.03440160708,Diphyes_dispar@4192989:0.03440160708)n25:0.04237181777,(Chelophyes_appendiculata@677956:0.03440160708,(Abylopsis_tetragona@453195:0.0221180839,Diphyes_dispar@4279035:0.0221180839)n27:0.01228352318)n26:0.04237181777)n24:0.01013726793)n22:0.01927216764)n19:0.00146686321)n17:0.04054850461)n16:0.01319330695,(Cordagalma_sp@1070312:0.1611323174,(((((((((Agalma_elegans@557108:0.02154467931,Athorybia_rosacea@5079827:0.02154467931)n37:0.03209024882,Nanomia_bijuga@938974:0.05363492813)n36:0.01222909664,Halistemma_rubrum@3688907:0.06586402478)n35:0.01909552543,Cordagalma_sp@986420:0.0849595502)n34:0.003485014381,(Lychnagalma_utricularia@1940314:0.053657509,Physophora_gilmeri@3543041:0.053657509)n38:0.03478705559)n33:0.004864858764,Forskalia_asymmetrica@1152731:0.09330942335)n32:0.008582974053,(Frillagalma_vityazi@1621931:0.06322892296,Resomia_ornicephala@2982032:0.06322892296)n39:0.03866347444)n31:0.02189665421,((((Bargmannia_amoena@3454946:0.0201833611,Bargmannia_elongata@1408885:0.0201833611)n43:0.02290083414,Bargmannia_lata@3593401:0.04308419524)n42:0.03313965209,Rudjakovia_sp@3965332:0.07622384733)n41:0.03021495829,Marrus_claudanielis@2495428:0.1064388056)n40:0.01735024599)n30:0.004637434714,(Physonect_sp@2392080:0.07283097858,(Stephalia_dilata@2787398:0.002077862513,Thermopalia_sp@3472208:0.002077862513)n45:0.07075311607)n44:0.05559550774)n29:0.0327058311)n28:0.0002592177861)n15:0.0429130465)n10:0.1061568783)n7:0.06274691233)n6:0.004619697842)n4:0.1725360215)n3:0.336359652)n2:0.1132762564)n0;
```
