## Supplementary material for "Evolution of gene expression across species and specialized zooids in Siphonophora": Gene trees: 8c209387d4365ff8941d8b596f8bb7af.txt

```
((((Nematostella_vectensis@45585:0.4366484523,Nematostella_vectensis@58182:0.4366484523)n3:8.775873386e-05,Nematostella_vectensis@60286:0.436736211)n2:0.2021468044,Nematostella_vectensis@60285:0.6388830154)n1:0.3611169846,(Alatina_alata@4846698:0.8867237436,((Hydra_vulgaris@8015:0.2520712642,(Ectopleura_larynx@4649107:0.2520692905,(Ectopleura_larynx@4615462:0.2520273774,((Ectopleura_larynx@4615463:0.06134793292,Ectopleura_larynx@4615464:0.06134793292)n10:0.1900998848,(Ectopleura_larynx@4615469:0.2442484661,Ectopleura_larynx@4678251:0.2442484661)n11:0.007199351612)n9:0.0005795596394)n8:4.191309133e-05)n7:1.973669893e-06)n6:0.576278179,(Aiptasia_pallida@4054508:0.8277090266,(Podocoryna_carnea@4561781:0.8228538951,(Podocoryna_carnea@4505779:0.7796694176,(Aiptasia_pallida@4054506:0.4384768874,(((((((Clytia_hemisphaerica@114432:1.824591834e-06,(Clytia_hemisphaerica@114429:7.757964124e-07,Clytia_hemisphaerica@114430:7.757964124e-07)n23:1.048795422e-06)n22:5.598310809e-07,Clytia_hemisphaerica@114426:2.384422915e-06)n21:7.155480348e-07,Clytia_hemisphaerica@114433:3.09997095e-06)n20:7.642899047e-07,Clytia_hemisphaerica@114431:3.864260855e-06)n19:1.063938058e-06,Clytia_hemisphaerica@114428:4.928198913e-06)n18:0.377823142,((Hydractinia_symbiolongicarpus@4476502:0.1762116314,Podocoryna_carnea@4566227:0.1762116314)n25:0.1465443972,((((Prayidae_D27D2@3139995:0.1125639826,(Prayidae_D27D2@3139991:0.1092855285,(((Prayidae_D27D2@3140001:0.1075827686,Prayidae_D27D2@3139987:0.1075827686)n33:6.695500046e-05,(Prayidae_D27SS7@2551026:0.106401616,(Hippopodius_hippopus@1868928:0.1059201939,((((Chuniphyes_multidentata@4316284:0.0002651777916,(Chuniphyes_multidentata@3840812:0.0002589773716,Chuniphyes_multidentata@4316283:0.0002589773716)n40:6.200420052e-06)n39:1.598659033e-06,Chuniphyes_multidentata@3840811:0.0002667764506)n38:0.03852887872,(Kephyes_ovata@2032072:0.01506976827,Kephyes_ovata@2032071:0.01506976827)n41:0.0237258869)n37:0.06160250208,(Lilyopsis_fluoracantha@2320880:0.05067965184,((Diphyes_dispar@4256819:0.0221180839,(Abylopsis_tetragona@441442:0.0003102998715,Abylopsis_tetragona@441443:0.0003102998715)n45:0.02180778403)n44:0.01228352318,(Chelophyes_appendiculata@746576:0.03414272937,(Chelophyes_appendiculata@746581:0.03200263397,Chelophyes_appendiculata@746570:0.03200263397)n47:0.002140095403)n46:0.0002588777127)n43:0.01627804476)n42:0.04971850541)n36:0.005522036614)n35:0.0004814221827)n34:0.001248107599)n32:0.0002896847579,((Prayidae_D27SS7@2551027:0.06792302538,(Prayidae_D27D2@3139993:0.06767595119,(Prayidae_D27D2@3140005:0.06563470528,Prayidae_D27D2@3140007:0.06563470528)n51:0.002041245912)n50:0.0002470741884)n49:0.0207078689,Hippopodius_hippopus@1861327:0.08863089427)n48:0.01930851413)n31:0.001346120113)n30:0.003278454046)n29:0.0356342457,((((((Cordagalma_sp@1013866:0.01207866959,Cordagalma_sp@1013869:0.01207866959)n57:0.0714494692,Forskalia_asymmetrica@1170032:0.08352813879)n56:0.01045748399,((Forskalia_asymmetrica@1170031:0.08085311228,((Halistemma_rubrum@3702158:0.06234515035,(Nanomia_bijuga@819925:0.05901946866,Nanomia_bijuga@819913:0.05901946866)n62:0.003325681683)n61:0.003518874427,(Agalma_elegans@538158:0.02154467931,((Athorybia_rosacea@5068456:0.01562502148,Athorybia_rosacea@5068454:0.01562502148)n65:0.005837321732,(Athorybia_rosacea@5068453:0.0202877671,Athorybia_rosacea@5068452:0.0202877671)n66:0.001174576107)n64:8.233610373e-05)n63:0.04431934546)n60:0.01498908751)n59:0.01245631107,((Cordagalma_sp@1027974:0.08526932212,Lychnagalma_utricularia@2001789:0.08526932212)n68:0.006132297155,((((Lychnagalma_utricularia@2001781:0.053657509,Physophora_gilmeri@3535770:0.053657509)n72:0.008876480366,(((Lychnagalma_utricularia@2001782:2.158798698e-06,Lychnagalma_utricularia@2001786:2.158798698e-06)n75:2.592188714e-06,Lychnagalma_utricularia@2001787:4.750987412e-06)n74:0.05365275801,Physophora_gilmeri@3548529:0.053657509)n73:0.008876480366)n71:0.006677596755,Physophora_gilmeri@3535769:0.06921158612)n70:0.01465664056,Cordagalma_sp@1013873:0.08386822668)n69:0.007533392595)n67:0.001907804073)n58:0.0006761994338)n55:0.007906774619,(Frillagalma_vityazi@1683435:0.06322892296,(Resomia_ornicephala@2947983:0.02147046366,Resomia_ornicephala@2947980:0.02147046366)n77:0.0417584593)n76:0.03866347444)n54:0.01353791843,Erenna_richardi@1212997:0.1154303158)n53:0.006577991461,(Physonect_sp@2365174:0.09856111162,((Marrus_claudanielis@2488859:3.475784085e-06,Marrus_claudanielis@2488869:3.475784085e-06)n80:0.09682418271,((Marrus_claudanielis@2488854:0.0401578877,Physonect_sp@2359270:0.0401578877)n82:0.04258638432,(Marrus_claudanielis@2488868:0.07283097858,(Physonect_sp@2382398:0.0521574817,(((((Stephalia_dilata@2782597:0.002077862513,(Thermopalia_sp@3476995:5.771963018e-06,Thermopalia_sp@3476996:5.771963018e-06)n90:0.00207209055)n89:0.001277273333,(Stephalia_dilata@2782586:0.002077862513,(Thermopalia_sp@3466757:5.26190786e-06,Thermopalia_sp@3476994:5.26190786e-06)n92:0.002072600605)n91:0.001277273333)n88:8.732655059e-07,Stephalia_dilata@2782589:0.003356009112)n87:0.001114176696,Stephalia_dilata@2782594:0.004470185808)n86:0.005239983454,Stephalia_dilata@2782593:0.009710169261)n85:0.04244731244)n84:0.02067349688)n83:0.009913293438)n81:0.01408338647)n79:0.001733453127)n78:0.02344719568)n52:0.02618992096)n28:0.01319330695,(Rudjakovia_sp@3957038:0.07622384733,(((Bargmannia_amoena@3390047:0.04308419524,Bargmannia_lata@3632176:0.04308419524)n96:0.01117813228,(Bargmannia_elongata@1414037:0.0201833611,((Bargmannia_amoena@4785941:2.39864206e-06,Bargmannia_amoena@3397865:2.39864206e-06)n99:0.02010450747,((Bargmannia_amoena@4736703:4.230084624e-06,Bargmannia_amoena@3409166:4.230084624e-06)n101:0.01685178697,(Bargmannia_amoena@4767141:4.624131396e-06,Bargmannia_amoena@3415726:4.624131396e-06)n102:0.01685139292)n100:0.003250889062)n98:7.6454993e-05)n97:0.03407896642)n95:0.01767142472,(Bargmannia_amoena@4777698:5.912864947e-06,Bargmannia_amoena@3391497:5.912864947e-06)n103:0.07192783938)n94:0.00429009509)n93:0.08516768787)n27:0.0429130465,(Physalia_physalis@379789:0.2040393862,((Physalia_physalis@338454:0.0526823733,Physalia_physalis@338453:0.0526823733)n106:0.1494528892,(((Apolemia_lanosa@3374391:0.03524785198,Apolemia_rubriversa@292080:0.03524785198)n109:0.1132691575,Physalia_physalis@363657:0.1485170095)n108:0.02856751705,(Physalia_physalis@363658:0.1770240133,(Apolemia_rubriversa@292083:0.1763051253,((Apolemia_lanosa@3352395:0.03524785198,Apolemia_rubriversa@292079:0.03524785198)n113:0.1310558302,(((Apolemia_lanosa@3315085:0.03524785198,Apolemia_rubriversa@292081:0.03524785198)n116:0.01203901065,Apolemia_sp@3264975:0.04728686263)n115:0.009638027161,(Apolemia_sp@3253539:0.04728686263,Apolemia_lanosa@3328715:0.04728686263)n117:0.009638027161)n114:0.1093787924)n112:0.0100014431)n111:0.0007188879505)n110:6.051331064e-05)n107:0.02505073597)n105:0.001904123612)n104:0.0002651955578)n26:0.1184514469)n24:0.05507204156)n17:0.04293599096,Podocoryna_carnea@4508520:0.4207640611)n16:0.01771282625)n15:0.3411925302)n14:0.04318447749)n13:0.004855131556)n12:0.0006404165488)n5:0.05837430041)n4:0.1132762564)n0;
```
