## Supplementary material for "Evolution of gene expression across species and specialized zooids in Siphonophora": Gene trees: 8ca3b9edfba220a06ced5246b1766745.txt

```
(Nematostella_vectensis@47495:1,(Aiptasia_pallida@3984835:0.8867237436,(Alatina_alata@4936600:0.5503640916,((Clytia_hemisphaerica@83582:0.2961391101,((Physalia_physalis@354552:0.1100823795,Rhizophysa_filiformis@2851163:0.1100823795)n6:0.0942222022,((Apolemia_lanosa@3343468:0.04728686263,(Apolemia_rubriversa@237205:0.04022364023,Apolemia_sp@3266244:0.04022364023)n9:0.007063222399)n8:0.133308176,(((((((((Agalma_elegans@643501:0.02154467931,Athorybia_rosacea@5103145:0.02154467931)n18:0.04431934546,Nanomia_bijuga@945510:0.06586402478)n17:0.01182640126,(Lychnagalma_utricularia@2017010:0.06112781451,Lychnagalma_utricularia@2017012:0.06112781451)n19:0.01656261152)n16:9.503408311e-07,Physophora_gilmeri@3535337:0.07769137637)n15:0.006303954084,Halistemma_rubrum@3661498:0.08399533045)n14:0.009314092894,(Cordagalma_sp@1025650:0.08352813879,Forskalia_asymmetrica@1127679:0.08352813879)n20:0.009781284557)n13:0.008582974053,(Frillagalma_vityazi@1640914:0.06322892296,Resomia_ornicephala@3044468:0.06322892296)n21:0.03866347444)n12:0.02645856726,(((Rudjakovia_sp@3873852:0.07622384733,((Bargmannia_amoena@3439794:0.0201833611,Bargmannia_elongata@1348237:0.0201833611)n26:0.02290083414,(Bargmannia_lata@3612276:0.04227363177,Bargmannia_lata@3647565:0.04227363177)n27:0.0008105634738)n25:0.03313965209)n24:0.03464197223,(Marrus_claudanielis@2492925:0.09664853022,((Marrus_claudanielis@2492926:0.0401578877,Physonect_sp@2381827:0.0401578877)n30:0.03267309088,(Stephalia_dilata@2720940:0.002077862513,Thermopalia_sp@3506022:0.002077862513)n31:0.07075311607)n29:0.02381755163)n28:0.01421728935)n23:0.00256929945,Erenna_richardi@1244185:0.113435119)n22:0.01491584565)n11:0.03304057054,(((Hippopodius_hippopus@1901695:0.05938151395,Hippopodius_hippopus@1901694:0.05938151395)n34:0.02924938033,(Prayidae_D27SS7@2634024:0.06792302538,(Prayidae_D27D2@3108001:0.04637934719,Prayidae_D27D2@3108000:0.04637934719)n36:0.02154367819)n35:0.0207078689)n33:0.01901882937,((Chuniphyes_multidentata@4331725:0.03879565517,Kephyes_ovata@2025647:0.03879565517)n38:0.04811503762,(Chelophyes_appendiculata@686475:0.03440160708,(Abylopsis_tetragona@449924:0.0221180839,Diphyes_dispar@4170033:0.0221180839)n40:0.01228352318)n39:0.05250908571)n37:0.02073903085)n32:0.05374181156)n10:0.0192035034)n7:0.02370954311)n5:0.09183452838)n4:0.08168896008,(Podocoryna_carnea@4540384:0.3760155073,((Ectopleura_larynx@4692906:0.2520712642,Hydra_vulgaris@10986:0.2520712642)n43:0.1038088511,(Hydractinia_symbiolongicarpus@4408329:0.1762116314,Podocoryna_carnea@4488621:0.1762116314)n44:0.1796684838)n42:0.02013539212)n41:0.001812562826)n3:0.1725360215)n2:0.336359652)n1:0.1132762564)n0;
```
