## Supplementary material for "Evolution of gene expression across species and specialized zooids in Siphonophora": Gene trees: 8cb01e6278e250e254452ed42f01f1b8.txt

```
(Nematostella_vectensis@46435:1,(Aiptasia_pallida@4071268:0.8867237436,(Alatina_alata@4972888:0.5503640916,((Ectopleura_larynx@4626150:0.2520712642,Hydra_vulgaris@12085:0.2520712642)n4:0.1038088511,((Hydractinia_symbiolongicarpus@4403728:0.1762116314,Podocoryna_carnea@4523236:0.1762116314)n6:0.1465443972,(Apolemia_rubriversa@205486:0.2043045817,(((((Bargmannia_amoena@4748226:0.0201833611,Bargmannia_elongata@1457867:0.0201833611)n12:0.02290083414,Bargmannia_lata@3598152:0.04308419524)n11:0.03313965209,Rudjakovia_sp@3941372:0.07622384733)n10:0.08663973459,Physalia_physalis@339869:0.1628635819)n9:0.02754771206,(Lychnagalma_utricularia@1953927:0.1481982283,(((((((Chelophyes_appendiculata@702543:0.03440160708,Diphyes_dispar@4214083:0.03440160708)n20:0.05250908571,(Chuniphyes_multidentata@3751616:0.03879565517,Kephyes_ovata@2040135:0.03879565517)n21:0.04811503762)n19:0.01348746446,Lilyopsis_fluoracantha@2307978:0.1003981572)n18:0.002142258657,(Hippopodius_hippopus@1799031:0.08863089427,Prayidae_D27SS7@2592028:0.08863089427)n22:0.01390952163)n17:0.005109307739,Prayidae_D27D2@3224709:0.1076497236)n16:0.02825873595,Marrus_claudanielis@2439159:0.1359084596)n15:0.009484049759,((Erenna_richardi@1195638:0.08131441974,Resomia_ornicephala@2993753:0.08131441974)n24:0.04069388756,((Halistemma_rubrum@3728522:0.09566304415,((Cordagalma_sp@983453:0.08401597712,(Stephalia_dilata@2694947:0.07767195854,(Nanomia_bijuga@786187:0.06586402478,((Athorybia_rosacea@5048869:0.01141008857,Athorybia_rosacea@5048870:0.01141008857)n32:0.01013459074,(Agalma_elegans@516661:0.0182026495,Agalma_elegans@516662:0.0182026495)n33:0.003342029807)n31:0.04431934546)n30:0.01180793377)n29:0.006344018577)n28:0.006982222991,Nanomia_bijuga@886797:0.09099820011)n27:0.00466484404)n26:0.02372742138,Physophora_gilmeri@3565394:0.1193904655)n25:0.002617841766)n23:0.02338420205)n14:0.002805718906)n13:0.04221306573)n8:0.01389328773)n7:0.1184514469)n5:0.03312408662)n3:0.1944839764)n2:0.336359652)n1:0.1132762564)n0;
```
