## Supplementary material for "Evolution of gene expression across species and specialized zooids in Siphonophora": Gene trees: 8ce4bfebef42ba24fcee011a7950ab4a.txt

```
(Nematostella_vectensis@41515:1,(Aiptasia_pallida@4002822:0.8867237436,(Alatina_alata@4965708:0.5503640916,(((Apolemia_sp@3262918:0.04728686263,(Apolemia_lanosa@3332294:0.03524785198,(Apolemia_rubriversa@281296:0.03419168464,Apolemia_rubriversa@281287:0.03419168464)n7:0.001056167338)n6:0.01203901065)n5:0.133308176,((((((((Forskalia_asymmetrica@1159307:0.09094897407,(Lychnagalma_utricularia@1918903:0.09021263202,((Lychnagalma_utricularia@1918906:0.053657509,Physophora_gilmeri@3523321:0.053657509)n18:0.03033782146,(((Agalma_elegans@526274:0.02154467931,Athorybia_rosacea@5042526:0.02154467931)n21:0.03994212933,(Nanomia_bijuga@869049:0.05722264604,Nanomia_bijuga@869032:0.05722264604)n22:0.004264162608)n20:0.004377216129,Halistemma_rubrum@3689639:0.06586402478)n19:0.01813130568)n17:0.006217301563)n16:0.0007363420566)n15:0.002360449274,Cordagalma_sp@1039610:0.09330942335)n14:0.008582974053,(Frillagalma_vityazi@1571221:0.06322892296,Resomia_ornicephala@3060886:0.06322892296)n23:0.03866347444)n13:0.008336689702,Erenna_richardi@1202299:0.1102290871)n12:0.005958769729,(Physonect_sp@2394908:0.04913778526,(Marrus_claudanielis@2484727:0.0401578877,Physonect_sp@2394907:0.0401578877)n25:0.008979897564)n24:0.06705007157)n11:0.005820450463,(Stephalia_dilata@2706185:0.002077862513,Thermopalia_sp@3513411:0.002077862513)n26:0.1199304448)n10:0.02618992096,(Hippopodius_hippopus@1808746:0.1076497236,((Prayidae_D27D2@3220269:0.06792302538,Prayidae_D27SS7@2651720:0.06792302538)n29:0.03618559262,((Chuniphyes_multidentata@4340304:0.03879565517,Kephyes_ovata@2081097:0.03879565517)n31:0.06160250208,(Lilyopsis_fluoracantha@2235246:0.09367438798,(Diphyes_dispar@4122432:0.03440160708,((Abylopsis_tetragona@441938:0.02304037098,Abylopsis_tetragona@441937:0.02304037098)n35:0.006635274132,(Chelophyes_appendiculata@772033:0.02669584058,Chelophyes_appendiculata@772034:0.02669584058)n36:0.002979804524)n34:0.004725961973)n33:0.0592727809)n32:0.006723769265)n30:0.003710460752)n28:0.003541105644)n27:0.04054850461)n9:0.01319330695,((Bargmannia_amoena@3420022:0.05381402847,(Rudjakovia_sp@3944083:0.05320221461,(Bargmannia_elongata@1458241:0.02853585481,Rudjakovia_sp@3944082:0.02853585481)n40:0.0246663598)n39:0.0006118138618)n38:0.02240981886,Bargmannia_lata@3621591:0.07622384733)n37:0.08516768787)n8:0.0192035034)n4:0.1972330316,(Podocoryna_carnea@4600795:0.3770294633,(((Clytia_hemisphaerica@127258:0.3612586456,(Ectopleura_larynx@4644584:0.3558801152,(Hydractinia_symbiolongicarpus@4426313:0.1762116314,Podocoryna_carnea@4531110:0.1762116314)n46:0.1796684838)n45:0.005378530364)n44:0.004594798427,Physalia_physalis@327024:0.365853444)n43:0.003546275135,((Ectopleura_larynx@4644592:0.2520712642,Hydra_vulgaris@29811:0.2520712642)n48:0.1038088511,(Physalia_physalis@378371:0.1100823795,Rhizophysa_filiformis@2886423:0.1100823795)n49:0.2457977357)n47:0.01351960393)n42:0.007629744123)n41:0.0007986068973)n3:0.1725360215)n2:0.336359652)n1:0.1132762564)n0;
```
