## Supplementary material for "Evolution of gene expression across species and specialized zooids in Siphonophora": Gene trees: 8d2cb3d49ce5b534c1508134d1ec5446.txt

```
(Nematostella_vectensis@49185:1,(Aiptasia_pallida@4022287:0.8867237436,(Alatina_alata@4868227:0.5503640916,((Ectopleura_larynx@4687288:0.2520712642,Hydra_vulgaris@38086:0.2520712642)n4:0.125756806,(Podocoryna_carnea@4494148:0.3753372872,((Clytia_hemisphaerica@77977:0.2901550417,(Hydractinia_symbiolongicarpus@4425935:0.1762116314,Podocoryna_carnea@4505619:0.1762116314)n8:0.1139434103)n7:0.05245089147,((Physalia_physalis@340281:0.1100823795,Rhizophysa_filiformis@2869440:0.1100823795)n10:0.0942222022,(((((Bargmannia_amoena@4779492:0.0201833611,Bargmannia_elongata@1459175:0.0201833611)n15:0.02290083414,Bargmannia_lata@3617030:0.04308419524)n14:0.03313965209,Rudjakovia_sp@3889847:0.07622384733)n13:0.08516768787,((((((Forskalia_asymmetrica@1164269:0.07301842853,(Nanomia_bijuga@830533:0.07220823412,(((Agalma_elegans@520740:0.02154467931,Athorybia_rosacea@5089043:0.02154467931)n25:0.03192796439,Halistemma_rubrum@3723379:0.0534726437)n24:0.01239138108,Nanomia_bijuga@830537:0.06586402478)n23:0.006344209349)n22:0.0008101944057)n21:0.01231891642,Cordagalma_sp@990993:0.08533734495)n20:0.007972078402,(Lychnagalma_utricularia@1916544:0.053657509,Physophora_gilmeri@3526424:0.053657509)n26:0.03965191435)n19:0.008582974053,(Frillagalma_vityazi@1651553:0.06322892296,Resomia_ornicephala@3061694:0.06322892296)n27:0.03866347444)n18:0.02011590989,((Erenna_richardi@1241853:0.0460416654,Marrus_claudanielis@2477685:0.0460416654)n29:0.03534613877,(Physonect_sp@2357575:0.07283097858,((Stephalia_dilata@2746221:0.001938512762,Stephalia_dilata@2746223:0.001938512762)n32:0.0001393497515,Thermopalia_sp@3477305:0.002077862513)n31:0.07075311607)n30:0.008556825586)n28:0.04062050313)n17:0.02618992096,(((Hippopodius_hippopus@1901539:0.07723555534,Prayidae_D27D2@3160472:0.07723555534)n35:0.01139533893,Prayidae_D27SS7@2609846:0.08863089427)n34:0.01901882937,(((Chuniphyes_multidentata@3765119:0.02203613048,Chuniphyes_multidentata@4344971:0.02203613048)n38:0.01675952469,Kephyes_ovata@2084340:0.03879565517)n37:0.04811503762,(Chelophyes_appendiculata@774697:0.03440160708,(Abylopsis_tetragona@485198:0.0221180839,Diphyes_dispar@4270100:0.0221180839)n40:0.01228352318)n39:0.05250908571)n36:0.02073903085)n33:0.04054850461)n16:0.01319330695)n12:0.0192035034,(Apolemia_lanosa@3322317:0.04728686263,(Apolemia_rubriversa@299549:0.03832399497,(Apolemia_sp@3273770:0.03832394139,Apolemia_sp@3270476:0.03832394139)n43:5.358359399e-08)n42:0.008962867656)n41:0.133308176)n11:0.02370954311)n9:0.1383013514)n6:0.03273135407)n5:0.002490782948)n3:0.1725360215)n2:0.336359652)n1:0.1132762564)n0;
```
