## Supplementary material for "Evolution of gene expression across species and specialized zooids in Siphonophora": Gene trees: 8d6daa88ecac15f73c5e2ab3759a2a93.txt

```
(Nematostella_vectensis@62687:1,(Aiptasia_pallida@3970605:0.8867237436,(Alatina_alata@4999903:0.5503640916,(((Physalia_physalis@317685:0.1100823795,Rhizophysa_filiformis@2938310:0.1100823795)n5:0.0942222022,(((((Apolemia_lanosa@3331744:0.04728686263,(Apolemia_rubriversa@298634:0.03670372864,Apolemia_sp@3302291:0.03670372864)n11:0.01058313398)n10:0.08786883079,(Rudjakovia_sp@3945803:0.07622384733,((Bargmannia_amoena@4784009:0.0201833611,Bargmannia_elongata@1305754:0.0201833611)n14:0.02290083414,(Bargmannia_lata@3606849:0.0319283545,Bargmannia_lata@3606848:0.0319283545)n15:0.01115584075)n13:0.03313965209)n12:0.05893184608)n9:0.02167007476,((Prayidae_D27SS7@2642647:0.1064314613,(Hippopodius_hippopus@1887962:0.1062974538,((((Chelophyes_appendiculata@768129:0.03440160708,Diphyes_dispar@4147895:0.03440160708)n22:0.05250908571,(Chuniphyes_multidentata@4313450:0.03879565517,Kephyes_ovata@2189918:0.03879565517)n23:0.04811503762)n21:0.01348746446,Lilyopsis_fluoracantha@2236270:0.1003981572)n20:0.004785743767,Hippopodius_hippopus@1887965:0.105183901)n19:0.001113552769)n18:0.0001340075428)n17:0.001218262317,Prayidae_D27D2@3193250:0.1076497236)n16:0.04917604453)n8:0.02376927043,((((Erenna_richardi@1191797:0.08138780417,Marrus_claudanielis@2417560:0.08138780417)n27:0.01307987455,((Marrus_claudanielis@2417552:0.0401578877,Physonect_sp@2388585:0.0401578877)n29:0.03267309088,(Stephalia_dilata@2808244:0.002077862513,Thermopalia_sp@3498194:0.002077862513)n30:0.07075311607)n28:0.02163670014)n26:0.01233743836,(((Frillagalma_vityazi@1632262:0.06322892296,Resomia_ornicephala@3058167:0.06322892296)n33:0.03866347444,(((Lychnagalma_utricularia@2012219:0.053657509,Physophora_gilmeri@3575535:0.053657509)n36:0.01132767414,(Lychnagalma_utricularia@2012223:0.053657509,Physophora_gilmeri@3575534:0.053657509)n37:0.01132767414)n35:0.01901014732,(Nanomia_bijuga@893370:0.06586402478,((Halistemma_rubrum@3709906:0.02499645639,Halistemma_rubrum@3697017:0.02499645639)n40:0.02847618731,(Agalma_elegans@535881:0.02154467931,Athorybia_rosacea@5078962:0.02154467931)n41:0.03192796439)n39:0.01239138108)n38:0.01813130568)n34:0.01789706695)n32:0.003239733663,((Marrus_claudanielis@2495646:0.08384473378,Nanomia_bijuga@847450:0.08384473378)n43:0.0008270363093,Physonect_sp@2392360:0.08467177009)n42:0.02046036097)n31:0.001672986021)n25:0.01520319021,(Cordagalma_sp@1009716:0.08352813879,Forskalia_asymmetrica@1167121:0.08352813879)n44:0.0384801685)n24:0.05858673131)n7:0.01293580302,((((((Lychnagalma_utricularia@1933588:0.053657509,Physophora_gilmeri@3534839:0.053657509)n50:0.03033782146,(Athorybia_rosacea@5061560:0.06586402478,(Halistemma_rubrum@3709905:0.06396858335,(Nanomia_bijuga@808304:0.06125793229,Nanomia_bijuga@808305:0.06125793229)n53:0.002710651061)n52:0.001895441421)n51:0.01813130568)n49:0.0142891217,Frillagalma_vityazi@1592530:0.09828445215)n48:0.003607945252,(Cordagalma_sp@1009735:0.08352813879,Forskalia_asymmetrica@1154099:0.08352813879)n54:0.01836425861)n47:0.01825065222,Frillagalma_vityazi@1585463:0.1201430496)n46:0.06045198899,(Apolemia_lanosa@3377782:0.03524785198,Apolemia_rubriversa@298639:0.03524785198)n55:0.1453471866)n45:0.01293580302)n6:0.01077374008)n4:0.1735234885,(Podocoryna_carnea@4551532:0.3753408257,((Clytia_hemisphaerica@119581:0.3145695697,(Hydractinia_symbiolongicarpus@4439772:0.1762116314,Podocoryna_carnea@4571744:0.1762116314)n59:0.1383579383)n58:0.02964892815,(Ectopleura_larynx@4651830:0.2520712642,Hydra_vulgaris@14994:0.2520712642)n60:0.09214723366)n57:0.03112232783)n56:0.002487244518)n3:0.1725360215)n2:0.336359652)n1:0.1132762564)n0;
```
