## Supplementary material for "Evolution of gene expression across species and specialized zooids in Siphonophora": Gene trees: 08d8a55836e6039977dac0843d6f0d17.txt

```
((Nematostella_vectensis@59085:0.76191663,Nematostella_vectensis@63472:0.76191663)n1:0.23808337,((Aiptasia_pallida@4010579:0.1364540437,Aiptasia_pallida@4010582:0.1364540437)n3:0.7502696999,(Alatina_alata@4950358:0.5503640916,((Ectopleura_larynx@4681005:0.2520712642,Hydra_vulgaris@386:0.2520712642)n6:0.125756806,((Podocoryna_carnea@4552140:0.1609631929,Podocoryna_carnea@4538973:0.1609631929)n8:0.2161491763,((Clytia_hemisphaerica@83578:0.3014364298,(Hydractinia_symbiolongicarpus@4451632:0.1762116314,Podocoryna_carnea@4584985:0.1762116314)n11:0.1252247984)n10:0.06318223375,(((Apolemia_lanosa@3322028:0.04728686263,(Apolemia_rubriversa@220550:0.03086457498,(Apolemia_sp@3262428:0.02856455836,Apolemia_sp@3280706:0.02856455836)n16:0.002300016622)n15:0.01642228765)n14:0.133308176,(((Rudjakovia_sp@3884860:0.01372572447,Rudjakovia_sp@3884861:0.01372572447)n19:0.06249812287,(((Bargmannia_amoena@3434814:1.378321381e-06,Bargmannia_amoena@4769868:1.378321381e-06)n22:0.02018198278,Bargmannia_elongata@1346377:0.0201833611)n21:0.02290083414,(Bargmannia_lata@3632542:0.02897865996,Bargmannia_lata@3644516:0.02897865996)n23:0.01410553528)n20:0.03313965209)n18:0.08516768787,((((((((Lychnagalma_utricularia@2017940:0.053657509,Physophora_gilmeri@3527556:0.053657509)n31:0.03033782146,(((Agalma_elegans@569958:0.02154467931,Athorybia_rosacea@5027960:0.02154467931)n34:0.03192796439,Halistemma_rubrum@3719231:0.0534726437)n33:0.01239138108,(Nanomia_bijuga@879967:0.06362122106,Nanomia_bijuga@890734:0.06362122106)n35:0.00224280371)n32:0.01813130568)n30:0.005634280972,Forskalia_asymmetrica@1156960:0.08962961143)n29:0.003679811922,Cordagalma_sp@991332:0.09330942335)n28:0.008582974053,(Frillagalma_vityazi@1553107:0.06322892296,Resomia_ornicephala@3027080:0.06322892296)n36:0.03866347444)n27:0.009567356389,(Physonect_sp@2353255:0.09649086317,(Marrus_claudanielis@2535352:0.09333676956,((Erenna_richardi@1191380:0.07626449289,(Marrus_claudanielis@2535356:0.0007717774489,Marrus_claudanielis@2535353:0.0007717774489)n41:0.07549271544)n40:0.005123311284,Physonect_sp@2352437:0.08138780417)n39:0.01194896539)n38:0.003154093618)n37:0.01496889062)n26:0.01054855351,(Thermopalia_sp@3507444:0.002077862513,(Stephalia_dilata@2714117:0.002077853331,(Stephalia_dilata@2714115:2.778315287e-06,Stephalia_dilata@2714114:2.778315287e-06)n44:0.002075075016)n43:9.182287491e-09)n42:0.1199304448)n25:0.02618992096,(Lilyopsis_fluoracantha@2269544:0.1076497236,((((Hippopodius_hippopus@1870626:0.0751699933,Prayidae_D27D2@3192932:0.0751699933)n49:0.01346090097,Prayidae_D27SS7@2581719:0.08863089427)n48:0.003987193628,Lilyopsis_fluoracantha@2269545:0.0926180879)n47:0.002517855936,(((Chuniphyes_multidentata@3754899:1.310072836e-06,Chuniphyes_multidentata@4351738:1.310072836e-06)n52:0.0387943451,Kephyes_ovata@2055017:0.03879565517)n51:0.04811503762,((Chelophyes_appendiculata@775641:0.01750125705,(Abylopsis_tetragona@489643:0.0163677763,Abylopsis_tetragona@489642:0.0163677763)n55:0.001133480752)n54:0.01690035003,Diphyes_dispar@4295752:0.03440160708)n53:0.05250908571)n50:0.008225251047)n46:0.01251377981)n45:0.04054850461)n24:0.01319330695)n17:0.0192035034)n13:0.02370954311,(Physalia_physalis@383711:0.1100823795,(Rhizophysa_filiformis@2920998:0.1051926083,Rhizophysa_filiformis@2920999:0.1051926083)n57:0.004889771199)n56:0.0942222022)n12:0.1603140819)n9:0.01249370567)n7:0.0007157009343)n5:0.1725360215)n4:0.336359652)n2:0.1132762564)n0;
```
