## Supplementary material for "Evolution of gene expression across species and specialized zooids in Siphonophora": Gene trees: 8d8dee3d0e0414e13f335b08e9f43973.txt

```
(((((Clytia_hemisphaerica@91201:0.007337605547,Clytia_hemisphaerica@91199:0.007337605547)n4:0.003947132717,((Clytia_hemisphaerica@91200:0.000648826555,Clytia_hemisphaerica@91198:0.000648826555)n6:0.0005537521223,Clytia_hemisphaerica@91202:0.001202578677)n5:0.01008215959)n3:0.1409483573,(Clytia_hemisphaerica@138185:1.051882902e-06,Clytia_hemisphaerica@138186:1.051882902e-06)n7:0.1522320437)n2:0.02623323515,Clytia_hemisphaerica@76512:0.1784663308)n1:0.1993617394,((Ectopleura_larynx@4713403:0.2520712642,Hydra_vulgaris@18865:0.2520712642)n9:0.1038088511,((((Hydractinia_symbiolongicarpus@4412237:0.1048258558,Hydractinia_symbiolongicarpus@4412238:0.1048258558)n13:0.02591155797,Hydractinia_symbiolongicarpus@4427539:0.1307374138)n12:0.04547421764,(Podocoryna_carnea@4496896:0.1057027064,Podocoryna_carnea@4538053:0.1057027064)n14:0.07050892501)n11:0.1465443972,(((Physalia_physalis@319594:0.1100823795,Rhizophysa_filiformis@2931860:0.1100823795)n17:0.06028212747,(Physalia_physalis@341356:0.1100823795,Rhizophysa_filiformis@2829861:0.1100823795)n18:0.06028212747)n16:0.03394007474,(((Apolemia_rubriversa@300923:0.0287367122,((Apolemia_sp@3280434:0.02596959911,Apolemia_sp@3280437:0.02596959911)n23:0.001762702878,Apolemia_sp@3280438:0.02773230199)n22:0.001004410213)n21:0.01855015043,Apolemia_lanosa@3382601:0.04728686263)n20:0.133308176,(((Bargmannia_elongata@1464349:0.04308419524,Bargmannia_lata@3630472:0.04308419524)n26:0.03313965209,Rudjakovia_sp@3954309:0.07622384733)n25:0.08516768787,(((((Erenna_richardi@1251033:0.0692828043,Prayidae_D27D2@3100530:0.0692828043)n31:0.02759020705,(Frillagalma_vityazi@1593626:0.06322892296,Resomia_ornicephala@2996663:0.06322892296)n32:0.03364408839)n30:0.03792907087,(((Agalma_elegans@648519:0.02154467931,Athorybia_rosacea@5037677:0.02154467931)n35:0.03192796439,Halistemma_rubrum@3724968:0.0534726437)n34:0.07643023981,(Agalma_elegans@514777:0.02154467931,Athorybia_rosacea@5102763:0.02154467931)n36:0.1083582042)n33:0.00489919871)n29:0.01339614604,Physophora_gilmeri@3559411:0.1481982283)n28:0.01248556535,(((((Halistemma_rubrum@3703513:0.06586402478,(Athorybia_rosacea@5113648:0.06497247837,((Agalma_elegans@640360:0.02154467931,Athorybia_rosacea@5032590:0.02154467931)n44:0.03434510029,Nanomia_bijuga@852315:0.0558897796)n43:0.009082698774)n42:0.0008915464017)n41:0.01813130568,Physophora_gilmeri@3551595:0.08399533045)n40:0.01789706695,Resomia_ornicephala@3013808:0.1018923974)n39:0.02011590989,(Erenna_richardi@1224985:0.08138780417,(Marrus_claudanielis@2436667:0.07283097858,(Stephalia_dilata@2724162:0.002077862513,Thermopalia_sp@3469494:0.002077862513)n47:0.07075311607)n46:0.008556825586)n45:0.04062050313)n38:0.02618992096,((Prayidae_D27SS7@2558803:0.05169572343,Prayidae_D27SS7@2558804:0.05169572343)n49:0.05595400022,(Hippopodius_hippopus@1864448:0.1054458331,(Lilyopsis_fluoracantha@2213989:0.1003981572,(Chelophyes_appendiculata@680647:0.03440160708,(Abylopsis_tetragona@456996:0.0221180839,(Diphyes_dispar@4132884:0.01334096635,Diphyes_dispar@4132881:0.01334096635)n54:0.00877711755)n53:0.01228352318)n52:0.06599655017)n51:0.005047675885)n50:0.002203890511)n48:0.04054850461)n37:0.01248556535)n27:0.0007077416044)n24:0.0192035034)n19:0.02370954311)n15:0.1184514469)n10:0.03312408662)n8:0.02194795495)n0;
```
