## Supplementary material for "Evolution of gene expression across species and specialized zooids in Siphonophora": Gene trees: 8d92c1353e79ff7183c20b013b294557.txt

```
((Chelophyes_appendiculata@702425:0.03440160708,Diphyes_dispar@4266270:0.03440160708)n1:0.006733634289,((Chelophyes_appendiculata@729827:0.01696082118,Chelophyes_appendiculata@729823:0.01696082118)n3:0.0174407859,(Diphyes_dispar@4213859:0.01917494014,(Diphyes_dispar@4114977:0.01917252264,(Diphyes_dispar@4245046:0.01915968313,(Diphyes_dispar@4103130:0.01889851996,(Diphyes_dispar@4187791:0.01715377087,Diphyes_dispar@4187790:0.01715377087)n8:0.001744749089)n7:0.0002611631705)n6:1.283951336e-05)n5:2.417498737e-06)n4:0.01522666694)n2:0.006733634289)n0;
```
