## Supplementary material for "Evolution of gene expression across species and specialized zooids in Siphonophora": Gene trees: 8d97f46d596b2fd2d0b72eaad1afadce.txt

```
(Nematostella_vectensis@58613:1,(Podocoryna_carnea@4581920:0.8867237436,(Aiptasia_pallida@4067959:0.746365981,(Alatina_alata@4897454:0.5503640916,((Ectopleura_larynx@4699537:0.2520712642,Hydra_vulgaris@19403:0.2520712642)n5:0.125756806,(Hydractinia_symbiolongicarpus@4483973:0.3294103852,(Clytia_hemisphaerica@69431:0.314582332,((((Bargmannia_amoena@3440250:0.0201833611,(Bargmannia_elongata@1372625:0.002231820602,Bargmannia_elongata@1372622:0.002231820602)n12:0.0179515405)n11:0.02290083414,Bargmannia_lata@3588324:0.04308419524)n10:0.03313965209,Rudjakovia_sp@3926851:0.07622384733)n9:0.1280807344,(((((Apolemia_lanosa@3328515:0.02702534562,Apolemia_sp@3268915:0.02702534562)n17:0.02026151701,Apolemia_rubriversa@281099:0.04728686263)n16:0.006443788226,(Apolemia_rubriversa@281096:0.04728686263,Apolemia_sp@3262629:0.04728686263)n18:0.006443788226)n15:0.1070018562,Physalia_physalis@356350:0.160732507)n14:0.01596617147,((Lychnagalma_utricularia@2014871:0.053657509,Physophora_gilmeri@3542102:0.053657509)n20:0.09454071926,((((Cordagalma_sp@1053607:0.08352813879,Forskalia_asymmetrica@1142186:0.08352813879)n24:0.01836425861,(Resomia_ornicephala@3019651:0.08014234843,(Frillagalma_vityazi@1568047:0.06322892296,Resomia_ornicephala@3019648:0.06322892296)n26:0.01691342546)n25:0.02175004897)n23:0.03135696252,((Erenna_richardi@1195105:0.08138780417,(Marrus_claudanielis@2465944:0.05795420145,Marrus_claudanielis@2465948:0.05795420145)n29:0.02343360272)n28:0.04906615173,((Stephalia_dilata@2727502:0.002077862513,Thermopalia_sp@3492445:0.002077862513)n31:0.1253772914,(Hippopodius_hippopus@1771207:0.1076497236,((Prayidae_D27D2@3239125:0.06792302538,Prayidae_D27SS7@2608030:0.06792302538)n34:0.03247531215,(Lilyopsis_fluoracantha@2343590:0.1003981572,((Chuniphyes_multidentata@3796621:0.03879565517,Kephyes_ovata@2083763:0.03879565517)n37:0.04811503762,((Diphyes_dispar@4093411:0.0221180839,(Abylopsis_tetragona@437253:0.02062500188,Abylopsis_tetragona@437254:0.02062500188)n40:0.001493082016)n39:0.01228352318,Chelophyes_appendiculata@769004:0.03440160708)n38:0.05250908571)n36:0.01348746446)n35:1.802828716e-07)n33:0.007251386114)n32:0.01980543031)n30:0.002998801941)n27:0.002795404026)n22:0.00812229847,(((Agalma_elegans@620044:0.02154467931,Athorybia_rosacea@5042474:0.02154467931)n43:0.03192796439,(Halistemma_rubrum@3683954:0.04776827641,Halistemma_rubrum@3683953:0.04776827641)n44:0.005704367284)n42:0.01239138108,Nanomia_bijuga@810068:0.06586402478)n41:0.07550763362)n21:0.006826569859)n19:0.02850045027)n13:0.02760590319)n8:0.1102777503)n7:0.01482805316)n6:0.048417685)n4:0.1725360215)n3:0.1960018894)n2:0.1403577626)n1:0.1132762564)n0;
```
