## Supplementary material for "Evolution of gene expression across species and specialized zooids in Siphonophora": Gene trees: 8d3312de618c3b80ca59ed92296b9492.txt

```
(Aiptasia_pallida@3996392:0.8867237436,(Alatina_alata@4874714:0.5503640916,(((((Clytia_hemisphaerica@81614:0.0001092198328,Clytia_hemisphaerica@81624:0.0001092198328)n6:5.894669065e-05,(Clytia_hemisphaerica@81621:0.0001662587113,Clytia_hemisphaerica@81617:0.0001662587113)n7:1.907812129e-06)n5:0.001315180154,Clytia_hemisphaerica@81622:0.001483346677)n4:1.119068903e-06,(((Clytia_hemisphaerica@81620:9.873727052e-07,Clytia_hemisphaerica@81623:9.873727052e-07)n10:6.411862079e-07,Clytia_hemisphaerica@81618:1.628558913e-06)n9:0.0002347236366,(Clytia_hemisphaerica@81616:0.0002355140014,Clytia_hemisphaerica@81619:0.0002355140014)n11:8.381941075e-07)n8:0.001248113551)n3:0.3763436044,((Apolemia_rubriversa@286729:0.1805950386,(Stephalia_dilata@2779038:0.1481982283,((((Forskalia_asymmetrica@1115229:0.09043314654,((Athorybia_rosacea@5087618:0.06586402478,Nanomia_bijuga@965173:0.06586402478)n20:0.02249628217,(Agalma_elegans@631202:0.06586402478,Nanomia_bijuga@965174:0.06586402478)n21:0.02249628217)n19:0.002072839596)n18:0.002876276807,Lychnagalma_utricularia@1950766:0.09330942335)n17:0.02869888395,(Erenna_richardi@1252324:0.09905422557,(Erenna_richardi@1252326:0.08804613482,(Frillagalma_vityazi@1537004:0.06322892296,Resomia_ornicephala@3064556:0.06322892296)n24:0.02481721186)n23:0.01100809075)n22:0.02295408173)n16:0.01700665116,(Marrus_claudanielis@2539972:0.1348098494,((Prayidae_D27SS7@2544901:0.08863089427,(Hippopodius_hippopus@1751900:0.08558937351,(Prayidae_D27D2@3197727:0.02214642473,Prayidae_D27D2@3197726:0.02214642473)n29:0.06344294879)n28:0.003041520759)n27:0.01901882937,(((Abylopsis_tetragona@507398:0.03216436346,Chelophyes_appendiculata@734300:0.03216436346)n32:0.002237243624,(Diphyes_dispar@4260226:0.03275104692,Diphyes_dispar@4189113:0.03275104692)n33:0.001650560163)n31:0.05250908571,((Chuniphyes_multidentata@4376803:1.31941335e-06,Chuniphyes_multidentata@3825264:1.31941335e-06)n35:0.0779026301,(Chuniphyes_multidentata@3825267:1.154707032e-06,Chuniphyes_multidentata@4376804:1.154707032e-06)n36:0.07790279481)n34:0.009006743277)n30:0.02073903085)n26:0.02716012578)n25:0.004205109033)n15:0.009183269796)n14:0.03239681035)n13:0.14216099,(Hydractinia_symbiolongicarpus@4402580:0.1762116314,(Podocoryna_carnea@4520924:0.1632997999,Podocoryna_carnea@4578669:0.1632997999)n38:0.01291183154)n37:0.1465443972)n12:0.05507204156)n2:0.1725360215)n1:0.336359652)n0;
```
