## Supplementary material for "Evolution of gene expression across species and specialized zooids in Siphonophora": Gene trees: 8d6025ba0c86858e2b705020eb73cb61.txt

```
(Nematostella_vectensis@50109:1,(Aiptasia_pallida@4040380:0.8867237436,(Alatina_alata@4978255:0.5503640916,(Clytia_hemisphaerica@84503:0.3778280702,((Hydractinia_symbiolongicarpus@4477086:0.1762116314,Podocoryna_carnea@4492584:0.1762116314)n5:0.1796684838,((Ectopleura_larynx@4632102:0.2520712642,Hydra_vulgaris@38117:0.2520712642)n7:0.08114729257,((Physalia_physalis@322028:0.1100823795,Rhizophysa_filiformis@2845243:0.1100823795)n9:0.0942222022,((((((Bargmannia_amoena@4731434:0.0201833611,Bargmannia_elongata@1458015:0.0201833611)n15:0.02290083414,(Bargmannia_lata@3613733:0.02310154567,Bargmannia_lata@3606030:0.02310154567)n16:0.01998264958)n14:0.03313965209,Rudjakovia_sp@3861934:0.07622384733)n13:0.07012168814,(((Prayidae_D27D2@3128899:0.06792302538,Prayidae_D27SS7@2545023:0.06792302538)n19:0.03972669827,((Hippopodius_hippopus@1883458:0.09730985138,Lilyopsis_fluoracantha@2306596:0.09730985138)n21:0.006583227196,(Kephyes_ovata@2064724:0.08691069279,((Abylopsis_tetragona@398995:0.03440160708,(Chelophyes_appendiculata@669208:0.02070401413,Diphyes_dispar@4130888:0.02070401413)n25:0.01369759295)n24:0.05013715844,(Abylopsis_tetragona@488101:0.03440160708,Chelophyes_appendiculata@689986:0.03440160708)n26:0.05013715844)n23:0.002371927266)n22:0.01698238579)n20:0.003756645065)n18:0.02370187559,Diphyes_dispar@4276250:0.1313515992)n17:0.01499393624)n12:0.01504599973,((((((((((Agalma_elegans@631900:0.02154467931,Athorybia_rosacea@5047887:0.02154467931)n36:0.03192796439,Halistemma_rubrum@3721379:0.0534726437)n35:0.01239138108,Nanomia_bijuga@938258:0.06586402478)n34:0.01813130568,((Lychnagalma_utricularia@2018827:0.02804742615,Lychnagalma_utricularia@2018828:0.02804742615)n38:0.02561008285,Physophora_gilmeri@3541300:0.053657509)n37:0.03033782146)n33:0.009314092894,((Cordagalma_sp@982594:0.07920986492,Cordagalma_sp@1066031:0.07920986492)n40:0.004318273875,Forskalia_asymmetrica@1167295:0.08352813879)n39:0.009781284557)n32:0.008582974053,(Frillagalma_vityazi@1587797:0.06322892296,Resomia_ornicephala@3035387:0.06322892296)n41:0.03866347444)n31:0.01007158663,Erenna_richardi@1247941:0.111963984)n30:0.004426541395,Marrus_claudanielis@2493025:0.1163905254)n29:7.39969327e-07,Physonect_sp@2411592:0.1163912654)n28:0.005617041902,(Stephalia_dilata@2689332:0.002077862513,Thermopalia_sp@3500738:0.002077862513)n42:0.1199304448)n27:0.03938322791)n11:0.0192035034,((Apolemia_rubriversa@300812:0.03524785198,(Apolemia_lanosa@3333021:0.03160019729,Apolemia_lanosa@3345289:0.03160019729)n45:0.003647654689)n44:0.01203901065,Apolemia_sp@3302100:0.04728686263)n43:0.133308176)n10:0.02370954311)n8:0.128913975)n6:0.02266155849)n4:0.02194795495)n3:0.1725360215)n2:0.336359652)n1:0.1132762564)n0;
```
