## Supplementary material for "Evolution of gene expression across species and specialized zooids in Siphonophora": Gene trees: 8d245517cc5f65fbade6c84021a43573.txt

```
((Apolemia_rubriversa@224435:0.04728686263,Apolemia_sp@3266188:0.04728686263)n1:0.133308176,((Chuniphyes_multidentata@4356795:0.03879565517,Kephyes_ovata@2052306:0.03879565517)n3:0.12259588,(Rudjakovia_sp@3873775:0.1443516854,((Frillagalma_vityazi@1519867:0.06322892296,Resomia_ornicephala@2962695:0.06322892296)n6:0.03866347444,(Forskalia_asymmetrica@1105333:0.09330942335,(Nanomia_bijuga@852656:0.06586402478,(Halistemma_rubrum@3651826:0.0534726437,(Agalma_elegans@636888:0.02154467931,Athorybia_rosacea@5050086:0.02154467931)n10:0.03192796439)n9:0.01239138108)n8:0.02744539857)n7:0.008582974053)n5:0.04245928798)n4:0.01703984983)n2:0.0192035034)n0;
```
