## Supplementary material for "Evolution of gene expression across species and specialized zooids in Siphonophora": Gene trees: 8da34c0cfc87e7e41464be40d669b161.txt

```
(Nematostella_vectensis@51691:1,(Aiptasia_pallida@4042406:0.8867237436,(Alatina_alata@4985850:0.5503640916,(((Clytia_hemisphaerica@98109:0.3491449038,(Ectopleura_larynx@4635225:0.2520712642,Hydra_vulgaris@23876:0.2520712642)n6:0.09707363962)n5:0.01503499322,(Podocoryna_carnea@4532845:0.3526060398,(Hydractinia_symbiolongicarpus@4478267:0.1762116314,Podocoryna_carnea@4519856:0.1762116314)n8:0.1763944084)n7:0.01157385719)n4:0.01364817317,((Apolemia_rubriversa@264942:0.1805950386,(Apolemia_lanosa@3363505:0.1750971643,(((Bargmannia_elongata@1428292:0.04308419524,Bargmannia_lata@3615904:0.04308419524)n14:0.03313965209,Rudjakovia_sp@3882358:0.07622384733)n13:0.08516768787,((Stephalia_dilata@2720262:0.002077862513,Thermopalia_sp@3465981:0.002077862513)n16:0.1461203657,((Lilyopsis_fluoracantha@2290651:0.1076497236,(((Hippopodius_hippopus@1758607:1.59475801e-06,Hippopodius_hippopus@1758606:1.59475801e-06)n21:0.08862929951,((Prayidae_D27D2@3246841:0.06792302538,Prayidae_D27SS7@2609322:0.06792302538)n23:0.01532584256,Prayidae_D27D2@3246840:0.08324886793)n22:0.00538202634)n20:0.005488817341,(Chuniphyes_multidentata@4365319:0.08691069279,(Chelophyes_appendiculata@696745:0.03440160708,(Abylopsis_tetragona@478180:0.0221180839,Diphyes_dispar@4207334:0.0221180839)n26:0.01228352318)n25:0.05250908571)n24:0.007209018824)n19:0.01353001203)n18:0.02942296562,(Erenna_richardi@1196751:0.1351060203,(((((((((Agalma_elegans@609306:0.02154467931,Athorybia_rosacea@5014727:0.02154467931)n36:0.03731471389,Nanomia_bijuga@915729:0.0588593932)n35:0.007004631572,Halistemma_rubrum@3719983:0.06586402478)n34:0.01550485819,(Lychnagalma_utricularia@1919700:0.06328897493,Lychnagalma_utricularia@1975647:0.06328897493)n37:0.01807990804)n33:0.002626447487,Physophora_gilmeri@3558490:0.08399533045)n32:0.005848123447,Cordagalma_sp@1079171:0.0898434539)n31:0.003465969448,Forskalia_asymmetrica@1150520:0.09330942335)n30:0.008582974053,(Frillagalma_vityazi@1718235:0.09429125786,(Frillagalma_vityazi@1718233:0.06322892296,Resomia_ornicephala@3025997:0.06322892296)n39:0.0310623349)n38:0.007601139541)n29:0.02011590989,Erenna_richardi@1196750:0.1220083073)n28:0.01309771302)n27:0.001966668948)n17:0.01112553899)n15:0.01319330695)n12:0.01370562913)n11:0.005497874268)n10:0.02370954311,(Rhizophysa_filiformis@2896231:0.1100823795,(Physalia_physalis@346822:0.1033057312,Physalia_physalis@353594:0.1033057312)n41:0.006776648343)n40:0.0942222022)n9:0.1735234885)n3:0.1725360215)n2:0.336359652)n1:0.1132762564)n0;
```
