## Supplementary material for "Evolution of gene expression across species and specialized zooids in Siphonophora": Gene trees: 8daf9cba61198d01b472038dbcca0894.txt

```
(Nematostella_vectensis@42661:1,(Aiptasia_pallida@3992354:0.8867237436,(Alatina_alata@4832204:0.5503640916,((((Clytia_hemisphaerica@119700:3.504045935e-06,Clytia_hemisphaerica@119701:3.504045935e-06)n6:0.3291045954,(Ectopleura_larynx@4626652:0.2520712642,Hydra_vulgaris@15236:0.2520712642)n7:0.0770368353)n5:0.01826447332,((((Apolemia_lanosa@3363386:0.03524785198,Apolemia_rubriversa@239055:0.03524785198)n11:0.02998050899,(Apolemia_lanosa@3343953:0.03524785198,Apolemia_rubriversa@239056:0.03524785198)n12:0.02998050899)n10:0.1153666776,(((((Frillagalma_vityazi@1654448:0.01853134336,Frillagalma_vityazi@1654451:0.01853134336)n17:0.08164807527,((((Erenna_richardi@1259477:0.05881422136,((Marrus_claudanielis@2503718:0.0524684078,Marrus_claudanielis@2503719:0.0524684078)n23:0.003926304241,Marrus_claudanielis@2503717:0.05639471204)n22:0.002419509312)n21:0.01325740546,Physonect_sp@2380358:0.07207162682)n20:0.009316177351,(Thermopalia_sp@3504096:0.002077862513,(Stephalia_dilata@2731685:1.304217849e-05,Stephalia_dilata@2731682:1.304217849e-05)n25:0.002064820335)n24:0.07930994166)n19:2.477852292e-06,(Resomia_ornicephala@3002237:0.0720932631,Resomia_ornicephala@3002234:0.0720932631)n26:0.00929701892)n18:0.0187891366)n16:0.02182888867,(Cordagalma_sp@1024951:0.1202828812,((Physophora_gilmeri@3568052:0.08399533045,(Nanomia_bijuga@787082:0.08305821112,((Nanomia_bijuga@787083:0.02863237498,Nanomia_bijuga@787084:0.02863237498)n32:0.04523004639,((Lychnagalma_utricularia@1998413:0.05128570907,Lychnagalma_utricularia@1998412:0.05128570907)n34:0.02164800631,(((Agalma_elegans@645099:0.02154467931,Athorybia_rosacea@5023742:0.02154467931)n37:0.03192796439,Halistemma_rubrum@3651999:0.0534726437)n36:0.01419580729,Lychnagalma_utricularia@1998407:0.06766845099)n35:0.005265264393)n33:0.0009287059861)n31:0.009195789749)n30:0.0009371193375)n29:0.009314092894,(Cordagalma_sp@1024952:0.08352813879,Forskalia_asymmetrica@1180940:0.08352813879)n38:0.009781284557)n28:0.02697345784)n27:0.001725426109)n15:0.03209321048,((Bargmannia_lata@3638785:0.04308419524,(Bargmannia_elongata@1353283:0.0201833611,((Bargmannia_amoena@3456517:2.830587327e-06,Bargmannia_amoena@4721618:2.830587327e-06)n43:0.01872139667,(Bargmannia_amoena@3456516:2.822836117e-06,Bargmannia_amoena@4721617:2.822836117e-06)n44:0.01872140442)n42:0.001459133851)n41:0.02290083414)n40:0.03313965209,Rudjakovia_sp@3860530:0.07622384733)n39:0.07787767044)n14:0.007290017435,(Hippopodius_hippopus@1782905:0.1076497236,(Prayidae_D27D2@3107167:0.1073749424,(((Lilyopsis_fluoracantha@2224878:0.07403986271,Prayidae_D27SS7@2637845:0.07403986271)n49:0.01589870172,Prayidae_D27D2@3107170:0.08993856444)n48:0.01494959903,(Prayidae_D27D2@3107174:0.1025026598,((((Chuniphyes_multidentata@4334606:5.620133096e-06,Chuniphyes_multidentata@3826969:5.620133096e-06)n54:0.0007648724515,Chuniphyes_multidentata@3826968:0.0007704925846)n53:0.03802516259,Kephyes_ovata@2135437:0.03879565517)n52:0.06160250208,(Lilyopsis_fluoracantha@2224880:0.07142779789,((Abylopsis_tetragona@439901:0.0221180839,Diphyes_dispar@4219135:0.0221180839)n57:0.01228352318,(Chelophyes_appendiculata@707604:0.03275635338,Chelophyes_appendiculata@707583:0.03275635338)n58:0.001645253699)n56:0.0370261908)n55:0.02897035936)n51:0.002104502557)n50:0.002385503663)n47:0.00248677893)n46:0.000274781246)n45:0.05374181156)n13:0.0192035034)n9:0.02370954311,(Rhizophysa_filiformis@2924557:0.1100823795,((Physalia_physalis@351802:0.04659419757,Physalia_physalis@351803:0.04659419757)n61:0.06269682712,Physalia_physalis@351806:0.1092910247)n60:0.0007913548203)n59:0.0942222022)n8:0.1430679911)n4:0.03045549739,(Podocoryna_carnea@4547951:0.3691803961,(Hydractinia_symbiolongicarpus@4428019:0.1762116314,Podocoryna_carnea@4585575:0.1762116314)n63:0.1929687647)n62:0.008647674104)n3:0.1725360215)n2:0.336359652)n1:0.1132762564)n0;
```
