## Supplementary material for "Evolution of gene expression across species and specialized zooids in Siphonophora": Gene trees: 8dbb38f0664cc4085b0a3ac83a11b4bc.txt

```
((((Nematostella_vectensis@44347:0.5064198754,Nematostella_vectensis@44348:0.5064198754)n3:0.1802506294,Nematostella_vectensis@60569:0.6866705047)n2:0.1841908795,Nematostella_vectensis@39532:0.8708613843)n1:0.1291386157,(Aiptasia_pallida@4046377:0.8867237436,(((((Clytia_hemisphaerica@74666:0.1311666524,Clytia_hemisphaerica@113216:0.1311666524)n9:0.2058119151,(Ectopleura_larynx@4617768:0.2520712642,Hydra_vulgaris@8969:0.2520712642)n10:0.08490730326)n8:0.020490948,((Podocoryna_carnea@4497976:0.1434981021,Podocoryna_carnea@4573513:0.1434981021)n12:0.03271352926,(Hydractinia_symbiolongicarpus@4470198:0.1702567529,Hydractinia_symbiolongicarpus@4478560:0.1702567529)n13:0.005954878541)n11:0.181257884)n7:0.02035855475,(((Physalia_physalis@340386:0.1100823795,Rhizophysa_filiformis@2821136:0.1100823795)n16:0.07399404818,(((((Forskalia_asymmetrica@1118928:0.09330942335,(Lychnagalma_utricularia@2018597:0.053657509,Physophora_gilmeri@3544864:0.053657509)n22:0.03965191435)n21:0.02205151662,(((Frillagalma_vityazi@1688499:0.05549007198,Frillagalma_vityazi@1639434:0.05549007198)n25:0.04776264407,(Marrus_claudanielis@2423647:0.07283097858,Thermopalia_sp@3515851:0.07283097858)n26:0.03042173746)n24:0.01191193002,(((Halistemma_rubrum@3660624:0.0534726437,(Agalma_elegans@613255:0.02154467931,(Athorybia_rosacea@5035147:0.01903527259,Athorybia_rosacea@5062562:0.01903527259)n31:0.002509406724)n30:0.03192796439)n29:0.01239138108,Nanomia_bijuga@939381:0.06586402478)n28:0.03602837263,(Frillagalma_vityazi@1611806:0.06322892296,Resomia_ornicephala@2975019:0.06322892296)n32:0.03866347444)n27:0.01327224867)n23:0.0001962938928)n20:0.003035513537,(Cordagalma_sp@1014305:0.08254634987,Stephalia_dilata@2735833:0.08254634987)n33:0.03585010363)n19:0.003611853793,Erenna_richardi@1261273:0.1220083073)n18:0.05858673131,(((((Apolemia_lanosa@3333553:0.03524785198,Apolemia_rubriversa@214682:0.03524785198)n38:0.01203901065,Apolemia_sp@3262562:0.04728686263)n37:0.02716866763,(Apolemia_rubriversa@214685:0.04728686263,Apolemia_sp@3262561:0.04728686263)n39:0.02716866763)n36:0.0286968819,(Apolemia_lanosa@3333556:0.04728686263,Apolemia_sp@3262564:0.04728686263)n40:0.05586554953)n35:0.04504923505,((((Prayidae_D27D2@3077641:0.03872513955,Prayidae_D27D2@3077639:0.03872513955)n44:0.02919788582,Prayidae_D27SS7@2657788:0.06792302538)n43:0.03972669827,((Chuniphyes_multidentata@4370548:0.03879565517,(Kephyes_ovata@2140562:0.03695369743,Kephyes_ovata@2207000:0.03695369743)n47:0.001841957737)n46:0.06160250208,(Lilyopsis_fluoracantha@2247608:0.08844906174,(Chelophyes_appendiculata@663205:0.03440160708,((Abylopsis_tetragona@420271:0.0221180839,Diphyes_dispar@4262480:0.0221180839)n51:0.01207612118,(Abylopsis_tetragona@490820:0.0221180839,Diphyes_dispar@4107673:0.0221180839)n52:0.01207612118)n50:0.0002074020034)n49:0.05404745466)n48:0.0119490955)n45:0.007251566396)n42:0.04054850461,(Physonect_sp@2355379:0.09364091196,Physonect_sp@2396223:0.09364091196)n53:0.05455731629)n41:3.418952079e-06)n34:0.0323933914)n17:0.003481389086)n15:0.02022815402,(((Bargmannia_amoena@3460847:0.0201833611,Bargmannia_elongata@1402632:0.0201833611)n56:0.02290083414,(Bargmannia_lata@3591130:0.04017832352,Bargmannia_lata@3632362:0.04017832352)n57:0.002905871727)n55:0.03313965209,Rudjakovia_sp@3946789:0.07622384733)n54:0.1280807344)n14:0.1735234885)n6:0.1725360215,((Alatina_alata@4800521:0.2602884378,((Alatina_alata@4842430:0.1117151191,Alatina_alata@4842428:0.1117151191)n61:0.1139459569,Alatina_alata@4842425:0.225661076)n60:0.03462736183)n59:0.2594776517,Alatina_alata@5005555:0.5197660895)n58:0.03059800216)n5:0.336359652)n4:0.1132762564)n0;
```
