## Supplementary material for "Evolution of gene expression across species and specialized zooids in Siphonophora": Gene trees: 8e5bd4548f663b02ba1c3684dc2dd9b9.txt

```
(Clytia_hemisphaerica@91858:0.3778280702,((Hydractinia_symbiolongicarpus@4461687:0.1762116314,(Podocoryna_carnea@4575964:0.1695039392,Podocoryna_carnea@4540502:0.1695039392)n3:0.006707692208)n2:0.1796684838,(Hydra_vulgaris@5070:0.2879471462,(((Physalia_physalis@350457:0.1100823795,Rhizophysa_filiformis@2846174:0.1100823795)n7:0.0942222022,((((Apolemia_lanosa@3363210:0.03524785198,Apolemia_rubriversa@245434:0.03524785198)n11:0.01203901065,Apolemia_sp@3262700:0.04728686263)n10:0.133308176,(((((((Lilyopsis_fluoracantha@2210930:0.08163756509,(Chelophyes_appendiculata@723045:0.03440160708,(Diphyes_dispar@4111388:0.03180234233,Diphyes_dispar@4157632:0.03180234233)n20:0.002599264757)n19:0.04723595801)n18:0.01876059216,(Chuniphyes_multidentata@3832125:0.03879565517,Kephyes_ovata@2143756:0.03879565517)n21:0.06160250208)n17:0.005613161502,(Hippopodius_hippopus@1766850:0.08863089427,Prayidae_D27D2@3214387:0.08863089427)n22:0.01738042448)n16:0.001638404894,Prayidae_D27SS7@2614562:0.1076497236)n15:0.03501774778,(((((((Chelophyes_appendiculata@652171:0.03440160708,Diphyes_dispar@4157631:0.03440160708)n29:0.0468465247,(Chuniphyes_multidentata@4348637:0.0007178662719,Chuniphyes_multidentata@3769115:0.0007178662719)n30:0.08053026551)n28:0.005662561006,Kephyes_ovata@2112647:0.08691069279)n27:0.01348746446,Lilyopsis_fluoracantha@2239750:0.1003981572)n26:0.007251566396,Hippopodius_hippopus@1786672:0.1076497236)n25:0.02630712442,(((((Chuniphyes_multidentata@3832227:0.03879565517,Kephyes_ovata@2165278:0.03879565517)n35:0.02840904738,Hippopodius_hippopus@1774347:0.06720470256)n34:0.009326325208,Prayidae_D27SS7@2548817:0.07653102776)n33:0.00516206887,Prayidae_D27D2@3131593:0.08169309663)n32:0.02595662701,Lilyopsis_fluoracantha@2282038:0.1076497236)n31:0.02630712442)n24:0.003674852567,(Hippopodius_hippopus@1782848:0.1076497236,((Prayidae_D27SS7@2618146:0.05647939146,Prayidae_D27SS7@2618145:0.05647939146)n38:0.03973267808,((Prayidae_D27D2@3097085:0.07851900446,(Chuniphyes_multidentata@3753216:0.03879565517,(Kephyes_ovata@2090015:0.03777776291,Kephyes_ovata@2165272:0.03777776291)n42:0.00101789226)n41:0.03972334929)n40:0.009480418499,(Diphyes_dispar@4282060:0.04440814757,((Chelophyes_appendiculata@670096:0.03440160708,(Abylopsis_tetragona@467334:0.0221180839,Diphyes_dispar@4282061:0.0221180839)n46:0.01228352318)n45:0.00345612774,(Diphyes_dispar@4072232:0.0221180839,Abylopsis_tetragona@467333:0.0221180839)n47:0.01573965092)n44:0.006550412751)n43:0.04359127539)n39:0.008212646574)n37:0.01143765411)n36:0.02998197699)n23:0.005035770799)n14:0.005530756827,((Erenna_richardi@1210660:0.1159123726,(Cordagalma_sp@1076096:0.1153372238,(((((((Agalma_elegans@552716:0.0534726437,Halistemma_rubrum@3734766:0.0534726437)n57:0.01239138108,Nanomia_bijuga@843290:0.06586402478)n56:0.01485515635,Lychnagalma_utricularia@1955957:0.08071918112)n55:0.00327614933,Physophora_gilmeri@3530517:0.08399533045)n54:0.009314092894,((Cordagalma_sp@1073860:0.0362227962,Cordagalma_sp@1073861:0.0362227962)n59:0.04730534259,Forskalia_asymmetrica@1173036:0.08352813879)n58:0.009781284557)n53:0.008582974053,Resomia_ornicephala@2969529:0.1018923974)n52:0.007087741685,Marrus_claudanielis@2448904:0.1089801391)n51:0.006357084753)n50:0.0005751487936)n49:0.006095934663,(Stephalia_dilata@2733354:0.002077862513,Thermopalia_sp@3494595:0.002077862513)n60:0.1199304448)n48:0.02618992096)n13:0.01319330695,(Rudjakovia_sp@3946122:0.07622384733,((Bargmannia_amoena@4735889:0.04308419524,Bargmannia_lata@3590914:0.04308419524)n63:0.03249527585,((Bargmannia_amoena@4777680:0.0201833611,Bargmannia_elongata@1318988:0.0201833611)n65:0.02290083414,Bargmannia_lata@3590242:0.04308419524)n64:0.03249527585)n62:0.0006443762416)n61:0.08516768787)n12:0.0192035034)n9:0.02256534823,(((((Bargmannia_amoena@4767997:0.0201833611,Bargmannia_elongata@1394495:0.0201833611)n70:0.05604048623,Rudjakovia_sp@3886300:0.07622384733)n69:0.05124004979,(Rudjakovia_sp@3946543:0.07622384733,Bargmannia_elongata@1288794:0.07622384733)n71:0.05124004979)n68:0.03392763809,(Physonect_sp@2406190:0.1481982283,(((((((((Chuniphyes_multidentata@3769071:6.178648575e-07,Chuniphyes_multidentata@4322523:6.178648575e-07)n81:0.03879503731,Kephyes_ovata@2100639:0.03879565517)n80:0.04811503762,Diphyes_dispar@4127073:0.08691069279)n79:0.01348746446,(Lilyopsis_fluoracantha@2341364:0.04439295247,Lilyopsis_fluoracantha@2341359:0.04439295247)n82:0.05600520478)n78:0.007251566396,Prayidae_D27SS7@2586821:0.1076497236)n77:0.02159289447,Thermopalia_sp@3517326:0.1292426181)n76:0.01008635223,(Erenna_richardi@1209700:0.08138780417,Marrus_claudanielis@2413239:0.08138780417)n83:0.05794116617)n75:0.001358322235,Stephalia_dilata@2726942:0.1406872926)n74:0.004385763445,((((((Lychnagalma_utricularia@2010601:0.053657509,Physophora_gilmeri@3571667:0.053657509)n89:0.03433789981,(Agalma_elegans@615571:0.0876636635,(((Agalma_elegans@575676:0.02154467931,Athorybia_rosacea@5061704:0.02154467931)n93:0.03192796439,Halistemma_rubrum@3720806:0.0534726437)n92:0.02925589824,(Cordagalma_sp@1062127:0.07260870775,Nanomia_bijuga@833479:0.07260870775)n94:0.01011983419)n91:0.004935121555)n90:0.0003317453075)n88:0.005314014544,Forskalia_asymmetrica@1130488:0.09330942335)n87:0.008582974053,Frillagalma_vityazi@1680302:0.1018923974)n86:0.01466053623,(Frillagalma_vityazi@1680304:0.1018923974,(Agalma_elegans@516867:0.0534726437,Halistemma_rubrum@3662920:0.0534726437)n96:0.0484197537)n95:0.01466053623)n85:0.02550752616,(((((((Agalma_elegans@649004:0.02154467931,Athorybia_rosacea@5045522:0.02154467931)n103:0.04431934546,Nanomia_bijuga@961627:0.06586402478)n102:0.02092332319,Cordagalma_sp@984951:0.08678734796)n101:0.006522075388,Forskalia_asymmetrica@1105699:0.09330942335)n100:0.008582974053,Resomia_ornicephala@2948994:0.1018923974)n99:0.01483292717,Stephalia_dilata@2691444:0.1167253246)n98:0.005282982729,(Marrus_claudanielis@2478680:0.05134498905,Marrus_claudanielis@2434701:0.05134498905)n104:0.07066331825)n97:0.02005215249)n84:0.003012596236)n73:0.00312517223)n72:0.01319330695)n67:0.0192035034,(((Apolemia_lanosa@3363695:0.04728686263,(Apolemia_rubriversa@291363:0.02971486213,Apolemia_sp@3291611:0.02971486213)n108:0.0175720005)n107:0.08027817827,((Apolemia_lanosa@3367274:0.03814081895,Apolemia_sp@3290970:0.03814081895)n110:0.009146043679,Apolemia_rubriversa@292474:0.04728686263)n109:0.08027817827)n106:0.02006687721,(((Apolemia_lanosa@3379916:0.03524785198,Apolemia_rubriversa@282625:0.03524785198)n113:0.01203901065,Apolemia_sp@3307884:0.04728686263)n112:0.0287059527,(Apolemia_lanosa@3362884:0.04728686263,Apolemia_sp@3267623:0.04728686263)n114:0.0287059527)n111:0.07163910278)n105:0.03296312049)n66:0.02256534823)n8:0.001144194879)n6:0.04826431372,((Apolemia_lanosa@3389118:0.1805950386,Physophora_gilmeri@3525134:0.1805950386)n116:0.02370954311,(Physalia_physalis@334084:0.1100823795,Rhizophysa_filiformis@2895426:0.1100823795)n117:0.0942222022)n115:0.04826431372)n5:0.03537825075)n4:0.06793296903)n1:0.02194795495)n0;
```
