## Supplementary material for "Evolution of gene expression across species and specialized zooids in Siphonophora": Gene trees: 8e5c7f7e0c1e062b36fe00efbf3510e0.txt

```
(Nematostella_vectensis@47439:1,(Aiptasia_pallida@4053105:0.8867237436,(Alatina_alata@4809216:0.5503640916,((Ectopleura_larynx@4646875:0.2520712642,Hydra_vulgaris@15201:0.2520712642)n4:0.125756806,(Clytia_hemisphaerica@94439:0.3395215875,((Hydractinia_symbiolongicarpus@4426217:0.1762116314,Podocoryna_carnea@4522757:0.1762116314)n7:0.1465443972,(((Apolemia_lanosa@3387355:0.01280658222,Apolemia_lanosa@3387359:0.01280658222)n10:0.02244126976,Apolemia_rubriversa@292363:0.03524785198)n9:0.1690567297,(((Marrus_claudanielis@2474379:0.1220083073,(Stephalia_dilata@2739834:0.1214831024,(((((((Agalma_elegans@626340:0.02154467931,Athorybia_rosacea@5114233:0.02154467931)n21:0.03192796439,Halistemma_rubrum@3654288:0.0534726437)n20:0.01239138108,Nanomia_bijuga@878930:0.06586402478)n19:0.01813130568,(Lychnagalma_utricularia@1960478:0.053657509,Physophora_gilmeri@3527021:0.053657509)n22:0.03033782146)n18:0.009314092894,((Cordagalma_sp@1039449:0.03744969991,Cordagalma_sp@1039450:0.03744969991)n24:0.04607843888,(Forskalia_asymmetrica@1115266:0.01620643768,Forskalia_asymmetrica@1115265:0.01620643768)n25:0.06732170112)n23:0.009781284557)n17:0.008582974053,(Frillagalma_vityazi@1652358:0.06322892296,Resomia_ornicephala@3047869:0.06322892296)n26:0.03866347444)n16:0.016702812,(Erenna_richardi@1211450:0.08138780417,Stephalia_dilata@2739833:0.08138780417)n27:0.03720740523)n15:0.00288789301)n14:0.0005252048825)n13:0.03938322791,(Bargmannia_elongata@1422509:0.07622384733,(Bargmannia_lata@3600663:0.06902279666,Rudjakovia_sp@3928568:0.06902279666)n29:0.007201050677)n28:0.08516768787)n12:0.02155871663,(Rhizophysa_filiformis@2847091:0.1708786905,(Hippopodius_hippopus@1749031:0.1076497236,((Prayidae_D27D2@3185856:0.02496109996,(Prayidae_D27D2@3185857:0.02490451206,Prayidae_D27D2@3185860:0.02490451206)n34:5.658790236e-05)n33:0.08077865785,(Prayidae_D27SS7@2591559:0.1043554889,((Chuniphyes_multidentata@4346555:0.03879565517,Kephyes_ovata@2135147:0.03879565517)n37:0.06160250208,(Lilyopsis_fluoracantha@2334133:0.09291343462,(Chelophyes_appendiculata@676156:0.03440160708,(Abylopsis_tetragona@389659:0.0221180839,Diphyes_dispar@4249618:0.0221180839)n40:0.01228352318)n39:0.05851182754)n38:0.007484722623)n36:0.003957331665)n35:0.001384268897)n32:0.001909965834)n31:0.06322896684)n30:0.01207156135)n11:0.02135432988)n8:0.1184514469)n6:0.01676555892)n5:0.03830648264)n3:0.1725360215)n2:0.336359652)n1:0.1132762564)n0;
```
