## Supplementary material for "Evolution of gene expression across species and specialized zooids in Siphonophora": Gene trees: 8e028d07a672340f7a8eae7955a8d7f4.txt

```
(Nematostella_vectensis@51309:1,(Aiptasia_pallida@3984144:0.8867237436,(Alatina_alata@4794197:0.5503640916,((Ectopleura_larynx@4684655:0.2520712642,Hydra_vulgaris@8429:0.2520712642)n4:0.125756806,(Podocoryna_carnea@4545906:0.3751384007,((Hydractinia_symbiolongicarpus@4470273:0.1762116314,Podocoryna_carnea@4541934:0.1762116314)n7:0.1632014826,((Clytia_hemisphaerica@123781:0.04598638634,Clytia_hemisphaerica@123782:0.04598638634)n9:0.2790861795,((Physalia_physalis@381521:0.1100823795,Rhizophysa_filiformis@2830977:0.1100823795)n11:0.0942222022,(((Apolemia_lanosa@3378854:0.03524785198,Apolemia_rubriversa@260728:0.03524785198)n14:0.01203901065,Apolemia_sp@3308764:0.04728686263)n13:0.133308176,(((Erenna_richardi@1184094:0.08138780417,(Marrus_claudanielis@2528052:0.07283097858,((Stephalia_dilata@2726967:0.002077862513,Thermopalia_sp@3517806:0.002077862513)n20:0.05446572172,(Physonect_sp@2411469:0.04078373892,Physonect_sp@2360417:0.04078373892)n21:0.01575984532)n19:0.01628739435)n18:0.008556825586)n17:0.06681042408,((((((Agalma_elegans@570421:0.02154467931,Athorybia_rosacea@5076412:0.02154467931)n27:0.03698467446,Nanomia_bijuga@879534:0.05852935377)n26:0.007334671008,Halistemma_rubrum@3696637:0.06586402478)n25:0.01813130568,(Lychnagalma_utricularia@2002640:0.053657509,Physophora_gilmeri@3552665:0.053657509)n28:0.03033782146)n24:0.01789706695,((Cordagalma_sp@1043427:0.08415167204,(Frillagalma_vityazi@1668980:0.06322892296,Resomia_ornicephala@3063617:0.06322892296)n31:0.02092274908)n30:0.00876512918,Forskalia_asymmetrica@1168894:0.09291680122)n29:0.008975596178)n23:0.04094005118,(Hippopodius_hippopus@1797504:0.1076497236,((Prayidae_D27D2@3071833:0.06792302538,Prayidae_D27SS7@2617156:0.06792302538)n34:0.03464244819,(((Lilyopsis_fluoracantha@2288433:0.03172299038,Lilyopsis_fluoracantha@2288444:0.03172299038)n37:0.02819437739,Lilyopsis_fluoracantha@2288432:0.05991736777)n36:0.04048078948,((Chuniphyes_multidentata@3767248:0.03879565517,Kephyes_ovata@2065177:0.03879565517)n39:0.04811503762,((Abylopsis_tetragona@464056:0.0221180839,Diphyes_dispar@4246681:0.0221180839)n41:0.01228352318,(Chelophyes_appendiculata@770613:0.03182948435,Chelophyes_appendiculata@770617:0.03182948435)n42:0.002572122733)n40:0.05250908571)n38:0.01348746446)n35:0.002167316314)n33:0.005084250082)n32:0.03518272494)n22:0.005365779672)n16:0.01319330695,(((Bargmannia_amoena@4726530:0.0201833611,Bargmannia_elongata@1458314:0.0201833611)n45:0.02290083414,Bargmannia_lata@3616776:0.04308419524)n44:0.03313965209,(Rudjakovia_sp@3957313:0.07265671563,Rudjakovia_sp@3944334:0.07265671563)n46:0.003567131708)n43:0.08516768787)n15:0.0192035034)n12:0.02370954311)n10:0.1207679842)n8:0.01434054808)n6:0.03572528674)n5:0.00268966947)n3:0.1725360215)n2:0.336359652)n1:0.1132762564)n0;
```
