## Supplementary material for "Evolution of gene expression across species and specialized zooids in Siphonophora": Gene trees: 8e36d2280bb5e3d19f727a7ac4324a86.txt

```
(Nematostella_vectensis@51416:1,(Aiptasia_pallida@4001789:0.8867237436,((Alatina_alata@4999123:0.4915849278,(Podocoryna_carnea@4531719:0.4869887878,((Hydra_vulgaris@25928:0.3778280702,((Clytia_hemisphaerica@111207:0.2159301594,Clytia_hemisphaerica@88055:0.2159301594)n8:0.131523001,(((Hydractinia_symbiolongicarpus@4447446:0.1762116314,Podocoryna_carnea@4607721:0.1762116314)n11:0.04879054251,(Hydractinia_symbiolongicarpus@4410911:0.1762116314,Podocoryna_carnea@4582565:0.1762116314)n12:0.04879054251)n10:0.0977538547,(((Physalia_physalis@334332:0.1100823795,Rhizophysa_filiformis@2867016:0.1100823795)n15:0.05295809811,(Physalia_physalis@334336:0.1100823795,Rhizophysa_filiformis@2850474:0.1100823795)n16:0.05295809811)n14:0.0412641041,((Apolemia_lanosa@3326746:0.03524785198,Apolemia_rubriversa@254305:0.03524785198)n18:0.1453471866,((((((Agalma_elegans@578463:0.02154467931,Athorybia_rosacea@5115272:0.02154467931)n24:0.03061780018,(Nanomia_bijuga@900131:0.01554562306,Nanomia_bijuga@900130:0.01554562306)n25:0.03661685642)n23:0.01370154529,(Halistemma_rubrum@3727694:0.06465496377,Halistemma_rubrum@3701232:0.06465496377)n26:0.001209061004)n22:0.01813130568,(Physophora_gilmeri@3566695:0.053657509,(Lychnagalma_utricularia@2012827:0.0499462356,Lychnagalma_utricularia@2012825:0.0499462356)n28:0.003711273391)n27:0.03033782146)n21:0.009314092894,(Cordagalma_sp@1074069:0.08352813879,Forskalia_asymmetrica@1108439:0.08352813879)n29:0.009781284557)n20:0.06808211186,(Erenna_richardi@1183972:0.1333824727,((Frillagalma_vityazi@1624587:0.06322892296,Resomia_ornicephala@2941775:0.06322892296)n32:0.07008402341,((Physonect_sp@2394455:0.07283097858,(Marrus_claudanielis@2427959:0.07036245026,(Marrus_claudanielis@2488668:0.05544633116,(Stephalia_dilata@2795532:0.002077862513,Thermopalia_sp@3499825:0.002077862513)n37:0.05336846865)n36:0.0149161191)n35:0.002468528322)n34:0.05916871415,((((Bargmannia_amoena@3422715:0.0201833611,(Bargmannia_elongata@1421558:0.01892598866,Bargmannia_elongata@1421561:0.01892598866)n42:0.001257372448)n41:0.02290083414,Bargmannia_lata@3619797:0.04308419524)n40:0.03313965209,(Rudjakovia_sp@3929669:0.07232587993,(Rudjakovia_sp@3929656:0.03899884943,Rudjakovia_sp@3929659:0.03899884943)n44:0.03332703049)n43:0.003897967408)n39:0.04818432566,(Lilyopsis_fluoracantha@2222224:0.1076497236,((((Prayidae_D27D2@3183057:0.04168869157,Prayidae_D27D2@3183059:0.04168869157)n49:0.0262343338,Prayidae_D27SS7@2655652:0.06792302538)n48:0.02662919847,(Hippopodius_hippopus@1797699:0.09258858926,(Kephyes_ovata@2127814:0.08691069279,(Chuniphyes_multidentata@3810604:0.08433652805,((Chelophyes_appendiculata@674059:0.03440160708,(Abylopsis_tetragona@483197:0.0221180839,Diphyes_dispar@4253342:0.0221180839)n55:0.01228352318)n54:0.03991776278,((Abylopsis_tetragona@452786:0.0221180839,Diphyes_dispar@4279614:0.0221180839)n57:0.01228352318,(Chelophyes_appendiculata@710632:0.033805464,Chelophyes_appendiculata@772891:0.033805464)n58:0.0005961430853)n56:0.03991776278)n53:0.01001715819)n52:0.002574164742)n51:0.005677896468)n50:0.001963634592)n47:0.0126338388,((Hippopodius_hippopus@1819287:0.07765397424,Prayidae_D27D2@3183049:0.07765397424)n60:0.01097692004,Prayidae_D27SS7@2612371:0.08863089427)n59:0.01855516837)n46:0.0004636609973)n45:0.01675844935)n38:0.007591519743)n33:0.001313253638)n31:6.952631677e-05)n30:0.02800906251)n19:0.0192035034)n17:0.02370954311)n13:0.1184514469)n9:0.02469713184)n7:0.03037490972)n6:0.06895699321,Hydra_vulgaris@12466:0.4467850634)n5:0.04020372443)n4:0.004596140016)n3:0.05877916382,Ectopleura_larynx@4684790:0.5503640916)n2:0.336359652)n1:0.1132762564)n0;
```
