## Supplementary material for "Evolution of gene expression across species and specialized zooids in Siphonophora": Gene trees: 8e49eedbe2170049d753db7c120c0d7f.txt

```
(Nematostella_vectensis@56743:1,(Aiptasia_pallida@3998911:0.8867237436,(Alatina_alata@4906912:0.5503640916,((Ectopleura_larynx@4693743:0.2520712642,Hydra_vulgaris@26290:0.2520712642)n4:0.1038088511,(Hydractinia_symbiolongicarpus@4481505:0.3227560286,((Physalia_physalis@378679:0.1100823795,Rhizophysa_filiformis@2921397:0.1100823795)n7:0.0942222022,(((((Agalma_elegans@587906:0.02154467931,Athorybia_rosacea@5084881:0.02154467931)n12:0.03192796439,Halistemma_rubrum@3723373:0.0534726437)n11:0.01239138108,Nanomia_bijuga@891337:0.06586402478)n10:0.01813130568,Physophora_gilmeri@3574953:0.08399533045)n9:0.07739620475,(((Erenna_richardi@1267152:0.08138780417,Marrus_claudanielis@2502585:0.08138780417)n15:0.04062050313,(Frillagalma_vityazi@1688523:0.06322892296,Resomia_ornicephala@2983825:0.06322892296)n16:0.05877938433)n14:0.03312298125,(((Bargmannia_elongata@1420010:0.04308419524,Bargmannia_lata@3606369:0.04308419524)n19:0.03313965209,Rudjakovia_sp@3957302:0.07622384733)n18:0.06380616337,(Hippopodius_hippopus@1795672:0.1076497236,((Prayidae_D27D2@3096160:0.06792302538,Prayidae_D27SS7@2636679:0.06792302538)n22:0.03814304362,(((Chuniphyes_multidentata@4359965:0.07839894061,Lilyopsis_fluoracantha@2320952:0.07839894061)n25:0.005548303668,Kephyes_ovata@2104540:0.08394724427)n24:0.01645091297,(Abylopsis_tetragona@455885:0.03440160708,Chelophyes_appendiculata@663567:0.03440160708)n26:0.06599655017)n23:0.005667911747)n21:0.00158365465)n20:0.03238028706)n17:0.01510127785)n13:0.006260246657)n8:0.0429130465)n6:0.1184514469)n5:0.03312408662)n3:0.1944839764)n2:0.336359652)n1:0.1132762564)n0;
```
