## Supplementary material for "Evolution of gene expression across species and specialized zooids in Siphonophora": Gene trees: 8e8910d98591d8b992ff3d8ec5ea59e5.txt

```
(Nematostella_vectensis@60662:1,(Aiptasia_pallida@3971120:0.8867237436,(Alatina_alata@4878813:0.5503640916,((Ectopleura_larynx@4669468:0.2520712642,Hydra_vulgaris@7419:0.2520712642)n4:0.125756806,((Podocoryna_carnea@4558960:0.1282563828,Podocoryna_carnea@4572977:0.1282563828)n6:0.2487376405,(Clytia_hemisphaerica@127504:0.3602558306,((Hydractinia_symbiolongicarpus@4457112:0.1762116314,Podocoryna_carnea@4521781:0.1762116314)n9:0.1465443972,((Apolemia_rubriversa@234930:0.1756819301,(Physalia_physalis@386809:0.1100823795,Rhizophysa_filiformis@2937479:0.1100823795)n12:0.06559955055)n11:0.02862265165,(Erenna_richardi@1278138:0.1613915352,((Marrus_claudanielis@2416660:0.07283097858,(Physonect_sp@2406794:0.04675066444,(Stephalia_dilata@2723394:0.002077862513,Thermopalia_sp@3480931:0.002077862513)n17:0.04467280193)n16:0.02608031414)n15:0.08455347432,(Bargmannia_elongata@1358386:0.151282281,(Frillagalma_vityazi@1546308:0.1481982283,(Resomia_ornicephala@2956497:0.14538435,(Forskalia_asymmetrica@1115312:0.1424752839,((((Agalma_elegans@534706:0.02154467931,Athorybia_rosacea@5037209:0.02154467931)n25:0.04431934546,(Halistemma_rubrum@3734106:0.05036289587,Nanomia_bijuga@859306:0.05036289587)n26:0.0155011289)n24:0.02744539857,(Cordagalma_sp@1048988:0.06178686389,Physophora_gilmeri@3542415:0.06178686389)n27:0.03152255946)n23:0.04700158201,(Lychnagalma_utricularia@2001861:0.1381518135,(((((((((Abylopsis_tetragona@479391:0.0221180839,Diphyes_dispar@4082711:0.0221180839)n37:0.01228352318,Chelophyes_appendiculata@692760:0.03440160708)n36:0.05250908571,(Chuniphyes_multidentata@3787301:0.03879565517,Kephyes_ovata@2150083:0.03879565517)n38:0.04811503762)n35:0.01458846591,Hippopodius_hippopus@1747546:0.1014991587)n34:0.002114608257,Prayidae_D27SS7@2595834:0.103613767)n33:0.001391702772,Lilyopsis_fluoracantha@2249680:0.1050054697)n32:0.002644253909,Prayidae_D27D2@3095633:0.1076497236)n31:0.0108794046,(((Lilyopsis_fluoracantha@2326824:0.06118815548,Lilyopsis_fluoracantha@2338352:0.06118815548)n41:0.04244770939,(Prayidae_D27D2@3095635:0.06792302538,Prayidae_D27SS7@2581802:0.06792302538)n42:0.0357128395)n40:0.004013858769,(Abylopsis_tetragona@473029:0.0221180839,Diphyes_dispar@4156386:0.0221180839)n43:0.08553163974)n39:0.0108794046)n30:0.006725452807,(Hippopodius_hippopus@1869570:0.1076497236,((Prayidae_D27D2@3173384:0.06792302538,Prayidae_D27SS7@2581803:0.06792302538)n46:0.0349056883,(Lilyopsis_fluoracantha@2299299:0.1003981572,((Chuniphyes_multidentata@3745269:0.03879565517,Kephyes_ovata@2183859:0.03879565517)n49:0.04811503762,((Chelophyes_appendiculata@722335:0.03440160708,Diphyes_dispar@4195656:0.03440160708)n51:0.01475822832,(Chelophyes_appendiculata@713270:0.03440160708,((Abylopsis_tetragona@466058:0.0221180839,Diphyes_dispar@4254017:0.0221180839)n54:0.0118302589,Abylopsis_tetragona@484739:0.0339483428)n53:0.0004532642815)n52:0.01475822832)n50:0.03775085739)n48:0.01348746446)n47:0.002430556431)n45:0.004821009966)n44:0.0176048574)n29:0.01289723244)n28:0.002159191871)n22:0.002164278538)n21:0.002909066099)n20:0.00281387826)n19:0.00308405276)n18:0.006102171892)n14:0.0040070823)n13:0.0429130465)n10:0.1184514469)n8:0.03749980201)n7:0.01673819264)n5:0.0008340469158)n3:0.1725360215)n2:0.336359652)n1:0.1132762564)n0;
```
