## Supplementary material for "Evolution of gene expression across species and specialized zooids in Siphonophora": Gene trees: 8e30939ef7bbe89b14727c7e9a3f92d3.txt

```
(Nematostella_vectensis@48192:1,(Aiptasia_pallida@3990271:0.8867237436,((Alatina_alata@4859252:0.4856524352,((Hydractinia_symbiolongicarpus@4482167:0.1762116314,Podocoryna_carnea@4493277:0.1762116314)n5:0.2491699506,Podocoryna_carnea@4518509:0.425381582)n4:0.06027085321)n3:0.06471165646,((Clytia_hemisphaerica@93246:0.3483700632,(Ectopleura_larynx@4626575:0.2520712642,Hydra_vulgaris@1269:0.2520712642)n8:0.09629879902)n7:0.02945800699,(Physalia_physalis@339726:0.2043045817,(Apolemia_rubriversa@274122:0.1805950386,((((Bargmannia_amoena@3419410:0.0201833611,Bargmannia_elongata@1327140:0.0201833611)n14:0.02290083414,Bargmannia_lata@3611358:0.04308419524)n13:0.03313965209,Rudjakovia_sp@3915614:0.07622384733)n12:0.08516768787,(((((Chelophyes_appendiculata@739987:0.03440160708,Diphyes_dispar@4097960:0.03440160708)n19:0.05250908571,(Chuniphyes_multidentata@4386763:0.03879565517,Kephyes_ovata@2038291:0.03879565517)n20:0.04811503762)n18:0.01348746446,Lilyopsis_fluoracantha@2217815:0.1003981572)n17:0.007251566396,(((Hippopodius_hippopus@1801945:0.06149848543,Hippopodius_hippopus@1872841:0.06149848543)n23:0.01698079331,Prayidae_D27SS7@2546687:0.07847927874)n22:0.01015161554,(Prayidae_D27D2@3180978:0.05277095331,Prayidae_D27D2@3083475:0.05277095331)n24:0.03585994096)n21:0.01901882937)n16:0.04054850461,(((Frillagalma_vityazi@1512146:0.05769815812,Stephalia_dilata@2785429:0.05769815812)n27:0.01525847736,Resomia_ornicephala@3057124:0.07295663547)n26:0.04905167182,((Cordagalma_sp@1001553:0.08352813879,Forskalia_asymmetrica@1111356:0.08352813879)n29:0.009781284557,(Lychnagalma_utricularia@1964177:0.08399533045,(Nanomia_bijuga@788158:0.06586402478,(Halistemma_rubrum@3713550:0.0534726437,(Agalma_elegans@516948:0.02154467931,Athorybia_rosacea@5077671:0.02154467931)n33:0.03192796439)n32:0.01239138108)n31:0.01813130568)n30:0.009314092894)n28:0.02869888395)n25:0.02618992096)n15:0.01319330695)n11:0.0192035034)n10:0.02370954311)n9:0.1735234885)n6:0.1725360215)n2:0.336359652)n1:0.1132762564)n0;
```
