## Supplementary material for "Evolution of gene expression across species and specialized zooids in Siphonophora": Gene trees: 8e59830f2c1d17d1f5e2430da318ee36.txt

```
(Nematostella_vectensis@53923:1,((Aiptasia_pallida@4048284:0.2213477506,Aiptasia_pallida@4048281:0.2213477506)n2:0.665375993,(Alatina_alata@4828943:0.5503640916,(Clytia_hemisphaerica@69910:0.3778280702,((Hydractinia_symbiolongicarpus@4482577:0.1762116314,Podocoryna_carnea@4604366:0.1762116314)n6:0.1796684838,((Ectopleura_larynx@4645788:0.2520712642,Hydra_vulgaris@7751:0.2520712642)n8:0.08542191867,((Apolemia_lanosa@3353623:0.1913105536,(((Physalia_physalis@315908:0.1100823795,Rhizophysa_filiformis@2900732:0.1100823795)n13:0.07075653865,(((Hippopodius_hippopus@1793192:0.06782036484,Prayidae_D27D2@3096570:0.06782036484)n16:0.02081052943,Prayidae_D27SS7@2572556:0.08863089427)n15:0.01901882937,(Lilyopsis_fluoracantha@2312874:0.1003981572,(((Chuniphyes_multidentata@3812506:3.255114356e-06,Chuniphyes_multidentata@4365162:3.255114356e-06)n20:0.03879240006,Kephyes_ovata@2104414:0.03879565517)n19:0.04811503762,(Abylopsis_tetragona@464946:0.03440160708,(Chelophyes_appendiculata@773340:0.01709674732,(Diphyes_dispar@4169410:0.006431535294,Diphyes_dispar@4169411:0.006431535294)n23:0.01066521202)n22:0.01730485977)n21:0.05250908571)n18:0.01348746446)n17:0.007251566396)n14:0.07318919451)n12:0.005133312136,Rhizophysa_filiformis@2900733:0.1859722303)n11:0.005338323265)n10:0.01299402815,((Nanomia_bijuga@803995:0.1583383252,((((Bargmannia_amoena@4784355:0.0201833611,Bargmannia_elongata@1394964:0.0201833611)n29:0.05604048623,(Bargmannia_lata@3629873:0.05461004912,Rudjakovia_sp@3874497:0.05461004912)n30:0.02161379821)n28:0.07871354515,Resomia_ornicephala@2965223:0.1549373925)n27:1.994150618e-06,((((((Agalma_elegans@645434:0.02154467931,Athorybia_rosacea@5080044:0.02154467931)n36:0.03192796439,Halistemma_rubrum@3692102:0.0534726437)n35:0.03272083459,(Cordagalma_sp@1058441:0.07990001397,Cordagalma_sp@1058442:0.07990001397)n37:0.006293464323)n34:0.003856594384,Forskalia_asymmetrica@1132580:0.09005007268)n33:0.003259350673,Physophora_gilmeri@3534472:0.09330942335)n32:0.008582974053,Resomia_ornicephala@2965222:0.1018923974)n31:0.05304698924)n26:0.003398938557)n25:0.003053210013,(Stephalia_dilata@2722504:0.002077862513,Thermopalia_sp@3472076:0.002077862513)n38:0.1593136727)n24:0.0429130465)n9:0.1331886011)n7:0.01838693239)n5:0.02194795495)n4:0.1725360215)n3:0.336359652)n1:0.1132762564)n0;
```
