## Supplementary material for "Evolution of gene expression across species and specialized zooids in Siphonophora": Gene trees: 08e6979093509debfd853462a0fcf450.txt

```
(Nematostella_vectensis@45988:1,(Aiptasia_pallida@3990623:0.8867237436,(Alatina_alata@4874725:0.5503640916,((((Clytia_hemisphaerica@118802:0.004510373051,Clytia_hemisphaerica@118803:0.004510373051)n6:0.293057485,(Hydra_vulgaris@22971:0.2520712642,(Ectopleura_larynx@4634366:0.2360125101,(Ectopleura_larynx@4634362:0.00714732456,Ectopleura_larynx@4634363:0.00714732456)n9:0.2288651856)n8:0.01605875403)n7:0.04549659393)n5:0.04989697978,(Hydractinia_symbiolongicarpus@4408527:0.1762116314,Podocoryna_carnea@4579407:0.1762116314)n10:0.1712532065)n4:0.0303632323,((Rhizophysa_filiformis@2829914:0.2043045817,((((((Bargmannia_lata@3604573:0.067279146,Rudjakovia_sp@3948117:0.067279146)n18:0.008944701333,((Bargmannia_amoena@3457660:1.12107734e-06,Bargmannia_amoena@4760008:1.12107734e-06)n20:0.02018224003,(Bargmannia_elongata@1357373:0.01888147097,Bargmannia_elongata@1357374:0.01888147097)n21:0.001301890136)n19:0.05604048623)n17:0.01790638342,(Bargmannia_lata@3577755:0.07622384733,Rudjakovia_sp@3896316:0.07622384733)n22:0.01790638342)n16:0.004703634434,Rudjakovia_sp@3948119:0.09883386519)n15:0.009384180348,Rudjakovia_sp@3948118:0.1082180455)n14:0.07237699307,((((Chelophyes_appendiculata@758591:0.03440160708,((Abylopsis_tetragona@496048:0.0221180839,Diphyes_dispar@4204037:0.0221180839)n28:0.004191338548,(Abylopsis_tetragona@496049:0.0221180839,Diphyes_dispar@4210048:0.0221180839)n29:0.004191338548)n27:0.008092184634)n26:0.05250908571,(Kephyes_ovata@2207843:0.03879565517,((Chuniphyes_multidentata@3758492:1.065556197e-06,Chuniphyes_multidentata@4389153:1.065556197e-06)n32:0.03842758995,((Chuniphyes_multidentata@4389152:1.45717922e-06,Chuniphyes_multidentata@3758491:1.45717922e-06)n34:0.03204315258,((Chuniphyes_multidentata@3758493:1.291724283e-06,Chuniphyes_multidentata@4389154:1.291724283e-06)n36:0.02768732944,(Chuniphyes_multidentata@3798660:1.184558911e-06,Chuniphyes_multidentata@4352757:1.184558911e-06)n37:0.0276874366)n35:0.004355988597)n33:0.006384045747)n31:0.0003669996674)n30:0.04811503762)n25:0.02073903085,(((((Hippopodius_hippopus@1897480:0.0007547671772,Hippopodius_hippopus@1897481:0.0007547671772)n42:0.02694327455,Hippopodius_hippopus@1897478:0.02769804173)n41:0.06093285254,Prayidae_D27D2@3116601:0.08863089427)n40:0.0123726537,(Hippopodius_hippopus@1897477:0.08863089427,((Prayidae_D27SS7@2610259:0.02430628749,Prayidae_D27SS7@2610258:0.02430628749)n45:0.04361673789,(Prayidae_D27D2@3116600:0.04966180376,Prayidae_D27D2@3172808:0.04966180376)n46:0.01826122161)n44:0.0207078689)n43:0.0123726537)n39:0.006446234645,(Lilyopsis_fluoracantha@2274307:0.1010703044,(Lilyopsis_fluoracantha@2274306:5.369090728e-07,Lilyopsis_fluoracantha@2274305:5.369090728e-07)n48:0.1010697675)n47:0.006379478209)n38:0.0001999410236)n24:0.03497849767,(Apolemia_rubriversa@270960:0.1408680131,(((((((((Lychnagalma_utricularia@1994239:0.053657509,Physophora_gilmeri@3565895:0.053657509)n58:0.03033782146,(((Agalma_elegans@527032:0.006393433429,Agalma_elegans@527031:0.006393433429)n61:0.01515124588,(Athorybia_rosacea@5029480:0.0007608858679,Athorybia_rosacea@5029481:0.0007608858679)n62:0.02078379344)n60:0.03192796439,(Halistemma_rubrum@3734284:0.05304760114,(Halistemma_rubrum@3704573:0.04880712236,Halistemma_rubrum@3655323:0.04880712236)n64:0.004240478776)n63:0.0004250425582)n59:0.03052268676)n57:0.009314092894,(Cordagalma_sp@1024984:0.08352813879,(Forskalia_asymmetrica@1117016:0.07555111602,Forskalia_asymmetrica@1130644:0.07555111602)n66:0.00797702277)n65:0.009781284557)n56:0.001183154939,((Frillagalma_vityazi@1688539:0.08678959851,(Frillagalma_vityazi@1702793:0.07619061814,Frillagalma_vityazi@1688538:0.07619061814)n69:0.01059898037)n68:0.005083532291,(Forskalia_asymmetrica@1130645:0.09127684193,(Frillagalma_vityazi@1702795:0.08394710158,(((Lychnagalma_utricularia@1994247:0.004655168433,Lychnagalma_utricularia@1994258:0.004655168433)n74:3.219137188e-07,Lychnagalma_utricularia@1994235:0.004655490347)n73:0.04900201865,(Physophora_gilmeri@3525478:0.0494309838,Physophora_gilmeri@3525477:0.0494309838)n75:0.004226525198)n72:0.03028959258)n71:0.007329740351)n70:0.0005962888718)n67:0.002619447487)n55:0.007399819114,(Resomia_ornicephala@3007523:0.0007770677643,Resomia_ornicephala@3007524:0.0007770677643)n76:0.1011153296)n54:0.008182423851,(Erenna_richardi@1232708:0.05670948966,(Erenna_richardi@1258314:3.450653209e-05,Erenna_richardi@1258313:3.450653209e-05)n78:0.05667498313)n77:0.0533653316)n53:0.002569809544,((Marrus_claudanielis@2499781:0.05666012128,Marrus_claudanielis@2499778:0.05666012128)n80:0.01075298173,(Marrus_claudanielis@2499780:0.0401578877,Physonect_sp@2397040:0.0401578877)n81:0.02725521531)n79:0.04523152779)n52:0.009363676499,(Stephalia_dilata@2728360:0.016926039,Stephalia_dilata@2728359:0.016926039)n82:0.1050822683)n51:0.004979307233,Apolemia_rubriversa@248608:0.1269876145)n50:0.01388039854)n49:0.001760208241)n23:0.03796681729)n13:0.02370954311)n12:0.02220833721,((Rhizophysa_filiformis@2829913:0.02430453172,Rhizophysa_filiformis@2829911:0.02430453172)n84:0.18000005,Apolemia_rubriversa@223214:0.2043045817)n83:0.02220833721)n11:0.1513151513)n3:0.1725360215)n2:0.336359652)n1:0.1132762564)n0;
```
