## Supplementary material for "Evolution of gene expression across species and specialized zooids in Siphonophora": Gene trees: 8eab7054fa60b0e1a4227423c8578882.txt

```
(Nematostella_vectensis@47599:1,(Alatina_alata@4968719:0.5503640916,(Ectopleura_larynx@4654088:0.3778280702,(Podocoryna_carnea@4521218:0.375100892,(Hydra_vulgaris@37787:0.3410682759,((Hydractinia_symbiolongicarpus@4424061:0.1762116314,Podocoryna_carnea@4489774:0.1762116314)n6:0.1154739851,(Clytia_hemisphaerica@139035:0.2572318712,(((Bargmannia_lata@3611626:0.04308419524,(Bargmannia_elongata@1396350:0.0201833611,(Bargmannia_amoena@4723151:0.01666863647,(Bargmannia_amoena@3400022:3.51819027e-06,Bargmannia_amoena@4730631:3.51819027e-06)n13:0.01666511828)n12:0.003514724631)n11:0.02290083414)n10:0.03313965209,Rudjakovia_sp@3916499:0.07622384733)n9:0.1280807344,(((Apolemia_lanosa@3373061:0.05066092047,((Apolemia_rubriversa@224590:0.04072843891,Physalia_physalis@362002:0.04072843891)n18:0.008446662481,Apolemia_rubriversa@224591:0.04917510139)n17:0.00148581908)n16:0.07853631356,Rhizophysa_filiformis@2903829:0.129197234)n15:0.04012856721,(Cordagalma_sp@1030055:0.1481982283,(((((((Agalma_elegans@648899:0.02154467931,Athorybia_rosacea@5033376:0.02154467931)n26:0.04431934546,Nanomia_bijuga@943312:0.06586402478)n25:0.01855168084,Forskalia_asymmetrica@1093636:0.08441570562)n24:0.008893717731,Lychnagalma_utricularia@1915383:0.09330942335)n23:0.008582974053,Resomia_ornicephala@2975966:0.1018923974)n22:0.02011590989,((Erenna_richardi@1226252:0.06630952737,Marrus_claudanielis@2464911:0.06630952737)n28:0.01507827681,(Stephalia_dilata@2796665:0.002077862513,Thermopalia_sp@3515316:0.002077862513)n29:0.07930994166)n27:0.04062050313)n21:0.01769217013,((Hippopodius_hippopus@1805583:0.08863089427,(Prayidae_D27D2@3072084:0.06792302538,Prayidae_D27SS7@2630859:0.06792302538)n32:0.0207078689)n31:0.01901882937,((Chuniphyes_multidentata@3745344:0.03879565517,Kephyes_ovata@2037535:0.03879565517)n34:0.06160250208,(Lilyopsis_fluoracantha@2294400:0.08307122145,(Chelophyes_appendiculata@738550:0.03440160708,(Abylopsis_tetragona@438662:0.0221180839,Diphyes_dispar@4186877:0.0221180839)n37:0.01228352318)n36:0.04866961437)n35:0.01732693579)n33:0.007251566396)n30:0.03205075379)n20:0.008497750826)n19:0.02112757299)n14:0.03497878047)n8:0.05292728949)n7:0.0344537453)n5:0.04938265943)n4:0.03403261606)n3:0.002727178179)n2:0.1725360215)n1:0.4496359084)n0;
```
