## Supplementary material for "Evolution of gene expression across species and specialized zooids in Siphonophora": Gene trees: 8eb5012cbca5e9ac30f330d7d0206714.txt

```
(Rhizophysa_filiformis@2921166:0.2043045817,((((Agalma_elegans@608148:0.1018923974,Resomia_ornicephala@2960198:0.1018923974)n4:0.02011590989,(Stephalia_dilata@2769168:0.002077862513,Thermopalia_sp@3479535:0.002077862513)n5:0.1199304448)n3:0.03938322791,(((Bargmannia_amoena@4786982:9.493923199e-07,Bargmannia_amoena@3409949:9.493923199e-07)n8:0.02018241171,Bargmannia_elongata@1450198:0.0201833611)n7:0.05604048623,Rudjakovia_sp@3904345:0.07622384733)n6:0.08516768787)n2:0.03726934072,((((Chuniphyes_multidentata@3747009:7.2111778e-07,Chuniphyes_multidentata@4300293:7.2111778e-07)n12:0.1613908141,((Halistemma_rubrum@3710673:0.08162031136,Rudjakovia_sp@3851553:0.08162031136)n14:0.01944224685,(Stephalia_dilata@2756741:0.002077862513,Thermopalia_sp@3506451:0.002077862513)n15:0.0989846957)n13:0.060328977)n11:0.02037361219,Rudjakovia_sp@3886023:0.1817651474)n10:0.0109605599,(((Chuniphyes_multidentata@3747005:5.9433152e-07,Chuniphyes_multidentata@4300289:5.9433152e-07)n18:0.1481976339,(Halistemma_rubrum@3710674:0.06586402478,Nanomia_bijuga@886728:0.06586402478)n19:0.08233420348)n17:0.03815100281,(((Chelophyes_appendiculata@709379:0.1076497236,((Chuniphyes_multidentata@4300292:8.434398483e-07,Chuniphyes_multidentata@3747008:8.434398483e-07)n24:0.05923395795,Prayidae_D27D2@3111859:0.05923480139)n23:0.04841492225)n22:0.05374181156,(Rudjakovia_sp@3851554:0.1207684868,Thermopalia_sp@3499175:0.1207684868)n25:0.04062304843)n21:0.02048967698,((((Stephalia_dilata@2756738:0.002077862513,(Thermopalia_sp@3491578:0.00207786072,Thermopalia_sp@3484338:0.00207786072)n30:1.793604155e-09)n29:0.1057450115,((Prayidae_D27SS7@2602410:0.1003000928,(Hippopodius_hippopus@1816627:0.09708897412,((Chelophyes_appendiculata@709374:0.03440160708,(Abylopsis_tetragona@410660:0.0221180839,(Diphyes_dispar@4090891:0.01318132655,Diphyes_dispar@4090892:0.01318132655)n37:0.00893675735)n36:0.01228352318)n35:0.05250908571,(Kephyes_ovata@2065329:0.03879565517,((Chuniphyes_multidentata@3798667:1.725785641e-06,Chuniphyes_multidentata@4347036:1.725785641e-06)n40:0.03052331621,((Chuniphyes_multidentata@4300294:1.106193549e-06,Chuniphyes_multidentata@3747010:1.106193549e-06)n42:0.02777088536,(Chuniphyes_multidentata@4300295:1.687869296e-06,Chuniphyes_multidentata@3747011:1.687869296e-06)n43:0.02777030369)n41:0.002753050437)n39:0.008270613177)n38:0.04811503762)n34:0.01017828133)n33:0.003211118725)n32:0.007349630795,((Prayidae_D27D2@3111858:0.01285641318,Prayidae_D27D2@3111856:0.01285641318)n45:0.008166606372,Prayidae_D27D2@3111862:0.02102301955)n44:0.08662670409)n31:0.0001731503703)n28:0.04037535424,(Resomia_ornicephala@3018335:0.1018923974,((((Cordagalma_sp@1082358:0.06980673484,((Agalma_elegans@545487:0.02154467931,(Athorybia_rosacea@5103227:0.009878368138,Athorybia_rosacea@5103228:0.009878368138)n53:0.01166631117)n52:0.04431934546,((Halistemma_rubrum@3664905:0.04551958007,Nanomia_bijuga@886729:0.04551958007)n55:0.01509674384,(Halistemma_rubrum@3665516:0.03797549225,Nanomia_bijuga@886726:0.03797549225)n56:0.02264083167)n54:0.005247700858)n51:0.003942710068)n50:0.02350268851,Physophora_gilmeri@3535289:0.09330942335)n49:0.004562405517,Frillagalma_vityazi@1589584:0.09787182887)n48:0.001446746121,(Cordagalma_sp@1082357:0.09911640221,(Frillagalma_vityazi@1589586:0.08617189701,Frillagalma_vityazi@1589585:0.08617189701)n58:0.0129445052)n57:0.0002021727732)n47:0.002573822415)n46:0.04630583085)n27:0.01319330695,(Rudjakovia_sp@3900468:0.1410076613,Rudjakovia_sp@3876493:0.1410076613)n59:0.02038387386)n26:0.02048967698)n20:0.004468018874)n16:0.006376476241)n9:0.005935168629)n1:0.00564370578)n0;
```
