## Supplementary material for "Evolution of gene expression across species and specialized zooids in Siphonophora": Gene trees: 8eb392312139cb9026eba9ab2f0989d5.txt

```
((Ectopleura_larynx@4631724:0.2520712642,Hydra_vulgaris@28966:0.2520712642)n1:0.1038088511,((Hydractinia_symbiolongicarpus@4426377:0.1762116314,(Podocoryna_carnea@4555804:0.1328292098,Podocoryna_carnea@4593128:0.1328292098)n4:0.04338242161)n3:0.1465443972,((Physalia_physalis@384521:0.1100823795,Rhizophysa_filiformis@2851281:0.1100823795)n6:0.0942222022,((Apolemia_lanosa@3353817:0.04728686263,(Apolemia_rubriversa@293989:0.03080944457,Apolemia_sp@3306258:0.03080944457)n9:0.01647741805)n8:0.133308176,(((((((Agalma_elegans@649290:0.02154467931,Athorybia_rosacea@5070399:0.02154467931)n16:0.03192796439,Halistemma_rubrum@3678717:0.0534726437)n15:0.01239138108,Nanomia_bijuga@864598:0.06586402478)n14:0.01813130568,(Lychnagalma_utricularia@1928595:0.053657509,Physophora_gilmeri@3548646:0.053657509)n17:0.03033782146)n13:0.03546185863,((((Bargmannia_amoena@4789250:0.0201833611,Bargmannia_elongata@1408650:0.0201833611)n21:0.05604048623,Rudjakovia_sp@3952415:0.07622384733)n20:0.02754609449,((Erenna_richardi@1193345:0.05679513586,(Marrus_claudanielis@2523702:0.0401578877,Physonect_sp@2382934:0.0401578877)n24:0.01663724816)n23:0.02459266831,(Stephalia_dilata@2751183:0.002077862513,Thermopalia_sp@3495733:0.002077862513)n25:0.07930994166)n22:0.02238213765)n19:0.008293184015,(Frillagalma_vityazi@1494650:0.06322892296,Resomia_ornicephala@2991576:0.06322892296)n26:0.04883420287)n18:0.007394063244)n12:0.01036237123,Cordagalma_sp@1058474:0.1298195603)n11:0.03157197489,(((Hippopodius_hippopus@1859838:0.05743322761,Hippopodius_hippopus@1859839:0.05743322761)n29:0.05021649603,(Abylopsis_tetragona@409695:0.1072008613,(Prayidae_D27SS7@2598549:0.1017744619,((Chuniphyes_multidentata@3747428:0.03879565517,Kephyes_ovata@2129276:0.03879565517)n33:0.04811503762,(Abylopsis_tetragona@498628:0.03440160708,Chelophyes_appendiculata@679458:0.03440160708)n34:0.05250908571)n32:0.01486376908)n31:0.00542639939)n30:0.000448862384)n28:0.01457208789,(Prayidae_D27SS7@2660732:0.1076497236,(Chuniphyes_multidentata@3750395:0.03879565517,Kephyes_ovata@2173152:0.03879565517)n36:0.06885406847)n35:0.01457208789)n27:0.03916972368)n10:0.0192035034)n7:0.02370954311)n5:0.1184514469)n2:0.03312408662)n0;
```
