## Supplementary material for "Evolution of gene expression across species and specialized zooids in Siphonophora": Gene trees: 08ecaa6b4dac47ea1ff7e18cce2c2306.txt

```
(Nematostella_vectensis@50978:1,(Aiptasia_pallida@3979380:0.8867237436,(Alatina_alata@4890807:0.5503640916,((Hydra_vulgaris@16520:0.2520712642,(Ectopleura_larynx@4687274:0.2494355209,(Ectopleura_larynx@4609645:0.2288749298,Ectopleura_larynx@4687273:0.2288749298)n6:0.02056059109)n5:0.00263574322)n4:0.125756806,(((Podocoryna_carnea@4541141:0.1138868758,Podocoryna_carnea@4562850:0.1138868758)n9:0.04520815902,(Podocoryna_carnea@4530162:0.1444768969,Podocoryna_carnea@4511461:0.1444768969)n10:0.01461813792)n8:0.2153821972,(((Rhizophysa_filiformis@2841559:0.2043045817,(Rudjakovia_sp@3944565:0.1805950386,(Apolemia_rubriversa@223543:0.1798721272,((Apolemia_rubriversa@223544:0.1167870327,Erenna_richardi@1280355:0.1167870327)n17:0.05637730666,((Frillagalma_vityazi@1580319:0.1220083073,((Cordagalma_sp@1034949:0.09330942335,((Athorybia_rosacea@5030196:0.07992243043,(Halistemma_rubrum@3679445:0.07929160573,(Halistemma_rubrum@3679446:0.07420690444,(Nanomia_bijuga@863844:0.074138314,(Forskalia_asymmetrica@1143607:0.07349684051,(Agalma_elegans@531294:0.06586402478,Nanomia_bijuga@863841:0.06586402478)n28:0.007632815732)n27:0.0006414734967)n26:6.8590432e-05)n25:0.005084701292)n24:0.0006308247062)n23:0.008251455777,Forskalia_asymmetrica@1099207:0.08817388621)n22:0.005135537137)n21:0.0120477508,Erenna_richardi@1280353:0.1053571742)n20:0.01665113314)n19:0.05031539838,(Apolemia_rubriversa@252642:0.1661176949,(Prayidae_D27SS7@2637995:0.1076497236,(((((((Chelophyes_appendiculata@733944:0.03440160708,Diphyes_dispar@4178826:0.03440160708)n37:0.03270949104,(Chuniphyes_multidentata@3770971:3.356544958e-06,Chuniphyes_multidentata@4373952:3.356544958e-06)n38:0.06710774158)n36:0.01979959467,Kephyes_ovata@2068311:0.08691069279)n35:0.003939494285,(Kephyes_ovata@2097010:0.08691069279,Chelophyes_appendiculata@747265:0.08691069279)n39:0.003939494285)n34:0.009547970172,Lilyopsis_fluoracantha@2343883:0.1003981572)n33:0.0004050636934,(Hippopodius_hippopus@1799722:0.0009350354838,Hippopodius_hippopus@1799720:0.0009350354838)n40:0.09986818546)n32:0.006097083876,(((Chuniphyes_multidentata@3747587:2.44858124e-06,Chuniphyes_multidentata@4389083:2.44858124e-06)n43:0.03879320659,Kephyes_ovata@2073194:0.03879565517)n42:0.03550630387,Hippopodius_hippopus@1833549:0.07430195905)n41:0.03259834577)n31:0.0007494188265)n30:0.05846797124)n29:0.0062060108)n18:0.000840633675)n16:0.006707787888)n15:0.0007229113626)n14:0.02370954311)n13:0.07976202271,((Clytia_hemisphaerica@68435:0.2428635596,Clytia_hemisphaerica@68351:0.2428635596)n45:0.01495654765,Clytia_hemisphaerica@68379:0.2578201072)n44:0.02624649719)n12:0.02481648874,(Hydractinia_symbiolongicarpus@4483178:0.1762116314,Podocoryna_carnea@4492357:0.1762116314)n46:0.1326714618)n11:0.06559413888)n7:0.003350838126)n3:0.1725360215)n2:0.336359652)n1:0.1132762564)n0;
```
