## Supplementary material for "Evolution of gene expression across species and specialized zooids in Siphonophora": Gene trees: 8eccfe56ba5de55e6d12093e3db1cef4.txt

```
(Nematostella_vectensis@60362:1,(Aiptasia_pallida@4002696:0.8867237436,(Alatina_alata@4996005:0.5503640916,((Clytia_hemisphaerica@125758:0.3570839618,(Ectopleura_larynx@4674233:0.2520712642,Hydra_vulgaris@16100:0.2520712642)n5:0.1050126976)n4:0.02074410839,((Hydractinia_symbiolongicarpus@4453376:0.1762116314,Podocoryna_carnea@4491899:0.1762116314)n7:0.1465443972,((((Apolemia_lanosa@3372766:0.03524785198,Apolemia_rubriversa@206652:0.03524785198)n11:0.01203901065,Apolemia_sp@3308215:0.04728686263)n10:0.133308176,((((Bargmannia_amoena@3410358:0.008975712479,Bargmannia_lata@3580138:0.008975712479)n15:0.03410848277,Bargmannia_elongata@1467089:0.04308419524)n14:0.03313965209,Rudjakovia_sp@3857278:0.07622384733)n13:0.08516768787,(Physonect_sp@2372696:0.1481982283,(Marrus_claudanielis@2471687:0.1403096511,((((((((Agalma_elegans@510687:0.02154467931,Athorybia_rosacea@5040127:0.02154467931)n25:0.03878109264,Nanomia_bijuga@779272:0.06032577195)n24:0.005538252822,Halistemma_rubrum@3702855:0.06586402478)n23:0.01813130568,(Lychnagalma_utricularia@1969049:0.053657509,Physophora_gilmeri@3566039:0.053657509)n26:0.03033782146)n22:0.009314092894,(Cordagalma_sp@999337:0.08352813879,Forskalia_asymmetrica@1141130:0.08352813879)n27:0.009781284557)n21:0.008582974053,(Frillagalma_vityazi@1644779:0.06322892296,Resomia_ornicephala@2990066:0.06322892296)n28:0.03866347444)n20:0.02011590989,(Stephalia_dilata@2755101:0.002077862513,Thermopalia_sp@3504639:0.002077862513)n29:0.1199304448)n19:0.01012985427,(Erenna_richardi@1182489:0.128799111,((Prayidae_D27SS7@2634785:0.08863089427,(Hippopodius_hippopus@1795801:0.08294677156,Hippopodius_hippopus@1795799:0.08294677156)n33:0.005684122711)n32:0.01901882937,(Prayidae_D27D2@3232463:0.1041875521,((Chuniphyes_multidentata@4330761:0.03879565517,Kephyes_ovata@2031233:0.03879565517)n36:0.06160250208,(Lilyopsis_fluoracantha@2266903:0.08898967182,(Chelophyes_appendiculata@734530:0.03440160708,(Abylopsis_tetragona@503876:0.0221180839,Diphyes_dispar@4085302:0.0221180839)n39:0.01228352318)n38:0.05458806473)n37:0.01140848543)n35:0.003789394874)n34:0.003462171522)n31:0.0211493874)n30:0.00333905052)n18:0.008171489557)n17:0.007888577135)n16:0.01319330695)n12:0.0192035034)n9:0.02370954311,(Physalia_physalis@351004:0.1100823795,(Rhizophysa_filiformis@2835204:0.0976543185,Rhizophysa_filiformis@2835205:0.0976543185)n41:0.01242806101)n40:0.0942222022)n8:0.1184514469)n6:0.05507204156)n3:0.1725360215)n2:0.336359652)n1:0.1132762564)n0;
```
