## Supplementary material for "Evolution of gene expression across species and specialized zooids in Siphonophora": Gene trees: 8ed1b7d0680e6126749bdedf711f72ca.txt

```
(Nematostella_vectensis@44221:1,(Aiptasia_pallida@4061276:0.8867237436,(Hydra_vulgaris@33775:0.3778280702,((Clytia_hemisphaerica@137028:0.2592882759,Ectopleura_larynx@4691516:0.2592882759)n4:0.07232809186,(Podocoryna_carnea@4560154:0.3309304752,((Hydractinia_symbiolongicarpus@4434705:0.1762116314,Podocoryna_carnea@4574417:0.1762116314)n7:0.1465443972,(Physalia_physalis@347534:0.2043045817,(Rudjakovia_sp@3937628:0.1805950386,(((Apolemia_lanosa@3362724:0.03524785198,Apolemia_rubriversa@261134:0.03524785198)n12:0.01203901065,Apolemia_sp@3259931:0.04728686263)n11:0.1272347195,(((Bargmannia_amoena@3443985:0.0201833611,Bargmannia_elongata@1431994:0.0201833611)n15:0.02290083414,Bargmannia_lata@3586986:0.04308419524)n14:0.11830734,(Physonect_sp@2348296:0.1481982283,(((((((Agalma_elegans@602505:0.0534726437,(Athorybia_rosacea@5028764:0.05320494442,Halistemma_rubrum@3675937:0.05320494442)n24:0.0002676992806)n23:0.01239138108,Nanomia_bijuga@974033:0.06586402478)n22:0.02744539857,Cordagalma_sp@1062223:0.09330942335)n21:0.008582974053,((Forskalia_asymmetrica@1174720:0.09330942335,(Lychnagalma_utricularia@1979355:0.053657509,Physophora_gilmeri@3568772:0.053657509)n27:0.03965191435)n26:0.008579415977,(Frillagalma_vityazi@1527771:0.06322892296,Resomia_ornicephala@3053720:0.06322892296)n28:0.03865991636)n25:3.55807595e-06)n20:0.02010879208,(Stephalia_dilata@2804841:0.002077862513,Thermopalia_sp@3500161:0.002077862513)n29:0.119923327)n19:7.117812736e-06,Erenna_richardi@1271960:0.1220083073)n18:0.02232312305,((Prayidae_D27D2@3199272:0.06792302538,Prayidae_D27SS7@2648181:0.06792302538)n31:0.03972669827,(Hippopodius_hippopus@1819966:0.1053385815,(Kephyes_ovata@2064001:0.1003981572,(Chuniphyes_multidentata@4299598:0.1003902731,(Lilyopsis_fluoracantha@2275046:0.08375455487,(Chelophyes_appendiculata@676616:0.03440160708,(Abylopsis_tetragona@455178:0.0221180839,Diphyes_dispar@4156380:0.0221180839)n37:0.01228352318)n36:0.04935294779)n35:0.0166357182)n34:7.884171314e-06)n33:0.004940424236)n32:0.00231114216)n30:0.0366817067)n17:0.003866797907)n16:0.01319330695)n13:0.01313004696)n10:0.006073456439)n9:0.02370954311)n8:0.1184514469)n6:0.008174446623)n5:0.0006858925086)n3:0.04621170243)n2:0.5088956734)n1:0.1132762564)n0;
```
