## Supplementary material for "Evolution of gene expression across species and specialized zooids in Siphonophora": Gene trees: 8ed09561c847445624bda78a1d40f248.txt

```
(Nematostella_vectensis@59059:1,(Aiptasia_pallida@4066691:0.8867237436,(Alatina_alata@4949487:0.5503640916,(((Clytia_hemisphaerica@120134:0.3243796951,(Ectopleura_larynx@4672562:0.2520712642,Hydra_vulgaris@22789:0.2520712642)n6:0.07230843095)n5:0.01790722745,((((Apolemia_lanosa@3350128:0.040365579,Apolemia_sp@3307210:0.040365579)n10:0.006921283624,Apolemia_rubriversa@303055:0.04728686263)n9:0.1265071399,(Physalia_physalis@309995:0.1100823795,Rhizophysa_filiformis@2920104:0.1100823795)n11:0.06371162298)n8:0.03051057922,((((Bargmannia_amoena@4719505:0.0201833611,Bargmannia_elongata@1352816:0.0201833611)n15:0.02290083414,Bargmannia_lata@3609588:0.04308419524)n14:0.03313965209,Rudjakovia_sp@3945006:0.07622384733)n13:0.08516768787,((((Frillagalma_vityazi@1725803:0.06322892296,Resomia_ornicephala@3004555:0.06322892296)n19:0.03866347444,(((((Agalma_elegans@588727:0.02154467931,Athorybia_rosacea@5075346:0.02154467931)n24:0.04431934546,(Halistemma_rubrum@3693224:0.05904398334,Nanomia_bijuga@880112:0.05904398334)n25:0.006820041431)n23:0.01813130568,(Lychnagalma_utricularia@1936913:0.053657509,Physophora_gilmeri@3520065:0.053657509)n26:0.03033782146)n22:0.005823184394,(Forskalia_asymmetrica@1121564:0.08017830204,Forskalia_asymmetrica@1121563:0.08017830204)n27:0.009640212812)n21:0.003490908501,Cordagalma_sp@1019619:0.09330942335)n20:0.008582974053)n18:0.02011590989,(Erenna_richardi@1202344:0.08138780417,((Marrus_claudanielis@2510254:0.0401578877,(Physonect_sp@2406359:0.03012756982,Physonect_sp@2406357:0.03012756982)n31:0.01003031788)n30:0.03267309088,(Stephalia_dilata@2703564:0.002077862513,Thermopalia_sp@3503617:0.002077862513)n32:0.07075311607)n29:0.008556825586)n28:0.04062050313)n17:0.02618992096,(Lilyopsis_fluoracantha@2224405:0.1076497236,((Hippopodius_hippopus@1772643:0.08863089427,Prayidae_D27D2@3146760:0.08863089427)n35:0.01621539417,(Prayidae_D27SS7@2625140:0.1011978611,((Chuniphyes_multidentata@4351081:0.03879565517,Kephyes_ovata@2123431:0.03879565517)n38:0.04811503762,(Chelophyes_appendiculata@662266:0.03440160708,(Diphyes_dispar@4246056:0.0221180839,(Abylopsis_tetragona@416525:0.01735625205,Abylopsis_tetragona@416524:0.01735625205)n41:0.004761831849)n40:0.01228352318)n39:0.05250908571)n37:0.01428716836)n36:0.003648427292)n34:0.002803435204)n33:0.04054850461)n16:0.01319330695)n12:0.0429130465)n7:0.1379823408)n4:0.03554114761,(Podocoryna_carnea@4501175:0.3684331188,(Hydractinia_symbiolongicarpus@4473227:0.1762116314,Podocoryna_carnea@4504610:0.1762116314)n43:0.1922214874)n42:0.009394951403)n3:0.1725360215)n2:0.336359652)n1:0.1132762564)n0;
```
