## Supplementary material for "Evolution of gene expression across species and specialized zooids in Siphonophora": Gene trees: 8ede7fc75b85a25a0d749f0cd5249376.txt

```
(Nematostella_vectensis@41579:1,(Aiptasia_pallida@4061566:0.8867237436,(Alatina_alata@4918937:0.5503640916,(Hydra_vulgaris@14957:0.3778280702,(Podocoryna_carnea@4505297:0.3746710285,((Clytia_hemisphaerica@124152:0.309811978,(Hydractinia_symbiolongicarpus@4460217:0.1762116314,Podocoryna_carnea@4573802:0.1762116314)n7:0.1336003466)n6:0.02452080637,((Physalia_physalis@349872:0.1100823795,Rhizophysa_filiformis@2892947:0.1100823795)n9:0.0942222022,((((Bargmannia_amoena@4741742:0.0201833611,Bargmannia_elongata@1387765:0.0201833611)n13:0.02290083414,Bargmannia_lata@3612426:0.04308419524)n12:0.03313965209,Rudjakovia_sp@3909247:0.07622384733)n11:0.1043711913,((((((Halistemma_rubrum@3670308:0.07613746044,(((Cordagalma_sp@1019805:0.0605080015,Nanomia_bijuga@797295:0.0605080015)n22:0.00962207687,Forskalia_asymmetrica@1095048:0.07013007837)n21:0.005538450728,((Agalma_elegans@559720:0.02154467931,Athorybia_rosacea@5074270:0.02154467931)n24:0.04431934546,Nanomia_bijuga@797291:0.06586402478)n23:0.009804504322)n20:0.0004689313446)n19:0.01717196291,(Lychnagalma_utricularia@1943170:0.053657509,Physophora_gilmeri@3560883:0.053657509)n25:0.03965191435)n18:0.008582974053,(Frillagalma_vityazi@1538836:0.06322892296,Resomia_ornicephala@3013445:0.06322892296)n26:0.03866347444)n17:0.02011590989,((Erenna_richardi@1232450:0.08125826481,(Marrus_claudanielis@2512039:0.0401578877,Physonect_sp@2406115:0.0401578877)n29:0.04110037711)n28:0.0001295393614,(Stephalia_dilata@2783885:0.002077862513,Thermopalia_sp@3501210:0.002077862513)n30:0.07930994166)n27:0.04062050313)n16:0.02618992096,((Prayidae_D27D2@3142263:0.06792302538,Prayidae_D27SS7@2600342:0.06792302538)n32:0.03972669827,(((Chuniphyes_multidentata@3834061:0.03879565517,Kephyes_ovata@2177375:0.03879565517)n35:0.04811503762,(Abylopsis_tetragona@496636:0.03440160708,(Chelophyes_appendiculata@697484:0.03439703837,Diphyes_dispar@4208243:0.03439703837)n37:4.568709302e-06)n36:0.05250908571)n34:0.01106869256,(Hippopodius_hippopus@1812481:0.09447153922,(Hippopodius_hippopus@1812480:0.06989827997,Lilyopsis_fluoracantha@2344373:0.06989827997)n39:0.02457325925)n38:0.003507846132)n33:0.009670338292)n31:0.04054850461)n15:0.007488535188,((Apolemia_lanosa@3347378:0.03524785198,Apolemia_rubriversa@273681:0.03524785198)n41:0.01203901065,(Apolemia_sp@3281717:0.04723853519,Apolemia_sp@3285531:0.04723853519)n42:4.832743849e-05)n40:0.1083999008)n14:0.02490827516)n10:0.02370954311)n8:0.1300282027)n5:0.04033824405)n4:0.003157041709)n3:0.1725360215)n2:0.336359652)n1:0.1132762564)n0;
```
