## Supplementary material for "Evolution of gene expression across species and specialized zooids in Siphonophora": Gene trees: 8ef72ea3b01dfff9da97614821ad53c4.txt

```
(Nematostella_vectensis@53000:1,(Aiptasia_pallida@4067729:0.8867237436,(Alatina_alata@4812400:0.5503640916,((Hydra_vulgaris@10908:0.3558801152,Podocoryna_carnea@4494884:0.3558801152)n4:0.1667156026,((Ectopleura_larynx@4639041:0.2520712642,(Hydra_vulgaris@22959:0.03880755614,Hydra_vulgaris@16247:0.03880755614)n7:0.213263708)n6:0.125756806,(Clytia_hemisphaerica@72939:0.3594455544,((Hydractinia_symbiolongicarpus@4430910:0.1762116314,Podocoryna_carnea@4598659:0.1762116314)n10:0.1465443972,(((((Apolemia_lanosa@3330018:0.02941780225,Apolemia_sp@3260688:0.02941780225)n15:0.01786906038,Apolemia_rubriversa@269456:0.04728686263)n14:0.04073313987,(Apolemia_sp@3275632:0.04728686263,Apolemia_rubriversa@275246:0.04728686263)n16:0.04073313987)n13:0.09257503611,((((Bargmannia_amoena@4721913:0.0201833611,Bargmannia_elongata@1435169:0.0201833611)n20:0.02290083414,Bargmannia_lata@3603923:0.04308419524)n19:0.03313965209,Rudjakovia_sp@3916453:0.07622384733)n18:0.08516768787,(((Erenna_richardi@1243632:0.08138780417,((Stephalia_dilata@2766939:0.002077862513,Thermopalia_sp@3514916:0.002077862513)n25:0.07075311607,(Physonect_sp@2395543:0.06910361647,((Marrus_claudanielis@2415838:0.02352131387,Marrus_claudanielis@2415839:0.02352131387)n28:0.01663657383,Physonect_sp@2382987:0.0401578877)n27:0.02894572877)n26:0.003727362117)n24:0.008556825586)n23:0.04062050313,((Lychnagalma_utricularia@1972706:0.053657509,Physophora_gilmeri@3532871:0.053657509)n30:0.04823488841,((((((Agalma_elegans@576525:0.02154467931,Athorybia_rosacea@5033466:0.02154467931)n36:0.03192796439,Halistemma_rubrum@3674540:0.0534726437)n35:0.01239138108,Nanomia_bijuga@910002:0.06586402478)n34:0.01729207855,Cordagalma_sp@1061723:0.08315610332)n33:0.01015332003,(Forskalia_asymmetrica@1100107:0.07722445382,Lychnagalma_utricularia@1972705:0.07722445382)n37:0.01608496953)n32:0.00357877754,(Frillagalma_vityazi@1673877:0.06322892296,Resomia_ornicephala@2960833:0.06322892296)n38:0.03365927792)n31:0.005004196513)n29:0.02011590989)n22:0.02618992096,(((Hippopodius_hippopus@1814773:0.08863089427,(Prayidae_D27D2@3106807:0.07772088239,(Prayidae_D27D2@3106806:0.06792302538,Prayidae_D27SS7@2594781:0.06792302538)n43:0.009797857013)n42:0.01091001188)n41:0.009764637853,Lilyopsis_fluoracantha@2343745:0.09839553213)n40:0.009254191517,((Chuniphyes_multidentata@3829957:0.03879565517,((Kephyes_ovata@2122945:0.03054326279,Kephyes_ovata@2122948:0.03054326279)n47:0.007889035253,Kephyes_ovata@2122943:0.03843229804)n46:0.0003633571334)n45:0.04811503762,(Chelophyes_appendiculata@754101:0.03440160708,(Diphyes_dispar@4098992:0.0221180839,(Abylopsis_tetragona@449984:0.01974949027,Abylopsis_tetragona@449987:0.01974949027)n50:0.002368593631)n49:0.01228352318)n48:0.05250908571)n44:0.02073903085)n39:0.04054850461)n21:0.01319330695)n17:0.0192035034)n12:0.02370954311,((Physalia_physalis@319721:0.01880161609,Physalia_physalis@319719:0.01880161609)n52:0.09128076342,(Rhizophysa_filiformis@2876761:0.05082334776,Rhizophysa_filiformis@2876756:0.05082334776)n53:0.05925903174)n51:0.0942222022)n11:0.1184514469)n9:0.03668952581)n8:0.01838251575)n5:0.1447676476)n3:0.02776837387)n2:0.336359652)n1:0.1132762564)n0;
```
