## Supplementary material for "Evolution of gene expression across species and specialized zooids in Siphonophora": Gene trees: 8f2cb28081316666587ee6230761ca8a.txt

```
((Frillagalma_vityazi@1701855:0.1481982283,Prayidae_D27D2@3075711:0.1481982283)n1:0.05447515297,(((Abylopsis_tetragona@399134:0.1076497236,Prayidae_D27D2@3106603:0.1076497236)n4:0.0806740441,((Frillagalma_vityazi@1673780:0.172801106,((Frillagalma_vityazi@1528491:0.1399311292,Frillagalma_vityazi@1672584:0.1399311292)n8:0.0189134553,(Frillagalma_vityazi@1646992:0.04255774515,Frillagalma_vityazi@1646990:0.04255774515)n9:0.1162868393)n7:0.01395652151)n6:0.01546379124,(Frillagalma_vityazi@1573834:0.1847589179,((Frillagalma_vityazi@1670481:0.1481982283,((Chuniphyes_multidentata@3776736:0.0803594126,Prayidae_D27D2@3220756:0.0803594126)n14:0.02729031104,Prayidae_D27SS7@2605113:0.1076497236)n13:0.04054850461)n12:0.007267011296,(((Chuniphyes_multidentata@3843056:9.978534572e-07,Chuniphyes_multidentata@4394799:9.978534572e-07)n17:0.09334302176,(Frillagalma_vityazi@1587844:0.07273519655,(Abylopsis_tetragona@393035:0.0221180839,(Diphyes_dispar@4270118:0.02068026274,Diphyes_dispar@4167420:0.02068026274)n20:0.001437821157)n19:0.05061711265)n18:0.02060882307)n16:0.05485420864,Prayidae_D27D2@3119909:0.1481982283)n15:0.007267011296)n11:0.0292936783)n10:0.003505979359)n5:5.887053497e-05)n3:0.004525700449,(((Chuniphyes_multidentata@3800388:8.517737843e-07,Chuniphyes_multidentata@4353462:8.517737843e-07)n23:0.1076488719,Prayidae_D27SS7@2544704:0.1076497236)n22:0.0373643639,(((Chuniphyes_multidentata@4365632:0.06174897525,(Kephyes_ovata@2031655:0.05046159441,Prayidae_D27D2@3147711:0.05046159441)n27:0.01128738084)n26:0.009217827475,Prayidae_D27SS7@2631714:0.07096680273)n25:0.03668292092,(Chelophyes_appendiculata@711982:0.03440160708,(Abylopsis_tetragona@475645:0.03181499991,Abylopsis_tetragona@508473:0.03181499991)n29:0.002586607168)n28:0.07324811656)n24:0.0373643639)n21:0.04783538065)n2:0.009823913029)n0;
```
