## Supplementary material for "Evolution of gene expression across species and specialized zooids in Siphonophora": Gene trees: 8f8e1eecaa6f88304e95142c1028e65c.txt

```
((Nematostella_vectensis@43009:0.08126120216,Nematostella_vectensis@64326:0.08126120216)n1:0.9187387978,(Aiptasia_pallida@3981825:0.8867237436,(Alatina_alata@4799310:0.5503640916,((((Clytia_hemisphaerica@81765:2.118861677e-06,Clytia_hemisphaerica@81768:2.118861677e-06)n7:3.189392185e-06,(Clytia_hemisphaerica@81767:2.152768606e-06,Clytia_hemisphaerica@81769:2.152768606e-06)n8:3.155485255e-06)n6:0.02419919467,Clytia_hemisphaerica@81766:0.02420450292)n5:0.3536235672,((Podocoryna_carnea@4490591:0.2188692213,((Podocoryna_carnea@4568310:0.1851854711,Podocoryna_carnea@4586022:0.1851854711)n12:0.02031748355,(Podocoryna_carnea@4536354:0.1751091572,Podocoryna_carnea@4578368:0.1751091572)n13:0.03039379739)n11:0.01336626674)n10:0.1583427553,(((Hydractinia_symbiolongicarpus@4477535:0.1762116314,Podocoryna_carnea@4605252:0.1762116314)n16:0.1522808193,(Hydra_vulgaris@475:0.2520712642,(Ectopleura_larynx@4651210:0.2395840509,(Ectopleura_larynx@4651215:0.06130743024,Ectopleura_larynx@4651209:0.06130743024)n19:0.1782766206)n18:0.0124872133)n17:0.07642118653)n15:0.02738766454,((((Physalia_physalis@337408:0.1100823795,Rhizophysa_filiformis@2845467:0.1100823795)n23:0.0007722449816,(Rhizophysa_filiformis@2845466:0.1100823795,Physalia_physalis@313485:0.1100823795)n24:0.0007722449816)n22:0.03874686939,Rhizophysa_filiformis@2845469:0.1496014939)n21:0.05470308784,((((((((Bargmannia_amoena@3423437:0.01316097086,Bargmannia_amoena@4733583:0.01316097086)n32:0.02992322438,Bargmannia_lata@3606067:0.04308419524)n31:0.02899039226,(Bargmannia_amoena@4729107:0.0201833611,Bargmannia_elongata@1427485:0.0201833611)n33:0.0518912264)n30:1.050749015e-06,(Bargmannia_amoena@4733577:2.992605592e-06,Bargmannia_amoena@3444260:2.992605592e-06)n34:0.07207264565)n29:0.01546281631,(Bargmannia_lata@3581906:0.07622384733,Rudjakovia_sp@3940362:0.07622384733)n35:0.01131460723)n28:0.004248475321,Bargmannia_lata@3580280:0.09178692989)n27:0.06960460532,((Prayidae_D27D2@3176086:0.1142513114,((Prayidae_D27D2@3176094:0.1076497236,(Lilyopsis_fluoracantha@2337480:0.09183262746,(Hippopodius_hippopus@1865836:0.08581122059,Hippopodius_hippopus@1865837:0.08581122059)n41:0.00602140687)n40:0.01581709618)n39:0.004175696624,((Prayidae_D27D2@3176093:0.06792302538,Prayidae_D27SS7@2567683:0.06792302538)n43:0.03972669827,(Hippopodius_hippopus@1865834:0.1049201186,((((Chuniphyes_multidentata@3791894:2.409599847e-06,Chuniphyes_multidentata@4306268:2.409599847e-06)n48:0.03879324557,Kephyes_ovata@2050307:0.03879565517)n47:0.003345632974,((Chuniphyes_multidentata@4329386:4.003812126e-06,Chuniphyes_multidentata@3777416:4.003812126e-06)n50:0.03879165136,Kephyes_ovata@2030764:0.03879565517)n49:0.003345632974)n46:0.04476940464,((Chelophyes_appendiculata@715358:0.01095288053,Chelophyes_appendiculata@715348:0.01095288053)n52:0.03641657313,((Abylopsis_tetragona@410418:0.03440160708,Chelophyes_appendiculata@715354:0.03440160708)n54:0.003854428528,(Chelophyes_appendiculata@715357:0.03440160708,((Abylopsis_tetragona@410417:0.0221180839,Diphyes_dispar@4215703:0.0221180839)n57:0.007572317629,Diphyes_dispar@4215705:0.02969040153)n56:0.004711205554)n55:0.003854428528)n53:0.009113418049)n51:0.03954123913)n45:0.01800942582)n44:0.002729605029)n42:0.004175696624)n38:0.002425891175)n37:0.03394691681,(((Marrus_claudanielis@2416933:0.0401578877,Physonect_sp@2369246:0.0401578877)n60:0.0818504196,(Marrus_claudanielis@2416926:0.1203532224,(((((((Agalma_elegans@573843:0.02154467931,Athorybia_rosacea@5010779:0.02154467931)n68:0.03192796439,Halistemma_rubrum@3674701:0.0534726437)n67:0.01239138108,(Nanomia_bijuga@805037:0.01476344979,Nanomia_bijuga@805039:0.01476344979)n69:0.05110057498)n66:0.01813130568,(Physophora_gilmeri@3561091:0.053657509,(Lychnagalma_utricularia@1916396:0.04793776254,Lychnagalma_utricularia@1916400:0.04793776254)n71:0.005719746451)n70:0.03033782146)n65:0.009314092894,(Cordagalma_sp@1011796:0.08352813879,Forskalia_asymmetrica@1135044:0.08352813879)n72:0.009781284557)n64:0.008582974053,(((Frillagalma_vityazi@1659993:0.004959280954,Frillagalma_vityazi@1659992:0.004959280954)n75:0.001102952628,Frillagalma_vityazi@1659991:0.006062233582)n74:0.05716668938,(Resomia_ornicephala@2979786:0.05175995638,Resomia_ornicephala@2979788:0.05175995638)n76:0.01146896659)n73:0.03866347444)n63:0.009043912109,(Erenna_richardi@1233363:0.08138780417,((Thermopalia_sp@3505018:0.002077862513,(Stephalia_dilata@2789231:4.008601998e-06,(Stephalia_dilata@2789234:3.443731224e-06,Stephalia_dilata@2789236:3.443731224e-06)n81:5.648707735e-07)n80:0.002073853911)n79:0.07075311607,(Physonect_sp@2369247:0.0671126917,Physonect_sp@2369242:0.0671126917)n82:0.005718286889)n78:0.008556825586)n77:0.02954850534)n62:0.009416912883)n61:0.001655084902)n59:0.01114214376,Physonect_sp@2369244:0.1331504511)n58:0.0150477772)n36:0.01319330695)n26:0.0192035034,(Apolemia_lanosa@3310692:0.04728686263,(Apolemia_rubriversa@271339:0.03451190588,(Apolemia_sp@3267899:0.02916220697,Apolemia_sp@3253487:0.02916220697)n85:0.005349698911)n84:0.01277495675)n83:0.133308176)n25:0.02370954311)n20:0.1515755335)n14:0.02133186141)n9:0.0006160935372)n4:0.1725360215)n3:0.336359652)n2:0.1132762564)n0;
```
