## Supplementary material for "Evolution of gene expression across species and specialized zooids in Siphonophora": Gene trees: 8f64ef9b7a7704d8837293cbf36a8064.txt

```
(Nematostella_vectensis@44640:1,(Aiptasia_pallida@4029289:0.8867237436,(Alatina_alata@5001506:0.5503640916,((Physalia_physalis@366293:0.04939183907,Physalia_physalis@366295:0.04939183907)n4:0.3284362311,(Podocoryna_carnea@4493518:0.3777263609,(((Diphyes_dispar@4162517:0.1481982283,Halistemma_rubrum@3680333:0.1481982283)n8:0.1745578004,Podocoryna_carnea@4502471:0.3227560286)n7:0.0540682774,((Hydractinia_symbiolongicarpus@4433736:0.1762116314,Podocoryna_carnea@4583052:0.1762116314)n10:0.1910328049,((Clytia_hemisphaerica@138012:0.2764457488,Hydra_vulgaris@15707:0.2764457488)n12:0.08351371643,(Ectopleura_larynx@4652503:0.3558801152,(Rhizophysa_filiformis@2853946:0.2043045817,((Apolemia_lanosa@3320777:0.04728686263,(Apolemia_rubriversa@270424:0.01914485916,Apolemia_sp@3297425:0.01914485916)n17:0.02814200347)n16:0.133308176,((((Bargmannia_amoena@3438603:0.0201833611,Bargmannia_elongata@1360417:0.0201833611)n21:0.02290083414,Bargmannia_lata@3620148:0.04308419524)n20:0.03313965209,Rudjakovia_sp@3889652:0.07622384733)n19:0.08516768787,(Marrus_claudanielis@2432563:0.1481982283,(Physonect_sp@2365798:0.1455706046,(((Stephalia_dilata@2762312:0.002077862513,Thermopalia_sp@3507412:0.002077862513)n26:0.1199304448,(((((((Agalma_elegans@586780:0.06586402478,(Athorybia_rosacea@5064156:0.06075142673,Nanomia_bijuga@923467:0.06075142673)n34:0.005112598047)n33:0.007323284339,(Cordagalma_sp@1077975:0.05256162798,Halistemma_rubrum@3741390:0.05256162798)n35:0.02062568113)n32:0.00688294319,(Lychnagalma_utricularia@1921555:0.053657509,Physophora_gilmeri@3528348:0.053657509)n36:0.02641274331)n31:0.01323917104,Forskalia_asymmetrica@1127669:0.09330942335)n30:0.008582974053,(Frillagalma_vityazi@1665411:0.06322892296,Resomia_ornicephala@3032029:0.06322892296)n37:0.03866347444)n29:0.004389749675,Erenna_richardi@1272382:0.1062821471)n28:0.01572575133,Erenna_richardi@1272381:0.1220078984)n27:4.088856656e-07)n25:0.01661621658,(((Prayidae_D27D2@3165153:0.06792302538,Prayidae_D27SS7@2618444:0.06792302538)n40:0.03972669827,(Hippopodius_hippopus@1882656:0.1015188359,(Lilyopsis_fluoracantha@2279259:0.1003981572,((Chuniphyes_multidentata@4368205:0.03879565517,Kephyes_ovata@2080895:0.03879565517)n44:0.04811503762,(Diphyes_dispar@4149196:0.03440160708,(Abylopsis_tetragona@418341:0.03439398313,Chelophyes_appendiculata@740949:0.03439398313)n46:7.623956752e-06)n45:0.05250908571)n43:0.01348746446)n42:0.001120678662)n41:0.006130887735)n39:0.004798922095,(Prayidae_D27D2@3165152:0.08863089427,Hippopodius_hippopus@1882658:0.08863089427)n47:0.02381775147)n38:0.02617587813)n24:0.006946080749)n23:0.002627623635)n22:0.01319330695)n18:0.0192035034)n15:0.02370954311)n14:0.1515755335)n13:0.004079349991)n11:0.00728497106)n9:0.009579869728)n6:0.000902054895)n5:0.0001017092724)n3:0.1725360215)n2:0.336359652)n1:0.1132762564)n0;
```
