## Supplementary material for "Evolution of gene expression across species and specialized zooids in Siphonophora": Gene trees: 8f3952f0c30927ef317397dc02bf2a14.txt

```
((((((((((Hydractinia_symbiolongicarpus@4421517:0.1762116314,Podocoryna_carnea@4522556:0.1762116314)n9:0.1465443972,(Apolemia_sp@3303656:0.1805950386,((((((Resomia_ornicephala@2957867:0.08967851523,(Nanomia_bijuga@944372:0.0856111734,((Agalma_elegans@620830:0.02154467931,Athorybia_rosacea@5034071:0.02154467931)n19:0.04431934546,Nanomia_bijuga@944373:0.06586402478)n18:0.01974714862)n17:0.004067341837)n16:0.01221388217,Cordagalma_sp@1020242:0.1018923974)n15:0.02011590989,(Stephalia_dilata@2732024:0.002077862513,Thermopalia_sp@3480905:0.002077862513)n20:0.1199304448)n14:0.02663575345,(Bargmannia_elongata@1461621:0.07622384733,Rudjakovia_sp@3913327:0.07622384733)n21:0.07242021341)n13:0.01274747447,((Chelophyes_appendiculata@721601:0.03440160708,Diphyes_dispar@4189653:0.03440160708)n23:0.05250908571,Kephyes_ovata@2187509:0.08691069279)n22:0.07448084242)n12:0.01807189945,((((((((Agalma_elegans@620900:0.02154467931,Athorybia_rosacea@5067413:0.02154467931)n31:0.02373343112,Physophora_gilmeri@3539915:0.04527811043)n30:0.01571922531,Halistemma_rubrum@3706088:0.06099733574)n29:0.02299799472,Nanomia_bijuga@876739:0.08399533045)n28:0.01789706695,Frillagalma_vityazi@1509658:0.1018923974)n27:0.02011590989,(Stephalia_dilata@2805011:0.002077862513,Thermopalia_sp@3467869:0.002077862513)n32:0.1199304448)n26:0.01100710401,Bargmannia_amoena@4739695:0.1330154113)n25:0.0283761239,(Kephyes_ovata@2052621:0.1076497236,Prayidae_D27D2@3149763:0.1076497236)n33:0.05374181156)n24:0.01807189945)n11:0.001131603951)n10:0.14216099)n8:0.0255939132,Clytia_hemisphaerica@115235:0.3483499418)n7:0.02947812837,(Ectopleura_larynx@4622510:0.2520712642,Hydra_vulgaris@15891:0.2520712642)n34:0.125756806)n6:0.1725360215,Alatina_alata@4829099:0.5503640916)n5:0.4496359084,(Aiptasia_pallida@4005524:0.3721936285,Nematostella_vectensis@41001:0.3721936285)n35:0.6278063715)n4:0.1217306261,Podocoryna_carnea@4556778:1.121730626)n3:0.07013423986,(((Alatina_alata@4893232:0.5503640916,Ectopleura_larynx@4716780:0.5503640916)n38:0.214343028,(Nematostella_vectensis@48595:0.4527345375,(Aiptasia_pallida@4023101:0.41643313,Aiptasia_pallida@4064677:0.41643313)n40:0.03630140756)n39:0.3119725821)n37:0.2352928804,Podocoryna_carnea@4588936:1)n36:0.1918648659)n2:0.05900306996,(((((Ectopleura_larynx@4624052:0.2520712642,Hydra_vulgaris@10028:0.2520712642)n45:0.125756806,(Ectopleura_larynx@4613988:0.3759398896,((((((Agalma_elegans@631767:0.1220083073,Marrus_claudanielis@2497437:0.1220083073)n52:0.02618992096,((Lilyopsis_fluoracantha@2324874:0.1003981572,(Diphyes_dispar@4106109:0.03440160708,(Chelophyes_appendiculata@709351:0.02999889479,Chelophyes_appendiculata@709350:0.02999889479)n56:0.004402712292)n55:0.06599655017)n54:0.007251566396,((Chuniphyes_multidentata@4379994:0.03879565517,Kephyes_ovata@2118846:0.03879565517)n58:0.0163184241,Prayidae_D27D2@3185939:0.05511407928)n57:0.05253564437)n53:0.04054850461)n51:0.01319330695,Bargmannia_amoena@4724847:0.1613915352)n50:0.0192035034,Apolemia_lanosa@3316842:0.1805950386)n49:0.1264442366,(Clytia_hemisphaerica@122079:0.2694996666,(Hydractinia_symbiolongicarpus@4411997:0.1762116314,Podocoryna_carnea@4533984:0.1762116314)n60:0.09328803518)n59:0.03753960864)n48:0.04717669659,Hydra_vulgaris@1993:0.3542159718)n47:0.02172391778)n46:0.001888180582)n44:0.1725360215,Alatina_alata@4844383:0.5503640916)n43:0.4496359084,(Aiptasia_pallida@4020266:0.4572808576,Nematostella_vectensis@48216:0.4572808576)n61:0.5427191424)n42:0.1654864727,(((Clytia_hemisphaerica@92637:0.3188969199,Hydra_vulgaris@15597:0.3188969199)n64:0.05893115029,((((Athorybia_rosacea@5094236:0.0534726437,(Halistemma_rubrum@3701086:0.01731566105,(Agalma_elegans@620981:0.01543433546,Agalma_elegans@515131:0.01543433546)n70:0.001881325582)n69:0.03615698265)n68:0.03052667333,Erenna_richardi@1258871:0.08399931703)n67:0.03800899026,Thermopalia_sp@3494683:0.1220083073)n66:0.03938322791,(Bargmannia_amoena@4720080:0.1448208636,(Bargmannia_amoena@3408372:3.016889473e-06,Bargmannia_amoena@4743987:3.016889473e-06)n72:0.1448178467)n71:0.01657067158)n65:0.216436535)n63:0.6221719298,(Aiptasia_pallida@4062725:0.2054428679,Nematostella_vectensis@40879:0.2054428679)n73:0.7945571321)n62:0.1654864727)n41:0.08538146325)n1:0.02849947642,(((Alatina_alata@5001342:0.5503640916,(Ectopleura_larynx@4642653:0.3778280702,(((Clytia_hemisphaerica@68707:0.2280917384,Hydra_vulgaris@14194:0.2280917384)n80:0.03604336631,(Hydractinia_symbiolongicarpus@4444332:0.1762116314,Podocoryna_carnea@4502221:0.1762116314)n81:0.08792347328)n79:0.01332543481,(((((Apolemia_lanosa@3336436:0.01208627238,Apolemia_sp@3274401:0.01208627238)n86:0.03520059025,Apolemia_rubriversa@279669:0.04728686263)n85:0.133308176,(((Bargmannia_amoena@4740180:0.0201833611,Bargmannia_elongata@1489918:0.0201833611)n89:0.02290083414,Bargmannia_lata@3581720:0.04308419524)n88:0.03313965209,Rudjakovia_sp@3864222:0.07622384733)n87:0.1043711913)n84:0.01430022453,(Physalia_physalis@366238:0.1100823795,(Rhizophysa_filiformis@2884107:0.07513230448,(Rhizophysa_filiformis@2923140:0.06036401792,Rhizophysa_filiformis@2923141:0.06036401792)n92:0.01476828655)n91:0.03495007503)n90:0.08481288362)n83:0.009409318579,(((Physonect_sp@2389066:0.1165158979,(((((Cordagalma_sp@1075087:0.09330942335,(Lychnagalma_utricularia@2019286:0.053657509,Physophora_gilmeri@3543930:0.053657509)n101:0.03965191435)n100:0.003018711342,Frillagalma_vityazi@1565699:0.09632813469)n99:0.002247286036,((((Agalma_elegans@648481:0.02154467931,Athorybia_rosacea@5034895:0.02154467931)n105:0.04128123693,Nanomia_bijuga@950746:0.06282591624)n104:0.003038108539,Halistemma_rubrum@3734978:0.06586402478)n103:0.02474467777,(Resomia_ornicephala@2999947:0.02957242516,Resomia_ornicephala@2999948:0.02957242516)n106:0.06103627739)n102:0.007966718183)n98:0.003316976675,Forskalia_asymmetrica@1148055:0.1018923974)n97:0.01462251602,((Stephalia_dilata@2722964:0.002077862513,Thermopalia_sp@3498451:0.002077862513)n108:0.07930994166,(Erenna_richardi@1271636:0.01545725352,Erenna_richardi@1271635:0.01545725352)n109:0.06593055065)n107:0.03512710925)n96:9.844317859e-07)n95:0.005492409445,Marrus_claudanielis@2486446:0.1220083073)n94:0.02618992096,(Hippopodius_hippopus@1754289:0.1076497236,(Prayidae_D27D2@3157945:0.1057387073,(Prayidae_D27SS7@2658996:0.1040143558,((Chuniphyes_multidentata@3795426:0.03879565517,Kephyes_ovata@2100206:0.03879565517)n114:0.06160250208,(Lilyopsis_fluoracantha@2302135:0.07259135313,(Chelophyes_appendiculata@664812:0.03440160708,(Abylopsis_tetragona@433042:0.0221180839,Diphyes_dispar@4099571:0.0221180839)n117:0.01228352318)n116:0.03818974604)n115:0.02780680412)n113:0.003616198537)n112:0.001724351473)n111:0.001911016386)n110:0.04054850461)n93:0.05610635346)n82:0.07315595778)n78:0.1003675307)n77:0.1725360215)n76:0.4496359084,((Aiptasia_pallida@4004017:0.5188500279,(Nematostella_vectensis@38800:0.5076720027,Nematostella_vectensis@55069:0.5076720027)n120:0.01117802527)n119:0.444083548,(Aiptasia_pallida@3989070:0.2988179976,Nematostella_vectensis@41281:0.2988179976)n121:0.6641155783)n118:0.03706642402)n75:0.2053246327,(((Aiptasia_pallida@3968353:0.363275282,Nematostella_vectensis@48215:0.363275282)n124:0.5693724109,(Nematostella_vectensis@44038:0.5582466118,(Aiptasia_pallida@4028315:0.5204010352,Aiptasia_pallida@4009405:0.5204010352)n126:0.03784557661)n125:0.3744010811)n123:0.06735230702,Podocoryna_carnea@4560409:1)n122:0.2053246327)n74:0.07404277966)n0;
```
