## Supplementary material for "Evolution of gene expression across species and specialized zooids in Siphonophora": Gene trees: 8f4185ad27c681c0c614f586e8079c96.txt

```
(Nematostella_vectensis@46716:1,(Aiptasia_pallida@4031543:0.8867237436,(Alatina_alata@4888790:0.5503640916,((((Physalia_physalis@362261:0.1100823795,Rhizophysa_filiformis@2933354:0.1100823795)n6:0.06577649625,(Apolemia_sp@3280979:0.04728686263,((Apolemia_lanosa@3333601:0.03524785198,Apolemia_rubriversa@261989:0.03524785198)n9:0.001128935471,(Apolemia_lanosa@3328147:0.03524785198,Apolemia_rubriversa@261988:0.03524785198)n10:0.001128935471)n8:0.01091007518)n7:0.1285720131)n5:0.02844570595,(((Bargmannia_amoena@4745734:0.0201833611,Bargmannia_elongata@1346748:0.0201833611)n13:0.05604048623,Rudjakovia_sp@3923375:0.07622384733)n12:0.08516768787,(((((((Agalma_elegans@615381:0.02154467931,Athorybia_rosacea@5092755:0.02154467931)n20:0.03192796439,Halistemma_rubrum@3677019:0.0534726437)n19:0.01239138108,Nanomia_bijuga@815418:0.06586402478)n18:0.01813130568,(Lychnagalma_utricularia@1950551:0.053657509,Physophora_gilmeri@3565641:0.053657509)n21:0.03033782146)n17:0.01789706695,((Cordagalma_sp@1047071:0.08352813879,Forskalia_asymmetrica@1093657:0.08352813879)n23:0.006332100645,(Frillagalma_vityazi@1618620:0.06322892296,Resomia_ornicephala@2999569:0.06322892296)n24:0.02663131647)n22:0.01203215797)n16:0.02011590989,(Erenna_richardi@1201653:0.08138780417,((Marrus_claudanielis@2467103:0.04954495074,Stephalia_dilata@2734073:0.04954495074)n27:0.02328602784,Physonect_sp@2383765:0.07283097858)n26:0.008556825586)n25:0.04062050313)n15:0.02618992096,(Lilyopsis_fluoracantha@2242133:0.1076497236,((Prayidae_D27SS7@2562776:0.08863089427,(Hippopodius_hippopus@1781734:0.08478410582,(Hippopodius_hippopus@1781718:0.03366484074,(Prayidae_D27D2@3224715:0.03366401868,Prayidae_D27D2@3224717:0.03366401868)n33:8.220521049e-07)n32:0.05111926509)n31:0.003846788448)n30:0.01189236974,((Chuniphyes_multidentata@4330898:0.03879565517,Kephyes_ovata@2084521:0.03879565517)n35:0.04811503762,(Abylopsis_tetragona@456436:0.03440160708,(Chelophyes_appendiculata@708924:0.02841951336,Diphyes_dispar@4173814:0.02841951336)n37:0.005982093721)n36:0.05250908571)n34:0.01361257122)n29:0.007126459634)n28:0.04054850461)n14:0.01319330695)n11:0.0429130465)n4:0.1735234885,(Podocoryna_carnea@4567790:0.3748834717,((Clytia_hemisphaerica@65669:0.2671771059,(Hydractinia_symbiolongicarpus@4469143:0.1762116314,Podocoryna_carnea@4516518:0.1762116314)n41:0.09096547453)n40:0.07242006944,(Ectopleura_larynx@4635669:0.2520712642,Hydra_vulgaris@6606:0.2520712642)n42:0.08752591121)n39:0.03528629634)n38:0.002944598463)n3:0.1725360215)n2:0.336359652)n1:0.1132762564)n0;
```
