## Supplementary material for "Evolution of gene expression across species and specialized zooids in Siphonophora": Gene trees: 8fb328482a101226194cae872cdb3047.txt

```
(Hydra_vulgaris@12950:0.3558801152,((Hydractinia_symbiolongicarpus@4457483:0.1762116314,Podocoryna_carnea@4538289:0.1762116314)n2:0.1465443972,((Apolemia_rubriversa@216302:0.1805950386,(((Bargmannia_amoena@4724514:0.0201833611,Bargmannia_elongata@1491691:0.0201833611)n7:0.02290083414,Bargmannia_lata@3581874:0.04308419524)n6:0.11830734,((((((Agalma_elegans@592871:0.02154467931,Athorybia_rosacea@5110951:0.02154467931)n13:0.04431934546,(Halistemma_rubrum@3744268:0.06281516289,Nanomia_bijuga@928575:0.06281516289)n14:0.003048861888)n12:0.02744539857,(Cordagalma_sp@1081885:0.02116341389,Cordagalma_sp@1081888:0.02116341389)n15:0.07214600945)n11:0.01804456498,((Erenna_richardi@1278581:0.07410938144,(Frillagalma_vityazi@1662731:0.06322892296,Resomia_ornicephala@2991750:0.06322892296)n18:0.01088045848)n17:0.02620920361,(Forskalia_asymmetrica@1097945:0.09330942335,(Lychnagalma_utricularia@2018647:0.053657509,Physophora_gilmeri@3574711:0.053657509)n20:0.03965191435)n19:0.007009161702)n16:0.01103540328)n10:0.01065431896,Marrus_claudanielis@2475492:0.1220083073)n9:0.02618992096,((((Chuniphyes_multidentata@4390648:0.03879565517,Kephyes_ovata@2132476:0.03879565517)n24:0.03401746109,Prayidae_D27SS7@2639567:0.07281311626)n23:0.00591271064,Hippopodius_hippopus@1865531:0.0787258269)n22:0.02892389674,(Abylopsis_tetragona@423890:0.0221180839,Diphyes_dispar@4093714:0.0221180839)n25:0.08553163974)n21:0.04054850461)n8:0.01319330695)n5:0.0192035034)n4:0.02370954311,(Rhizophysa_filiformis@2917033:0.1100823795,(Physalia_physalis@381104:0.1043352795,Physalia_physalis@334476:0.1043352795)n27:0.00574709996)n26:0.0942222022)n3:0.1184514469)n1:0.03312408662)n0;
```
