## Supplementary material for "Evolution of gene expression across species and specialized zooids in Siphonophora": Gene trees: 8fc14467af78aa4e1c0476e405a23efa.txt

```
(Clytia_hemisphaerica@117810:0.3778280702,((Ectopleura_larynx@4663685:0.2520712642,Hydra_vulgaris@28887:0.2520712642)n2:0.1038088511,((Hydractinia_symbiolongicarpus@4413404:0.1762116314,Podocoryna_carnea@4555653:0.1762116314)n4:0.1465443972,((Physalia_physalis@334327:0.1100823795,Rhizophysa_filiformis@2926782:0.1100823795)n6:0.0942222022,((Apolemia_lanosa@3382281:0.03524785198,Apolemia_rubriversa@266376:0.03524785198)n8:0.1453471866,((((Bargmannia_amoena@4785123:0.0201833611,Bargmannia_elongata@1355332:0.0201833611)n12:0.04930164061,Rudjakovia_sp@3870700:0.06948500171)n11:0.006738845619,Bargmannia_lata@3591114:0.07622384733)n10:0.08516768787,((((((((((Agalma_elegans@521930:0.02154467931,Athorybia_rosacea@5010253:0.02154467931)n22:0.03192796439,Halistemma_rubrum@3698585:0.0534726437)n21:0.01239138108,Nanomia_bijuga@880674:0.06586402478)n20:0.020558325,Cordagalma_sp@985893:0.08642234978)n19:0.00688707357,(Forskalia_asymmetrica@1091788:0.08702343585,(Lychnagalma_utricularia@1965156:0.053657509,Physophora_gilmeri@3541897:0.053657509)n24:0.03336592686)n23:0.006285987496)n18:0.008582974053,(Frillagalma_vityazi@1616145:0.06322892296,Resomia_ornicephala@2985814:0.06322892296)n25:0.03866347444)n17:0.007472413827,Erenna_richardi@1256423:0.1093648112)n16:0.008719122422,(Marrus_claudanielis@2466020:0.0401578877,Physonect_sp@2359593:0.0401578877)n26:0.07792604595)n15:0.003924373645,(Stephalia_dilata@2690862:0.002077862513,Thermopalia_sp@3474345:0.002077862513)n27:0.1199304448)n14:0.02618992096,(Prayidae_D27SS7@2576295:0.1076497236,((Hippopodius_hippopus@1768099:0.08863089427,Prayidae_D27D2@3213345:0.08863089427)n30:0.01722243325,((Chuniphyes_multidentata@3777952:0.03879565517,Kephyes_ovata@2026528:0.03879565517)n32:0.06160250208,(Lilyopsis_fluoracantha@2217921:0.09023044555,(Chelophyes_appendiculata@731922:0.03440160708,(Abylopsis_tetragona@499065:0.0221180839,Diphyes_dispar@4238699:0.0221180839)n35:0.01228352318)n34:0.05582883847)n33:0.01016771169)n31:0.005455170271)n29:0.001796396126)n28:0.04054850461)n13:0.01319330695)n9:0.0192035034)n7:0.02370954311)n5:0.1184514469)n3:0.03312408662)n1:0.02194795495)n0;
```
