## Supplementary material for "Evolution of gene expression across species and specialized zooids in Siphonophora": Gene trees: 8fcecd381dd4b121ddbf8ab984c76799.txt

```
(Nematostella_vectensis@50113:1,(Aiptasia_pallida@4000951:0.8867237436,(Alatina_alata@4975199:0.5503640916,((Ectopleura_larynx@4619644:0.2520712642,Hydra_vulgaris@15964:0.2520712642)n4:0.125756806,(Podocoryna_carnea@4594430:0.372905998,((Hydractinia_symbiolongicarpus@4451448:0.1762116314,Podocoryna_carnea@4597529:0.1762116314)n7:0.1205736563,((Physalia_physalis@341715:0.1100823795,Rhizophysa_filiformis@2880786:0.1100823795)n9:0.1622592078,(Clytia_hemisphaerica@82362:0.2707994614,((Apolemia_lanosa@3366120:0.03524785198,Apolemia_rubriversa@300218:0.03524785198)n12:0.1846883854,((((Hippopodius_hippopus@1819102:0.06856231507,((Kephyes_ovata@2064340:0.05392121144,Prayidae_D27SS7@2563311:0.05392121144)n18:0.00733674404,(Prayidae_D27D2@3137648:0.05228636995,Prayidae_D27D2@3137649:0.05228636995)n19:0.008971585526)n17:0.007304359595)n16:0.03908740857,((Abylopsis_tetragona@500305:0.0221180839,Diphyes_dispar@4164708:0.0221180839)n21:0.01228352318,(Chelophyes_appendiculata@675535:0.03238326677,Chelophyes_appendiculata@751640:0.03238326677)n22:0.002018340311)n20:0.07324811656)n15:0.05374181156,(((((Agalma_elegans@540450:0.02154467931,Athorybia_rosacea@5094518:0.02154467931)n27:0.03192796439,Halistemma_rubrum@3723697:0.0534726437)n26:0.07452631312,(Bargmannia_elongata@1330096:0.04308419524,Bargmannia_lata@3641625:0.04308419524)n28:0.08491476157)n25:0.01019767427,((Erenna_richardi@1213216:0.08138780417,(Marrus_claudanielis@2531020:0.0401578877,Physonect_sp@2354462:0.0401578877)n31:0.04122991647)n30:0.04062050313,(Frillagalma_vityazi@1694282:0.06322892296,Resomia_ornicephala@3036965:0.06322892296)n32:0.05877938433)n29:0.01618832379)n24:0.004028999422,(Stephalia_dilata@2764020:1.136548764e-06,Stephalia_dilata@2764037:1.136548764e-06)n33:0.142224494)n23:0.0191659047)n14:0.05280307284,(((Stephalia_dilata@2775210:0.002077862513,Thermopalia_sp@3488747:0.002077862513)n36:0.1486473754,(((((((Agalma_elegans@510398:0.02154467931,Athorybia_rosacea@5090810:0.02154467931)n43:0.03192796439,Halistemma_rubrum@3718474:0.0534726437)n42:0.01239138108,Nanomia_bijuga@957942:0.06586402478)n41:0.01813130568,(Lychnagalma_utricularia@1962302:0.053657509,Physophora_gilmeri@3528715:0.053657509)n44:0.03033782146)n40:0.009314092894,((Cordagalma_sp@1025445:0.07247783129,Cordagalma_sp@1032491:0.07247783129)n46:0.0110503075,Forskalia_asymmetrica@1133967:0.08352813879)n45:0.009781284557)n39:0.02869888395,((Erenna_richardi@1268053:0.07759744524,(Frillagalma_vityazi@1699205:0.06402145161,Frillagalma_vityazi@1579010:0.06402145161)n49:0.01357599363)n48:0.01407168563,Resomia_ornicephala@3049452:0.09166913087)n47:0.03033917642)n38:0.02309057365,(Hippopodius_hippopus@1762469:0.1138836824,((Prayidae_D27D2@3236549:0.06792302538,Prayidae_D27SS7@2555962:0.06792302538)n52:0.03866763055,((Kephyes_ovata@2205557:0.03879565517,((Chuniphyes_multidentata@4337600:5.38714919e-07,Chuniphyes_multidentata@3755085:5.38714919e-07)n56:0.0375869247,Chuniphyes_multidentata@4323292:0.03758746341)n55:0.00120819176)n54:0.06368947292,((Clytia_hemisphaerica@133647:0.07966061611,(Lilyopsis_fluoracantha@2271156:0.07688399244,Lilyopsis_fluoracantha@2234610:0.07688399244)n59:0.002776623669)n58:0.0125789213,(Chelophyes_appendiculata@656447:0.03440160708,(Diphyes_dispar@4137172:0.0221180839,(Abylopsis_tetragona@441140:0.01756015059,Abylopsis_tetragona@441142:0.01756015059)n62:0.004557933304)n61:0.01228352318)n60:0.05783793032)n57:0.01024559069)n53:0.004105527837)n51:0.007293026422)n50:0.03121519859)n37:0.005626356991)n35:0.01685835678,((Bargmannia_elongata@1330095:0.04308419524,(Bargmannia_lata@3636400:0.04106265981,((Bargmannia_amoena@3409840:1.717732384e-06,Bargmannia_amoena@4722635:1.717732384e-06)n67:0.03187501917,Bargmannia_lata@3641624:0.0318767369)n66:0.009185922907)n65:0.002021535439)n64:0.03313965209,Rudjakovia_sp@3854907:0.07622384733)n63:0.09135974738)n34:0.04661101333)n13:0.005741629347)n11:0.05086322405)n10:0.001542125859)n8:0.02444370036)n6:0.07612071029)n5:0.004922072214)n3:0.1725360215)n2:0.336359652)n1:0.1132762564)n0;
```
