## Supplementary material for "Evolution of gene expression across species and specialized zooids in Siphonophora": Gene trees: 8fea21699f07a1343180a02f17a37ea6.txt

```
(Alatina_alata@4965724:1,(Clytia_hemisphaerica@134620:0.7968694019,(((((Aiptasia_pallida@3984728:0.1719054911,Aiptasia_pallida@4025371:0.1719054911)n6:0.1184288728,(Nematostella_vectensis@41461:0.2263019204,Nematostella_vectensis@62273:0.2263019204)n7:0.06403244349)n5:0.1814754782,Podocoryna_carnea@4533427:0.4718098421)n4:0.3077283836,((Hydra_vulgaris@2093:0.6383425615,Hydra_vulgaris@28876:0.6383425615)n9:0.1358697396,(Aiptasia_pallida@3976173:0.6065114701,Nematostella_vectensis@60957:0.6065114701)n10:0.167700831)n8:0.005325924585)n3:0.01670322267,(Podocoryna_carnea@4537295:0.7620494268,((Hydractinia_symbiolongicarpus@4431296:0.1762116314,Podocoryna_carnea@4526857:0.1762116314)n13:0.1796684838,((Ectopleura_larynx@4666008:0.2520712642,(Hydra_vulgaris@6504:0.1274637435,Hydra_vulgaris@16902:0.1274637435)n16:0.1246075207)n15:0.06805787088,(((((Bargmannia_amoena@4748243:0.0201833611,Bargmannia_elongata@1433779:0.0201833611)n21:0.02290083414,Bargmannia_lata@3594804:0.04308419524)n20:0.03313965209,(Rudjakovia_sp@3921420:0.03517420786,Rudjakovia_sp@3921419:0.03517420786)n22:0.04104963948)n19:0.08516768787,((((((((Agalma_elegans@537114:0.04674090285,Halistemma_rubrum@3689677:0.04674090285)n30:0.006731740847,Athorybia_rosacea@5080772:0.0534726437)n29:0.01239138108,Nanomia_bijuga@976656:0.06586402478)n28:0.02744539857,(Forskalia_asymmetrica@1167826:0.00152636689,Forskalia_asymmetrica@1167825:0.00152636689)n31:0.09178305646)n27:0.005549102858,(Lychnagalma_utricularia@2017787:0.08083772393,(Frillagalma_vityazi@1571252:0.06322892296,(Resomia_ornicephala@3029657:0.05150669891,Resomia_ornicephala@3029654:0.05150669891)n34:0.01172222405)n33:0.01760880097)n32:0.01802080227)n26:0.003033871196,Cordagalma_sp@1073054:0.1018923974)n25:0.02011590989,Erenna_richardi@1198078:0.1220083073)n24:0.02618992096,(((Marrus_claudanielis@2479712:0.0401578877,Physonect_sp@2377897:0.0401578877)n37:0.03267309088,(Stephalia_dilata@2750145:0.002077862513,Thermopalia_sp@3470512:0.002077862513)n38:0.07075311607)n36:0.06026735363,(Hippopodius_hippopus@1849251:0.1076497236,((Chuniphyes_multidentata@3841339:0.08691069279,(Kephyes_ovata@2069859:0.08219302876,((Chelophyes_appendiculata@696549:0.0207553268,(Diphyes_dispar@4195425:0.0193905491,Diphyes_dispar@4195434:0.0193905491)n45:0.001364777693)n44:0.01364628029,Abylopsis_tetragona@390936:0.03440160708)n43:0.04779142168)n42:0.004717664033)n41:0.0173296073,((((Lilyopsis_fluoracantha@2286994:0.07149461809,Prayidae_D27SS7@2608903:0.07149461809)n49:0.01052275525,Prayidae_D27D2@3100284:0.08201737333)n48:0.01752884189,(Prayidae_D27SS7@2582456:0.06792302538,(Prayidae_D27D2@3100282:0.05672534216,Prayidae_D27D2@3169306:0.05672534216)n51:0.01119768321)n50:0.03162318984)n47:0.002345519183,(Prayidae_D27D2@3100285:0.06792302538,Prayidae_D27SS7@2608901:0.06792302538)n52:0.03396870903)n46:0.002348565684)n40:0.003409423557)n39:0.02544860857)n35:0.01509989604)n23:0.01319330695)n18:0.0429130465,(Physalia_physalis@304717:0.200038436,(((((Apolemia_lanosa@3320114:0.0266154258,Apolemia_sp@3298225:0.0266154258)n58:0.02067143683,Apolemia_rubriversa@289969:0.04728686263)n57:0.02368285276,Apolemia_lanosa@3362226:0.07096971538)n56:0.02193520123,((Apolemia_lanosa@3320109:0.03524785198,Apolemia_rubriversa@289968:0.03524785198)n60:0.01203901065,Apolemia_sp@3298228:0.04728686263)n59:0.04561805399)n55:0.06563673602,(Physalia_physalis@317784:0.1100823795,((Rhizophysa_filiformis@2887099:0.04925783496,Rhizophysa_filiformis@2887096:0.04925783496)n63:0.05580890494,((Rhizophysa_filiformis@2887093:0.01480877593,Rhizophysa_filiformis@2887102:0.01480877593)n65:0.05084249828,Rhizophysa_filiformis@2887098:0.06565127421)n64:0.03941546569)n62:0.005015639606)n61:0.04845927313)n54:0.04149678334)n53:0.004266145731)n17:0.1158245533)n14:0.03575098019)n12:0.4061693116)n11:0.03419202161)n2:0.000627953459)n1:0.2031305981)n0;
```
