## Supplementary material for "Evolution of gene expression across species and specialized zooids in Siphonophora": Gene trees: 8ff62c25d9ef93d37c104196ebfa5be7.txt

```
(Nematostella_vectensis@41227:1,(Aiptasia_pallida@4017544:0.8867237436,(Alatina_alata@5005749:0.5503640916,((Clytia_hemisphaerica@128577:0.3521497411,(((Physalia_physalis@370439:0.1100823795,Rhizophysa_filiformis@2817919:0.1100823795)n7:0.0942222022,(Apolemia_rubriversa@210667:0.1805950386,(((((Lychnagalma_utricularia@1962398:0.08399533045,(((Agalma_elegans@596992:0.02154467931,Athorybia_rosacea@5035942:0.02154467931)n16:0.03192796439,(Halistemma_rubrum@3732140:0.0463642749,Halistemma_rubrum@3732141:0.0463642749)n17:0.007108368797)n15:0.01239138108,Nanomia_bijuga@891496:0.06586402478)n14:0.01813130568)n13:0.009314092894,Forskalia_asymmetrica@1160837:0.09330942335)n12:0.008582974053,((Cordagalma_sp@1067412:0.07131402625,Frillagalma_vityazi@1545375:0.07131402625)n19:0.003519357671,Resomia_ornicephala@2975614:0.07483338392)n18:0.02705901348)n11:0.04630583085,(((Erenna_richardi@1182906:0.03171226947,(Marrus_claudanielis@2486086:0.02658740221,Marrus_claudanielis@2486087:0.02658740221)n23:0.005124867257)n22:0.04967553471,Physonect_sp@2351320:0.08138780417)n21:0.06401429431,((Stephalia_dilata@2699152:0.002077862513,Thermopalia_sp@3499648:0.002077862513)n25:0.1353469561,((Prayidae_D27D2@3130110:0.06792302538,Prayidae_D27SS7@2587842:0.06792302538)n27:0.03972669827,(Hippopodius_hippopus@1853490:0.102108238,((Chuniphyes_multidentata@3793099:0.03879565517,Kephyes_ovata@2143002:0.03879565517)n30:0.04811503762,(Abylopsis_tetragona@435549:0.0221180839,Diphyes_dispar@4230599:0.0221180839)n31:0.06479260889)n29:0.01519754525)n28:0.0055414856)n26:0.02977509502)n24:0.007977279817)n20:0.002796129775)n10:0.01319330695,(Bargmannia_elongata@1489890:0.07622384733,(Rudjakovia_sp@3875350:0.06884452941,Rudjakovia_sp@3875349:0.06884452941)n33:0.00737931792)n32:0.08516768787)n9:0.0192035034)n8:0.02370954311)n6:0.1176511504,Physalia_physalis@380630:0.3219557321)n5:0.03019400902)n4:0.02567832904,(Podocoryna_carnea@4523099:0.3763781149,((Ectopleura_larynx@4653189:0.2520712642,Hydra_vulgaris@17387:0.2520712642)n36:0.1038088511,(Hydractinia_symbiolongicarpus@4438884:0.1762116314,Podocoryna_carnea@4589943:0.1762116314)n37:0.1796684838)n35:0.02049799964)n34:0.001449955308)n3:0.1725360215)n2:0.336359652)n1:0.1132762564)n0;
```
