## Supplementary material for "Evolution of gene expression across species and specialized zooids in Siphonophora": Gene trees: 8ffcbf6885c82cbcc5316f26a1a110bf.txt

```
(Nematostella_vectensis@44632:1,(Aiptasia_pallida@4051197:0.8867237436,(Alatina_alata@4997063:0.5503640916,(Hydra_vulgaris@4136:0.5437894283,((Hydra_vulgaris@5112:0.2520712642,(Ectopleura_larynx@4716278:0.2305813085,Ectopleura_larynx@4716291:0.2305813085)n6:0.02148995567)n5:0.125756806,(Podocoryna_carnea@4496629:0.377610999,(Podocoryna_carnea@4496628:0.3737109268,((Clytia_hemisphaerica@119538:0.2249196045,(Podocoryna_carnea@4526955:0.1762116314,(Hydractinia_symbiolongicarpus@4463796:0.1544149232,Hydractinia_symbiolongicarpus@4463803:0.1544149232)n12:0.02179670816)n11:0.04870797313)n10:0.1205658892,(((Apolemia_lanosa@3353482:0.03524785198,Apolemia_rubriversa@298763:0.03524785198)n15:0.1453471866,((((((((((((Agalma_elegans@510754:0.05762095678,(Athorybia_rosacea@5107982:0.05283926428,Nanomia_bijuga@850007:0.05283926428)n28:0.004781692506)n27:0.008243067993,Halistemma_rubrum@3692569:0.06586402478)n26:0.01813130568,(Lychnagalma_utricularia@1928661:0.053657509,Physophora_gilmeri@3543656:0.053657509)n29:0.03033782146)n25:0.007012027943,Cordagalma_sp@1087191:0.0910073584)n24:0.002302064951,Forskalia_asymmetrica@1117602:0.09330942335)n23:0.008579803886,(Resomia_ornicephala@3064229:0.09834754841,Resomia_ornicephala@3064228:0.09834754841)n30:0.003541678825)n22:3.170167326e-06,Frillagalma_vityazi@1578185:0.1018923974)n21:0.01181203479,(Marrus_claudanielis@2470254:0.102475128,(Physonect_sp@2410299:0.0401578877,(Marrus_claudanielis@2470229:0.04015732939,Marrus_claudanielis@2470234:0.04015732939)n33:5.583062265e-07)n32:0.06231724028)n31:0.01122930421)n20:2.147108099e-06,Erenna_richardi@1259968:0.1137065793)n19:0.008301727997,(Stephalia_dilata@2764892:0.002077862513,Thermopalia_sp@3481466:0.002077862513)n34:0.1199304448)n18:0.01798881685,(((Bargmannia_amoena@3430435:0.0201833611,Bargmannia_elongata@1313331:0.0201833611)n37:0.02290083414,Bargmannia_lata@3623199:0.04308419524)n36:0.03313965209,(Rudjakovia_sp@3864311:0.07241865173,Rudjakovia_sp@3899407:0.07241865173)n38:0.003805195608)n35:0.06377327682)n17:0.02139441106,(((((Chuniphyes_multidentata@3785006:0.03879565517,Kephyes_ovata@2021679:0.03879565517)n43:0.02323988477,Prayidae_D27SS7@2637139:0.06203553994)n42:0.01100493927,Prayidae_D27D2@3221218:0.07304047921)n41:0.01913217926,Hippopodius_hippopus@1883173:0.09217265847)n40:0.01547706517,(Lilyopsis_fluoracantha@2342504:0.1003981572,(Abylopsis_tetragona@483884:0.03440160708,(Diphyes_dispar@4284732:0.01561760433,(Chelophyes_appendiculata@687031:0.01432607897,Chelophyes_appendiculata@687032:0.01432607897)n47:0.001291525355)n46:0.01878400275)n45:0.06599655017)n44:0.007251566396)n39:0.05374181156)n16:0.0192035034)n14:0.02370954311,(Rhizophysa_filiformis@2900328:0.1100823795,(Physalia_physalis@354680:0.1010575945,Physalia_physalis@354679:0.1010575945)n49:0.00902478502)n48:0.0942222022)n13:0.1411809121)n9:0.02822543307)n8:0.003900072199)n7:0.0002170711336)n4:0.1659613581)n3:0.006574663335)n2:0.336359652)n1:0.1132762564)n0;
```
