## Supplementary material for "Evolution of gene expression across species and specialized zooids in Siphonophora": Gene trees: 9a1d1e5a36c5a9710f5c897b7ef59712.txt

```
(Clytia_hemisphaerica@66630:0.3778280702,((Ectopleura_larynx@4658457:0.2520712642,Hydra_vulgaris@36831:0.2520712642)n2:0.1038088511,(Physalia_physalis@360807:0.2043045817,(((((Halistemma_rubrum@3674070:0.0534726437,(Athorybia_rosacea@5087458:0.02154467931,(Agalma_elegans@543081:0.01863867542,Agalma_elegans@636225:0.01863867542)n10:0.002906003888)n9:0.03192796439)n8:0.03052268676,Physophora_gilmeri@3557243:0.08399533045)n7:0.01789706695,Resomia_ornicephala@3014592:0.1018923974)n6:0.05949913781,(Bargmannia_amoena@4742153:0.002959671757,Bargmannia_amoena@3416515:0.002959671757)n11:0.1584318635)n5:0.00320705515,(Resomia_ornicephala@3031059:0.1613915352,(Bargmannia_amoena@4738192:0.1412014473,((Prayidae_D27D2@3127015:0.08863089427,(Hippopodius_hippopus@1803916:0.08130701542,Hippopodius_hippopus@1803918:0.08130701542)n16:0.007323878852)n15:0.01901882937,(Prayidae_D27SS7@2565595:0.1051322833,(Lilyopsis_fluoracantha@2231193:0.1003981572,((Abylopsis_tetragona@485461:0.03440160708,(Chelophyes_appendiculata@749816:0.01713034158,(Diphyes_dispar@4218418:1.054446562e-06,Diphyes_dispar@4218419:1.054446562e-06)n22:0.01712928714)n21:0.0172712655)n20:0.05250908571,(Kephyes_ovata@2107619:0.03879565517,((Chuniphyes_multidentata@3813602:2.22201007e-06,Chuniphyes_multidentata@4344792:2.22201007e-06)n25:0.02129572829,Chuniphyes_multidentata@4344790:0.0212979503)n24:0.01749770487)n23:0.04811503762)n19:0.01348746446)n18:0.004734126059)n17:0.002517440337)n14:0.03355172369)n13:0.02019008787)n12:0.00320705515)n4:0.03970599135)n3:0.1515755335)n1:0.02194795495)n0;
```
