## Supplementary material for "Evolution of gene expression across species and specialized zooids in Siphonophora": Gene trees: 9a3be8cc7afdd6b62f52a417db3e113c.txt

```
(Clytia_hemisphaerica@71110:0.3778280702,((Hydractinia_symbiolongicarpus@4413441:0.1762116314,Podocoryna_carnea@4531974:0.1762116314)n2:0.1465443972,(Rhizophysa_filiformis@2893058:0.2043045817,(Frillagalma_vityazi@1598200:0.1613915352,(Resomia_ornicephala@2991903:0.1568670308,(((Bargmannia_amoena@4769474:0.1418277273,((((((Chelophyes_appendiculata@747132:0.03440160708,Diphyes_dispar@4113543:0.03440160708)n14:0.05250908571,(Chuniphyes_multidentata@3819182:0.03879565517,Kephyes_ovata@2058678:0.03879565517)n15:0.04811503762)n13:0.01348746446,Lilyopsis_fluoracantha@2286425:0.1003981572)n12:0.001773884723,Hippopodius_hippopus@1823119:0.102172042)n11:0.0023802492,Prayidae_D27SS7@2546845:0.1045522912)n10:0.003097432473,Prayidae_D27D2@3187685:0.1076497236)n9:0.03417800364)n8:0.009809210408,(Erenna_richardi@1215810:0.08138780417,Thermopalia_sp@3507649:0.08138780417)n16:0.07024913352)n7:1.099485733e-06,(Forskalia_asymmetrica@1107267:0.09330942335,((Lychnagalma_utricularia@1990618:0.053657509,Physophora_gilmeri@3537343:0.053657509)n19:0.03033782146,(Nanomia_bijuga@932718:0.06586402478,(Halistemma_rubrum@3655658:0.0534726437,(Agalma_elegans@537274:0.02154467931,Athorybia_rosacea@5107554:0.02154467931)n22:0.03192796439)n21:0.01239138108)n20:0.01813130568)n18:0.009314092894)n17:0.05832861383)n6:0.005228993612)n5:0.004524504416)n4:0.0429130465)n3:0.1184514469)n1:0.05507204156)n0;
```
