## Supplementary material for "Evolution of gene expression across species and specialized zooids in Siphonophora": Gene trees: 9a9f302971620219fd09b5d98f1b7236.txt

```
((Ectopleura_larynx@4674588:0.2520712642,Hydra_vulgaris@5275:0.2520712642)n1:0.1038088511,(Hydractinia_symbiolongicarpus@4438423:0.3227560286,((((Apolemia_lanosa@3364821:0.03524785198,Apolemia_rubriversa@297433:0.03524785198)n6:0.01203901065,Apolemia_sp@3274725:0.04728686263)n5:0.133308176,(Physonect_sp@2396978:0.1801618785,((Resomia_ornicephala@2994914:0.1481982283,(((Marrus_claudanielis@2442311:0.0401578877,Physonect_sp@2387384:0.0401578877)n12:0.03267309088,(Stephalia_dilata@2721861:0.002077862513,Thermopalia_sp@3492750:0.002077862513)n13:0.07075311607)n11:0.07101108578,(((Diphyes_dispar@4177353:0.08691069279,Kephyes_ovata@2190403:0.08691069279)n16:0.02073903085,((Hippopodius_hippopus@1795225:0.09863952782,Lilyopsis_fluoracantha@2280119:0.09863952782)n18:0.005020829033,Prayidae_D27SS7@2617972:0.1036603569)n17:0.003989366789)n15:0.03118598872,(Forskalia_asymmetrica@1098337:0.09330942335,((Lychnagalma_utricularia@1974345:0.053657509,Physophora_gilmeri@3530326:0.053657509)n21:0.03033782146,(Halistemma_rubrum@3699347:0.0534726437,(Agalma_elegans@603226:0.02154467931,Athorybia_rosacea@5107553:0.02154467931)n23:0.03192796439)n22:0.03052268676)n20:0.009314092894)n19:0.04552628901)n14:0.005006351998)n10:0.004356163894)n9:0.0288261308,((((((Agalma_elegans@622241:0.04566550181,(Athorybia_rosacea@5062457:0.04011834821,Cordagalma_sp@1027612:0.04011834821)n30:0.005547153596)n29:0.0398429691,(Halistemma_rubrum@3677678:0.08399533045,Physophora_gilmeri@3548924:0.08399533045)n31:0.001513140456)n28:0.007800952438,Forskalia_asymmetrica@1091947:0.09330942335)n27:0.008582974053,Resomia_ornicephala@2994921:0.1018923974)n26:0.04096044458,((Diphyes_dispar@4098814:0.07920879944,Prayidae_D27D2@3245248:0.07920879944)n33:0.02844092421,Kephyes_ovata@2045643:0.1076497236)n32:0.03520311834)n25:0.005345386275,(Stephalia_dilata@2746520:0.002077862513,Thermopalia_sp@3475636:0.002077862513)n34:0.1461203657)n24:0.0288261308)n8:0.003137519481)n7:0.0004331600671)n4:0.02370954311,(((Bargmannia_amoena@4724433:0.0201833611,Bargmannia_elongata@1456445:0.0201833611)n37:0.02290083414,Bargmannia_lata@3606061:0.04308419524)n36:0.1371649504,(Physalia_physalis@325305:0.1100823795,Rhizophysa_filiformis@2896801:0.1100823795)n38:0.07016676614)n35:0.02405543607)n3:0.1184514469)n2:0.03312408662)n0;
```
