## Supplementary material for "Evolution of gene expression across species and specialized zooids in Siphonophora": Gene trees: 9a51d7d04d478898679a990e035cec8a.txt

```
(((Chuniphyes_multidentata@3834361:0.03879565517,Kephyes_ovata@2088022:0.03879565517)n2:0.04811503762,(Chelophyes_appendiculata@689963:0.03440160708,(Abylopsis_tetragona@465567:0.0221180839,Diphyes_dispar@4104997:0.0221180839)n4:0.01228352318)n3:0.05250908571)n1:0.02239325464,(Kephyes_ovata@2139352:0.09811439366,((Diphyes_dispar@4243130:0.06058193085,Diphyes_dispar@4232906:0.06058193085)n7:0.02632876194,Kephyes_ovata@2109873:0.08691069279)n6:0.01120370087)n5:0.01118955376)n0;
```
