## Supplementary material for "Evolution of gene expression across species and specialized zooids in Siphonophora": Gene trees: 9a100c2b265bb95e0dddb7c15dc2a21b.txt

```
(((Hydractinia_symbiolongicarpus@4434412:0.1762116314,Podocoryna_carnea@4489902:0.1762116314)n2:0.8237883686,(Nematostella_vectensis@44750:0.6820815022,(Aiptasia_pallida@3989051:0.6792542461,(Aiptasia_pallida@4044010:0.6423383618,Aiptasia_pallida@4031681:0.6423383618)n5:0.03691588426)n4:0.00282725615)n3:0.3179184978)n1:0.07061454638,((Aiptasia_pallida@4016006:0.5087698454,Nematostella_vectensis@52767:0.5087698454)n7:0.4912301546,((((((((Kephyes_ovata@2052391:0.03879565517,(Chuniphyes_multidentata@3787721:0.03631909543,(Chuniphyes_multidentata@3800019:1.205657141e-06,Chuniphyes_multidentata@4313156:1.205657141e-06)n17:0.03631788977)n16:0.002476559745)n15:0.04811503762,(Diphyes_dispar@4238055:0.0221180839,(Abylopsis_tetragona@503332:0.01190263879,Abylopsis_tetragona@404112:0.01190263879)n19:0.01021544511)n18:0.06479260889)n14:0.01183552439,(Prayidae_D27D2@3152399:0.0957852766,((Prayidae_D27D2@3094864:1.767544614e-06,Prayidae_D27D2@3152404:1.767544614e-06)n22:0.06792125783,Prayidae_D27SS7@2544352:0.06792302538)n21:0.02786225122)n20:0.002960940577)n13:0.008903506466,Hippopodius_hippopus@1753362:0.1076497236)n12:0.04054850461,(((((Agalma_elegans@578468:0.02154467931,Athorybia_rosacea@5029732:0.02154467931)n27:0.03192796439,(Halistemma_rubrum@3659886:0.02218398302,Halistemma_rubrum@3659885:0.02218398302)n28:0.03128866068)n26:0.03052268676,(Physophora_gilmeri@3567865:0.08092719732,(Physophora_gilmeri@3531733:0.04706963427,Physophora_gilmeri@3522893:0.04706963427)n30:0.03385756305)n29:0.003068133139)n25:0.01789706695,(Resomia_ornicephala@2946467:0.09596294457,((Cordagalma_sp@1003598:0.05910423775,Frillagalma_vityazi@1607967:0.05910423775)n33:0.01539915871,Resomia_ornicephala@2946466:0.07450339647)n32:0.0214595481)n31:0.005929452832)n24:0.02011590989,Marrus_claudanielis@2474657:0.1220083073)n23:0.02618992096)n11:0.02892621955,((Marrus_claudanielis@2412942:0.1021557528,Marrus_claudanielis@2505647:0.1021557528)n35:0.06625103584,((((Cordagalma_sp@1075859:0.08352813879,Forskalia_asymmetrica@1147885:0.08352813879)n39:0.009781284557,((Halistemma_rubrum@3734446:0.06586402478,(((Agalma_elegans@551923:0.02154467931,Athorybia_rosacea@5034266:0.02154467931)n44:0.03580151282,Nanomia_bijuga@868047:0.05734619213)n43:0.008497212733,(Agalma_elegans@551925:0.06545752617,((Athorybia_rosacea@5031208:0.05811818,Nanomia_bijuga@868045:0.05811818)n47:0.004759333658,(Agalma_elegans@551924:0.02154467931,Athorybia_rosacea@5067525:0.02154467931)n48:0.04133283435)n46:0.002580012509)n45:0.0003858786927)n42:2.061991415e-05)n41:0.01813130568,Lychnagalma_utricularia@1914050:0.08399533045)n40:0.009314092894)n38:0.02869888395,((Stephalia_dilata@2687717:0.002077862513,(Thermopalia_sp@3474619:3.715135137e-06,Thermopalia_sp@3504065:3.715135137e-06)n51:0.002074147378)n50:0.07075311607,(Marrus_claudanielis@2505648:0.06550590344,Marrus_claudanielis@2488394:0.06550590344)n52:0.007325075149)n49:0.04917732871)n37:0.004437890996,((Cordagalma_sp@1075861:0.08352813879,Forskalia_asymmetrica@1160971:0.08352813879)n54:0.01836425861,(Frillagalma_vityazi@1575534:0.09489117396,Lychnagalma_utricularia@1963173:0.09489117396)n55:0.007001223442)n53:0.02455380089)n36:0.04196059032)n34:0.008717659193)n10:0.1702105297,(Physalia_physalis@329000:0.2043045817,(((((((((Chelophyes_appendiculata@776580:0.03440160708,(Abylopsis_tetragona@448474:0.0221180839,(Diphyes_dispar@4225874:0.01391438563,Diphyes_dispar@4213886:0.01391438563)n67:0.008203698269)n66:0.01228352318)n65:0.05250908571,Kephyes_ovata@2038875:0.08691069279)n64:0.01507250737,Prayidae_D27D2@3094851:0.1019832002)n63:0.001933875337,(Lilyopsis_fluoracantha@2327184:0.09468102562,Prayidae_D27SS7@2604890:0.09468102562)n68:0.009236049877)n62:0.003732648144,(Hippopodius_hippopus@1821867:0.01146602149,Hippopodius_hippopus@1821872:0.01146602149)n69:0.09618370215)n61:0.02634407651,(Prayidae_D27SS7@2544699:0.1333849342,((((Chelophyes_appendiculata@777421:0.006193853679,Chelophyes_appendiculata@658189:0.006193853679)n74:0.0282077534,(Diphyes_dispar@4124431:0.0221180839,(Abylopsis_tetragona@494403:0.02065307027,Abylopsis_tetragona@494404:0.02065307027)n76:0.001465013628)n75:0.01228352318)n73:0.07324811656,(Prayidae_D27D2@3094863:0.02430513859,Prayidae_D27D2@3094852:0.02430513859)n77:0.08334458505)n72:0.02103353508,(Thermopalia_sp@3497936:0.002077862513,(Stephalia_dilata@2812994:2.059312782e-06,(Stephalia_dilata@2812992:1.751629809e-06,Stephalia_dilata@2812990:1.751629809e-06)n80:3.076829729e-07)n79:0.0020758032)n78:0.1266053962)n71:0.004701675508)n70:0.0006088659292)n60:0.006992540864,(Resomia_ornicephala@2950013:0.06322892296,(Frillagalma_vityazi@1556610:0.05963483135,Frillagalma_vityazi@1656625:0.05963483135)n82:0.003594091609)n81:0.07775741806)n59:0.007211887233,(((Athorybia_rosacea@5113462:0.02154467931,(Agalma_elegans@648456:0.01968839771,Agalma_elegans@648455:0.01968839771)n86:0.001856281602)n85:0.03414902849,(Nanomia_bijuga@945794:0.05149134458,Nanomia_bijuga@945798:0.05149134458)n87:0.004202363226)n84:0.01017031697,Halistemma_rubrum@3664433:0.06586402478)n83:0.08233420348)n58:0.03239681035,(Apolemia_sp@3304733:0.1676837207,Apolemia_sp@3294379:0.1676837207)n88:0.01291131792)n57:0.02370954311)n56:0.1430303958)n9:0.2961532775,((Alatina_alata@4845692:0.5503640916,Clytia_hemisphaerica@112947:0.5503640916)n90:0.09286914217,(((Clytia_hemisphaerica@112914:0.3431559119,(Hydractinia_symbiolongicarpus@4432483:0.1762116314,Podocoryna_carnea@4554734:0.1762116314)n94:0.1669442805)n93:0.0346721583,((Ectopleura_larynx@4697627:0.03235538792,Ectopleura_larynx@4697631:0.03235538792)n96:0.2197158762,Hydra_vulgaris@19278:0.2520712642)n95:0.125756806)n92:0.1725360215,(((((Apolemia_lanosa@3350919:0.03712031335,(Apolemia_sp@3253710:0.01980258684,Apolemia_sp@3268157:0.01980258684)n102:0.0173177265)n101:0.01016654928,Apolemia_rubriversa@270779:0.04728686263)n100:0.02076241504,(Apolemia_rubriversa@268428:0.04728686263,(Apolemia_lanosa@3382362:0.03004221825,Apolemia_sp@3299847:0.03004221825)n104:0.01724464438)n103:0.02076241504)n99:0.1734055779,(Alatina_alata@4846973:0.2276069,Physalia_physalis@388407:0.2276069)n105:0.01384795555)n98:0.001625906883,(((((((Halistemma_rubrum@3671079:0.0534726437,(Agalma_elegans@519720:0.02154467931,(Athorybia_rosacea@5038788:0.02077837839,Athorybia_rosacea@5029733:0.02077837839)n114:0.0007663009187)n113:0.03192796439)n112:0.01239138108,Nanomia_bijuga@813849:0.06586402478)n111:0.01679795479,Cordagalma_sp@991256:0.08266197956)n110:0.01020543393,(Lychnagalma_utricularia@1991344:0.053657509,Physophora_gilmeri@3565459:0.053657509)n115:0.0392099045)n109:0.000442009853,Forskalia_asymmetrica@1177487:0.09330942335)n108:0.008582974053,(Frillagalma_vityazi@1613803:0.0952164711,Frillagalma_vityazi@1621633:0.0952164711)n116:0.006675926305)n107:0.1095166776,(((Apolemia_lanosa@3377047:0.04728686263,(Apolemia_rubriversa@249097:0.03723539185,Apolemia_sp@3261275:0.03723539185)n120:0.01005147077)n119:0.133308176,((((((((((Agalma_elegans@519717:0.02154467931,Athorybia_rosacea@5038790:0.02154467931)n130:0.03192796439,Halistemma_rubrum@3741900:0.0534726437)n129:0.01239138108,Nanomia_bijuga@800119:0.06586402478)n128:0.009987445057,Physophora_gilmeri@3537879:0.07585146983)n127:0.008143860623,Lychnagalma_utricularia@1970817:0.08399533045)n126:0.009314092894,Forskalia_asymmetrica@1169441:0.09330942335)n125:0.008582974053,(Cordagalma_sp@1075862:0.07865678832,((Frillagalma_vityazi@1621636:0.01172649653,Frillagalma_vityazi@1621631:0.01172649653)n133:0.05150242643,Resomia_ornicephala@3032336:0.06322892296)n132:0.01542786536)n131:0.02323560908)n124:0.02011590989,((Marrus_claudanielis@2505658:0.0401578877,Physonect_sp@2348584:0.0401578877)n135:0.05415155552,(Erenna_richardi@1195164:0.08138780417,((Thermopalia_sp@3505580:0.002077862513,(Stephalia_dilata@2736102:4.109027568e-06,(Stephalia_dilata@2736101:3.505676539e-06,Stephalia_dilata@2736103:3.505676539e-06)n140:6.03351029e-07)n139:0.002073753486)n138:0.07075311607,(Physonect_sp@2348586:0.04774716487,(Marrus_claudanielis@2505653:0.0401578877,Physonect_sp@2348587:0.0401578877)n142:0.007589277167)n141:0.02508381372)n137:0.008556825586)n136:0.01292163905)n134:0.02769886408)n123:0.02340816175,((((Bargmannia_amoena@3437250:1.643100722e-06,Bargmannia_amoena@4787345:1.643100722e-06)n146:0.020181718,Bargmannia_elongata@1481876:0.0201833611)n145:0.02290083414,Bargmannia_lata@3624899:0.04308419524)n144:0.03313965209,Rudjakovia_sp@3884155:0.07622384733)n143:0.06919262172)n122:0.01597506616,((((Hippopodius_hippopus@1774948:0.06885258051,Hippopodius_hippopus@1865580:0.06885258051)n150:0.02905863703,(Hippopodius_hippopus@1865583:0.08924074843,Hippopodius_hippopus@1780832:0.08924074843)n151:0.00867046911)n149:0.008152431938,((Diphyes_dispar@4169003:0.04520947553,(Chelophyes_appendiculata@657641:0.03440160708,(Abylopsis_tetragona@396022:0.0221180839,(Diphyes_dispar@4169002:0.008047009582,Diphyes_dispar@4160292:0.008047009582)n156:0.01407107432)n155:0.01228352318)n154:0.01080786844)n153:0.06084993054,((((Diphyes_dispar@4148811:0.0221180839,(Abylopsis_tetragona@474372:0.02077688067,Abylopsis_tetragona@474373:0.02077688067)n161:0.001341203232)n160:0.01228352318,(Chelophyes_appendiculata@765247:0.008794026279,Chelophyes_appendiculata@765250:0.008794026279)n162:0.0256075808)n159:0.05250908571,(Kephyes_ovata@2054051:0.08636583367,((Kephyes_ovata@2125762:0.01012103025,Kephyes_ovata@2125767:0.01012103025)n165:0.06730480768,Kephyes_ovata@2054041:0.07742583793)n164:0.008939995735)n163:0.0005448591214)n158:0.01905726863,(Prayidae_D27SS7@2627969:0.1002079285,((((((Abylopsis_tetragona@396170:0.0221180839,Diphyes_dispar@4111230:0.0221180839)n172:0.01228352318,Chelophyes_appendiculata@674269:0.03440160708)n171:0.03182450352,(Chelophyes_appendiculata@674273:0.03440160708,Diphyes_dispar@4242429:0.03440160708)n173:0.03182450352)n170:0.01123302201,Hippopodius_hippopus@1865578:0.07745913261)n169:0.005941805697,((Chuniphyes_multidentata@3800905:1.919335083e-06,Chuniphyes_multidentata@4309749:1.919335083e-06)n175:0.03879373584,(Kephyes_ovata@2199034:0.03801891698,Kephyes_ovata@2125768:0.03801891698)n176:0.0007767381952)n174:0.04460528313)n168:0.006211402984,(Prayidae_D27SS7@2627967:0.07748203113,((Hippopodius_hippopus@1865584:0.02634937401,Hippopodius_hippopus@1772798:0.02634937401)n179:0.04961397294,(Lilyopsis_fluoracantha@2336697:0.07595411703,(Lilyopsis_fluoracantha@2336699:0.07588594584,(Lilyopsis_fluoracantha@2336696:0.07541771041,(Lilyopsis_fluoracantha@2235384:0.06841231245,Lilyopsis_fluoracantha@2235377:0.06841231245)n183:0.007005397963)n182:0.0004682354271)n181:6.817118704e-05)n180:9.229923475e-06)n178:0.001518684181)n177:0.01213031016)n167:0.01059558719)n166:0.005760032941)n157:9.144464712e-05)n152:4.243410964e-06)n148:0.001586074162,Prayidae_D27D2@3103083:0.1076497236)n147:0.05374181156)n121:0.0192035034)n118:0.02370954311,(Physalia_physalis@329001:0.1100823795,(Rhizophysa_filiformis@2823379:0.1001404656,Rhizophysa_filiformis@2823361:0.1001404656)n185:0.009941913896)n184:0.0942222022)n117:0.007104493284)n106:0.03167168743)n97:0.3072833292)n91:0.09286914217)n89:0.0002550211563)n8:0.356511745)n6:0.07061454638)n0;
```
