## Supplementary material for "Evolution of gene expression across species and specialized zooids in Siphonophora": Gene trees: 9a2497690d36bd4d7c7897241a24392c.txt

```
(Nematostella_vectensis@47889:1,(Alatina_alata@4999416:0.5503640916,(((Clytia_hemisphaerica@93857:0.0330112583,Clytia_hemisphaerica@102935:0.0330112583)n4:0.0004844417985,Clytia_hemisphaerica@93858:0.03349570009)n3:0.3443323701,(((Ectopleura_larynx@4653357:0.2520712642,Hydra_vulgaris@28146:0.2520712642)n7:0.0846828109,(Hydractinia_symbiolongicarpus@4419872:0.1762116314,Podocoryna_carnea@4599901:0.1762116314)n8:0.1605424437)n6:0.01912604017,(Physalia_physalis@359649:0.2043045817,(((Apolemia_lanosa@3314236:0.04728686263,(Apolemia_rubriversa@278449:0.02822981725,Apolemia_sp@3254198:0.02822981725)n13:0.01905704537)n12:0.01413755772,(Apolemia_sp@3256100:0.04728686263,Apolemia_lanosa@3314237:0.04728686263)n14:0.01413755772)n11:0.1191706183,((((Bargmannia_amoena@4745665:0.0201833611,Bargmannia_elongata@1425309:0.0201833611)n18:0.02290083414,Bargmannia_lata@3608872:0.04308419524)n17:0.03313965209,Rudjakovia_sp@3913844:0.07622384733)n16:0.08516768787,(((((((((Agalma_elegans@609214:0.02154467931,Athorybia_rosacea@5018223:0.02154467931)n27:0.03192796439,Halistemma_rubrum@3732416:0.0534726437)n26:0.01239138108,Nanomia_bijuga@960529:0.06586402478)n25:0.02744539857,((Cordagalma_sp@1008178:0.08352813879,Forskalia_asymmetrica@1153461:0.08352813879)n29:0.00531347775,(Lychnagalma_utricularia@1956705:0.08439428781,(Lychnagalma_utricularia@1956703:0.053657509,Physophora_gilmeri@3526427:0.053657509)n31:0.03073677881)n30:0.004447328733)n28:0.004467806807)n24:0.004124449665,(Frillagalma_vityazi@1603383:0.07586348795,Frillagalma_vityazi@1603379:0.07586348795)n32:0.02157038507)n23:0.004458524388,Resomia_ornicephala@2963590:0.1018923974)n22:0.01131083064,Erenna_richardi@1203012:0.113203228)n21:0.008805079256,(Physonect_sp@2391165:0.07283097858,(Stephalia_dilata@2795922:0.002077862513,Thermopalia_sp@3503491:0.002077862513)n34:0.07075311607)n33:0.04917732871)n20:0.02618992096,((Hippopodius_hippopus@1829421:0.1051452232,((Prayidae_D27SS7@2588493:0.1026877707,((Lilyopsis_fluoracantha@2288068:0.09218758476,(Chelophyes_appendiculata@748796:0.03440160708,(Abylopsis_tetragona@476659:0.0221180839,Diphyes_dispar@4269108:0.0221180839)n42:0.01228352318)n41:0.05778597768)n40:0.00821057249,(Chuniphyes_multidentata@3839347:0.03879565517,(Kephyes_ovata@2064999:0.02425063744,Kephyes_ovata@2064991:0.02425063744)n44:0.01454501773)n43:0.06160250208)n39:0.00228961348)n38:0.0007163412857,Lilyopsis_fluoracantha@2288066:0.103404112)n37:0.001741111156)n36:0.002504500475,Prayidae_D27D2@3153159:0.1076497236)n35:0.04054850461)n19:0.01319330695)n15:0.0192035034)n10:0.02370954311)n9:0.1515755335)n5:0.02194795495)n2:0.1725360215)n1:0.4496359084)n0;
```
