## Supplementary material for "Evolution of gene expression across species and specialized zooids in Siphonophora": Gene trees: 9a59617431cd5c31573a44f211074eb6.txt

```
(Alatina_alata@4980529:0.5503640916,(Clytia_hemisphaerica@129715:0.3778280702,(Podocoryna_carnea@4489872:0.3558801152,((Ectopleura_larynx@4657030:0.2520712642,Hydra_vulgaris@37101:0.2520712642)n4:0.09470864001,(Hydractinia_symbiolongicarpus@4404479:0.3227560286,((Physalia_physalis@351310:0.1100823795,Rhizophysa_filiformis@2844543:0.1100823795)n7:0.0942222022,((Apolemia_lanosa@3357867:0.04728686263,(Apolemia_rubriversa@254526:0.01063281042,Apolemia_sp@3280367:0.01063281042)n10:0.0366540522)n9:0.133308176,(((Bargmannia_amoena@3424718:0.0201833611,Bargmannia_elongata@1477730:0.0201833611)n13:0.05604048623,(Bargmannia_lata@3597784:0.01358702586,Rudjakovia_sp@3885024:0.01358702586)n14:0.06263682147)n12:0.08516768787,(((((((((((Agalma_elegans@648594:0.02154467931,Athorybia_rosacea@5034946:0.02154467931)n25:0.03128808879,Nanomia_bijuga@910723:0.0528327681)n24:0.01303125667,Halistemma_rubrum@3704183:0.06586402478)n23:0.01813130568,(Lychnagalma_utricularia@1978057:0.053657509,Physophora_gilmeri@3564718:0.053657509)n26:0.03033782146)n22:5.474114356e-06,Forskalia_asymmetrica@1093655:0.08400080457)n21:0.00930861878,Cordagalma_sp@1085170:0.09330942335)n20:0.008582974053,(Frillagalma_vityazi@1606936:0.06322892296,Resomia_ornicephala@3009388:0.06322892296)n27:0.03866347444)n19:0.00699226558,Erenna_richardi@1237729:0.108884663)n18:0.007256110934,Marrus_claudanielis@2483089:0.1161407739)n17:0.00586753338,Thermopalia_sp@3473993:0.1220083073)n16:0.02618992096,(Prayidae_D27SS7@2548356:0.1076497236,(Hippopodius_hippopus@1801043:0.1064319067,(Lilyopsis_fluoracantha@2320710:0.1003981572,(Kephyes_ovata@2068113:0.08691069279,(Abylopsis_tetragona@421717:0.03440160708,(Chelophyes_appendiculata@689362:0.0336866447,(Diphyes_dispar@4112060:0.03350103454,(Diphyes_dispar@4237323:0.03168347285,Diphyes_dispar@4241654:0.03168347285)n35:0.001817561691)n34:0.0001856101525)n33:0.0007149623863)n32:0.05250908571)n31:0.01348746446)n30:0.006033749415)n29:0.001217816981)n28:0.04054850461)n15:0.01319330695)n11:0.0192035034)n8:0.02370954311)n6:0.1184514469)n5:0.02402387557)n3:0.009100211052)n2:0.02194795495)n1:0.1725360215)n0;
```
