## Supplementary material for "Evolution of gene expression across species and specialized zooids in Siphonophora": Gene trees: 9aa5084eafeb507260eea801b2c4d1b1.txt

```
(Clytia_hemisphaerica@100485:0.3778280702,((Hydractinia_symbiolongicarpus@4477141:0.1762116314,Podocoryna_carnea@4488663:0.1762116314)n2:0.1796684838,(Hydra_vulgaris@826:0.3387345147,(((Apolemia_lanosa@3385493:0.03524785198,Apolemia_rubriversa@252442:0.03524785198)n6:0.1474581008,(Physalia_physalis@364666:0.1100823795,Rhizophysa_filiformis@2854579:0.1100823795)n7:0.07262357324)n5:0.02159862896,((Bargmannia_elongata@1338538:0.07622384733,Rudjakovia_sp@3892853:0.07622384733)n9:0.08516768787,(((((Chuniphyes_multidentata@4370217:0.03879565517,Kephyes_ovata@2119965:0.03879565517)n14:0.04811503762,Diphyes_dispar@4254377:0.08691069279)n13:0.02073903085,Prayidae_D27D2@3209403:0.1076497236)n12:0.01049772349,((Chuniphyes_multidentata@3833888:0.08691069279,Diphyes_dispar@4151503:0.08691069279)n16:0.02073903085,((Hippopodius_hippopus@1784813:0.07181265501,Prayidae_D27D2@3209407:0.07181265501)n18:0.01681823926,Prayidae_D27SS7@2625852:0.08863089427)n17:0.01901882937)n15:0.01049772349)n11:0.03005078113,((Erenna_richardi@1183152:0.08138780417,Stephalia_dilata@2779362:0.08138780417)n20:0.04062050313,(Frillagalma_vityazi@1697232:0.1018923974,(Forskalia_asymmetrica@1160796:0.09330942335,(Cordagalma_sp@1085726:0.08963279491,(Lychnagalma_utricularia@1917703:0.08399533045,(Nanomia_bijuga@782893:0.06586402478,(Halistemma_rubrum@3709733:0.0534726437,(Agalma_elegans@536530:0.02154467931,Athorybia_rosacea@5095802:0.02154467931)n27:0.03192796439)n26:0.01239138108)n25:0.01813130568)n24:0.005637464452)n23:0.003676628442)n22:0.008582974053)n21:0.02011590989)n19:0.02618992096)n10:0.01319330695)n8:0.0429130465)n4:0.134429933)n3:0.01714560051)n1:0.02194795495)n0;
```
