## Supplementary material for "Evolution of gene expression across species and specialized zooids in Siphonophora": Gene trees: 9aabd2aec91cf449e0182dd2c684ea6b.txt

```
(Clytia_hemisphaerica@138875:0.3778280702,((Ectopleura_larynx@4614673:0.2520712642,Hydra_vulgaris@8927:0.2520712642)n2:0.1038088511,((Hydractinia_symbiolongicarpus@4484620:0.1762116314,Podocoryna_carnea@4579977:0.1762116314)n4:0.1465443972,((Physalia_physalis@306054:0.1100823795,Rhizophysa_filiformis@2858668:0.1100823795)n6:0.0942222022,(((Apolemia_lanosa@3353760:0.03524785198,Apolemia_rubriversa@276212:0.03524785198)n9:0.1093909615,(Apolemia_lanosa@3353761:0.03524785198,Apolemia_rubriversa@276206:0.03524785198)n10:0.1093909615)n8:0.03595622515,((Bargmannia_amoena@4765019:0.07622384733,(Bargmannia_elongata@1382413:0.06343851023,(Bargmannia_lata@3640909:0.05893900445,Rudjakovia_sp@3911342:0.05893900445)n14:0.004499505785)n13:0.0127853371)n12:0.08516768787,(((((((Athorybia_rosacea@5075726:0.04341304701,Athorybia_rosacea@5026357:0.04341304701)n21:0.02245097777,Nanomia_bijuga@835481:0.06586402478)n20:0.01813130568,(Lychnagalma_utricularia@1923840:0.053657509,Physophora_gilmeri@3545982:0.053657509)n22:0.03033782146)n19:0.009314092894,(Cordagalma_sp@1022482:0.08352813879,Forskalia_asymmetrica@1155490:0.08352813879)n23:0.009781284557)n18:0.008582974053,(Frillagalma_vityazi@1527397:0.06322892296,Resomia_ornicephala@3046209:0.06322892296)n24:0.03866347444)n17:0.02011590989,(Erenna_richardi@1257314:0.08138780417,(Stephalia_dilata@2741151:0.002077862513,Thermopalia_sp@3489495:0.002077862513)n26:0.07930994166)n25:0.04062050313)n16:0.02618992096,(Marrus_claudanielis@2416747:0.1348235787,((Prayidae_D27D2@3163055:0.08863089427,((Hippopodius_hippopus@1749352:0.03999304751,Hippopodius_hippopus@1749356:0.03999304751)n31:0.03780453153,(Prayidae_D27SS7@2606767:0.05211944504,Prayidae_D27SS7@2606761:0.05211944504)n32:0.025678134)n30:0.01083331524)n29:0.01901882937,((Lilyopsis_fluoracantha@2226541:0.07735659169,Lilyopsis_fluoracantha@2283983:0.07735659169)n34:0.02304156556,(Chuniphyes_multidentata@4360782:0.08691069279,(Kephyes_ovata@2080360:0.08690957879,(Diphyes_dispar@4248541:0.03440160708,(Abylopsis_tetragona@485630:0.002312797996,Chelophyes_appendiculata@667066:0.002312797996)n38:0.03208880909)n37:0.05250797171)n36:1.1139964e-06)n35:0.01348746446)n33:0.007251566396)n28:0.02717385508)n27:0.01337464953)n15:0.01319330695)n11:0.0192035034)n7:0.02370954311)n5:0.1184514469)n3:0.03312408662)n1:0.02194795495)n0;
```
