## Supplementary material for "Evolution of gene expression across species and specialized zooids in Siphonophora": Gene trees: 9aae5746f8ef03e908f875ec7bce516b.txt

```
(Nematostella_vectensis@43230:1,(Aiptasia_pallida@4053478:0.8867237436,(Alatina_alata@4812816:0.5503640916,((Clytia_hemisphaerica@111876:0.3612039115,(Ectopleura_larynx@4630123:0.2520712642,Hydra_vulgaris@20217:0.2520712642)n5:0.1091326473)n4:0.01662415872,((Halistemma_rubrum@3724974:0.3227560286,Podocoryna_carnea@4528078:0.3227560286)n7:0.05486505832,(((Hydractinia_symbiolongicarpus@4470581:0.1762116314,Podocoryna_carnea@4491417:0.1762116314)n10:0.1022719116,(((Apolemia_lanosa@3362234:0.04728686263,(Apolemia_rubriversa@299593:0.01815830328,Apolemia_sp@3254458:0.01815830328)n14:0.02912855935)n13:0.1570177191,(Physalia_physalis@323533:0.1100823795,Rhizophysa_filiformis@2933800:0.1100823795)n15:0.0942222022)n12:0.03764066713,Physalia_physalis@363100:0.2419452488)n11:0.03653829419)n9:0.04427248557,((((Bargmannia_amoena@4726840:0.0201833611,Bargmannia_elongata@1384525:0.0201833611)n19:0.02290083414,Bargmannia_lata@3601651:0.04308419524)n18:0.03313965209,Rudjakovia_sp@3940322:0.07622384733)n17:0.08516768787,(Marrus_claudanielis@2538655:0.1481982283,((Erenna_richardi@1185301:0.08138780417,Physonect_sp@2361342:0.08138780417)n22:0.06098572722,(((((((Agalma_elegans@618076:0.02154467931,Athorybia_rosacea@5076124:0.02154467931)n29:0.03192796439,Halistemma_rubrum@3653644:0.0534726437)n28:0.01239138108,Nanomia_bijuga@822208:0.06586402478)n27:0.01813130568,(Lychnagalma_utricularia@1952314:0.053657509,Physophora_gilmeri@3536191:0.053657509)n30:0.03033782146)n26:0.009314092894,Cordagalma_sp@989611:0.09330942335)n25:0.008582974053,((Forskalia_asymmetrica@1142879:0.05657966097,Forskalia_asymmetrica@1145108:0.05657966097)n32:0.03560012718,(Resomia_ornicephala@3038313:0.06322892296,(Frillagalma_vityazi@1711673:0.05253808587,Frillagalma_vityazi@1711674:0.05253808587)n34:0.0106908371)n33:0.02895086519)n31:0.009712609246)n24:0.03582641792,((Stephalia_dilata@2792946:0.002077862513,Thermopalia_sp@3515647:0.002077862513)n36:0.1325747589,(Lilyopsis_fluoracantha@2270041:0.1076497236,((Hippopodius_hippopus@1817291:0.09861361976,((Chuniphyes_multidentata@4390486:0.03879565517,Kephyes_ovata@2181988:0.03879565517)n41:0.04811503762,(Chelophyes_appendiculata@723998:0.03440160708,(Abylopsis_tetragona@427149:0.0221180839,Diphyes_dispar@4120391:0.0221180839)n43:0.01228352318)n42:0.05250908571)n40:0.01170292697)n39:0.00109850052,((Prayidae_D27D2@3183947:0.06792302538,Prayidae_D27SS7@2582509:0.06792302538)n45:0.03117399303,(Prayidae_D27D2@3073130:0.06792302538,Prayidae_D27SS7@2561034:0.06792302538)n46:0.03117399303)n44:0.0006151018723)n38:0.007937603364)n37:0.02700289781)n35:0.003066193873)n23:0.004654716063)n21:0.005824696866)n20:0.01319330695)n16:0.1613644934)n8:0.05486505832)n6:0.0002069832427)n3:0.1725360215)n2:0.336359652)n1:0.1132762564)n0;
```
