## Supplementary material for "Evolution of gene expression across species and specialized zooids in Siphonophora": Gene trees: 9aca5b00e9fc41d7827af0ac9bd20621.txt

```
((((Chelophyes_appendiculata@766974:0.03440160708,Diphyes_dispar@4104666:0.03440160708)n3:0.05250908571,Kephyes_ovata@2101693:0.08691069279)n2:0.02073903085,Prayidae_D27SS7@2588149:0.1076497236)n1:0.04054850461,((Frillagalma_vityazi@1706314:0.06322892296,Resomia_ornicephala@2959388:0.06322892296)n5:0.03866347444,(Physophora_gilmeri@3550940:0.08399533045,((Halistemma_rubrum@3671365:0.05449531726,Nanomia_bijuga@966694:0.05449531726)n8:0.01136870751,(Agalma_elegans@589485:0.02154467931,Athorybia_rosacea@5115910:0.02154467931)n9:0.04431934546)n7:0.01813130568)n6:0.01789706695)n4:0.04630583085)n0;
```
