## Supplementary material for "Evolution of gene expression across species and specialized zooids in Siphonophora": Gene trees: 9ace8760a0fe80dede44676d5c3a2d67.txt

```
(Nematostella_vectensis@43710:1,(Aiptasia_pallida@3969066:0.8867237436,(Alatina_alata@4969072:0.5503640916,(((Hydractinia_symbiolongicarpus@4479589:0.1762116314,Podocoryna_carnea@4567212:0.1762116314)n5:0.1943539027,((Physalia_physalis@322400:0.1100823795,Rhizophysa_filiformis@2903942:0.1100823795)n7:0.2597708287,(Clytia_hemisphaerica@113569:0.3638654423,((Ectopleura_larynx@4650629:0.2520712642,Hydra_vulgaris@10344:0.2520712642)n10:0.1038088511,Physalia_physalis@316248:0.3558801152)n9:0.007985327103)n8:0.00598776592)n6:0.0007123258327)n4:0.00726253609,(((Apolemia_lanosa@3360212:0.0388410239,Apolemia_sp@3279734:0.0388410239)n13:0.008445838724,Apolemia_rubriversa@233475:0.04728686263)n12:0.133308176,((((Bargmannia_amoena@3413870:0.0201833611,Bargmannia_elongata@1335356:0.0201833611)n17:0.02290083414,Bargmannia_lata@3617471:0.04308419524)n16:0.03313965209,Rudjakovia_sp@3902790:0.07622384733)n15:0.08516768787,((((((((((Agalma_elegans@523298:0.02154467931,Athorybia_rosacea@5041924:0.02154467931)n27:0.03192796439,Halistemma_rubrum@3670184:0.0534726437)n26:0.01239138108,(Nanomia_bijuga@793577:0.0186941372,Nanomia_bijuga@793580:0.0186941372)n28:0.04716988758)n25:0.01813130568,(Lychnagalma_utricularia@2004418:0.053657509,Physophora_gilmeri@3550061:0.053657509)n29:0.03033782146)n24:0.005641465188,Cordagalma_sp@1071702:0.08963679564)n23:0.003672627706,Forskalia_asymmetrica@1147676:0.09330942335)n22:0.008582974053,(Frillagalma_vityazi@1563344:0.06322892296,Resomia_ornicephala@2961604:0.06322892296)n30:0.03866347444)n21:0.01253480586,(Erenna_richardi@1232559:0.08138780417,(Stephalia_dilata@2702877:0.002077862513,Thermopalia_sp@3490972:0.002077862513)n32:0.07930994166)n31:0.0330393991)n20:0.007581104029,(Marrus_claudanielis@2520688:0.0401578877,Physonect_sp@2358198:0.0401578877)n33:0.0818504196)n19:0.02618992096,((((((Abylopsis_tetragona@415432:0.0221180839,Diphyes_dispar@4175759:0.0221180839)n39:0.01228352318,Chelophyes_appendiculata@699054:0.03440160708)n38:0.05250908571,(Chuniphyes_multidentata@4319466:0.03879565517,Kephyes_ovata@2038612:0.03879565517)n40:0.04811503762)n37:0.01348746446,((Lilyopsis_fluoracantha@2307958:0.03821554204,Lilyopsis_fluoracantha@2307957:0.03821554204)n42:0.05297739528,Lilyopsis_fluoracantha@2255685:0.09119293732)n41:0.009205219925)n36:0.007251566396,((Hippopodius_hippopus@1872154:0.08236650764,Prayidae_D27SS7@2615787:0.08236650764)n44:0.006264386634,Prayidae_D27D2@3240342:0.08863089427)n43:0.01901882937)n35:0.009988180537,(Prayidae_D27SS7@2615789:0.1076497236,(Prayidae_D27D2@3240343:0.1044070179,((Chuniphyes_multidentata@4319468:0.03879565517,Kephyes_ovata@2059633:0.03879565517)n48:0.04811503762,(Chelophyes_appendiculata@769954:0.03440160708,(Abylopsis_tetragona@398026:0.0221180839,Diphyes_dispar@4145568:0.0221180839)n50:0.01228352318)n49:0.05250908571)n47:0.01749632511)n46:0.003242705745)n45:0.009988180537)n34:0.03056032407)n18:0.01319330695)n14:0.0192035034)n11:0.1972330316)n3:0.1725360215)n2:0.336359652)n1:0.1132762564)n0;
```
