## Supplementary material for "Evolution of gene expression across species and specialized zooids in Siphonophora": Gene trees: 9ad875b9d8527a4038f7c0cf5ff006fe.txt

```
(((Aiptasia_pallida@4054566:0.3032063889,Nematostella_vectensis@44023:0.3032063889)n2:0.6967936111,Podocoryna_carnea@4548001:1)n1:0.06655805712,((Nematostella_vectensis@56550:0.9289865658,(Aiptasia_pallida@4055993:0.273729855,(Nematostella_vectensis@52544:0.2321733481,Nematostella_vectensis@52545:0.2321733481)n6:0.04155650684)n5:0.6552567108)n4:0.0710134342,((((Ectopleura_larynx@4682553:0.2520712642,((Hydra_vulgaris@30993:0.1254539831,Hydra_vulgaris@11674:0.1254539831)n12:0.06842137799,(Hydra_vulgaris@32766:0.1720688704,Hydra_vulgaris@26285:0.1720688704)n13:0.02180649075)n11:0.05819590305)n10:0.125756806,(((((Bargmannia_amoena@4738879:0.0201833611,Bargmannia_elongata@1393487:0.0201833611)n18:0.02290083414,Bargmannia_lata@3610213:0.04308419524)n17:0.1612203865,(((((Apolemia_rubriversa@288719:0.02745790292,Apolemia_rubriversa@288720:0.02745790292)n23:0.007789949063,(Apolemia_lanosa@3359253:0.03241627376,Apolemia_lanosa@3315938:0.03241627376)n24:0.002831578223)n22:0.01203901065,Apolemia_sp@3250655:0.04728686263)n21:0.0818641589,(Rhizophysa_filiformis@2814257:0.1100823795,((Physalia_physalis@362423:0.0004934926057,Physalia_physalis@362425:0.0004934926057)n27:0.08210662334,Physalia_physalis@362422:0.08260011595)n26:0.02748226356)n25:0.01906864202)n20:0.04188873302,(((Halistemma_rubrum@3740050:0.05585741409,Nanomia_bijuga@879997:0.05585741409)n30:0.01000661069,((Agalma_elegans@519677:0.02154467931,Athorybia_rosacea@5036450:0.02154467931)n32:0.0379621576,(Agalma_elegans@529074:0.02154467931,Athorybia_rosacea@5042910:0.02154467931)n33:0.0379621576)n31:0.00635718786)n29:0.08907731464,(((((((Chuniphyes_multidentata@4362731:0.03879565517,Kephyes_ovata@2027967:0.03879565517)n40:0.04811503762,(Diphyes_dispar@4219657:0.08439606012,(Abylopsis_tetragona@406304:0.03440160708,((Chelophyes_appendiculata@742942:0.01883910495,Diphyes_dispar@4083114:0.01883910495)n44:0.009071485571,(Diphyes_dispar@4201194:0.02624089607,Chelophyes_appendiculata@742939:0.02624089607)n45:0.001669694458)n43:0.006491016556)n42:0.04999445304)n41:0.002514632668)n39:0.01348746446,(((Lilyopsis_fluoracantha@2247410:1.391269701e-06,Lilyopsis_fluoracantha@2265091:1.391269701e-06)n48:0.02871043313,Lilyopsis_fluoracantha@2247403:0.0287118244)n47:1.055564601e-06,Lilyopsis_fluoracantha@2265092:0.02871287996)n46:0.07168527729)n38:0.005051736415,(Hippopodius_hippopus@1862658:0.08839925099,Hippopodius_hippopus@1772717:0.08839925099)n49:0.01705064267)n37:0.002199829981,((Prayidae_D27D2@3238324:0.01058190483,Prayidae_D27D2@3238336:0.01058190483)n51:0.05734112054,Prayidae_D27SS7@2650013:0.06792302538)n50:0.03972669827)n36:0.002563285066,(Prayidae_D27D2@3209983:0.08863089427,((Hippopodius_hippopus@1862649:0.05975781015,Hippopodius_hippopus@1791125:0.05975781015)n54:0.01824195954,(Hippopodius_hippopus@1775179:0.01463860112,Hippopodius_hippopus@1775178:0.01463860112)n55:0.06336116858)n53:0.01063112458)n52:0.02158211444)n35:0.03798521955,((((((Physonect_sp@2365551:0.04267408397,Resomia_ornicephala@2958430:0.04267408397)n61:0.01186986913,(Erenna_richardi@1210800:0.05249024621,Erenna_richardi@1210801:0.05249024621)n62:0.002053706886)n60:0.002759274766,(Thermopalia_sp@3484444:0.04650084607,Thermopalia_sp@3484445:0.04650084607)n63:0.01080238179)n59:0.01700756871,Stephalia_dilata@2766621:0.07431079657)n58:0.04769751072,Lychnagalma_utricularia@1914362:0.1220083073)n57:0.02120955528,((((Cordagalma_sp@1058007:0.05799247932,Nanomia_bijuga@946453:0.05799247932)n67:0.03531694403,Forskalia_asymmetrica@1148618:0.09330942335)n66:0.02869888395,((((Erenna_richardi@1210802:0.06677917693,(Marrus_claudanielis@2499868:0.0401578877,Physonect_sp@2366025:0.0401578877)n72:0.02662128923)n71:0.01460862724,Stephalia_dilata@2758839:0.08138780417)n70:0.00329944593,(Marrus_claudanielis@2499879:0.07630376315,(Resomia_ornicephala@2983422:0.02873748706,Stephalia_dilata@2758838:0.02873748706)n74:0.04756627609)n73:0.00838348695)n69:0.01758415768,Frillagalma_vityazi@1641442:0.1022714078)n68:0.01973689952)n65:0.005728491976,(Marrus_claudanielis@2499865:0.1220083073,((((Agalma_elegans@520375:0.02154467931,Athorybia_rosacea@5044590:0.02154467931)n79:0.03929347305,Nanomia_bijuga@946455:0.06083815236)n78:0.005025872416,Halistemma_rubrum@3668337:0.06586402478)n77:0.01813130568,(Lychnagalma_utricularia@1993620:0.053657509,Physophora_gilmeri@3562143:0.053657509)n80:0.03033782146)n76:0.03801297684)n75:0.005728491976)n64:0.01548106331)n56:0.004980365675)n34:0.006743111162)n28:0.01609841512)n19:0.03326482717)n16:0.09438447234,((Clytia_hemisphaerica@65333:0.004656001738,Clytia_hemisphaerica@65336:0.004656001738)n82:0.2848921277,Clytia_hemisphaerica@78711:0.2895481294)n81:0.009140924658)n15:0.04172668558,(Podocoryna_carnea@4505823:0.1762116314,(Hydractinia_symbiolongicarpus@4449535:0.1594265957,Hydractinia_symbiolongicarpus@4459518:0.1594265957)n84:0.01678503566)n83:0.1642041082)n14:0.03741233053)n9:0.1725360215,(Alatina_alata@4835962:0.1739961741,Alatina_alata@4835960:0.1739961741)n85:0.3763679176)n8:0.1347760946,(Alatina_alata@4855743:0.5503640916,(((Clytia_hemisphaerica@127157:0.008963692455,Clytia_hemisphaerica@127158:0.008963692455)n89:0.3688643777,(((((Ectopleura_larynx@4660043:0.1614132335,Ectopleura_larynx@4694740:0.1614132335)n94:0.08385154856,Ectopleura_larynx@4677546:0.2452647821)n93:0.02908074399,Ectopleura_larynx@4712468:0.2743455261)n92:0.06264146817,(Hydractinia_symbiolongicarpus@4481529:0.1762116314,Podocoryna_carnea@4574821:0.1762116314)n95:0.1607753629)n91:0.01889312097,(((Lilyopsis_fluoracantha@2285791:0.1076497236,((Prayidae_D27D2@3075207:0.09796863596,(((Chuniphyes_multidentata@3788384:0.03879565517,(Kephyes_ovata@2132774:0.0354834233,Kephyes_ovata@2184156:0.0354834233)n104:0.003312231871)n103:0.04811503762,(Chelophyes_appendiculata@712726:0.03440160708,(Abylopsis_tetragona@393647:0.0221180839,Diphyes_dispar@4143588:0.0221180839)n106:0.01228352318)n105:0.05250908571)n102:0.006540210235,(Prayidae_D27SS7@2573354:0.08518213571,Prayidae_D27SS7@2573361:0.08518213571)n107:0.008268767317)n101:0.00451773293)n100:0.00665281897,(Hippopodius_hippopus@1845936:0.1027863733,(((Hippopodius_hippopus@1850885:0.05064013684,Hippopodius_hippopus@1850884:0.05064013684)n111:0.01644311846,Hippopodius_hippopus@1850886:0.0670832553)n110:0.01260030233,Hippopodius_hippopus@1845935:0.07968355762)n109:0.02310281572)n108:0.001835081586)n99:0.003028268719)n98:0.09665485807,((Apolemia_rubriversa@290868:0.1805950386,((Cordagalma_sp@983584:0.1088696576,((Lychnagalma_utricularia@1922712:0.02199610249,Lychnagalma_utricularia@1922710:0.02199610249)n117:0.06590292529,Stephalia_dilata@2800890:0.08789902778)n116:0.02097062986)n115:0.01313864965,Nanomia_bijuga@810219:0.1220083073)n114:0.05858673131)n113:0.02196726118,(((Apolemia_rubriversa@290870:0.1459890426,Rhizophysa_filiformis@2885067:0.1459890426)n120:0.002015560412,(Bargmannia_elongata@1416777:0.07622384733,Rudjakovia_sp@3871211:0.07622384733)n121:0.0717807557)n119:0.02161179132,(Erenna_richardi@1248182:0.08138780417,Stephalia_dilata@2764455:0.08138780417)n122:0.08822859018)n118:0.03294590543)n112:0.001742281929)n97:0.02298117395,(Rhizophysa_filiformis@2885064:0.2043045817,((Bargmannia_lata@3629955:0.07622384733,Rudjakovia_sp@3948280:0.07622384733)n125:0.08516768787,(((Thermopalia_sp@3468367:0.1220083073,((Athorybia_rosacea@5068451:0.02154467931,(Agalma_elegans@543614:0.02026423107,Agalma_elegans@543613:0.02026423107)n131:0.001280448237)n130:0.03192796439,Halistemma_rubrum@3652004:0.0534726437)n129:0.0685356636)n128:0.02618992096,(((Hippopodius_hippopus@1894653:0.05477168814,Lilyopsis_fluoracantha@2265476:0.05477168814)n134:0.02146702834,(Prayidae_D27D2@3137711:0.04990283366,Prayidae_D27D2@3172768:0.04990283366)n135:0.02633588282)n133:0.03141100716,Kephyes_ovata@2098942:0.1076497236)n132:0.04054850461)n127:0.01050789744,Bargmannia_lata@3629954:0.1587061257)n126:0.002685409514)n124:0.0429130465)n123:0.02298117395)n96:0.1285943596)n90:0.02194795495)n88:0.1681555951,((Hydractinia_symbiolongicarpus@4470264:0.1762116314,Podocoryna_carnea@4493310:0.1762116314)n137:0.2016164388,(Clytia_hemisphaerica@122527:0.3733793443,((Clytia_hemisphaerica@93672:1.799556011e-06,Clytia_hemisphaerica@93678:1.799556011e-06)n140:0.3289365459,Clytia_hemisphaerica@122531:0.3289383454)n139:0.04444099893)n138:0.004448725828)n136:0.1681555951)n87:0.004380426388)n86:0.1347760946)n7:0.3148598137)n3:0.06655805712)n0;
```
