## Supplementary material for "Evolution of gene expression across species and specialized zooids in Siphonophora": Gene trees: 9af6cfabaacf9cc9c2255e7993d88e03.txt

```
(Clytia_hemisphaerica@83126:0.3778280702,(Podocoryna_carnea@4529802:0.3227560286,(((Apolemia_lanosa@3362605:0.03524785198,Apolemia_rubriversa@206905:0.03524785198)n4:0.01203901065,Apolemia_sp@3289278:0.04728686263)n3:0.1570177191,((Physalia_physalis@335875:0.1100823795,Rhizophysa_filiformis@2869291:0.1100823795)n6:0.08756730366,((((Bargmannia_amoena@4723374:0.0201833611,Bargmannia_elongata@1337243:0.0201833611)n10:0.02290083414,Bargmannia_lata@3631080:0.04308419524)n9:0.1118051355,(Bargmannia_elongata@1430053:0.04308419524,Bargmannia_lata@3582445:0.04308419524)n11:0.1118051355)n8:0.006502204464,((((((((Agalma_elegans@610434:0.06586402478,(Halistemma_rubrum@3714434:0.05840669459,Nanomia_bijuga@948501:0.05840669459)n20:0.007457330186)n19:0.01813130568,Lychnagalma_utricularia@1978382:0.08399533045)n18:0.009314092894,(Cordagalma_sp@1038215:0.08352813879,Forskalia_asymmetrica@1139239:0.08352813879)n21:0.009781284557)n17:0.001186984832,Frillagalma_vityazi@1682004:0.09449640818)n16:0.007395989221,Resomia_ornicephala@2944928:0.1018923974)n15:0.01408187709,Erenna_richardi@1219291:0.1159742745)n14:0.006034032803,(Stephalia_dilata@2750352:0.002077862513,Thermopalia_sp@3490898:0.002077862513)n22:0.1199304448)n13:0.02618992096,((Marrus_claudanielis@2534682:0.0401578877,Physonect_sp@2391612:0.0401578877)n24:0.1055046185,(Lilyopsis_fluoracantha@2328375:0.1076497236,((Prayidae_D27D2@3067227:0.06792302538,Prayidae_D27SS7@2608106:0.06792302538)n27:0.03635406476,(Hippopodius_hippopus@1865011:0.1018829792,(Kephyes_ovata@2099378:0.08691069279,(Chuniphyes_multidentata@3783147:0.0800076678,(Diphyes_dispar@4245712:0.03440160708,(Abylopsis_tetragona@478755:0.01448143127,Chelophyes_appendiculata@698558:0.01448143127)n32:0.01992017581)n31:0.04560606072)n30:0.006903024985)n29:0.01497228637)n28:0.002394110974)n26:0.003372633508)n25:0.03801278256)n23:0.002535722047)n12:0.01319330695)n7:0.03625814796)n5:0.006654898541)n2:0.1184514469)n1:0.05507204156)n0;
```
