## Supplementary material for "Evolution of gene expression across species and specialized zooids in Siphonophora": Gene trees: 9afe6e0288027b3e29e9aab63760eb49.txt

```
(Nematostella_vectensis@54335:1,(Aiptasia_pallida@4047823:0.8867237436,(Alatina_alata@4902460:0.5503640916,((Ectopleura_larynx@4633971:0.2520712642,Hydra_vulgaris@26906:0.2520712642)n4:0.1038088511,(Podocoryna_carnea@4594908:0.3227560286,((((Apolemia_lanosa@3327890:0.03524785198,Apolemia_rubriversa@209427:0.03524785198)n9:0.1407614056,Rhizophysa_filiformis@2921600:0.1760092576)n8:0.02829498064,(Bargmannia_elongata@1354151:0.1931529018,Bargmannia_elongata@1354152:0.1931529018)n10:0.01115133649)n7:3.434576335e-07,((((((Chuniphyes_multidentata@3834863:9.386393644e-07,Chuniphyes_multidentata@4333807:9.386393644e-07)n16:0.08690975415,Diphyes_dispar@4092266:0.08691069279)n15:0.01720364891,(Hippopodius_hippopus@1872575:0.08863089427,Prayidae_D27SS7@2641510:0.08863089427)n17:0.01548344743)n14:0.003535381944,Prayidae_D27D2@3238750:0.1076497236)n13:0.03735211327,(Marrus_claudanielis@2539676:0.1252857488,Marrus_claudanielis@2539675:0.1252857488)n18:0.01971608815)n12:0.003196391346,((Frillagalma_vityazi@1522116:0.06322892296,Resomia_ornicephala@3026274:0.06322892296)n20:0.03866347444,((Forskalia_asymmetrica@1113793:0.07739305294,Physophora_gilmeri@3548943:0.07739305294)n22:0.01591637041,(Nanomia_bijuga@791843:0.06586402478,(Agalma_elegans@631860:0.02154467931,Athorybia_rosacea@5066148:0.02154467931)n24:0.04431934546)n23:0.02744539857)n21:0.008582974053)n19:0.04630583085)n11:0.05610635346)n6:0.1184514469)n5:0.03312408662)n3:0.1944839764)n2:0.336359652)n1:0.1132762564)n0;
```
