## Supplementary material for "Evolution of gene expression across species and specialized zooids in Siphonophora": Gene trees: 9b0c8c15ad732f9e1d84ba1eed2f90c7.txt

```
(Clytia_hemisphaerica@133892:0.3778280702,((Ectopleura_larynx@4623288:0.2520712642,Hydra_vulgaris@19302:0.2520712642)n2:0.1038088511,((Hydractinia_symbiolongicarpus@4426938:0.1762116314,Podocoryna_carnea@4564562:0.1762116314)n4:0.1465443972,((Physalia_physalis@314648:0.1100823795,Rhizophysa_filiformis@2913226:0.1100823795)n6:0.0942222022,(((((((((((Agalma_elegans@534117:0.02154467931,Athorybia_rosacea@5042416:0.02154467931)n17:0.04431934546,(Halistemma_rubrum@3715523:0.05027433889,Nanomia_bijuga@970090:0.05027433889)n18:0.01558968588)n16:0.008332724002,Forskalia_asymmetrica@1139451:0.07419674878)n15:0.01084263016,(Lychnagalma_utricularia@1958208:0.053657509,Physophora_gilmeri@3524145:0.053657509)n19:0.03138186994)n14:0.008270044412,Cordagalma_sp@993212:0.09330942335)n13:0.008582974053,(Frillagalma_vityazi@1688137:0.06322892296,Resomia_ornicephala@3025225:0.06322892296)n20:0.03866347444)n12:0.01393957154,Erenna_richardi@1236784:0.1158319689)n11:0.004608128537,(Stephalia_dilata@2696311:0.002077862513,Thermopalia_sp@3488273:0.002077862513)n21:0.118362235)n10:0.001568209814,(Marrus_claudanielis@2438144:0.0401578877,Physonect_sp@2368103:0.0401578877)n22:0.0818504196)n9:0.02618992096,(Hippopodius_hippopus@1866002:0.1076497236,(Prayidae_D27D2@3166114:0.1068203237,((((Chelophyes_appendiculata@737745:0.03440160708,Diphyes_dispar@4178589:0.03440160708)n28:0.05250908571,Kephyes_ovata@2114626:0.08691069279)n27:0.008176570872,Prayidae_D27SS7@2614842:0.09508726366)n26:0.01168316552,(Prayidae_D27SS7@2635664:0.1044681065,(Lilyopsis_fluoracantha@2290279:0.1003981572,((Chuniphyes_multidentata@3832099:0.03879565517,Kephyes_ovata@2091465:0.03879565517)n32:0.04811503762,(Chelophyes_appendiculata@704067:0.03440160708,(Abylopsis_tetragona@397143:0.0221180839,Diphyes_dispar@4193167:0.0221180839)n34:0.01228352318)n33:0.05250908571)n31:0.01348746446)n30:0.004069949211)n29:0.002302322725)n25:4.989450486e-05)n24:0.0008293999554)n23:0.04054850461)n8:0.01319330695,((((Bargmannia_amoena@3430534:9.923692762e-07,Bargmannia_amoena@4766596:9.923692762e-07)n38:0.02018236874,Bargmannia_elongata@1476630:0.0201833611)n37:0.02290083414,Bargmannia_lata@3600398:0.04308419524)n36:0.1165131017,((Bargmannia_amoena@4740649:0.0201833611,Bargmannia_elongata@1331685:0.0201833611)n40:0.05604048623,(Bargmannia_lata@3623724:0.07002926959,Rudjakovia_sp@3857031:0.07002926959)n41:0.00619457774)n39:0.08337344962)n35:0.001794238253)n7:0.0429130465)n5:0.1184514469)n3:0.03312408662)n1:0.02194795495)n0;
```
