## Supplementary material for "Evolution of gene expression across species and specialized zooids in Siphonophora": Gene trees: 9b0f9d419fe695f32b77b69bb1181973.txt

```
(Clytia_hemisphaerica@72542:0.3778280702,((Ectopleura_larynx@4675573:0.2520712642,Hydra_vulgaris@10544:0.2520712642)n2:0.1038088511,((Hydractinia_symbiolongicarpus@4424450:0.1762116314,Podocoryna_carnea@4503859:0.1762116314)n4:0.1465443972,((Rhizophysa_filiformis@2931835:0.1100823795,(Physalia_physalis@363996:0.1060829629,Physalia_physalis@380460:0.1060829629)n7:0.003999416631)n6:0.0942222022,(((Apolemia_lanosa@3336090:0.04728686263,(Apolemia_rubriversa@223429:0.02993938013,Apolemia_sp@3276385:0.02993938013)n11:0.0173474825)n10:0.1228601407,(((Bargmannia_amoena@4776169:0.0201833611,Bargmannia_elongata@1337377:0.0201833611)n14:0.02290083414,Bargmannia_lata@3579476:0.04308419524)n13:0.03313965209,Rudjakovia_sp@3866575:0.07622384733)n12:0.093923156)n9:0.01044803527,(((Erenna_richardi@1265093:0.07130263491,(Marrus_claudanielis@2522924:0.0401578877,Physonect_sp@2380817:0.0401578877)n18:0.03114474721)n17:0.01008516926,(Stephalia_dilata@2743552:0.002077862513,Thermopalia_sp@3507810:0.002077862513)n19:0.07930994166)n16:0.06681042408,((((((Agalma_elegans@510559:0.02154467931,Athorybia_rosacea@5027856:0.02154467931)n25:0.03192796439,Halistemma_rubrum@3676416:0.0534726437)n24:0.03052268676,(Lychnagalma_utricularia@1913773:0.053657509,Physophora_gilmeri@3564122:0.053657509)n26:0.03033782146)n23:0.009314092894,Forskalia_asymmetrica@1147246:0.09330942335)n22:0.008582974053,(Cordagalma_sp@1068674:0.09575544444,(Frillagalma_vityazi@1611741:0.06322892296,Resomia_ornicephala@3002071:0.06322892296)n28:0.03252652147)n27:0.006136952964)n21:0.03877812388,((Hippopodius_hippopus@1857998:0.08165716445,Hippopodius_hippopus@1798936:0.08165716445)n30:0.02599255919,(Prayidae_D27SS7@2574171:0.1049228025,(Prayidae_D27D2@3171136:0.1037099907,((Chuniphyes_multidentata@3774232:0.03879565517,Kephyes_ovata@2042321:0.03879565517)n34:0.06160250208,(Lilyopsis_fluoracantha@2218602:0.0793527924,((Chelophyes_appendiculata@772523:0.0288963109,Chelophyes_appendiculata@772520:0.0288963109)n37:0.005505296179,(Abylopsis_tetragona@501679:0.0221180839,Diphyes_dispar@4156377:0.0221180839)n38:0.01228352318)n36:0.04495118532)n35:0.02104536485)n33:0.00331183347)n32:0.00121281174)n31:0.002726921186)n29:0.03302079764)n20:0.007527706969)n15:0.03239681035)n8:0.02370954311)n5:0.1184514469)n3:0.03312408662)n1:0.02194795495)n0;
```
