## Supplementary material for "Evolution of gene expression across species and specialized zooids in Siphonophora": Gene trees: 9b01cc3cd0f17e60b6d430eff1e730a1.txt

```
(((Aiptasia_pallida@3996650:0.3792085224,Aiptasia_pallida@4064623:0.3792085224)n2:0.5201796361,(Nematostella_vectensis@43445:0.8660369369,Nematostella_vectensis@53076:0.8660369369)n3:0.03335122161)n1:0.1006118415,(Alatina_alata@4905010:0.5503640916,(Clytia_hemisphaerica@82697:0.3778280702,(Podocoryna_carnea@4533686:0.3756960422,(((((Rhizophysa_filiformis@2902813:0.1550812277,(Apolemia_rubriversa@290875:0.03524785198,(Apolemia_lanosa@3340060:0.03382507722,Apolemia_lanosa@3357668:0.03382507722)n13:0.001422774761)n12:0.1198333757)n11:0.04922335401,((((Bargmannia_amoena@3434188:1.415821954e-06,Bargmannia_amoena@4767329:1.415821954e-06)n17:0.04308277942,Bargmannia_lata@3640930:0.04308419524)n16:0.04459318691,(((Bargmannia_amoena@3434189:1.611976646e-06,Bargmannia_amoena@4767330:1.611976646e-06)n20:0.02018174913,Bargmannia_elongata@1316770:0.0201833611)n19:0.02290083414,Bargmannia_lata@3590297:0.04308419524)n18:0.04459318691)n15:0.07371415305,((((Forskalia_asymmetrica@1089474:0.009456836371,Forskalia_asymmetrica@1089475:0.009456836371)n24:0.09498962479,((Erenna_richardi@1267717:0.08976109827,((Lychnagalma_utricularia@1947097:0.053657509,Physophora_gilmeri@3531430:0.053657509)n28:0.0276565259,((Stephalia_dilata@2739576:0.002077862513,Thermopalia_sp@3474337:0.002077862513)n30:8.592960616e-07,(Thermopalia_sp@3474336:0.002077862513,(Stephalia_dilata@2739575:0.002077854734,Stephalia_dilata@2739573:0.002077854734)n32:7.779051736e-09)n31:8.592960616e-07)n29:0.07923531309)n27:0.008447063374)n26:0.01246439079,((Lychnagalma_utricularia@1947096:0.053657509,Physophora_gilmeri@3562328:0.053657509)n34:0.03033782146,((Agalma_elegans@614545:0.02154467931,Athorybia_rosacea@5047536:0.02154467931)n36:0.03192796439,(Halistemma_rubrum@3713042:0.05029850227,Halistemma_rubrum@3724871:0.05029850227)n37:0.003174141427)n35:0.03052268676)n33:0.01823015861)n25:0.0022209721)n23:0.01756184613,(Frillagalma_vityazi@1612488:0.06322892296,(Resomia_ornicephala@3020572:1.139906622e-06,Resomia_ornicephala@2991388:1.139906622e-06)n39:0.06322778306)n38:0.05877938433)n22:0.02618992096,((Abylopsis_tetragona@424045:0.0221180839,Diphyes_dispar@4151003:0.0221180839)n41:0.08668517935,(Abylopsis_tetragona@472983:0.1076497236,(((Lilyopsis_fluoracantha@2252127:0.089676465,Lilyopsis_fluoracantha@2252126:0.089676465)n45:0.01072169225,(Diphyes_dispar@4082891:0.03440160708,(Chelophyes_appendiculata@670434:0.03432063314,(Chelophyes_appendiculata@670432:0.03315022347,Chelophyes_appendiculata@670433:0.03315022347)n48:0.001170409664)n47:8.097394358e-05)n46:0.06599655017)n44:0.004516654821,(Hippopodius_hippopus@1866255:0.08076470904,Kephyes_ovata@2090292:0.08076470904)n49:0.02415010303)n43:0.002734911575)n42:0.00115353961)n40:0.039394965)n21:0.01319330695)n14:0.0429130465)n10:0.01030747143,((Apolemia_lanosa@3344966:0.03524785198,Apolemia_rubriversa@290874:0.03524785198)n51:0.1690567297,Rhizophysa_filiformis@2902814:0.2043045817)n50:0.01030747143)n9:0.1081439755,((Podocoryna_carnea@4489052:1.872652861e-06,Podocoryna_carnea@4489053:1.872652861e-06)n53:0.1762097587,(Hydractinia_symbiolongicarpus@4475464:0.1608725057,Hydractinia_symbiolongicarpus@4480676:0.1608725057)n54:0.01533912573)n52:0.1465443972)n8:0.03312408662,(Hydra_vulgaris@27854:0.2520712642,(Ectopleura_larynx@4650408:0.2322154677,Ectopleura_larynx@4650405:0.2322154677)n56:0.01985579642)n55:0.1038088511)n7:0.01981592701)n6:0.002132027933)n5:0.1725360215)n4:0.4496359084)n0;
```
