## Supplementary material for "Evolution of gene expression across species and specialized zooids in Siphonophora": Gene trees: 9b3a56abe416db91a5d4ffaa5a93ffc8.txt

```
(Nematostella_vectensis@60858:1,(Aiptasia_pallida@4005695:0.8867237436,(Alatina_alata@4999864:0.5503640916,((Clytia_hemisphaerica@135021:1.534180191e-06,Clytia_hemisphaerica@135022:1.534180191e-06)n4:0.377826536,(Podocoryna_carnea@4534579:0.3756253734,(((Hydractinia_symbiolongicarpus@4424783:0.1762116314,Podocoryna_carnea@4587691:0.1762116314)n8:0.1465443972,((((Apolemia_rubriversa@261161:0.01621153505,Apolemia_rubriversa@261165:0.01621153505)n12:0.03107532758,Apolemia_sp@3260235:0.04728686263)n11:0.102697124,(((Rhizophysa_filiformis@2846552:0.005514488627,Rhizophysa_filiformis@2846548:0.005514488627)n15:0.1045678909,(Physalia_physalis@378060:0.1035694662,Physalia_physalis@378059:0.1035694662)n16:0.006512913307)n14:0.03247001327,(Physalia_physalis@378021:0.1100823795,Rhizophysa_filiformis@2846551:0.1100823795)n17:0.03247001327)n13:0.007431593821)n10:0.05432059511,(((Bargmannia_lata@3606098:0.04308419524,((Bargmannia_amoena@3445538:1.884921694e-06,Bargmannia_amoena@4725574:1.884921694e-06)n22:0.02018147618,(Bargmannia_elongata@1384803:0.01645534875,(Bargmannia_elongata@1393013:0.003342982901,Bargmannia_elongata@1393012:0.003342982901)n24:0.01311236585)n23:0.003728012356)n21:0.02290083414)n20:0.03313965209,((Rudjakovia_sp@3949456:0.001519539421,Rudjakovia_sp@3949447:0.001519539421)n26:0.02978627601,Rudjakovia_sp@3880247:0.03130581543)n25:0.0449180319)n19:0.08516768787,((((((Cordagalma_sp@1016042:0.08143250906,Frillagalma_vityazi@1567796:0.08143250906)n32:0.0130303253,((Agalma_elegans@548674:0.02154467931,Athorybia_rosacea@5076643:0.02154467931)n34:0.04431934546,(Nanomia_bijuga@795264:0.05427965913,(Halistemma_rubrum@3654196:0.05260750025,Halistemma_rubrum@3654195:0.05260750025)n36:0.001672158878)n35:0.01158436565)n33:0.02859880958)n31:0.007429563042,(Resomia_ornicephala@2945750:0.06197490232,((Lychnagalma_utricularia@1934930:0.000155834744,(Lychnagalma_utricularia@1934935:9.801597557e-05,Lychnagalma_utricularia@1934940:9.801597557e-05)n40:5.78187684e-05)n39:0.05350167425,(Physophora_gilmeri@3526879:0.04976424893,Physophora_gilmeri@3526871:0.04976424893)n41:0.003893260061)n38:0.008317393323)n37:0.03991749508)n30:0.01273108953,((Cordagalma_sp@1016041:0.1018923974,(Forskalia_asymmetrica@1141400:0.08866097647,Frillagalma_vityazi@1567799:0.08866097647)n44:0.01323142093)n43:0.01017488849,(Frillagalma_vityazi@1567797:0.06322892296,(Resomia_ornicephala@2945754:0.05365961209,Resomia_ornicephala@2945749:0.05365961209)n46:0.009569310876)n45:0.04883836293)n42:0.002556201031)n29:0.007384820369,((Erenna_richardi@1242387:0.08138780417,(Marrus_claudanielis@2469720:0.0401578877,(Physonect_sp@2372238:0.03721487623,Physonect_sp@2345337:0.03721487623)n50:0.002943011467)n49:0.04122991647)n48:0.01255801936,((Erenna_richardi@1242392:0.05997373454,((Stephalia_dilata@2807585:0.002077862513,Thermopalia_sp@3509264:0.002077862513)n54:1.288951054e-06,(Thermopalia_sp@3517405:0.002077862513,(Stephalia_dilata@2785122:0.002077778279,Stephalia_dilata@2785121:0.002077778279)n56:8.423434307e-08)n55:1.288951054e-06)n53:0.05789458307)n52:0.02141406963,Marrus_claudanielis@2540859:0.08138780417)n51:0.01255801936)n47:0.02806248377)n28:0.02618992096,((Lilyopsis_fluoracantha@2330683:0.1013502121,Prayidae_D27D2@3222685:0.1013502121)n58:0.006299511539,(Prayidae_D27SS7@2639968:0.1022506789,(Hippopodius_hippopus@1888498:0.1018625077,((Hippopodius_hippopus@1888499:0.0006886415739,Hippopodius_hippopus@1888501:0.0006886415739)n62:0.09798072582,(((Chuniphyes_multidentata@3794762:1.924007721e-06,Chuniphyes_multidentata@4396931:1.924007721e-06)n65:0.03879373116,Kephyes_ovata@2026198:0.03879565517)n64:0.04811503762,(Diphyes_dispar@4199853:0.03440160708,((Abylopsis_tetragona@415959:0.02294107779,Chelophyes_appendiculata@672774:0.02294107779)n68:0.002437435849,(Chelophyes_appendiculata@668316:0.02311550825,Abylopsis_tetragona@415954:0.02311550825)n69:0.002263005384)n67:0.009023093446)n66:0.05250908571)n63:0.01175867461)n61:0.003193140339)n60:0.0003881712082)n59:0.0053990447)n57:0.04054850461)n27:0.01319330695)n18:0.0429130465)n9:0.1184514469)n7:0.03312408662,(Hydra_vulgaris@20380:0.2520712642,(Ectopleura_larynx@4643508:0.2294888883,Ectopleura_larynx@4643507:0.2294888883)n71:0.02258237585)n70:0.1038088511)n6:0.01974525822)n5:0.002202696724)n3:0.1725360215)n2:0.336359652)n1:0.1132762564)n0;
```
