## Supplementary material for "Evolution of gene expression across species and specialized zooids in Siphonophora": Gene trees: 9b4c78489fa801ff2f198b752aa40d6c.txt

```
(Nematostella_vectensis@40859:1,((Alatina_alata@4832165:0.5503640916,((Hydra_vulgaris@12197:0.2520712642,(Ectopleura_larynx@4645839:0.2325106035,(Ectopleura_larynx@4645838:0.04132694524,Ectopleura_larynx@4645842:0.04132694524)n6:0.1911836583)n5:0.01956066063)n4:0.125756806,(Podocoryna_carnea@4524160:0.3776848271,((Podocoryna_carnea@4552157:0.01138151772,Podocoryna_carnea@4515124:0.01138151772)n9:0.3634977645,((Clytia_hemisphaerica@65799:0.2715122997,Podocoryna_carnea@4532268:0.2715122997)n11:0.05712963721,(Podocoryna_carnea@4532267:0.3022925132,(Clytia_hemisphaerica@65945:0.2709450963,((Physalia_physalis@388606:0.1388635674,((Rhizophysa_filiformis@2888781:0.1293906647,(((Apolemia_lanosa@3314568:0.03524785198,((Apolemia_rubriversa@210226:0.0172851822,Apolemia_rubriversa@210228:0.0172851822)n22:0.007302370393,Apolemia_rubriversa@210225:0.0245875526)n21:0.01066029938)n20:0.06676317957,Rhizophysa_filiformis@2888783:0.1020110315)n19:0.02413140491,(Apolemia_rubriversa@210224:0.1138297255,Rhizophysa_filiformis@2888777:0.1138297255)n23:0.01231271097)n18:0.003248228276)n17:0.0002943257698,Rhizophysa_filiformis@2888780:0.1296849905)n16:0.00917857694)n15:0.06544101427,((((Hippopodius_hippopus@1865219:0.1076497236,(((Prayidae_D27SS7@2611564:0.04289798118,Prayidae_D27SS7@2611563:0.04289798118)n30:0.06168030633,((Diphyes_dispar@4266142:0.08691069279,(Kephyes_ovata@2170702:0.03879565517,((Chuniphyes_multidentata@3816695:6.455850808e-06,Chuniphyes_multidentata@4335571:6.455850808e-06)n35:0.03482089779,((Chuniphyes_multidentata@3816696:1.171210924e-05,Chuniphyes_multidentata@4335572:1.171210924e-05)n37:0.02511484114,(Chuniphyes_multidentata@3816694:4.873500775e-06,Chuniphyes_multidentata@4335570:4.873500775e-06)n38:0.02512167975)n36:0.009700800394)n34:0.003968301527)n33:0.04811503762)n32:0.01234633078,(Kephyes_ovata@2157862:0.08691069279,((Diphyes_dispar@4081505:0.0221180839,(Abylopsis_tetragona@398891:0.01857754715,(Abylopsis_tetragona@494567:0.01145654319,Abylopsis_tetragona@405703:0.01145654319)n43:0.007121003957)n42:0.003540536753)n41:0.01228352318,(Chelophyes_appendiculata@699765:0.03280518982,Chelophyes_appendiculata@699767:0.03280518982)n44:0.001596417263)n40:0.05250908571)n39:0.01234633078)n31:0.005321263943)n29:0.001208648131,((Prayidae_D27D2@3119211:9.602755268e-06,Prayidae_D27D2@3119204:9.602755268e-06)n46:0.04586107604,Prayidae_D27D2@3119212:0.0458706788)n45:0.05991625684)n28:0.001862788003)n27:0.004407345637,(Hippopodius_hippopus@1865216:0.08863089427,Prayidae_D27D2@3119208:0.08863089427)n47:0.02342617501)n26:0.03614115897,((((Frillagalma_vityazi@1691282:0.003287578955,Frillagalma_vityazi@1691285:0.003287578955)n51:0.05994134401,(Resomia_ornicephala@2969576:0.06269933465,(Resomia_ornicephala@3011213:0.05889856248,(Resomia_ornicephala@3011212:0.03025488067,Resomia_ornicephala@3011214:0.03025488067)n54:0.02864368182)n53:0.003800772173)n52:0.0005295883091)n50:0.05133355653,((((Erenna_richardi@1245460:0.08138780417,Marrus_claudanielis@2484510:0.08138780417)n58:0.01117955521,(Marrus_claudanielis@2484519:0.07283097858,Thermopalia_sp@3516384:0.07283097858)n59:0.0197363808)n57:0.01306336207,Marrus_claudanielis@2484513:0.1056307215)n56:0.006156692881,(Erenna_richardi@1245458:0.08138780417,Marrus_claudanielis@2484522:0.08138780417)n60:0.03039961016)n55:0.002775065164)n49:0.007445827799,(Physophora_gilmeri@3548602:0.09330942335,((Forskalia_asymmetrica@1106420:0.08755252785,(((Agalma_elegans@564290:0.02154467931,(Athorybia_rosacea@5065725:4.323965029e-06,Athorybia_rosacea@5065724:4.323965029e-06)n67:0.02154035535)n66:0.03192796439,(Halistemma_rubrum@3710968:0.04796000745,Halistemma_rubrum@3734513:0.04796000745)n68:0.005512636247)n65:0.03052268676,(Lychnagalma_utricularia@2020064:0.03712541771,Nanomia_bijuga@948631:0.03712541771)n69:0.04686991275)n64:0.003557197399)n63:0.002145050263,((Cordagalma_sp@1048791:0.08352813879,(Forskalia_asymmetrica@1106421:0.07770348585,Forskalia_asymmetrica@1106422:0.07770348585)n72:0.005824652939)n71:0.006169398531,(Lychnagalma_utricularia@1924552:0.08219751854,Lychnagalma_utricularia@2020066:0.08219751854)n73:0.007500018785)n70:4.079461798e-08)n62:0.003611845232)n61:0.02869888395)n48:0.02618992096)n25:0.01319330695,(Bargmannia_lata@3603041:0.09834625668,(Rudjakovia_sp@3880824:0.09728016058,((Rudjakovia_sp@3848115:0.07622384733,(((Bargmannia_amoena@3462073:8.890186722e-06,Bargmannia_amoena@4729824:8.890186722e-06)n80:0.04277317113,Bargmannia_lata@3620976:0.04278206131)n79:0.00030213393,(Bargmannia_elongata@1491574:1.617520438e-05,Bargmannia_elongata@1491573:1.617520438e-05)n81:0.04306802004)n78:0.03313965209)n77:0.009488109519,((((Bargmannia_amoena@4731461:3.771048989e-06,Bargmannia_amoena@3433208:3.771048989e-06)n85:0.02017959006,Bargmannia_elongata@1491572:0.0201833611)n84:0.03266522745,Rudjakovia_sp@3873831:0.05284858855)n83:0.02337525878,Bargmannia_lata@3629189:0.07622384733)n82:0.009488109519)n76:0.01156820373)n75:0.001066096096)n74:0.06304527853)n24:0.0429130465)n14:0.06664051457)n13:0.03134741697)n12:0.02634942365)n10:0.0462373453)n8:0.002805544887)n7:0.0001432430884)n3:0.1725360215)n2:0.336359652,(Aiptasia_pallida@4001058:0.8515247901,Aiptasia_pallida@4048797:0.8515247901)n86:0.03519895352)n1:0.1132762564)n0;
```
