## Supplementary material for "Evolution of gene expression across species and specialized zooids in Siphonophora": Gene trees: 9b33c650f6e88aaaa6d6b551844e46a2.txt

```
(Nematostella_vectensis@50108:1,(Aiptasia_pallida@3979595:0.8867237436,(Alatina_alata@4814675:0.5503640916,((Halistemma_rubrum@3660754:0.3227560286,Podocoryna_carnea@4584458:0.3227560286)n4:0.212019339,((((Ectopleura_larynx@4652795:0.2520712642,Hydra_vulgaris@26861:0.2520712642)n8:0.1038088511,(Hydractinia_symbiolongicarpus@4476531:0.1762116314,Podocoryna_carnea@4497943:0.1762116314)n9:0.1796684838)n7:0.007110519467,(((Physalia_physalis@360124:0.1100823795,Rhizophysa_filiformis@2857846:0.1100823795)n12:0.1028136501,(Physalia_physalis@326856:0.2043045817,((Rhizophysa_filiformis@2857844:0.08197569181,Rhizophysa_filiformis@2857841:0.08197569181)n15:0.08048925114,(Apolemia_rubriversa@247036:0.03524785198,(Apolemia_lanosa@3342374:0.03057962957,Apolemia_lanosa@3342375:0.03057962957)n17:0.004668222412)n16:0.127217091)n14:0.04183963876)n13:0.008591447865)n11:0.123659265,((Clytia_hemisphaerica@124871:0.01055003956,Clytia_hemisphaerica@124872:0.01055003956)n19:0.2946147297,Physalia_physalis@360937:0.3051647692)n18:0.03139052536)n10:0.02643534012)n6:0.01483743548,((((((Halistemma_rubrum@3740654:0.07384925422,((Nanomia_bijuga@806130:0.06802689619,Physophora_gilmeri@3521883:0.06802689619)n27:0.00528953278,((Agalma_elegans@544756:0.02154467931,Athorybia_rosacea@5014973:0.02154467931)n29:0.04431934546,Nanomia_bijuga@806141:0.06586402478)n28:0.007452404194)n26:0.0005328252487)n25:0.01014607624,Lychnagalma_utricularia@1980511:0.08399533045)n24:0.009314092894,Forskalia_asymmetrica@1106762:0.09330942335)n23:0.04505220029,((((Bargmannia_lata@3606181:0.04308419524,(Bargmannia_elongata@1492914:0.0201833611,((Bargmannia_amoena@4745278:1.13094618e-06,Bargmannia_amoena@3401523:1.13094618e-06)n36:0.01707739948,(Bargmannia_amoena@3451255:1.231020479e-06,Bargmannia_amoena@4725744:1.231020479e-06)n37:0.0170772994)n35:0.003104830679)n34:0.02290083414)n33:0.0160587703,((Bargmannia_amoena@4747752:1.476011122e-06,Bargmannia_amoena@3461959:1.476011122e-06)n39:0.04308271923,Bargmannia_lata@3605867:0.04308419524)n38:0.0160587703)n32:0.01708088179,Rudjakovia_sp@3951512:0.07622384733)n31:0.05257984736,Cordagalma_sp@1032792:0.1288036947)n30:0.009557928939)n22:0.009810651099,((Frillagalma_vityazi@1685775:0.06322892296,Resomia_ornicephala@3041716:0.06322892296)n41:0.05877938433,(Marrus_claudanielis@2449856:0.08138780417,(((Erenna_richardi@1280625:0.01956044857,Physonect_sp@2389163:0.01956044857)n45:0.05976941926,(Physonect_sp@2389162:0.07283097858,((Stephalia_dilata@2711593:0.002077862513,Thermopalia_sp@3479234:0.002077862513)n48:6.394314121e-07,(Stephalia_dilata@2711597:0.002077862513,Thermopalia_sp@3479236:0.002077862513)n49:6.394314121e-07)n47:0.07075247664)n46:0.006498889242)n44:0.00124995956,Physonect_sp@2389164:0.08057982739)n43:0.0008079767836)n42:0.04062050313)n40:0.02616396744)n21:0.01321926047,((Lilyopsis_fluoracantha@2274061:0.1049940196,((Hippopodius_hippopus@1850222:0.08863089427,(Prayidae_D27D2@3106643:0.06792302538,Prayidae_D27SS7@2621895:0.06792302538)n54:0.0207078689)n53:0.008169637942,Hippopodius_hippopus@1850229:0.09680053221)n52:0.008193487344)n51:0.002655704085,((Chelophyes_appendiculata@717847:0.03440160708,(Abylopsis_tetragona@472738:0.0221180839,Diphyes_dispar@4246102:0.0221180839)n57:0.01228352318)n56:0.05250908571,((Chuniphyes_multidentata@3804767:0.003462422564,Chuniphyes_multidentata@4325942:0.003462422564)n59:0.03533323261,(Kephyes_ovata@2177227:0.03345730182,Kephyes_ovata@2177219:0.03345730182)n60:0.005338353354)n58:0.04811503762)n55:0.02073903085)n50:0.05374181156)n20:0.216436535)n5:0.1569472975)n3:0.01558872402)n2:0.336359652)n1:0.1132762564)n0;
```
