## Supplementary material for "Evolution of gene expression across species and specialized zooids in Siphonophora": Gene trees: 9b43fa98d7687d6f27b0833a5cb88320.txt

```
(Clytia_hemisphaerica@88273:0.3778280702,(((((((Chuniphyes_multidentata@4368554:0.03879565517,Kephyes_ovata@2151733:0.03879565517)n7:0.05116713991,Prayidae_D27D2@3081418:0.08996279508)n6:0.01768692857,Hippopodius_hippopus@1889567:0.1076497236)n5:0.03023129377,(Forskalia_asymmetrica@1105566:0.08298871586,Forskalia_asymmetrica@1164943:0.08298871586)n8:0.05489230156)n4:0.01031721084,((Physophora_gilmeri@3558936:1.294066603e-06,Physophora_gilmeri@3554415:1.294066603e-06)n10:0.1018911033,Resomia_ornicephala@3040174:0.1018923974)n9:0.04630583085)n3:0.005119356886,(Frillagalma_vityazi@1717859:0.1527493109,((Forskalia_asymmetrica@1105641:0.1312720112,Chuniphyes_multidentata@3775492:0.1312720112)n13:0.01692621701,((Frillagalma_vityazi@1680431:0.06322892296,Resomia_ornicephala@2962167:0.06322892296)n15:0.02499892826,(Frillagalma_vityazi@1628639:0.06322892296,Resomia_ornicephala@2963696:0.06322892296)n16:0.02499892826)n14:0.05997037703)n12:0.004551082683)n11:0.0005682742034)n2:0.008073950066,(Marrus_claudanielis@2512731:0.1403818517,(Bargmannia_elongata@1454396:0.1230551746,(Agalma_elegans@620933:0.1144335178,(Agalma_elegans@574327:0.02154467931,Athorybia_rosacea@5083255:0.02154467931)n20:0.09288883851)n19:0.008621656808)n18:0.01732667704)n17:0.02100968355)n1:0.216436535)n0;
```
