## Supplementary material for "Evolution of gene expression across species and specialized zooids in Siphonophora": Gene trees: 9b2456f737323e32179a9fda4101539b.txt

```
(Nematostella_vectensis@53121:1,(Aiptasia_pallida@4040777:0.8867237436,(Alatina_alata@4975793:0.5503640916,((Clytia_hemisphaerica@80233:3.467268299e-06,((Clytia_hemisphaerica@80234:1e-08,Clytia_hemisphaerica@80231:1e-08)n6:1.823494811e-06,Clytia_hemisphaerica@80232:1.833494811e-06)n5:1.633773488e-06)n4:0.3778246029,(Podocoryna_carnea@4548416:0.3765966145,((Hydractinia_symbiolongicarpus@4406725:0.1762116314,Podocoryna_carnea@4602173:0.1762116314)n9:0.1796684838,(((Physalia_physalis@321708:0.1100823795,Rhizophysa_filiformis@2870501:0.1100823795)n12:0.0942222022,(Apolemia_rubriversa@297500:0.1805950386,(((((Bargmannia_amoena@3431389:2.675621095e-06,Bargmannia_amoena@4722173:2.675621095e-06)n18:0.02018068548,Bargmannia_elongata@1374819:0.0201833611)n17:0.05604048623,(Bargmannia_lata@3588821:0.06364741138,(Rudjakovia_sp@3891190:0.06361802384,(Rudjakovia_sp@3911330:0.06331023838,(Rudjakovia_sp@3900511:0.05833887426,Rudjakovia_sp@3911329:0.05833887426)n22:0.004971364121)n21:0.0003077854674)n20:2.938753482e-05)n19:0.01257643595)n16:0.06968421876,((((((((Halistemma_rubrum@3741082:0.05013608196,Nanomia_bijuga@913749:0.05013608196)n30:0.01572794281,(Agalma_elegans@646139:0.02154467931,(Athorybia_rosacea@5077780:0.01974278706,Athorybia_rosacea@5041402:0.01974278706)n32:0.001801892252)n31:0.04431934546)n29:0.005325730316,(Athorybia_rosacea@5041401:0.06586402478,Nanomia_bijuga@913761:0.06586402478)n33:0.005325730316)n28:0.003195434687,Nanomia_bijuga@913753:0.07438518978)n27:0.01892423357,(Cordagalma_sp@1043091:0.08894918088,((Forskalia_asymmetrica@1140831:0.06271514353,Lychnagalma_utricularia@1957801:0.06271514353)n36:0.0255434823,(Lychnagalma_utricularia@1957800:0.08307777658,(Forskalia_asymmetrica@1140833:0.07725306523,Forskalia_asymmetrica@1140834:0.07725306523)n38:0.005824711347)n37:0.005180849249)n35:0.0006905550489)n34:0.004360242471)n26:0.008582974053,(Frillagalma_vityazi@1626377:0.06322892296,(Resomia_ornicephala@3030731:0.05695448266,(Resomia_ornicephala@3056910:0.007868937509,Resomia_ornicephala@3056911:0.007868937509)n41:0.04908554515)n40:0.006274440301)n39:0.03866347444)n25:0.02011590989,((Stephalia_dilata@2695114:0.002077862513,(Thermopalia_sp@3483088:3.627222585e-06,Thermopalia_sp@3474962:3.627222585e-06)n44:0.002074235291)n43:0.07930994166,(Marrus_claudanielis@2463695:0.06642102939,(Erenna_richardi@1228731:0.05010604242,Marrus_claudanielis@2528165:0.05010604242)n46:0.01631498698)n45:0.01496677478)n42:0.04062050313)n24:0.0103830189,Cordagalma_sp@1043090:0.1323913262)n23:0.0135167399)n15:0.01548346912,(((Hippopodius_hippopus@1853262:0.1076497236,Lilyopsis_fluoracantha@2312826:0.1076497236)n49:0.02076260812,((Prayidae_D27SS7@2590896:0.1076497236,(((Chuniphyes_multidentata@4332829:1.948253801e-06,Chuniphyes_multidentata@3772862:1.948253801e-06)n54:0.03879370692,Kephyes_ovata@2035018:0.03879565517)n53:0.06160250208,((Lilyopsis_fluoracantha@2312827:0.0859021893,Lilyopsis_fluoracantha@2312828:0.0859021893)n56:0.01144248031,(Abylopsis_tetragona@484130:0.04304952724,(Chelophyes_appendiculata@686913:0.04286633923,(((Chelophyes_appendiculata@743145:0.02771394056,(Abylopsis_tetragona@456756:0.02536185771,Abylopsis_tetragona@484129:0.02536185771)n62:0.002352082854)n61:0.006687666522,Diphyes_dispar@4096318:0.03440160708)n60:0.006932314938,(Abylopsis_tetragona@456757:0.03440160708,Chelophyes_appendiculata@743144:0.03440160708)n63:0.006932314938)n59:0.001532417212)n58:0.0001831880037)n57:0.05429514238)n55:0.003053487632)n52:0.007251566396)n51:0.009960891486,((((Chuniphyes_multidentata@3756372:1.361458539e-06,Chuniphyes_multidentata@4352189:1.361458539e-06)n67:0.03879429371,Kephyes_ovata@2156891:0.03879565517)n66:0.003187915689,((Chuniphyes_multidentata@4332828:1.898511177e-06,Chuniphyes_multidentata@3772863:1.898511177e-06)n69:0.03879375666,Kephyes_ovata@2035017:0.03879565517)n68:0.003187915689)n65:0.06566615278,(Hippopodius_hippopus@1853261:0.08863089427,Prayidae_D27SS7@2590898:0.08863089427)n70:0.01901882937)n64:0.009960891486)n50:0.01080171663)n48:0.002842704869,(Hippopodius_hippopus@1853257:0.1076497236,(((((Diphyes_dispar@4191637:0.0221180839,(Abylopsis_tetragona@497273:0.02044384616,Abylopsis_tetragona@497271:0.02044384616)n77:0.001674237741)n76:0.02370986207,(Diphyes_dispar@4113502:0.0221180839,(Abylopsis_tetragona@497272:0.02053903117,Abylopsis_tetragona@437160:0.02053903117)n79:0.001579052727)n78:0.02370986207)n75:0.04108274682,(((Chuniphyes_multidentata@3756363:1.549104083e-06,Chuniphyes_multidentata@4352188:1.549104083e-06)n82:0.03879410607,Kephyes_ovata@2198676:0.03879565517)n81:0.01904211282,((Chuniphyes_multidentata@3756362:2.411198188e-06,Chuniphyes_multidentata@4352187:2.411198188e-06)n84:0.03879324397,(Kephyes_ovata@2198677:0.01425275532,Kephyes_ovata@2198678:0.01425275532)n85:0.02454289985)n83:0.01904211282)n80:0.0290729248)n74:0.01038987149,Prayidae_D27D2@3187538:0.09730056428)n73:0.002488829294,Prayidae_D27SS7@2635448:0.09978939357)n72:0.007860330074)n71:0.02360531299)n47:0.03013649858)n14:0.0192035034)n13:0.02370954311)n11:0.1261378435,(Hydra_vulgaris@8805:0.2520712642,(Ectopleura_larynx@4704892:0.2234715341,Ectopleura_larynx@4666759:0.2234715341)n87:0.02859973001)n86:0.07837116109)n10:0.02543768997)n8:0.02071649923)n7:0.001231455716)n3:0.1725360215)n2:0.336359652)n1:0.1132762564)n0;
```
