## Supplementary material for "Evolution of gene expression across species and specialized zooids in Siphonophora": Gene trees: 9b789901ec58c812eee2618b6e73489f.txt

```
(Nematostella_vectensis@39952:1,(Aiptasia_pallida@4024769:0.8867237436,((Alatina_alata@4927137:0.007180784969,Alatina_alata@4982088:0.007180784969)n3:0.5431833067,((Hydra_vulgaris@12453:0.2520712642,(Ectopleura_larynx@4709396:0.2321126565,Ectopleura_larynx@4709400:0.2321126565)n6:0.01995860765)n5:0.125756806,(Podocoryna_carnea@4578567:0.3767305344,((Hydractinia_symbiolongicarpus@4457435:0.1762116314,Podocoryna_carnea@4585167:0.1762116314)n9:0.1864880061,((Clytia_hemisphaerica@79383:0.2334316862,Clytia_hemisphaerica@79382:0.2334316862)n11:0.1228360298,(((((Physalia_physalis@380971:0.1100823795,Rhizophysa_filiformis@2820416:0.1100823795)n16:0.04493352135,((Erenna_richardi@1268582:0.1119270818,((((Halistemma_rubrum@3695789:0.0534726437,(Athorybia_rosacea@5061634:0.02154467931,(Agalma_elegans@541409:0.01417052927,Agalma_elegans@541408:0.01417052927)n24:0.007374150041)n23:0.03192796439)n22:0.01239138108,Nanomia_bijuga@808264:0.06586402478)n21:0.01813130568,(Lychnagalma_utricularia@1973804:0.053657509,Physophora_gilmeri@3573605:0.053657509)n25:0.03033782146)n20:0.01789706695,(Forskalia_asymmetrica@1144583:0.07373170244,(Resomia_ornicephala@2958584:0.067684518,Resomia_ornicephala@2958586:0.067684518)n27:0.006047184436)n26:0.02816069497)n19:0.01003468442)n18:0.01008122547,((Thermopalia_sp@3481790:0.002077862513,(Stephalia_dilata@2698944:2.333023169e-06,Stephalia_dilata@2698943:2.333023169e-06)n30:0.00207552949)n29:0.07075311607,(Marrus_claudanielis@2507748:0.0450802274,Marrus_claudanielis@2507744:0.0450802274)n31:0.02775075119)n28:0.04917732871)n17:0.03300759356)n15:0.04928868085,Bargmannia_elongata@1347503:0.2043045817)n14:0.08073223019,(Physalia_physalis@330187:0.1100823795,Rhizophysa_filiformis@2820419:0.1100823795)n32:0.1749544324)n13:0.01188253913,((((Apolemia_lanosa@3343336:0.02877581435,Apolemia_sp@3254443:0.02877581435)n36:0.01851104828,Apolemia_rubriversa@235792:0.04728686263)n35:0.1412106139,(Physalia_physalis@359752:0.1100823795,Rhizophysa_filiformis@2820418:0.1100823795)n37:0.07841509702)n34:0.01580710518,(((Rudjakovia_sp@3953381:0.02395924966,Rudjakovia_sp@3953383:0.02395924966)n40:0.05226459767,((Bargmannia_amoena@3423351:0.0201833611,Bargmannia_elongata@1347505:0.0201833611)n42:0.02290083414,(Bargmannia_lata@3581940:0.04263022895,(Bargmannia_lata@3618246:0.03916149555,Bargmannia_lata@3576806:0.03916149555)n44:0.003468733393)n43:0.000453966297)n41:0.03313965209)n39:0.08516768787,((((Hippopodius_hippopus@1786016:0.07471653764,Prayidae_D27D2@3176824:0.07471653764)n48:0.01391435664,Prayidae_D27SS7@2634346:0.08863089427)n47:0.01901882937,(((Chelophyes_appendiculata@672030:0.03440160708,(Diphyes_dispar@4262609:0.0221180839,(Abylopsis_tetragona@394581:0.02186986704,(Abylopsis_tetragona@394580:0.01965779077,Abylopsis_tetragona@498079:0.01965779077)n54:0.002212076275)n53:0.0002482168573)n52:0.01228352318)n51:0.006565131799,(Chelophyes_appendiculata@672028:0.03440160708,Abylopsis_tetragona@472545:0.03440160708)n55:0.006565131799)n50:0.04594395391,(Kephyes_ovata@2116322:0.03879565517,((Chuniphyes_multidentata@3830906:1.476423297e-06,Chuniphyes_multidentata@4329704:1.476423297e-06)n58:0.03507459878,(Chuniphyes_multidentata@4330240:9.302099196e-07,Chuniphyes_multidentata@3816877:9.302099196e-07)n59:0.03507514499)n57:0.003719579972)n56:0.04811503762)n49:0.02073903085)n46:0.04054850461,((((((((Agalma_elegans@616971:0.003034368128,Agalma_elegans@616970:0.003034368128)n67:0.01851031118,(Athorybia_rosacea@5067726:0.01920690413,Athorybia_rosacea@5012139:0.01920690413)n68:0.002337775178)n66:0.03192796439,(Halistemma_rubrum@3732221:0.04659050788,Halistemma_rubrum@3662929:0.04659050788)n69:0.00688213582)n65:0.01239138108,(Nanomia_bijuga@932947:0.007826062123,Nanomia_bijuga@932944:0.007826062123)n70:0.05803796265)n64:0.02744539857,Cordagalma_sp@990526:0.09330942335)n63:0.006986903381,((Physophora_gilmeri@3534307:0.07231982595,(Forskalia_asymmetrica@1181592:0.07091548521,(Resomia_ornicephala@3003923:0.06996050185,Resomia_ornicephala@3003919:0.06996050185)n74:0.000954983367)n73:0.00140434074)n72:0.02721849696,((Lychnagalma_utricularia@1939150:0.08519033052,(Forskalia_asymmetrica@1181593:0.07441820254,Forskalia_asymmetrica@1092429:0.07441820254)n77:0.01077212798)n76:0.008119092826,Physophora_gilmeri@3534308:0.09330942335)n75:0.006228899568)n71:0.0007580038134)n62:0.001596070672,Frillagalma_vityazi@1734817:0.1018923974)n61:0.02011590989,(Marrus_claudanielis@2532958:0.1156330066,(((Erenna_richardi@1272202:0.06918673202,Stephalia_dilata@2804909:0.06918673202)n81:0.01220107215,(Physonect_sp@2375656:0.0401578877,(Marrus_claudanielis@2490279:0.03721546996,(Marrus_claudanielis@2490276:0.0119048549,Marrus_claudanielis@2490278:0.0119048549)n84:0.02531061506)n83:0.002942417741)n82:0.04122991647)n80:0.00360019748,(Stephalia_dilata@2804911:0.07283097858,Physonect_sp@2375655:0.07283097858)n85:0.01215702307)n79:0.03064500497)n78:0.006375300673)n60:0.02618992096)n45:0.01319330695)n38:0.0429130465)n33:0.09261476932)n12:0.05934836492)n10:0.006431921586)n8:0.01403089686)n7:0.001097535785)n4:0.1725360215)n2:0.336359652)n1:0.1132762564)n0;
```
