## Supplementary material for "Evolution of gene expression across species and specialized zooids in Siphonophora": Gene trees: 9b0813810a19b2f7d6bbe3d63e57e31b.txt

```
(Podocoryna_carnea@4500240:0.3227560286,((Apolemia_lanosa@3316126:0.03524785198,Apolemia_rubriversa@247384:0.03524785198)n2:0.1453471866,((Bargmannia_lata@3622188:0.07622384733,Rudjakovia_sp@3867537:0.07622384733)n4:0.08516768787,((((Hippopodius_hippopus@1783194:0.08863089427,(Prayidae_D27D2@3202047:0.06792302538,Prayidae_D27SS7@2588204:0.06792302538)n9:0.0207078689)n8:0.007339309645,Kephyes_ovata@2108508:0.09597020392)n7:0.01167951973,((Chelophyes_appendiculata@702249:0.02978031001,(Diphyes_dispar@4225550:0.02675348351,Diphyes_dispar@4189838:0.02675348351)n12:0.003026826497)n11:0.004621297076,Abylopsis_tetragona@459316:0.03440160708)n10:0.07324811656)n6:0.04054850461,((Lychnagalma_utricularia@1965264:0.1018923974,((((((((Agalma_elegans@615833:0.02154467931,Athorybia_rosacea@5101503:0.02154467931)n22:0.01806413102,(Agalma_elegans@615828:0.02154467931,Athorybia_rosacea@5103518:0.02154467931)n23:0.01806413102)n21:0.01386383336,Halistemma_rubrum@3690502:0.0534726437)n20:0.0272379741,Cordagalma_sp@1001945:0.0807106178)n19:0.01259880555,Forskalia_asymmetrica@1143435:0.09330942335)n18:0.005405549983,(Frillagalma_vityazi@1594221:0.06322892296,(Resomia_ornicephala@3045801:0.04646108178,Resomia_ornicephala@3045803:0.04646108178)n25:0.01676784119)n24:0.03548605037)n17:0.001346537979,(Agalma_elegans@651611:0.09330942335,(Cordagalma_sp@1029722:0.08352813879,Forskalia_asymmetrica@1123900:0.08352813879)n27:0.009781284557)n26:0.006752087962)n16:0.001371695989,((Cordagalma_sp@1021373:0.08881323617,((Nanomia_bijuga@960340:0.05317053698,(Agalma_elegans@580396:0.05216368666,Agalma_elegans@580398:0.05216368666)n32:0.001006850321)n31:0.01269348779,Athorybia_rosacea@5099203:0.06586402478)n30:0.02294921139)n29:0.004496187181,Halistemma_rubrum@3681672:0.09330942335)n28:0.008123783951)n15:0.0004591901019)n14:0.02011590989,(((Erenna_richardi@1240592:0.06907346579,(Stephalia_dilata@2692374:0.002077862513,Thermopalia_sp@3495644:0.002077862513)n36:0.06699560328)n35:0.006426125752,Marrus_claudanielis@2520924:0.07549959154)n34:0.00588821263,Physonect_sp@2405135:0.08138780417)n33:0.04062050313)n13:0.02618992096)n5:0.01319330695)n3:0.0192035034)n1:0.14216099)n0;
```
