## Supplementary material for "Evolution of gene expression across species and specialized zooids in Siphonophora": Gene trees: 9ba5f6aa07118b007d38f0440ca844fc.txt

```
(Nematostella_vectensis@51444:1,(Aiptasia_pallida@3975553:0.8867237436,(Alatina_alata@4988216:0.5503640916,(Hydra_vulgaris@13651:0.3778280702,(Podocoryna_carnea@4499665:0.3765272992,((Hydractinia_symbiolongicarpus@4478958:0.1762116314,Podocoryna_carnea@4584114:0.1762116314)n6:0.1715499914,((Clytia_hemisphaerica@79971:0.02452630043,(Clytia_hemisphaerica@79975:0.01656767089,Clytia_hemisphaerica@79972:0.01656767089)n9:0.007958629546)n8:0.3026797558,(((Apolemia_lanosa@3334500:0.04728686263,(Apolemia_rubriversa@233100:0.02278782277,Apolemia_sp@3285286:0.02278782277)n13:0.02449903985)n12:0.133308176,(((((((Agalma_elegans@583798:0.06586402478,(Halistemma_rubrum@3671007:0.05844127051,Nanomia_bijuga@809732:0.05844127051)n21:0.007422754268)n20:0.01012844143,Erenna_richardi@1209774:0.0759924662)n19:0.02803392559,(Lychnagalma_utricularia@1939315:0.1037942649,(((Athorybia_rosacea@5100614:0.08754343494,(Frillagalma_vityazi@1626375:0.06322892296,Resomia_ornicephala@2967018:0.06322892296)n26:0.02431451198)n25:0.01008903067,Cordagalma_sp@990572:0.09763246561)n24:0.004259931789,Lychnagalma_utricularia@1939319:0.1018923974)n23:0.001901867528)n22:0.0002321268604)n18:0.0008724248501,Physophora_gilmeri@3522127:0.1048988166)n17:0.00348043879,Forskalia_asymmetrica@1150964:0.1083792554)n16:0.01362905187,(Stephalia_dilata@2704901:0.002077862513,Thermopalia_sp@3481969:0.002077862513)n27:0.1199304448)n15:0.03938322791,((Marrus_claudanielis@2507099:0.0401578877,(Physonect_sp@2397023:0.03477256903,Physonect_sp@2397025:0.03477256903)n30:0.005385318675)n29:0.1193771097,((((Bargmannia_amoena@4780271:0.0201833611,Bargmannia_elongata@1484338:0.0201833611)n34:0.02290083414,Bargmannia_lata@3641525:0.04308419524)n33:0.03313965209,Rudjakovia_sp@3961355:0.07622384733)n32:0.0804000077,((Prayidae_D27SS7@2588531:0.08863089427,(Prayidae_D27D2@3225483:0.08823888866,((Hippopodius_hippopus@1797931:0.07069989416,Hippopodius_hippopus@1797928:0.07069989416)n39:0.01534464913,Prayidae_D27D2@3225464:0.08604454329)n38:0.002194345372)n37:0.000392005615)n36:0.01901882937,(((Chuniphyes_multidentata@4368400:2.811142673e-06,Chuniphyes_multidentata@3754560:2.811142673e-06)n42:0.03879284403,Kephyes_ovata@2160766:0.03879565517)n41:0.04811503762,(Chelophyes_appendiculata@653526:0.03440160708,(Abylopsis_tetragona@446249:0.0221180839,Diphyes_dispar@4197632:0.0221180839)n44:0.01228352318)n43:0.05250908571)n40:0.02073903085)n35:0.04897413139)n31:0.0029111424)n28:0.00185653777)n14:0.0192035034)n11:0.02370954311,(Rhizophysa_filiformis@2843497:0.1100823795,(Physalia_physalis@333615:0.08413374259,Physalia_physalis@333621:0.08413374259)n46:0.02594863692)n45:0.0942222022)n10:0.1229014745)n7:0.02055556657)n5:0.0287656764)n4:0.001300770963)n3:0.1725360215)n2:0.336359652)n1:0.1132762564)n0;
```
