## Supplementary material for "Evolution of gene expression across species and specialized zooids in Siphonophora": Gene trees: 9bb2f17987d5303275ee365eda82696a.txt

```
((((((Clytia_hemisphaerica@83662:0.07369166884,Clytia_hemisphaerica@83667:0.07369166884)n5:0.0370774129,Clytia_hemisphaerica@83669:0.1107690817)n4:0.01843803468,Clytia_hemisphaerica@83672:0.1292071164)n3:0.1250113434,Clytia_hemisphaerica@83674:0.2542184598)n2:0.02581116141,((((((Clytia_hemisphaerica@83666:0.04545402139,Clytia_hemisphaerica@83663:0.04545402139)n11:0.06021486973,Clytia_hemisphaerica@83671:0.1056688911)n10:1.387778781e-17,Clytia_hemisphaerica@83664:0.1056688911)n9:1.819119077e-05,Clytia_hemisphaerica@83673:0.1056870823)n8:0.0382162588,Clytia_hemisphaerica@83668:0.1439033411)n7:6.718357322e-06,Clytia_hemisphaerica@83670:0.1439100595)n6:0.1361195617)n1:0.09779844897,(Hydractinia_symbiolongicarpus@4418989:0.3558801152,(Hydra_vulgaris@8338:0.3346085679,(Physalia_physalis@385214:0.2043045817,((((Cordagalma_sp@1041944:0.1220083073,Marrus_claudanielis@2514634:0.1220083073)n18:0.002516646327,(Erenna_richardi@1199688:0.1096374195,Rudjakovia_sp@3900419:0.1096374195)n19:0.0148875341)n17:0.0256621776,(Stephalia_dilata@2694503:0.002077862513,Thermopalia_sp@3466100:0.002077862513)n20:0.1481092687)n16:0.01120440398,((((Agalma_elegans@574089:0.02154467931,Athorybia_rosacea@5017230:0.02154467931)n24:0.02912577449,Nanomia_bijuga@919824:0.0506704538)n23:0.01519357097,Halistemma_rubrum@3661312:0.06586402478)n22:0.08233420348,(Prayidae_D27D2@3105168:0.1076497236,(Chuniphyes_multidentata@4376873:0.08691069279,(Kephyes_ovata@2175625:0.07588598062,(Chelophyes_appendiculata@749358:0.03440160708,(Abylopsis_tetragona@478176:0.0221180839,((Diphyes_dispar@4076580:0.009656468475,Diphyes_dispar@4076581:0.009656468475)n31:0.008995611669,Diphyes_dispar@4165546:0.01865208014)n30:0.003466003756)n29:0.01228352318)n28:0.04148437354)n27:0.01102471217)n26:0.02073903085)n25:0.04054850461)n21:0.01319330695)n15:0.0429130465)n14:0.1303039862)n13:0.02127154734)n12:0.02194795495)n0;
```
