## Supplementary material for "Evolution of gene expression across species and specialized zooids in Siphonophora": Gene trees: 9bca7829d6c4188e9f451ff799e7d152.txt

```
(Nematostella_vectensis@44135:1,(Alatina_alata@4848009:0.5503640916,((Clytia_hemisphaerica@67988:0.000249988709,Clytia_hemisphaerica@67989:0.000249988709)n3:0.3775780815,(((((Bargmannia_elongata@1449578:0.0201833611,((Bargmannia_amoena@4785880:0.0007589337878,Bargmannia_amoena@3419071:0.0007589337878)n10:0.01904034576,(Bargmannia_amoena@3417761:1.623275517e-06,Bargmannia_amoena@4722785:1.623275517e-06)n11:0.01979765627)n9:0.0003840815609)n8:0.03849558068,Rudjakovia_sp@3897748:0.05867894179)n7:0.01754490555,Bargmannia_lata@3580407:0.07622384733)n6:0.144690137,(Rudjakovia_sp@3897747:0.2187669183,(((((Stephalia_dilata@2799366:0.005658069538,((Stephalia_dilata@2799365:0.002077862513,Thermopalia_sp@3500059:0.002077862513)n19:0.002511974861,(Stephalia_dilata@2799367:0.002077862513,Thermopalia_sp@3500060:0.002077862513)n20:0.002511974861)n18:0.001068232163)n17:0.1141710057,((((((((Agalma_elegans@520689:0.02154467931,Athorybia_rosacea@5067071:0.02154467931)n28:0.04431934546,Nanomia_bijuga@810307:0.06586402478)n27:0.01598411645,Cordagalma_sp@1043658:0.08184814122)n26:0.005411716783,((Lychnagalma_utricularia@1973219:0.01197331411,Lychnagalma_utricularia@1973215:0.01197331411)n30:0.04168419489,Physophora_gilmeri@3545900:0.053657509)n29:0.03360234901)n25:0.006049565342,Forskalia_asymmetrica@1120519:0.09330942335)n24:0.006620033809,Frillagalma_vityazi@1668837:0.09992945716)n23:0.001962940244,(Resomia_ornicephala@3000016:0.01765962318,Resomia_ornicephala@3000017:0.01765962318)n31:0.08423277422)n22:0.009631847607,(Erenna_richardi@1260380:0.04755032214,Erenna_richardi@1251832:0.04755032214)n32:0.06397392287)n21:0.008304830227)n16:0.00217923206,(Marrus_claudanielis@2460169:0.04297215909,Marrus_claudanielis@2460165:0.04297215909)n33:0.07903614821)n15:0.02618992096,((Lilyopsis_fluoracantha@2266722:0.01315814504,Lilyopsis_fluoracantha@2266730:0.01315814504)n35:0.0944915786,((((Abylopsis_tetragona@424177:0.08691069279,((Chuniphyes_multidentata@4345395:7.656933896e-07,Chuniphyes_multidentata@3833190:7.656933896e-07)n41:0.03879488948,Kephyes_ovata@2126781:0.03879565517)n40:0.04811503762)n39:0.008637759977,Prayidae_D27SS7@2603777:0.09554845277)n38:0.004341558473,(Hippopodius_hippopus@1885782:0.08863089427,Prayidae_D27D2@3161076:0.08863089427)n42:0.01125911697)n37:0.006986313334,(Prayidae_D27D2@3108569:0.04765367997,((Chelophyes_appendiculata@751776:0.02109650907,Diphyes_dispar@4172079:0.02109650907)n45:0.01330509801,(Abylopsis_tetragona@450313:0.03440156192,Abylopsis_tetragona@401047:0.03440156192)n46:4.516445871e-08)n44:0.01325207289)n43:0.0592226446)n36:0.0007733990697)n34:0.04054850461)n14:0.05610635346,(((((Bargmannia_amoena@3399018:8.245248197e-07,Bargmannia_amoena@4785536:8.245248197e-07)n51:0.02018253658,Bargmannia_elongata@1449577:0.0201833611)n50:0.05604048623,Rudjakovia_sp@3897746:0.07622384733)n49:0.1043711913,(Apolemia_rubriversa@280728:0.1425530154,(Apolemia_lanosa@3359165:0.03524785198,Apolemia_rubriversa@287682:0.03524785198)n53:0.1073051634)n52:0.03804202323)n48:0.0127139195,Rhizophysa_filiformis@2849457:0.1933089581)n47:0.0109956236)n13:0.0144623366)n12:0.002147065984)n5:0.1349661309,(Podocoryna_carnea@4577202:0.3522176753,(Hydra_vulgaris@7066:0.3125834674,Podocoryna_carnea@4508091:0.3125834674)n55:0.03963420793)n54:0.003662439899)n4:0.02194795495)n2:0.1725360215)n1:0.4496359084)n0;
```
