## Supplementary material for "Evolution of gene expression across species and specialized zooids in Siphonophora": Gene trees: 9bce2e301e276234f165d8cca13ec14b.txt

```
(Nematostella_vectensis@43193:1,(Aiptasia_pallida@4016531:0.8867237436,(Alatina_alata@4838379:0.5503640916,(Clytia_hemisphaerica@124913:0.3778280702,(((Ectopleura_larynx@4614788:0.2520712642,Hydra_vulgaris@23534:0.2520712642)n6:0.06567419057,((Physalia_physalis@350874:0.1100823795,Rhizophysa_filiformis@2871165:0.1100823795)n8:0.0942222022,(((Apolemia_lanosa@3335726:0.04296428187,(Apolemia_sp@3256154:0.03451596782,Apolemia_sp@3274215:0.03451596782)n12:0.008448314043)n11:0.00432258076,Apolemia_rubriversa@282815:0.04728686263)n10:0.133308176,((((Bargmannia_amoena@3417447:0.0201833611,Bargmannia_elongata@1357376:0.0201833611)n16:0.02290083414,Bargmannia_lata@3591308:0.04308419524)n15:0.03313965209,Rudjakovia_sp@3885886:0.07622384733)n14:0.08516768787,((Lilyopsis_fluoracantha@2338949:0.1076497236,(Hippopodius_hippopus@1843300:0.1017481325,((Prayidae_D27D2@3100354:0.06792302538,Prayidae_D27SS7@2563941:0.06792302538)n21:0.02920774239,((Chuniphyes_multidentata@4377528:0.03879565517,(Kephyes_ovata@2021175:0.005810414145,Kephyes_ovata@2021174:0.005810414145)n24:0.03298524103)n23:0.04811503762,(Chelophyes_appendiculata@705223:0.03440160708,(Abylopsis_tetragona@463170:0.0221180839,Diphyes_dispar@4088933:0.0221180839)n26:0.01228352318)n25:0.05250908571)n22:0.01022007498)n20:0.004617364686)n19:0.005901591191)n18:0.04054850461,((((((((((Agalma_elegans@526643:0.02154467931,Athorybia_rosacea@5097468:0.02154467931)n36:0.03192796439,Halistemma_rubrum@3678316:0.0534726437)n35:0.01239138108,Nanomia_bijuga@815461:0.06586402478)n34:0.01813130568,(Physophora_gilmeri@3546474:0.053657509,(Lychnagalma_utricularia@1988344:0.04581322958,Lychnagalma_utricularia@1988347:0.04581322958)n38:0.007844279415)n37:0.03033782146)n33:0.009314092894,(Cordagalma_sp@1074293:0.08352813879,Forskalia_asymmetrica@1133471:0.08352813879)n39:0.009781284557)n32:0.00354885227,Resomia_ornicephala@3018049:0.09685827562)n31:0.005034121783,Frillagalma_vityazi@1627437:0.1018923974)n30:0.006964720878,Erenna_richardi@1234803:0.1088571183)n29:0.007438134493,(Stephalia_dilata@2697651:0.002077862513,Thermopalia_sp@3464690:0.002077862513)n40:0.1142173903)n28:0.005713054524,(Physonect_sp@2372715:0.0401578877,(Marrus_claudanielis@2478552:0.03047363936,Marrus_claudanielis@2478550:0.03047363936)n42:0.009684248339)n41:0.0818504196)n27:0.02618992096)n17:0.01319330695)n13:0.0192035034)n9:0.02370954311)n7:0.113440873)n5:0.03813466049,(Podocoryna_carnea@4495842:0.342669967,(Hydractinia_symbiolongicarpus@4423660:0.1762116314,Podocoryna_carnea@4491814:0.1762116314)n44:0.1664583356)n43:0.0132101482)n4:0.02194795495)n3:0.1725360215)n2:0.336359652)n1:0.1132762564)n0;
```
