## Supplementary material for "Evolution of gene expression across species and specialized zooids in Siphonophora": Gene trees: 9bd32f888e3ff63e73e7a5327a0ca804.txt

```
(Nematostella_vectensis@48446:1,(Aiptasia_pallida@3981836:0.8867237436,((Alatina_alata@4846274:0.003215824242,Alatina_alata@4930885:0.003215824242)n3:0.5471482674,((Hydra_vulgaris@32992:0.2520712642,(Ectopleura_larynx@4712188:0.2519991386,(Ectopleura_larynx@4712190:0.2511222527,((Ectopleura_larynx@4715939:0.09431756691,Ectopleura_larynx@4715940:0.09431756691)n9:0.1429032239,(Ectopleura_larynx@4612256:0.04216250406,Ectopleura_larynx@4612257:0.04216250406)n10:0.1950582867)n8:0.01390146193)n7:0.0008768859541)n6:7.21255103e-05)n5:0.125756806,(Podocoryna_carnea@4586058:0.3763930613,((Hydractinia_symbiolongicarpus@4466738:0.1762116314,(Podocoryna_carnea@4584261:3.057373491e-06,Podocoryna_carnea@4544892:3.057373491e-06)n14:0.176208574)n13:0.1759275784,(((((((Clytia_hemisphaerica@77951:0.0340818725,Clytia_hemisphaerica@77956:0.0340818725)n21:1.387778781e-17,Clytia_hemisphaerica@77953:0.0340818725)n20:0.0001548989324,Clytia_hemisphaerica@77950:0.03423677144)n19:8.430267713e-06,(Clytia_hemisphaerica@77954:0.03269863866,Clytia_hemisphaerica@77952:0.03269863866)n22:0.001546563042)n18:3.343525468e-06,Clytia_hemisphaerica@77957:0.03424854523)n17:0.0009893150778,(Clytia_hemisphaerica@77955:0.03084015128,Clytia_hemisphaerica@77949:0.03084015128)n23:0.00439770903)n16:0.2950107657,(((Apolemia_rubriversa@261192:0.04728686263,(Apolemia_sp@3304727:0.04610770909,((Apolemia_lanosa@3338648:0.03123493863,Apolemia_sp@3291626:0.03123493863)n29:0.007549987497,(Apolemia_lanosa@3338653:0.03654501958,Apolemia_sp@3253824:0.03654501958)n30:0.002239906551)n28:0.007322782965)n27:0.001179153532)n26:0.1449396599,((Physalia_physalis@330715:0.1100823795,(Rhizophysa_filiformis@2902226:0.02014173229,Rhizophysa_filiformis@2902232:0.02014173229)n33:0.08994064722)n32:0.07623828477,((Physalia_physalis@336500:0.1100823795,(Rhizophysa_filiformis@2902228:0.03772817717,Rhizophysa_filiformis@2902233:0.03772817717)n36:0.07235420234)n35:0.006286698688,(Physalia_physalis@330716:0.1100823795,Rhizophysa_filiformis@2902227:0.1100823795)n37:0.006286698688)n34:0.06995158608)n31:0.005905858291)n25:0.01207805914,(((((((((((Stephalia_dilata@2780803:0.002077862513,Thermopalia_sp@3496090:0.002077862513)n48:4.830503346e-05,(Thermopalia_sp@3492306:0.002077862513,Stephalia_dilata@2780805:0.002077862513)n49:4.830503346e-05)n47:1.799663885e-05,Thermopalia_sp@3492305:0.002144164186)n46:0.007700352401,(Stephalia_dilata@2780797:0.002077862513,(Thermopalia_sp@3514620:1.228001009e-05,Thermopalia_sp@3492304:1.228001009e-05)n51:0.002065582503)n50:0.007766654073)n45:0.062986462,(Physonect_sp@2368817:0.0401578877,(Marrus_claudanielis@2489546:0.03891181547,Marrus_claudanielis@2489565:0.03891181547)n53:0.001246072233)n52:0.03267309088)n44:0.04917732871,(Marrus_claudanielis@2489558:0.1215848828,((((((Cordagalma_sp@1064183:0.01213354622,Cordagalma_sp@1064181:0.01213354622)n60:0.08117587713,(((((((Nanomia_bijuga@936245:0.006550461485,Nanomia_bijuga@936244:0.006550461485)n67:0.03320217894,Nanomia_bijuga@936242:0.03975264043)n66:2.248342186e-06,Nanomia_bijuga@936248:0.03975488877)n65:0.01811088034,(((Agalma_elegans@646803:0.02154467931,(Athorybia_rosacea@5027412:0.01869056506,Athorybia_rosacea@5027413:0.01869056506)n71:0.002854114253)n70:0.01280491074,(Agalma_elegans@646805:0.02154467931,Athorybia_rosacea@5027411:0.02154467931)n72:0.01280491074)n69:0.002857838098,Athorybia_rosacea@5078638:0.03720742815)n68:0.02065834097)n64:0.007998255662,Halistemma_rubrum@3659232:0.06586402478)n63:0.01524268854,(Forskalia_asymmetrica@1142225:0.07405607233,Forskalia_asymmetrica@1142227:0.07405607233)n73:0.007050640989)n62:0.006747847997,((((Lychnagalma_utricularia@2015220:0.053657509,Physophora_gilmeri@3565570:0.053657509)n77:0.01512340856,(Lychnagalma_utricularia@2015217:0.053657509,(Physophora_gilmeri@3525376:0.04855488997,Physophora_gilmeri@3575319:0.04855488997)n79:0.005102619024)n78:0.01512340856)n76:0.0023387519,Physophora_gilmeri@3544695:0.07111966946)n75:0.002276406662,Physophora_gilmeri@3565571:0.07339607612)n74:0.01445848519)n61:0.005454862037)n59:0.008582974053,(Frillagalma_vityazi@1663586:0.06322892296,Resomia_ornicephala@3038714:0.06322892296)n80:0.03866347444)n58:0.0145995333,Erenna_richardi@1197218:0.1164919307)n57:0.002786740383,Physonect_sp@2368815:0.1192786711)n56:1.180807716e-06,Marrus_claudanielis@2489553:0.1192798519)n55:0.002305030917)n54:0.0004234244843)n43:0.004472928098,Marrus_claudanielis@2489554:0.1264812354)n42:0.005411569075,(Marrus_claudanielis@2489561:0.0401578877,(Physonect_sp@2368816:0.03479378751,Physonect_sp@2373231:0.03479378751)n82:0.005364100191)n81:0.09173491677)n41:0.01630542379,(((Prayidae_D27D2@3166043:0.06792302538,Prayidae_D27SS7@2642214:0.06792302538)n85:0.03972669827,((Hippopodius_hippopus@1816014:0.08863089427,Prayidae_D27D2@3166050:0.08863089427)n87:0.01645989993,(Lilyopsis_fluoracantha@2250622:0.1003981572,((((Abylopsis_tetragona@442341:0.0221180839,Diphyes_dispar@4112076:0.0221180839)n92:0.01228352318,Chelophyes_appendiculata@743436:0.03440160708)n91:0.00187365372,((Diphyes_dispar@4288035:0.0221180839,Abylopsis_tetragona@442340:0.0221180839)n94:0.01228352318,Chelophyes_appendiculata@743434:0.03440160708)n93:0.00187365372)n90:0.05063543199,(Kephyes_ovata@2173533:0.03879565517,((Chuniphyes_multidentata@4333319:1.744937354e-06,Chuniphyes_multidentata@3805865:1.744937354e-06)n97:0.0369792626,((Chuniphyes_multidentata@3805869:2.444199901e-06,Chuniphyes_multidentata@4333318:2.444199901e-06)n99:1.824329364e-06,Chuniphyes_multidentata@4333317:4.268529265e-06)n98:0.03697673901)n96:0.001814647636)n95:0.04811503762)n89:0.01348746446)n88:0.004692636953)n86:0.002558929443)n84:0.003778150553,(((Hippopodius_hippopus@1816018:2.591360738e-06,Hippopodius_hippopus@1816016:2.591360738e-06)n102:0.05984681867,Hippopodius_hippopus@1816020:0.05984941003)n101:0.02878148424,(Prayidae_D27D2@3166058:0.05571022621,Prayidae_D27D2@3166055:0.05571022621)n103:0.03292066806)n100:0.02279697992)n83:0.03677035406)n40:0.007026431771,((Thermopalia_sp@3468223:0.002077862513,(Stephalia_dilata@2780806:0.0004206599499,(Stephalia_dilata@2780802:0.0003576243587,Stephalia_dilata@2780789:0.0003576243587)n107:6.303559114e-05)n106:0.001657202563)n105:0.07075311607,Marrus_claudanielis@2489547:0.07283097858)n104:0.08239368144)n39:0.006166875181,(Rudjakovia_sp@3931866:0.07622384733,((Bargmannia_amoena@4723912:4.977138415e-06,Bargmannia_amoena@3421970:4.977138415e-06)n110:0.0676758999,((Bargmannia_elongata@1453037:0.0201833611,((Bargmannia_amoena@4747522:2.860716081e-06,Bargmannia_amoena@3433436:2.860716081e-06)n114:0.01784229265,(Bargmannia_amoena@4754041:1.826547655e-06,Bargmannia_amoena@3444277:1.826547655e-06)n115:0.01784332682)n113:0.002338207742)n112:0.003218664029,(Bargmannia_elongata@1453035:0.0201833611,((Bargmannia_amoena@4729398:1.990526512e-06,Bargmannia_amoena@3457572:1.990526512e-06)n118:0.02018070212,(Bargmannia_amoena@3422424:0.006208625744,(Bargmannia_amoena@3432473:0.006037173719,(Bargmannia_amoena@4754788:0.004953280927,(Bargmannia_amoena@3390091:2.288989698e-06,Bargmannia_amoena@4723305:2.288989698e-06)n122:0.004950991937)n121:0.001083892793)n120:0.0001714520244)n119:0.0139740669)n117:6.684609165e-07)n116:0.003218664029)n111:0.04427885191)n109:0.008542970294)n108:0.08516768787)n38:0.0429130465)n24:0.1259440443)n15:0.0218905838)n12:0.02425385156)n11:0.001435008833)n4:0.1725360215)n2:0.336359652)n1:0.1132762564)n0;
```
