## Supplementary material for "Evolution of gene expression across species and specialized zooids in Siphonophora": Gene trees: 9bf10b2e5d4c5544e7c7a008b5b59c05.txt

```
(Alatina_alata@4955673:0.5503640916,(((Ectopleura_larynx@4663235:3.620583602e-05,Ectopleura_larynx@4663233:3.620583602e-05)n3:0.2520350583,Hydra_vulgaris@9127:0.2520712642)n2:0.125756806,((Clytia_hemisphaerica@86272:0.3339832536,(Hydractinia_symbiolongicarpus@4479768:0.1762116314,Podocoryna_carnea@4576535:0.1762116314)n6:0.1577716222)n5:0.01262049278,(Rhizophysa_filiformis@2835734:0.2043045817,((Apolemia_lanosa@3336949:0.03524785198,Apolemia_rubriversa@214648:0.03524785198)n9:0.1453471866,((((Bargmannia_amoena@4784076:0.0201833611,Bargmannia_elongata@1433746:0.0201833611)n13:0.02290083414,Bargmannia_lata@3644611:0.04308419524)n12:0.03313965209,Rudjakovia_sp@3881263:0.07622384733)n11:0.08516768787,((((((Hippopodius_hippopus@1885069:0.03933983982,Hippopodius_hippopus@1885061:0.03933983982)n19:0.04395637281,(Prayidae_D27D2@3178983:0.05133393354,Prayidae_D27D2@3178981:0.05133393354)n20:0.03196227909)n18:0.005334681638,Prayidae_D27SS7@2650196:0.08863089427)n17:0.01266696048,(Lilyopsis_fluoracantha@2229306:0.09132645433,Lilyopsis_fluoracantha@2306000:0.09132645433)n21:0.00997140042)n16:0.006351868889,((Chuniphyes_multidentata@4327430:0.03879565517,Kephyes_ovata@2176622:0.03879565517)n23:0.04811503762,((Abylopsis_tetragona@478325:0.0221180839,Diphyes_dispar@4193673:0.0221180839)n25:0.01228352318,(Chelophyes_appendiculata@729364:0.03227962865,Chelophyes_appendiculata@729361:0.03227962865)n26:0.002121978429)n24:0.05250908571)n22:0.02073903085)n15:0.04054850461,((((((Lychnagalma_utricularia@1938671:0.053657509,Physophora_gilmeri@3525056:0.053657509)n32:0.03033782146,(((Agalma_elegans@643451:0.02154467931,Athorybia_rosacea@5050997:0.02154467931)n35:0.03192796439,Halistemma_rubrum@3655895:0.0534726437)n34:0.01239138108,(Nanomia_bijuga@891554:0.06221419318,Nanomia_bijuga@891555:0.06221419318)n36:0.003649831598)n33:0.01813130568)n31:0.006530978659,Cordagalma_sp@1044052:0.09052630911)n30:0.002783114235,Forskalia_asymmetrica@1166892:0.09330942335)n29:0.008582974053,(Resomia_ornicephala@3013571:0.06322892296,(Frillagalma_vityazi@1609691:0.05526393101,Frillagalma_vityazi@1609690:0.05526393101)n38:0.007964991952)n37:0.03866347444)n28:0.02011590989,((Erenna_richardi@1184003:0.08138780417,((Physonect_sp@2374331:0.0401578877,(Marrus_claudanielis@2450573:0.02439271657,Marrus_claudanielis@2450572:0.02439271657)n43:0.01576517113)n42:0.03267309088,(Thermopalia_sp@3494623:0.002077862513,(Stephalia_dilata@2775487:3.51986336e-06,Stephalia_dilata@2775483:3.51986336e-06)n45:0.00207434265)n44:0.07075311607)n41:0.008556825586)n40:0.01227997681,(Physonect_sp@2354453:0.08138780417,Erenna_richardi@1184004:0.08138780417)n46:0.01227997681)n39:0.02834052632)n27:0.02618992096)n14:0.01319330695)n10:0.0192035034)n8:0.02370954311)n7:0.1422991647)n4:0.03122432376)n1:0.1725360215)n0;
```
