## Supplementary material for "Evolution of gene expression across species and specialized zooids in Siphonophora": Gene trees: 009bf8289fe4f71add70b4a0eef551de.txt

```
(Nematostella_vectensis@42859:1,((Alatina_alata@4984088:0.5503640916,((((Clytia_hemisphaerica@77461:3.102820248e-06,Clytia_hemisphaerica@77463:3.102820248e-06)n6:0.002200784145,(Clytia_hemisphaerica@77462:0.001931392919,Clytia_hemisphaerica@77464:0.001931392919)n7:0.0002724940457)n5:0.3397276555,((Hydractinia_symbiolongicarpus@4437113:0.0145902885,Hydractinia_symbiolongicarpus@4437114:0.0145902885)n9:0.1616213429,Podocoryna_carnea@4569217:0.1762116314)n8:0.1657199111)n4:0.0358965277,(Rhizophysa_filiformis@2918858:0.2043045817,((Apolemia_lanosa@3325125:0.03524785198,(Apolemia_rubriversa@252023:0.02910218044,Apolemia_rubriversa@252022:0.02910218044)n13:0.00614567154)n12:0.1453471866,(((((((Agalma_elegans@594646:0.02154467931,Athorybia_rosacea@5067724:0.02154467931)n20:0.04431934546,Nanomia_bijuga@811721:0.06586402478)n19:0.01813130568,Lychnagalma_utricularia@1995077:0.08399533045)n18:0.005527814079,Cordagalma_sp@1017127:0.08952314453)n17:0.003786278815,(Forskalia_asymmetrica@1115420:0.01309857223,Forskalia_asymmetrica@1115418:0.01309857223)n21:0.08021085112)n16:0.02869888395,((Erenna_richardi@1184266:0.08138780417,Stephalia_dilata@2761839:0.08138780417)n23:0.008764632661,(Resomia_ornicephala@3001836:0.07589869742,Resomia_ornicephala@3001839:0.07589869742)n24:0.01425373941)n22:0.03185587047)n15:0.03938322791,(((((Hippopodius_hippopus@1841505:0.003733479596,Hippopodius_hippopus@1841510:0.003733479596)n29:0.06282141471,Prayidae_D27D2@3244623:0.06655489431)n28:0.02207599997,Prayidae_D27SS7@2655982:0.08863089427)n27:0.01901882937,(Abylopsis_tetragona@498775:0.0221180839,Diphyes_dispar@4282802:0.0221180839)n30:0.08553163974)n26:0.04223792195,((((Bargmannia_amoena@4725687:2.837399518e-06,Bargmannia_amoena@3455647:2.837399518e-06)n34:0.07079870564,Rudjakovia_sp@3859774:0.07080154304)n33:0.005422304296,Bargmannia_elongata@1478834:0.07622384733)n32:0.06800486763,(((Bargmannia_amoena@3440660:1.187049062e-06,Bargmannia_amoena@4752975:1.187049062e-06)n37:0.02018217406,Bargmannia_elongata@1478835:0.0201833611)n36:0.05604048623,Rudjakovia_sp@3859776:0.07622384733)n35:0.06800486763)n31:0.005658930637)n25:0.01150388961)n14:0.0192035034)n11:0.02370954311)n10:0.1735234885)n3:0.1725360215)n2:0.336359652,((Aiptasia_pallida@3967196:7.665281409e-06,Aiptasia_pallida@4020092:7.665281409e-06)n39:0.8152671636,Aiptasia_pallida@4046304:0.8152748289)n38:0.07144891476)n1:0.1132762564)n0;
```
