## Supplementary material for "Evolution of gene expression across species and specialized zooids in Siphonophora": Gene trees: 9bfa18305f41d8517e18ff131502f8c8.txt

```
(Aiptasia_pallida@3970788:0.8867237436,(Alatina_alata@4967816:0.5503640916,((Ectopleura_larynx@4624127:0.3307984697,(Physalia_physalis@327165:0.2043045817,(((Bargmannia_amoena@4744077:0.0201833611,Bargmannia_elongata@1413233:0.0201833611)n7:0.05604048623,Rudjakovia_sp@3940029:0.07622384733)n6:0.08516768787,(((((((((Agalma_elegans@538021:0.02154467931,Athorybia_rosacea@5107547:0.02154467931)n16:0.03192796439,Halistemma_rubrum@3677330:0.0534726437)n15:0.03052268676,(Lychnagalma_utricularia@1995312:0.053657509,Physophora_gilmeri@3569621:0.053657509)n17:0.03033782146)n14:0.009314092894,(Cordagalma_sp@986646:0.08352813879,Forskalia_asymmetrica@1157085:0.08352813879)n18:0.009781284557)n13:0.008582974053,Frillagalma_vityazi@1606386:0.1018923974)n12:0.0110771403,Erenna_richardi@1206622:0.1129695377)n11:0.006874779522,Physonect_sp@2394358:0.1198443172)n10:0.002163990068,(Stephalia_dilata@2781666:0.002077862513,Thermopalia_sp@3487115:0.002077862513)n19:0.1199304448)n9:0.02618992096,(Lilyopsis_fluoracantha@2242003:0.1076497236,(Prayidae_D27D2@3168443:0.09888737055,(Hippopodius_hippopus@1768004:0.09720013911,(Prayidae_D27SS7@2618573:0.09530696214,(Kephyes_ovata@2132395:0.08691069279,(Chuniphyes_multidentata@4331629:0.08260975058,(Chelophyes_appendiculata@753651:0.03440160708,(Abylopsis_tetragona@456258:0.0221180839,Diphyes_dispar@4248097:0.0221180839)n27:0.01228352318)n26:0.0482081435)n25:0.004300942208)n24:0.008396269348)n23:0.001893176969)n22:0.001687231442)n21:0.008762353095)n20:0.04054850461)n8:0.01319330695)n5:0.0429130465)n4:0.126493888)n3:0.02508164553,(Podocoryna_carnea@4496725:0.3507914418,(Hydractinia_symbiolongicarpus@4484287:0.1762116314,Podocoryna_carnea@4525323:0.1762116314)n29:0.1745798104)n28:0.005088673423)n2:0.1944839764)n1:0.336359652)n0;
```
