## Supplementary material for "Evolution of gene expression across species and specialized zooids in Siphonophora": Gene trees: 9c4f4d345a0c2da17f58ff99b6745717.txt

```
(Nematostella_vectensis@60758:1,((Aiptasia_pallida@4046487:0.7248306703,Aiptasia_pallida@4038625:0.7248306703)n2:0.1618930733,(Alatina_alata@5000760:0.5503640916,(((Diphyes_dispar@4094282:0.1481982283,Halistemma_rubrum@3689216:0.1481982283)n6:0.207681887,(Hydra_vulgaris@490:0.3355849845,(Podocoryna_carnea@4513902:0.3208114403,Podocoryna_carnea@4487068:0.3208114403)n8:0.01477354423)n7:0.0202951307)n5:0.1749750476,(((Clytia_hemisphaerica@69537:0.05046703395,Clytia_hemisphaerica@69534:0.05046703395)n11:0.3111668046,((Ectopleura_larynx@4680693:0.2520712642,(Hydra_vulgaris@3442:0.2304933619,Hydra_vulgaris@34360:0.2304933619)n14:0.02157790226)n13:0.1038088511,(Hydractinia_symbiolongicarpus@4411936:0.1762116314,Podocoryna_carnea@4576485:0.1762116314)n15:0.1796684838)n12:0.005753723345)n10:0.0161942316,(((((((((((((Athorybia_rosacea@5072425:0.02154467931,(Agalma_elegans@622783:0.02018482937,Agalma_elegans@622782:0.02018482937)n29:0.001359849943)n28:0.03192796439,Halistemma_rubrum@3728451:0.0534726437)n27:0.02214817491,((Forskalia_asymmetrica@1150483:0.05584621829,Lychnagalma_utricularia@2019233:0.05584621829)n31:0.01739913152,Lychnagalma_utricularia@2019234:0.07324534981)n30:0.002375468795)n26:0.01064602334,Physophora_gilmeri@3569999:0.08626684195)n25:0.007042581403,Cordagalma_sp@1082551:0.09330942335)n24:0.008582974053,(Resomia_ornicephala@3039486:0.06322892296,(Frillagalma_vityazi@1537085:0.05912405553,Frillagalma_vityazi@1537084:0.05912405553)n33:0.004104867432)n32:0.03866347444)n23:0.006973297307,Erenna_richardi@1206759:0.1088656947)n22:0.00687110722,(Physonect_sp@2407932:0.07283097858,(Stephalia_dilata@2768548:0.002077862513,Thermopalia_sp@3483367:0.002077862513)n35:0.07075311607)n34:0.04290582334)n21:0.006271505368,Marrus_claudanielis@2423763:0.1220083073)n20:0.02823254248,Physalia_physalis@337768:0.1502408498)n19:0.02374435984,((Apolemia_lanosa@3313850:0.03524785198,Apolemia_rubriversa@271030:0.03524785198)n37:0.01203901065,Apolemia_sp@3253172:0.04728686263)n36:0.126698347)n18:0.0303193721,(((Bargmannia_amoena@4732738:0.0201833611,Bargmannia_elongata@1435279:0.0201833611)n40:0.02290083414,Bargmannia_lata@3621600:0.04308419524)n39:0.03313965209,Rudjakovia_sp@3915320:0.07622384733)n38:0.1280807344)n17:0.0633713164,(Apolemia_lanosa@3348961:0.2360162887,((Physalia_physalis@386740:0.1100823795,Rhizophysa_filiformis@2826867:0.1100823795)n43:0.0942222022,(((Bargmannia_amoena@4780350:0.0201833611,Bargmannia_elongata@1435275:0.0201833611)n46:0.05604048623,Rudjakovia_sp@3915321:0.07622384733)n45:0.1043711913,((Apolemia_lanosa@3335460:0.1525903048,(((Prayidae_D27SS7@2580286:0.1076497236,((Hippopodius_hippopus@1902798:0.08863089427,(Prayidae_D27D2@3178455:0.06053591081,Prayidae_D27D2@3178450:0.06053591081)n54:0.02809498346)n53:0.01577738304,((Chuniphyes_multidentata@3791524:0.03879565517,Kephyes_ovata@2025063:0.03879565517)n56:0.06160250208,(Lilyopsis_fluoracantha@2317231:0.08529159629,(Chelophyes_appendiculata@655253:0.03440160708,(Abylopsis_tetragona@480489:0.0221180839,Diphyes_dispar@4078179:0.0221180839)n59:0.01228352318)n58:0.05088998921)n57:0.01510656096)n55:0.004010120066)n52:0.00324144633)n51:0.04054850461,((((Nanomia_bijuga@830525:0.09330942335,(Forskalia_asymmetrica@1123561:0.08211279838,((Agalma_elegans@546865:0.0534726437,(Athorybia_rosacea@5047874:0.03613442819,Halistemma_rubrum@3661563:0.03613442819)n67:0.01733821551)n66:0.02512770059,((Agalma_elegans@641426:0.02154467931,Athorybia_rosacea@5032978:0.02154467931)n69:0.03192796439,Halistemma_rubrum@3709088:0.0534726437)n68:0.02512770059)n65:0.003512454098)n64:0.01119662497)n63:0.02869888395,(Cordagalma_sp@1016046:0.04948367601,Erenna_richardi@1243531:0.04948367601)n70:0.07252463128)n62:0.009471109499,(((Frillagalma_vityazi@1586899:0.06322892296,Resomia_ornicephala@3041371:0.06322892296)n73:0.03866347444,Physophora_gilmeri@3544473:0.1018923974)n72:0.02011590989,Erenna_richardi@1239188:0.1220083073)n71:0.009471109499)n61:0.008836595938,(Stephalia_dilata@2768538:0.1366529654,(Forskalia_asymmetrica@1094106:0.1220083073,(Stephalia_dilata@2806392:0.1193480562,(((((Agalma_elegans@645221:0.02154467931,Athorybia_rosacea@5073335:0.02154467931)n81:0.03192796439,Halistemma_rubrum@3678222:0.0534726437)n80:0.01239138108,Nanomia_bijuga@974329:0.06586402478)n79:0.01813130568,(Physophora_gilmeri@3538992:0.053657509,(Lychnagalma_utricularia@1955823:0.0409872905,Lychnagalma_utricularia@1955830:0.0409872905)n83:0.01267021849)n82:0.03033782146)n78:0.01565942241,(Stephalia_dilata@2768539:0.002077862513,Thermopalia_sp@3483364:0.002077862513)n84:0.09757689035)n77:0.01969330338)n76:0.002660251054)n75:0.01464465806)n74:0.003663047382)n60:0.007882215522)n50:0.002627000747,((Agalma_elegans@574777:0.06377519636,Agalma_elegans@594650:0.06377519636)n86:0.0202201341,(((Halistemma_rubrum@3703711:0.0535451653,(Lychnagalma_utricularia@1989991:0.05128837766,Lychnagalma_utricularia@1989987:0.05128837766)n90:0.002256787636)n89:0.006098840491,Physophora_gilmeri@3528412:0.05964400579)n88:0.01047532793,Nanomia_bijuga@915212:0.07011933372)n87:0.01387599674)n85:0.06682989855)n49:0.001765075785)n48:0.008735528685,Marrus_claudanielis@2423767:0.1613258335)n47:0.01926920513)n44:0.02370954311)n42:0.03171170697)n41:0.03165960943)n16:0.1101521721)n9:0.1530270927)n4:0.01950892882)n3:0.336359652)n1:0.1132762564)n0;
```
