## Supplementary material for "Evolution of gene expression across species and specialized zooids in Siphonophora": Gene trees: 9c5bcc35d2632412e1f816494ebd182e.txt

```
(((Clytia_hemisphaerica@72066:9.473695834e-07,Clytia_hemisphaerica@72065:9.473695834e-07)n2:0.008979499556,Clytia_hemisphaerica@72064:0.008980446926)n1:0.3688476232,(Hydractinia_symbiolongicarpus@4401108:0.3227560286,((Physalia_physalis@332208:0.1100823795,Rhizophysa_filiformis@2908174:0.1100823795)n5:0.0942222022,(Apolemia_rubriversa@241976:0.1805950386,((Erenna_richardi@1278975:0.139337247,((((((((Agalma_elegans@618195:0.02154467931,Athorybia_rosacea@5087173:0.02154467931)n16:0.03192796439,Halistemma_rubrum@3734432:0.0534726437)n15:0.03983677965,Cordagalma_sp@1027231:0.09330942335)n14:0.003715670747,(Frillagalma_vityazi@1521904:0.06322892296,Resomia_ornicephala@3025949:0.06322892296)n17:0.03379617113)n13:0.004867303306,Nanomia_bijuga@866987:0.1018923974)n12:0.01270965457,(Bargmannia_elongata@1283695:0.0201833611,(Bargmannia_amoena@4738773:0.01518856425,Bargmannia_amoena@4746690:0.01518856425)n19:0.00499479685)n18:0.09441869087)n11:0.02178090568,(Hippopodius_hippopus@1825578:0.1076497236,((Prayidae_D27SS7@2646792:0.06792302538,(Prayidae_D27D2@3173916:0.0608746954,Prayidae_D27D2@3173915:0.0608746954)n23:0.007048329973)n22:0.03846761931,((Chuniphyes_multidentata@4330575:0.03879565517,Kephyes_ovata@2187971:0.03879565517)n25:0.04811503762,(Chelophyes_appendiculata@709938:0.03440160708,(Abylopsis_tetragona@457523:0.0221180839,(Diphyes_dispar@4222974:0.01117285827,Diphyes_dispar@4204512:0.01117285827)n28:0.01094522563)n27:0.01228352318)n26:0.05250908571)n24:0.0194799519)n21:0.001259078953)n20:0.028733234)n10:0.002100686752,(Forskalia_asymmetrica@1158046:0.1018923974,(Frillagalma_vityazi@1521903:0.09500270436,Physophora_gilmeri@3563981:0.09500270436)n30:0.006889693042)n29:0.036591247)n9:0.0008536026072)n8:0.0220542882,(Stephalia_dilata@2695062:0.002077862513,Thermopalia_sp@3474127:0.002077862513)n31:0.1593136727)n7:0.0192035034)n6:0.02370954311)n4:0.1184514469)n3:0.05507204156)n0;
```
