## Supplementary material for "Evolution of gene expression across species and specialized zooids in Siphonophora": Gene trees: 9c23c230b947064b27fb765a55979615.txt

```
(Nematostella_vectensis@46011:1,(Aiptasia_pallida@3986865:0.8867237436,(Alatina_alata@4871482:0.5503640916,((Ectopleura_larynx@4714111:0.2520712642,Hydra_vulgaris@23627:0.2520712642)n4:0.125756806,(Podocoryna_carnea@4568360:0.3724782834,((Hydractinia_symbiolongicarpus@4484481:0.1762116314,Podocoryna_carnea@4546721:0.1762116314)n7:0.1142300629,(Clytia_hemisphaerica@132224:0.265825005,((Physalia_physalis@325697:0.1100823795,((Rhizophysa_filiformis@2923754:0.09918343597,Rhizophysa_filiformis@2923752:0.09918343597)n12:0.006866301339,Rhizophysa_filiformis@2885106:0.1060497373)n11:0.004032642194)n10:0.0942222022,((Apolemia_rubriversa@303399:0.1728556153,((((Agalma_elegans@539107:0.1208343078,(Resomia_ornicephala@2953323:0.1176778766,((Erenna_richardi@1210003:0.1062114434,(Frillagalma_vityazi@1614276:0.105757128,(Forskalia_asymmetrica@1148165:0.1018923974,Frillagalma_vityazi@1614285:0.1018923974)n23:0.00386473062)n22:0.0004543153923)n21:0.007302246414,(Stephalia_dilata@2713273:0.002584714939,((Stephalia_dilata@2713271:0.002077862513,Thermopalia_sp@3502992:0.002077862513)n26:3.583563076e-05,(Stephalia_dilata@2713270:0.002077862513,Thermopalia_sp@3485791:0.002077862513)n27:3.583563076e-05)n25:0.000471016795)n24:0.1109289749)n20:0.004164186787)n19:0.003156431187)n18:0.001173999494,Cordagalma_sp@1059034:0.1220083073)n17:0.02618992096,((Prayidae_D27SS7@2612164:0.09238948308,((Hippopodius_hippopus@1793647:0.08434247203,Lilyopsis_fluoracantha@2276664:0.08434247203)n31:0.004936588619,(Prayidae_D27D2@3121416:0.07198891572,Prayidae_D27D2@3121423:0.07198891572)n32:0.01729014493)n30:0.00311042244)n29:0.01526024056,((Chuniphyes_multidentata@3753965:0.03879565517,Kephyes_ovata@2031523:0.03879565517)n34:0.04811503762,((Chelophyes_appendiculata@776812:8.933940722e-07,Chelophyes_appendiculata@686521:8.933940722e-07)n36:0.03440071369,(Diphyes_dispar@4276644:0.0221180839,(Abylopsis_tetragona@481023:0.02057713591,Abylopsis_tetragona@481022:0.02057713591)n38:0.001540947988)n37:0.01228352318)n35:0.05250908571)n33:0.02073903085)n28:0.04054850461)n16:0.01706677843,Agalma_elegans@582705:0.1652650067)n15:0.007590608626)n14:0.007739423296,((Bargmannia_elongata@1431490:0.0201833611,(Bargmannia_amoena@4755489:0.01896191822,(Bargmannia_amoena@4753339:1.055686835e-06,Bargmannia_amoena@3408806:1.055686835e-06)n42:0.01896086253)n41:0.001221442883)n40:0.02290083414,(Bargmannia_lata@3630072:0.04031519365,Bargmannia_lata@3630073:0.04031519365)n43:0.002769001596)n39:0.1375108434)n13:0.02370954311)n9:0.06152042331)n8:0.02461668924)n6:0.08203658911)n5:0.005349786803)n3:0.1725360215)n2:0.336359652)n1:0.1132762564)n0;
```
