## Supplementary material for "Evolution of gene expression across species and specialized zooids in Siphonophora": Gene trees: 9c50e972d6ae448d5e31996156471246.txt

```
(Nematostella_vectensis@47764:1,(Aiptasia_pallida@4055899:0.8867237436,(Alatina_alata@4940069:0.5503640916,(Clytia_hemisphaerica@65941:0.3778280702,((Podocoryna_carnea@4524859:0.227869731,Podocoryna_carnea@4603116:0.227869731)n5:0.1489560957,((Ectopleura_larynx@4711588:0.2520712642,Hydra_vulgaris@13498:0.2520712642)n7:0.1038088511,((Hydractinia_symbiolongicarpus@4480949:0.1762116314,Podocoryna_carnea@4527199:0.1762116314)n9:0.1465443972,((Apolemia_lanosa@3363008:0.03524785198,Apolemia_rubriversa@264449:0.03524785198)n11:0.1690567297,((((Bargmannia_amoena@4786022:0.0201833611,Bargmannia_elongata@1475269:0.0201833611)n15:0.02290083414,Bargmannia_lata@3590694:0.04308419524)n14:0.03313965209,Rudjakovia_sp@3850070:0.07622384733)n13:0.1090372449,((Nanomia_bijuga@790234:0.1636368685,(Physalia_physalis@376316:0.1100823795,Rhizophysa_filiformis@2887035:0.1100823795)n18:0.05355448898)n17:0.01211210801,((((((Agalma_elegans@611208:0.02154467931,Athorybia_rosacea@5105936:0.02154467931)n24:0.03699244689,(Forskalia_asymmetrica@1140959:0.03226032695,Halistemma_rubrum@3670945:0.03226032695)n25:0.02627679925)n23:0.02990118252,Cordagalma_sp@1048142:0.08843830872)n22:0.004871114629,(Lychnagalma_utricularia@1931271:0.053657509,Physophora_gilmeri@3558038:0.053657509)n26:0.03965191435)n21:0.008582974053,Resomia_ornicephala@3058184:0.1018923974)n20:0.04630583085,((Erenna_richardi@1246583:0.08138780417,((Stephalia_dilata@2719520:0.002077862513,Thermopalia_sp@3466783:0.002077862513)n30:0.07075311607,(Marrus_claudanielis@2491519:0.0401578877,(Physonect_sp@2370104:0.01164847553,Physonect_sp@2370103:0.01164847553)n32:0.02850941217)n31:0.03267309088)n29:0.008556825586)n28:0.05467115145,(Prayidae_D27SS7@2596438:0.1076497236,(Hippopodius_hippopus@1768175:0.1076397177,(((((Abylopsis_tetragona@484577:0.0221180839,Diphyes_dispar@4117502:0.0221180839)n39:0.01228352318,Chelophyes_appendiculata@660443:0.03440160708)n38:0.05250908571,(Chuniphyes_multidentata@4370227:0.03879565517,Kephyes_ovata@2127151:0.03879565517)n40:0.04811503762)n37:0.01542239141,(Hippopodius_hippopus@1891715:0.09178835596,Lilyopsis_fluoracantha@2225873:0.09178835596)n41:0.01054472824)n36:0.00519936078,((Hippopodius_hippopus@1768163:0.08863089427,Prayidae_D27D2@3238504:0.08863089427)n43:0.01616496335,((Chuniphyes_multidentata@3819696:0.03879565517,Kephyes_ovata@2085766:0.03879565517)n45:0.04811503762,(Chelophyes_appendiculata@765444:0.03440160708,(Abylopsis_tetragona@491493:0.0221180839,Diphyes_dispar@4155508:0.0221180839)n47:0.01228352318)n46:0.05250908571)n44:0.01788516483)n42:0.002736587362)n35:0.0001072727301)n34:1.000593407e-05)n33:0.02840923198)n27:0.01213927263)n19:0.02755074825)n16:0.009512115767)n12:0.01904348944)n10:0.1184514469)n8:0.03312408662)n6:0.0209457115)n4:0.001002243448)n3:0.1725360215)n2:0.336359652)n1:0.1132762564)n0;
```
