## Supplementary material for "Evolution of gene expression across species and specialized zooids in Siphonophora": Gene trees: 9c63d21e07f751119f30ba373c8fa88c.txt

```
(Nematostella_vectensis@47528:1,(Aiptasia_pallida@3966761:0.8867237436,(Alatina_alata@4962265:0.5503640916,((Ectopleura_larynx@4710814:0.2520712642,Hydra_vulgaris@21955:0.2520712642)n4:0.125756806,(Podocoryna_carnea@4508516:0.3763044247,(((Hydractinia_symbiolongicarpus@4424982:0.1762116314,Podocoryna_carnea@4515568:0.1762116314)n8:0.1114229564,(Clytia_hemisphaerica@130216:0.2708784301,Clytia_hemisphaerica@130213:0.2708784301)n9:0.01675615776)n7:0.03218904403,(Physalia_physalis@319120:0.2043045817,(Rhizophysa_filiformis@2836980:0.2026512813,((Marrus_claudanielis@2438204:0.09931341462,Physalia_physalis@319890:0.09931341462)n13:0.08954131869,(Apolemia_rubriversa@223217:0.1884237536,(Physalia_physalis@319887:0.185160385,((Apolemia_lanosa@3339768:0.03524785198,Apolemia_rubriversa@223216:0.03524785198)n17:0.1453471866,((((((((((((Agalma_elegans@566625:0.02154467931,Athorybia_rosacea@5054127:0.02154467931)n29:0.04017477868,(Nanomia_bijuga@872083:0.05708236967,Nanomia_bijuga@872087:0.05708236967)n30:0.004637088322)n28:0.004144566785,Halistemma_rubrum@3690001:0.06586402478)n27:0.01813130568,(Lychnagalma_utricularia@1937558:0.053657509,Physophora_gilmeri@3570188:0.053657509)n31:0.03033782146)n26:0.004736822053,Forskalia_asymmetrica@1177059:0.08873215251)n25:0.004577270841,Cordagalma_sp@1077579:0.09330942335)n24:0.008582974053,(Frillagalma_vityazi@1575713:0.06322892296,Resomia_ornicephala@2961448:0.06322892296)n32:0.03866347444)n23:0.008919768601,Erenna_richardi@1247153:0.110812166)n22:0.002865240502,((Stephalia_dilata@2745880:0.002077862513,Thermopalia_sp@3507202:0.002077862513)n34:0.07075311607,(Physonect_sp@2395025:0.0519821564,Physonect_sp@2373242:0.0519821564)n35:0.02084882218)n33:0.04084642792)n21:0.008330900792,Marrus_claudanielis@2438201:0.1220083073)n20:0.02618992096,(((Hippopodius_hippopus@1781587:0.07845912832,Lilyopsis_fluoracantha@2249194:0.07845912832)n38:6.703877865e-07,(Prayidae_D27D2@3158878:0.03201265875,Prayidae_D27D2@3158880:0.03201265875)n39:0.04644713996)n37:0.02918992494,(Prayidae_D27SS7@2650665:0.09854006267,((Chuniphyes_multidentata@3746186:0.03879565517,Kephyes_ovata@2158551:0.03879565517)n42:0.04811503762,(Chelophyes_appendiculata@666994:0.03440160708,(Abylopsis_tetragona@433691:0.0221180839,(Diphyes_dispar@4205239:0.02040824161,Diphyes_dispar@4205236:0.02040824161)n45:0.00170984229)n44:0.01228352318)n43:0.05250908571)n41:0.01162936988)n40:0.009109660972)n36:0.04054850461)n19:0.01319330695,(((Bargmannia_amoena@4737319:0.0201833611,Bargmannia_elongata@1361530:0.0201833611)n48:0.02290083414,Bargmannia_lata@3592373:0.04308419524)n47:0.03313965209,(Rudjakovia_sp@3884970:0.06819638691,Rudjakovia_sp@3858821:0.06819638691)n49:0.008027460424)n46:0.08516768787)n18:0.0192035034)n16:0.004565346407)n15:0.003263368609)n14:0.0004309796884)n12:0.01379654796)n11:0.001653300436)n10:0.1155190501)n6:0.05648079281)n5:0.001523645512)n3:0.1725360215)n2:0.336359652)n1:0.1132762564)n0;
```
