## Supplementary material for "Evolution of gene expression across species and specialized zooids in Siphonophora": Gene trees: 9c543509af11cd4032013e33b04c4503.txt

```
(Nematostella_vectensis@47361:1,(Aiptasia_pallida@3974467:0.8867237436,(Alatina_alata@4805488:0.5503640916,((Ectopleura_larynx@4618420:0.2520712642,Hydra_vulgaris@10359:0.2520712642)n4:0.125756806,((Podocoryna_carnea@4570518:0.1811005289,Podocoryna_carnea@4579446:0.1811005289)n6:0.1959970772,(Clytia_hemisphaerica@117942:0.3625751911,((Hydractinia_symbiolongicarpus@4441309:0.1762116314,Podocoryna_carnea@4509612:0.1762116314)n9:0.1465443972,((Physalia_physalis@310584:0.1100823795,Rhizophysa_filiformis@2835432:0.1100823795)n11:0.0942222022,(Apolemia_rubriversa@239809:0.1805950386,((((Bargmannia_amoena@4779208:0.0201833611,Bargmannia_elongata@1400533:0.0201833611)n16:0.02290083414,Bargmannia_lata@3604697:0.04308419524)n15:0.03313965209,Rudjakovia_sp@3958759:0.07622384733)n14:0.08516768787,(Stephalia_dilata@2702368:0.1481982283,(Erenna_richardi@1203784:0.1280385905,(((Cordagalma_sp@1010427:0.09330942335,(((((Agalma_elegans@514003:0.02154467931,Athorybia_rosacea@5021314:0.02154467931)n26:0.04431934546,(Halistemma_rubrum@3702492:0.06483844093,Nanomia_bijuga@925195:0.06483844093)n27:0.001025583847)n25:0.01813130568,Physophora_gilmeri@3558158:0.08399533045)n24:0.003493803998,(Lychnagalma_utricularia@2015880:0.08686157873,((((Agalma_elegans@593791:0.02154467931,Athorybia_rosacea@5021315:0.02154467931)n32:0.043428868,Nanomia_bijuga@813687:0.06497354731)n31:0.0008904774603,(Halistemma_rubrum@3711662:0.05722342961,Halistemma_rubrum@3711661:0.05722342961)n33:0.008640595166)n30:0.01813130568,(Lychnagalma_utricularia@2015881:0.053657509,Physophora_gilmeri@3558157:0.053657509)n34:0.03033782146)n29:0.002866248273)n28:0.0006275557245)n23:0.005282334624,Forskalia_asymmetrica@1093169:0.09277146908)n22:0.000537954272)n21:0.008582974053,((Frillagalma_vityazi@1623378:0.06201987941,Frillagalma_vityazi@1623377:0.06201987941)n36:0.001209043556,Resomia_ornicephala@3023153:0.06322892296)n35:0.03866347444)n20:0.02376633222,(Marrus_claudanielis@2493263:0.120307931,((Prayidae_D27D2@3077932:0.06792302538,Prayidae_D27SS7@2638254:0.06792302538)n39:0.03972669827,((((Lilyopsis_fluoracantha@2219891:0.04736597374,Lilyopsis_fluoracantha@2338945:0.04736597374)n43:0.04165334904,(Lilyopsis_fluoracantha@2219888:0.07372100885,Lilyopsis_fluoracantha@2276046:0.07372100885)n44:0.01529831392)n42:0.01562878906,((Abylopsis_tetragona@444979:0.03440160708,Chelophyes_appendiculata@775186:0.03440160708)n46:0.06993132934,((Chelophyes_appendiculata@667367:0.03440160708,Diphyes_dispar@4270184:0.03440160708)n48:0.06699151626,Hippopodius_hippopus@1783315:0.1013931233)n47:0.002939813082)n45:0.000315175415)n41:0.0009781773977,(Chuniphyes_multidentata@4315837:0.03879565517,Kephyes_ovata@2198218:0.03879565517)n49:0.06683063406)n40:0.002023434408)n38:0.01265820732)n37:0.005350798662)n19:0.002379860912)n18:0.02015963772)n17:0.01319330695)n13:0.0192035034)n12:0.02370954311)n10:0.1184514469)n8:0.03981916248)n7:0.01452241499)n5:0.0007304640953)n3:0.1725360215)n2:0.336359652)n1:0.1132762564)n0;
```
