## Supplementary material for "Evolution of gene expression across species and specialized zooids in Siphonophora": Gene trees: 9c51028445735a09dc74bc63f682aa7e.txt

```
(Clytia_hemisphaerica@70510:0.3778280702,((Hydractinia_symbiolongicarpus@4422385:0.1762116314,Podocoryna_carnea@4556149:0.1762116314)n2:0.1796684838,((Ectopleura_larynx@4703898:0.2520712642,Hydra_vulgaris@18414:0.2520712642)n4:0.05797316813,(((Apolemia_lanosa@3377788:0.03524785198,Apolemia_rubriversa@232252:0.03524785198)n7:0.1325191935,Physalia_physalis@361116:0.1677670455)n6:0.03653753624,(Stephalia_dilata@2809482:0.1613915352,(((((((((Agalma_elegans@554205:0.02154467931,Athorybia_rosacea@5082828:0.02154467931)n17:0.03192796439,Halistemma_rubrum@3651313:0.0534726437)n16:0.01239138108,Nanomia_bijuga@781380:0.06586402478)n15:0.01813130568,(Lychnagalma_utricularia@1967235:0.053657509,Physophora_gilmeri@3538233:0.053657509)n18:0.03033782146)n14:0.009314092894,(Cordagalma_sp@1031785:0.08352813879,Forskalia_asymmetrica@1170903:0.08352813879)n19:0.009781284557)n13:0.008582974053,((Frillagalma_vityazi@1680113:0.02294890445,Frillagalma_vityazi@1680108:0.02294890445)n21:0.04028001851,Resomia_ornicephala@3010590:0.06322892296)n20:0.03866347444)n12:0.01024264313,Erenna_richardi@1238824:0.1121350405)n11:0.009873266763,(Marrus_claudanielis@2493457:0.0401578877,Physonect_sp@2367503:0.0401578877)n22:0.0818504196)n10:0.03500743016,(((Bargmannia_amoena@4746539:0.0201833611,Bargmannia_elongata@1320393:0.0201833611)n25:0.05604048623,Rudjakovia_sp@3965040:0.07622384733)n24:0.06960763979,(((Hippopodius_hippopus@1792703:0.09472251441,Lilyopsis_fluoracantha@2237034:0.09472251441)n28:0.008933640657,(Prayidae_D27D2@3072087:0.06792302538,Prayidae_D27SS7@2641836:0.06792302538)n29:0.03573312969)n27:0.003993568574,((Chuniphyes_multidentata@4308277:0.03879565517,Kephyes_ovata@2071487:0.03879565517)n31:0.04811503762,(Chelophyes_appendiculata@740056:0.03440160708,(Abylopsis_tetragona@461364:0.0221180839,Diphyes_dispar@4194632:0.0221180839)n33:0.01228352318)n32:0.05250908571)n30:0.02073903085)n26:0.03818176348)n23:0.01118425033)n9:0.004375797751)n8:0.0429130465)n5:0.1057398506)n3:0.04583568293)n1:0.02194795495)n0;
```
