## Supplementary material for "Evolution of gene expression across species and specialized zooids in Siphonophora": Gene trees: 9cb09d677014cf4ddbe816d0305f3558.txt

```
((((((((((Abylopsis_tetragona@391443:0.0221180839,Diphyes_dispar@4286917:0.0221180839)n9:0.08553163974,((((Chuniphyes_multidentata@4351770:0.03879565517,Kephyes_ovata@2188141:0.03879565517)n13:0.02579512878,Prayidae_D27D2@3116576:0.06459078395)n12:0.00998763454,Prayidae_D27SS7@2648392:0.07457841849)n11:0.01430255676,Hippopodius_hippopus@1847530:0.08888097525)n10:0.01876874839)n8:0.04054850461,((((((Agalma_elegans@626285:0.02154467931,Athorybia_rosacea@5022682:0.02154467931)n19:0.03192796439,Halistemma_rubrum@3710705:0.0534726437)n18:0.03052268676,(Lychnagalma_utricularia@2018673:0.053657509,Physophora_gilmeri@3573913:0.053657509)n20:0.03033782146)n17:0.01789706695,(Frillagalma_vityazi@1502266:0.06322892296,Resomia_ornicephala@2957896:0.06322892296)n21:0.03866347444)n16:0.01238945104,((Marrus_claudanielis@2516917:0.0401578877,Physonect_sp@2369767:0.0401578877)n23:0.03267309088,(Stephalia_dilata@2752326:0.002077862513,Thermopalia_sp@3513532:0.002077862513)n24:0.07075311607)n22:0.04145086986)n15:0.007726458852,Erenna_richardi@1196944:0.1220083073)n14:0.02618992096)n7:0.02061260264,(((Bargmannia_amoena@4725261:0.0201833611,Bargmannia_elongata@1471082:0.0201833611)n27:0.02290083414,Bargmannia_lata@3612318:0.04308419524)n26:0.1077866551,Rhizophysa_filiformis@2850544:0.1508708503)n25:0.01793998055)n6:0.03549375081,(Apolemia_lanosa@3342837:0.04728686263,(Apolemia_rubriversa@210957:0.0266743461,Apolemia_sp@3287903:0.0266743461)n29:0.02061251653)n28:0.1570177191)n5:0.08357171915,Ectopleura_larynx@4709087:0.2878763009)n4:0.04855386755,Podocoryna_carnea@4547384:0.3364301684)n3:0.01944994681,Hydractinia_symbiolongicarpus@4478178:0.3558801152)n2:0.02194795495,Clytia_hemisphaerica@86576:0.3778280702)n1:0.3274549883,(Clytia_hemisphaerica@74701:0.3778280702,((Hydractinia_symbiolongicarpus@4415467:0.1762116314,Podocoryna_carnea@4536427:0.1762116314)n32:0.1465443972,((((Apolemia_lanosa@3313266:0.1425958117,Lilyopsis_fluoracantha@2257137:0.1425958117)n36:0.02994460963,(Diphyes_dispar@4166978:0.09534658033,(Diphyes_dispar@4073720:0.07912326623,(Diphyes_dispar@4216740:0.0248818104,Diphyes_dispar@4216736:0.0248818104)n39:0.05424145584)n38:0.0162233141)n37:0.07719384096)n35:0.008054617317,Stephalia_dilata@2764171:0.1805950386)n34:0.1375563342,(((Apolemia_rubriversa@214201:0.04728686263,Apolemia_sp@3276694:0.04728686263)n42:0.133308176,(((((((((Athorybia_rosacea@5087480:0.06586402478,Nanomia_bijuga@887712:0.06586402478)n51:0.01813130568,Physophora_gilmeri@3545454:0.08399533045)n50:0.009314092894,Cordagalma_sp@1049361:0.09330942335)n49:0.005283880032,(Frillagalma_vityazi@1668545:0.06322892296,Resomia_ornicephala@2942147:0.06322892296)n52:0.03536438042)n48:0.003299094021,Forskalia_asymmetrica@1149938:0.1018923974)n47:0.01015689123,(Stephalia_dilata@2764765:0.002077862513,Thermopalia_sp@3511376:0.002077862513)n53:0.1099714261)n46:0.005193380367,Marrus_claudanielis@2464882:0.117242669)n45:0.004765638294,Erenna_richardi@1197430:0.1220083073)n44:0.03938322791,(((Bargmannia_amoena@4786249:0.0201833611,Bargmannia_elongata@1375129:0.0201833611)n56:0.02290083414,Bargmannia_lata@3645039:0.04308419524)n55:0.03313965209,Rudjakovia_sp@3955213:0.07622384733)n54:0.08516768787)n43:0.0192035034)n41:0.06096610069,(((Apolemia_lanosa@3341421:0.04728686263,(Apolemia_rubriversa@240032:0.02494544355,Apolemia_sp@3303968:0.02494544355)n60:0.02234141907)n59:0.1570177191,((Physalia_physalis@321228:0.1100823795,Rhizophysa_filiformis@2929408:0.1100823795)n62:0.08106138487,((((((Agalma_elegans@575499:0.02154467931,Athorybia_rosacea@5093271:0.02154467931)n68:0.03192796439,Halistemma_rubrum@3743077:0.0534726437)n67:0.02450737495,Thermopalia_sp@3478858:0.07798001865)n66:0.008021316864,(Lychnagalma_utricularia@1995482:0.053657509,Physophora_gilmeri@3534323:0.053657509)n69:0.03234382652)n65:0.03600697178,Erenna_richardi@1269412:0.1220083073)n64:0.02618992096,((Hippopodius_hippopus@1907832:0.08863089427,Prayidae_D27D2@3105258:0.08863089427)n71:0.01901882937,(Abylopsis_tetragona@471716:0.0221180839,(Diphyes_dispar@4180838:0.02122154932,(Diphyes_dispar@4083748:0.009587879027,Diphyes_dispar@4083743:0.009587879027)n74:0.01163367029)n73:0.0008965345821)n72:0.08553163974)n70:0.04054850461)n63:0.04294553613)n61:0.01316081733)n58:0.02934966544,Rhizophysa_filiformis@2835393:0.2336542471)n57:0.007906892147)n40:0.07659023349)n33:0.004604655823)n31:0.05507204156)n30:0.3274549883)n0;
```
