## Supplementary material for "Evolution of gene expression across species and specialized zooids in Siphonophora": Gene trees: 9cd0f779290dd2d71b6553537efc63b9.txt

```
((Alatina_alata@4850397:0.8867237436,((Aiptasia_pallida@4023983:0.4916127756,((((((((Clytia_hemisphaerica@79957:0.05492774441,Clytia_hemisphaerica@79956:0.05492774441)n11:0.05353422432,Clytia_hemisphaerica@79953:0.1084619687)n10:1.942890293e-16,Clytia_hemisphaerica@79954:0.1084619687)n9:4.881830702e-05,Clytia_hemisphaerica@79955:0.108510787)n8:0.001531276625,Clytia_hemisphaerica@79959:0.1100420637)n7:0.007666968687,Clytia_hemisphaerica@79958:0.1177090324)n6:0.2601190378,(((Hydractinia_symbiolongicarpus@4457368:0.1097922847,Hydractinia_symbiolongicarpus@4457364:0.1097922847)n14:0.06641934674,Podocoryna_carnea@4568978:0.1762116314)n13:0.1465443972,(((((Bargmannia_lata@3580367:0.04308419524,((Bargmannia_amoena@3436638:7.676967862e-06,Bargmannia_amoena@4772700:7.676967862e-06)n21:0.02017568414,(Bargmannia_elongata@1305759:0.01780346005,(Bargmannia_elongata@1305761:0.01676104715,Bargmannia_elongata@1305753:0.01676104715)n23:0.001042412899)n22:0.002379901053)n20:0.02290083414)n19:0.03313965209,Rudjakovia_sp@3921402:0.07622384733)n18:0.003403686421,((Rudjakovia_sp@3882759:0.006051801671,Rudjakovia_sp@3882760:0.006051801671)n25:0.07017204566,(Bargmannia_lata@3620965:0.05220729531,Bargmannia_lata@3619297:0.05220729531)n26:0.02401655202)n24:0.003403686421)n17:0.124677048,(((((Physalia_physalis@321814:0.1100823795,Rhizophysa_filiformis@2838126:0.1100823795)n31:0.01316259579,(Rhizophysa_filiformis@2838123:0.1100823795,Physalia_physalis@321815:0.1100823795)n32:0.01316259579)n30:0.003883671976,(Rhizophysa_filiformis@2838119:3.327805641e-06,Rhizophysa_filiformis@2838125:3.327805641e-06)n33:0.1271253195)n29:0.02506065773,(Apolemia_rubriversa@302751:0.134169502,Apolemia_rubriversa@295744:0.134169502)n34:0.01801980305)n28:0.02494292816,(((((Hippopodius_hippopus@1822631:0.06504166118,Hippopodius_hippopus@1822634:0.06504166118)n39:0.0235892331,(Prayidae_D27D2@3213329:0.06792302538,Prayidae_D27SS7@2616012:0.06792302538)n40:0.0207078689)n38:0.01901882937,(Prayidae_D27SS7@2555530:0.1065664279,((((Chelophyes_appendiculata@717048:0.00103829392,Chelophyes_appendiculata@717053:0.00103829392)n45:0.03336331316,(Abylopsis_tetragona@489537:0.0221180839,(Diphyes_dispar@4290126:0.01003443298,Diphyes_dispar@4290127:0.01003443298)n47:0.01208365092)n46:0.01228352318)n44:0.06049839263,(Lilyopsis_fluoracantha@2288998:0.08565530229,Lilyopsis_fluoracantha@2292850:0.08565530229)n48:0.00924469742)n43:0.005498157533,((((Chuniphyes_multidentata@4357856:1.58590859e-06,Chuniphyes_multidentata@3804688:1.58590859e-06)n52:0.007312971693,Chuniphyes_multidentata@3804685:0.007314557602)n51:0.001031784158,Chuniphyes_multidentata@4357857:0.00834634176)n50:0.03044931341,(Kephyes_ovata@2058346:0.03389243327,Kephyes_ovata@2058343:0.03389243327)n53:0.004903221897)n49:0.06160250208)n42:0.006168270651)n41:0.001083295745)n37:0.003575873176,((Prayidae_D27SS7@2555529:0.08324783551,(Hippopodius_hippopus@1822627:0.0245885061,Hippopodius_hippopus@1822635:0.0245885061)n56:0.05865932942)n55:0.005383058759,Prayidae_D27D2@3213333:0.08863089427)n54:0.02259470255)n36:0.03697263143,(((((Cordagalma_sp@1055217:0.002753771171,Cordagalma_sp@1055214:0.002753771171)n61:0.08077436762,Forskalia_asymmetrica@1180010:0.08352813879)n60:0.02102997535,(((Forskalia_asymmetrica@1180008:0.01906151459,Forskalia_asymmetrica@1180011:0.01906151459)n64:0.02209106419,Forskalia_asymmetrica@1180009:0.04115257878)n63:0.04237556001,(Cordagalma_sp@1055216:0.07929539812,Cordagalma_sp@1055215:0.07929539812)n65:0.004232740674)n62:0.02102997535)n59:0.008503670678,(((((Erenna_richardi@1214108:0.07342939733,(Stephalia_dilata@2751821:0.06944722287,Stephalia_dilata@2751832:0.06944722287)n71:0.003982174465)n70:0.007958406836,Marrus_claudanielis@2508482:0.08138780417)n69:0.002560104374,Resomia_ornicephala@3026219:0.08394790854)n68:0.01529737469,((Frillagalma_vityazi@1508134:0.00311387121,Frillagalma_vityazi@1508131:0.00311387121)n73:0.06011505175,(Resomia_ornicephala@3026220:0.02386895882,Resomia_ornicephala@3026221:0.02386895882)n74:0.03935996414)n72:0.03601636027)n67:0.01185859941,Resomia_ornicephala@3026218:0.1111038826)n66:0.001957902174)n58:0.008946522476,(Lychnagalma_utricularia@1987983:0.10724843,(((Halistemma_rubrum@3654955:0.0534726437,(Agalma_elegans@598947:0.05053782653,(Athorybia_rosacea@5060474:0.02154467931,(Agalma_elegans@525654:0.0200830547,(Agalma_elegans@525656:0.0165117635,(Agalma_elegans@525655:0.0007862662089,Agalma_elegans@525653:0.0007862662089)n83:0.01572549729)n82:0.003571291202)n81:0.001461624613)n80:0.02899314722)n79:0.002934817167)n78:0.01239138108,(Nanomia_bijuga@842332:2.489287072e-06,Nanomia_bijuga@899866:2.489287072e-06)n84:0.06586153549)n77:0.01813130568,(Lychnagalma_utricularia@1926656:0.053657509,Physophora_gilmeri@3520582:0.053657509)n85:0.03033782146)n76:0.0232530995)n75:0.01475987734)n57:0.02618992096)n35:0.02893400491)n27:0.02717234855)n16:0.0328063028,(Apolemia_rubriversa@302750:0.1805950386,Lilyopsis_fluoracantha@2260753:0.1805950386)n86:0.0565158459)n15:0.0856451441)n12:0.05507204156)n5:0.05336438815,Podocoryna_carnea@4492982:0.4311924583)n4:0.06042031729)n3:0.09774650074,(Ectopleura_larynx@4663383:0.2520712642,Hydra_vulgaris@8257:0.2520712642)n87:0.3372880122)n2:0.2973644673)n1:2.044258906,(Podocoryna_carnea@4544431:1.875574239,((((Alatina_alata@5005953:0.249522692,Alatina_alata@4874571:0.249522692)n92:0.04848978066,Alatina_alata@4987826:0.2980124727)n91:0.2046810275,Alatina_alata@4923010:0.5026935001)n90:0.4973064999,((((Aiptasia_pallida@4029168:0.8867237436,Podocoryna_carnea@4544432:0.8867237436)n96:0.02101569534,(Podocoryna_carnea@4559235:0.8867237436,Aiptasia_pallida@4008201:0.8867237436)n97:0.02101569534)n95:0.01907073035,Nematostella_vectensis@57269:0.9268101693)n94:0.06195948003,((Nematostella_vectensis@56936:0.3170637622,Nematostella_vectensis@57212:0.3170637622)n99:0.3755170639,Podocoryna_carnea@4567814:0.692580826)n98:0.2961888233)n93:0.01123035067)n89:0.8755742395)n88:1.055408411)n0;
```
