## Supplementary material for "Evolution of gene expression across species and specialized zooids in Siphonophora": Gene trees: 9cd6f05c8fd644f7eba7dfa89b779e51.txt

```
(Aiptasia_pallida@3989684:0.8867237436,(Alatina_alata@4801212:0.5503640916,((Rhizophysa_filiformis@2820773:0.2043045817,(Physalia_physalis@384067:0.1959098984,((((((Prayidae_D27SS7@2648750:0.06792302538,((Prayidae_D27D2@3195117:0.04465603866,Prayidae_D27D2@3195116:0.04465603866)n12:0.005772132649,Prayidae_D27D2@3195115:0.05042817131)n11:0.01749485407)n10:0.0207078689,Hippopodius_hippopus@1812665:0.08863089427)n9:0.01901882937,(((Chuniphyes_multidentata@3812594:9.573867323e-07,Chuniphyes_multidentata@4365356:9.573867323e-07)n15:0.03879469778,Kephyes_ovata@2156287:0.03879565517)n14:0.04811503762,(((Abylopsis_tetragona@469794:0.0221180839,(Diphyes_dispar@4204629:0.009840781542,Diphyes_dispar@4082320:0.009840781542)n19:0.01227730236)n18:0.01228352318,Chelophyes_appendiculata@734002:0.03440160708)n17:0.001724002482,(Abylopsis_tetragona@498759:0.03440160708,(Chelophyes_appendiculata@668962:0.007054962859,Chelophyes_appendiculata@668964:0.007054962859)n21:0.02734664422)n20:0.001724002482)n16:0.05078508323)n13:0.02073903085)n8:0.04054850461,(Thermopalia_sp@3471734:0.1220083073,(((((((Cordagalma_sp@1045867:0.08352813879,Forskalia_asymmetrica@1137237:0.08352813879)n29:0.009781284557,(((Agalma_elegans@539629:0.02154467931,Athorybia_rosacea@5017680:0.02154467931)n32:0.04431934546,(Halistemma_rubrum@3667927:0.05452384356,(Nanomia_bijuga@788866:0.05129845038,Nanomia_bijuga@788879:0.05129845038)n34:0.003225393181)n33:0.01134018121)n31:0.01813130568,((Lychnagalma_utricularia@1920347:0.053657509,Physophora_gilmeri@3537563:0.053657509)n36:0.0289808157,(Lychnagalma_utricularia@1986010:0.053657509,(Physophora_gilmeri@3537566:0.051909576,Physophora_gilmeri@3537565:0.051909576)n38:0.001747933)n37:0.0289808157)n35:0.001357005758)n30:0.009314092894)n28:0.008582974053,(Frillagalma_vityazi@1644562:0.06322892296,Resomia_ornicephala@3059047:0.06322892296)n39:0.03866347444)n27:0.004998185747,(Erenna_richardi@1190645:0.08138780417,(Stephalia_dilata@2779143:0.0255145009,Stephalia_dilata@2728358:0.0255145009)n41:0.05587330327)n40:0.02550277898)n26:0.003539258894,Marrus_claudanielis@2534264:0.110429842)n25:0.0001786256911,(Erenna_richardi@1190644:0.08138780417,Marrus_claudanielis@2534278:0.08138780417)n42:0.02922066356)n24:0.004385659096,((Marrus_claudanielis@2534266:0.03886692156,Marrus_claudanielis@2534261:0.03886692156)n44:0.03396405703,Stephalia_dilata@2728357:0.07283097858)n43:0.04216314824)n23:0.007014180467)n22:0.02618992096)n7:0.01319330695,((Bargmannia_elongata@1483635:0.02221970198,Bargmannia_elongata@1483634:0.02221970198)n46:0.05400414535,(Rudjakovia_sp@3898224:0.07009973057,Rudjakovia_sp@3933253:0.07009973057)n47:0.006124116769)n45:0.08516768787)n6:0.0192035034,(Apolemia_rubriversa@219919:0.1773891127,(Apolemia_rubriversa@241946:0.1554014889,Apolemia_rubriversa@237317:0.1554014889)n49:0.0219876238)n48:0.0032059259)n5:0.01531485976)n4:0.008394683344)n3:0.1735234885,(Podocoryna_carnea@4498928:0.3768350445,((Clytia_hemisphaerica@113266:0.0001811667463,Clytia_hemisphaerica@113265:0.0001811667463)n52:0.3652456955,((Ectopleura_larynx@4640780:0.2520712642,Hydra_vulgaris@28972:0.2520712642)n54:0.1038088511,(Hydractinia_symbiolongicarpus@4464662:0.1762116314,Podocoryna_carnea@4600507:0.1762116314)n55:0.1796684838)n53:0.009546747057)n51:0.01140818219)n50:0.0009930257018)n2:0.1725360215)n1:0.336359652)n0;
```
