## Supplementary material for "Evolution of gene expression across species and specialized zooids in Siphonophora": Gene trees: 9cdc56b81fc0b15d28cdf59fc62e8aa7.txt

```
(Aiptasia_pallida@4060137:0.8867237436,(Alatina_alata@4935954:0.5503640916,((Hydra_vulgaris@20901:0.2520712642,(Ectopleura_larynx@4703010:0.2306793607,Ectopleura_larynx@4703014:0.2306793607)n4:0.02139190341)n3:0.125756806,(Podocoryna_carnea@4563161:0.3761500974,((((Clytia_hemisphaerica@127494:1e-08,Clytia_hemisphaerica@127493:1e-08)n9:1.030241815e-06,Clytia_hemisphaerica@127495:1.040241815e-06)n8:0.3069271964,(Hydractinia_symbiolongicarpus@4484269:0.1762116314,Podocoryna_carnea@4601147:0.1762116314)n10:0.1307166053)n7:0.04047797587,((Apolemia_lanosa@3359612:0.03524785198,(Apolemia_rubriversa@210550:0.03508569172,Apolemia_rubriversa@221733:0.03508569172)n13:0.0001621602569)n12:0.1690567297,((Physalia_physalis@312072:0.1100823795,Rhizophysa_filiformis@2822493:0.1100823795)n15:0.07658035504,(((((Hippopodius_hippopus@1880039:0.08863089427,(((Prayidae_D27D2@3088161:0.006029785437,Prayidae_D27D2@3088160:0.006029785437)n23:0.06189323994,Prayidae_D27SS7@2566107:0.06792302538)n22:0.01387115605,Prayidae_D27SS7@2566106:0.08179418143)n21:0.006836712844)n20:0.01901882937,(((Diphyes_dispar@4087948:0.0221180839,(Abylopsis_tetragona@449062:0.0215858582,Abylopsis_tetragona@466947:0.0215858582)n27:0.0005322256941)n26:0.01228352318,Chelophyes_appendiculata@681476:0.03440160708)n25:0.05250908571,((Chuniphyes_multidentata@4374527:1.089926257e-06,Chuniphyes_multidentata@3826863:1.089926257e-06)n29:0.07872194227,(Chuniphyes_multidentata@4374526:1.468832319e-06,Chuniphyes_multidentata@3826862:1.468832319e-06)n30:0.07872156336)n28:0.008187660598)n24:0.02073903085)n19:0.04054850461,((((Marrus_claudanielis@2428460:0.0401578877,Physonect_sp@2405477:0.0401578877)n34:0.03267309088,Stephalia_dilata@2801004:0.07283097858)n33:0.05131778947,((((Erenna_richardi@1190332:0.00986093117,Erenna_richardi@1190318:0.00986093117)n38:0.071526873,Stephalia_dilata@2801005:0.08138780417)n37:0.04062050313,Forskalia_asymmetrica@1177442:0.1220083073)n36:0.001800642702,(((Erenna_richardi@1188902:0.05881201546,Marrus_claudanielis@2428455:0.05881201546)n41:0.02257578871,(Stephalia_dilata@2689305:0.002077862513,Thermopalia_sp@3479422:0.002077862513)n42:0.07930994166)n40:0.04062050313,((Cordagalma_sp@985052:0.08352813879,(Forskalia_asymmetrica@1179709:0.06833416443,Forskalia_asymmetrica@1179711:0.06833416443)n45:0.01519397436)n44:0.009781284557,((Agalma_elegans@519173:0.06586402478,(Athorybia_rosacea@5051715:0.0497246298,(((Nanomia_bijuga@949134:0.00727255199,Nanomia_bijuga@949135:0.00727255199)n51:0.04245136714,Nanomia_bijuga@910288:0.04972391913)n50:2.059325411e-07,(Halistemma_rubrum@3677445:0.01508003132,Halistemma_rubrum@3677446:0.01508003132)n52:0.03464409374)n49:5.047362547e-07)n48:0.01613939497)n47:0.02177654305,Forskalia_asymmetrica@1179710:0.08764056783)n46:0.005668855521)n43:0.02869888395)n39:0.001800642702)n35:0.0003398180598)n32:7.877140938e-05,Stephalia_dilata@2694423:0.1242275395)n31:0.02397068879)n18:0.001220958744,(((Agalma_elegans@513154:0.07562477769,Cordagalma_sp@1062720:0.07562477769)n55:1.060301183e-05,(Halistemma_rubrum@3711516:0.06586402478,Nanomia_bijuga@910291:0.06586402478)n56:0.009771355922)n54:0.01767404265,Athorybia_rosacea@5109220:0.09330942335)n53:0.05610976365)n17:0.01197234821,((Bargmannia_elongata@1463582:0.0201833611,((Bargmannia_amoena@3439886:1.432950083e-06,Bargmannia_amoena@4723924:1.432950083e-06)n60:0.02004709551,((Bargmannia_amoena@3444294:1.32367998e-06,Bargmannia_amoena@4768256:1.32367998e-06)n62:0.01895358067,(Bargmannia_amoena@4723891:1.914136638e-06,Bargmannia_amoena@3419535:1.914136638e-06)n63:0.01895299022)n61:0.001093624105)n59:0.0001348326454)n58:0.05604048623,(Rudjakovia_sp@3952881:0.07581768002,(Rudjakovia_sp@3867694:0.07306208754,Rudjakovia_sp@3885150:0.07306208754)n65:0.002755592488)n64:0.0004061673103)n57:0.08516768787)n16:0.02527119934)n14:0.01764184716)n11:0.1431016308)n6:0.02874388488)n5:0.001677972733)n2:0.1725360215)n1:0.336359652)n0;
```
