## Supplementary material for "Evolution of gene expression across species and specialized zooids in Siphonophora": Gene trees: 9ce9f217bc4ad0378c4950fd41614fe0.txt

```
(Nematostella_vectensis@51156:1,(Aiptasia_pallida@3983712:0.8867237436,(Alatina_alata@4917372:0.5503640916,((((Ectopleura_larynx@4669125:0.05865581432,Ectopleura_larynx@4669126:0.05865581432)n6:0.1934154498,Hydra_vulgaris@16479:0.2520712642)n5:0.1038088511,(((((Apolemia_sp@3255028:0.02034698816,(Apolemia_lanosa@3325160:0.01816746652,Apolemia_lanosa@3325161:0.01816746652)n12:0.00217952164)n11:0.02693987447,Apolemia_rubriversa@261387:0.04728686263)n10:0.1263751324,(Physalia_physalis@312952:0.1697265679,(Physalia_physalis@312953:0.1100823795,Rhizophysa_filiformis@2928335:0.1100823795)n14:0.05964418839)n13:0.003935427096)n9:0.03064258672,((((Bargmannia_amoena@4759132:0.0201833611,Bargmannia_elongata@1460432:0.0201833611)n18:0.02290083414,Bargmannia_lata@3616584:0.04308419524)n17:0.03313965209,Rudjakovia_sp@3902696:0.07622384733)n16:0.08516768787,((((((((Agalma_elegans@596358:0.02154467931,Athorybia_rosacea@5115093:0.02154467931)n26:0.03562222018,Nanomia_bijuga@791766:0.05716689949)n25:0.008697125286,Halistemma_rubrum@3715352:0.06586402478)n24:0.02373290415,Cordagalma_sp@1043482:0.08959692892)n23:0.003712494427,(Lychnagalma_utricularia@1925530:0.053657509,Physophora_gilmeri@3530732:0.053657509)n27:0.03965191435)n22:0.008582974053,(Forskalia_asymmetrica@1100477:0.08519715306,(Frillagalma_vityazi@1590639:0.06322892296,Resomia_ornicephala@2954090:0.06322892296)n29:0.02196823009)n28:0.01669524434)n21:0.04436540092,(Hippopodius_hippopus@1827385:0.1076497236,((Prayidae_D27D2@3172074:0.06792302538,Prayidae_D27SS7@2550297:0.06792302538)n32:0.03620272581,(((Lilyopsis_fluoracantha@2241895:0.03420412601,Lilyopsis_fluoracantha@2241912:0.03420412601)n35:0.003863383073,Lilyopsis_fluoracantha@2241911:0.03806750908)n34:0.06233064817,((Chuniphyes_multidentata@4311054:0.03879565517,Kephyes_ovata@2145416:0.03879565517)n37:0.04811503762,((Chelophyes_appendiculata@690740:9.497423817e-07,Chelophyes_appendiculata@690741:9.497423817e-07)n39:0.03440065734,(Abylopsis_tetragona@506780:0.0221180839,Diphyes_dispar@4175727:0.0221180839)n40:0.01228352318)n38:0.05250908571)n36:0.01348746446)n33:0.003727593941)n31:0.003523972455)n30:0.03860807468)n20:0.001940429929,(((Stephalia_dilata@2735818:0.002077862513,Thermopalia_sp@3482924:0.002077862513)n43:0.07075311607,(Physonect_sp@2405757:0.0401578877,(Marrus_claudanielis@2483523:0.03357377948,Marrus_claudanielis@2483519:0.03357377948)n45:0.006584108222)n44:0.03267309088)n42:0.008556825586,(Erenna_richardi@1231996:0.06182371794,Erenna_richardi@1231999:0.06182371794)n46:0.01956408623)n41:0.06681042408)n19:0.01319330695)n15:0.0429130465)n8:0.1150951263,Physalia_physalis@312958:0.319399708)n7:0.03648040719)n4:0.02194795495,(Podocoryna_carnea@4543091:0.3763003601,(Clytia_hemisphaerica@137403:0.343332493,(Hydractinia_symbiolongicarpus@4416264:0.1762116314,Podocoryna_carnea@4541489:0.1762116314)n49:0.1671208616)n48:0.03296786709)n47:0.001527710106)n3:0.1725360215)n2:0.336359652)n1:0.1132762564)n0;
```
