## Supplementary material for "Evolution of gene expression across species and specialized zooids in Siphonophora": Gene trees: 9ce55d3b106b8739a6b5ae6929a73666.txt

```
(Nematostella_vectensis@51659:1,(Aiptasia_pallida@4010150:0.8867237436,(Alatina_alata@4843550:0.5503640916,((Ectopleura_larynx@4687231:0.2520712642,Hydra_vulgaris@7300:0.2520712642)n4:0.1038088511,((Hydractinia_symbiolongicarpus@4409694:0.1762116314,Podocoryna_carnea@4556142:0.1762116314)n6:0.1465443972,((((Bargmannia_amoena@4777101:0.0201833611,Bargmannia_elongata@1300236:0.0201833611)n10:0.02290083414,Bargmannia_lata@3636753:0.04308419524)n9:0.03313965209,Rudjakovia_sp@3904709:0.07622384733)n8:0.1280807344,((Physalia_physalis@324494:0.1100823795,Rhizophysa_filiformis@2879930:0.1100823795)n12:0.08130187805,(((Apolemia_lanosa@3384896:0.03524785198,Apolemia_rubriversa@279928:0.03524785198)n15:0.01203901065,Apolemia_sp@3251193:0.04728686263)n14:0.133308176,((((((((((Agalma_elegans@516860:0.02154467931,Athorybia_rosacea@5088588:0.02154467931)n25:0.03192796439,Halistemma_rubrum@3704210:0.0534726437)n24:0.02916344632,(Cordagalma_sp@1013466:0.06273585683,Nanomia_bijuga@862084:0.06273585683)n26:0.01990023318)n23:0.005292346848,(Lychnagalma_utricularia@1994101:0.053657509,Physophora_gilmeri@3571779:0.053657509)n27:0.03427092787)n22:0.005380986486,(Forskalia_asymmetrica@1176162:0.01942528942,Forskalia_asymmetrica@1176164:0.01942528942)n28:0.07388413393)n21:0.008582974053,(Frillagalma_vityazi@1541575:0.06322892296,Resomia_ornicephala@2944323:0.06322892296)n29:0.03866347444)n20:0.008325474815,Erenna_richardi@1219462:0.1102178722)n19:0.00738362578,Physonect_sp@2361092:0.117601498)n18:0.004406809299,(Stephalia_dilata@2704871:0.002077862513,Thermopalia_sp@3507345:0.002077862513)n30:0.1199304448)n17:0.02618992096,(Prayidae_D27D2@3204555:0.1076497236,(Prayidae_D27SS7@2658464:0.1069017109,(Hippopodius_hippopus@1785151:0.1059382976,(((Chuniphyes_multidentata@3761529:1.194069636e-06,Chuniphyes_multidentata@4331296:1.194069636e-06)n36:0.0387944611,Kephyes_ovata@2109680:0.03879565517)n35:0.06160250208,(Lilyopsis_fluoracantha@2210401:0.0813185876,(Chelophyes_appendiculata@692144:0.03440160708,(Abylopsis_tetragona@423176:0.0221180839,Diphyes_dispar@4290636:0.0221180839)n39:0.01228352318)n38:0.04691698052)n37:0.01907956965)n34:0.005540140393)n33:0.0009634132948)n32:0.0007480127085)n31:0.04054850461)n16:0.03239681035)n13:0.01078921895)n11:0.01292032416)n7:0.1184514469)n5:0.03312408662)n3:0.1944839764)n2:0.336359652)n1:0.1132762564)n0;
```
