## Supplementary material for "Evolution of gene expression across species and specialized zooids in Siphonophora": Gene trees: 9d4cc76936097af5e208cd45025f3cc2.txt

```
(Nematostella_vectensis@55432:1,(Aiptasia_pallida@4060689:0.8867237436,(Alatina_alata@4949419:0.5503640916,(Clytia_hemisphaerica@83195:0.3778280702,(Podocoryna_carnea@4595233:0.3762100354,((Hydractinia_symbiolongicarpus@4411615:0.1762116314,Podocoryna_carnea@4579445:0.1762116314)n6:0.1796684838,((Ectopleura_larynx@4710119:0.2520712642,Hydra_vulgaris@13773:0.2520712642)n8:0.06379339635,((Physalia_physalis@356552:0.1100823795,Rhizophysa_filiformis@2906776:0.1100823795)n10:0.0942222022,(((Apolemia_lanosa@3332687:0.03524785198,Apolemia_rubriversa@242349:0.03524785198)n13:0.01203901065,Apolemia_sp@3295641:0.04728686263)n12:0.133308176,(Lilyopsis_fluoracantha@2236739:0.1800852163,(Bargmannia_elongata@1341123:0.1613915352,(((Stephalia_dilata@2711620:0.002077862513,Thermopalia_sp@3468785:0.002077862513)n18:0.1433469871,((Lilyopsis_fluoracantha@2255579:0.1076497236,(Prayidae_D27SS7@2556452:0.1002745085,((Chuniphyes_multidentata@4391707:0.08691069279,(Kephyes_ovata@2066421:0.08637855545,(Chelophyes_appendiculata@672186:0.03440160708,(Abylopsis_tetragona@485120:0.0221180839,Diphyes_dispar@4284342:0.0221180839)n26:0.01228352318)n25:0.05197694837)n24:0.0005321373354)n23:0.008893180107,(Prayidae_D27D2@3072978:0.04999166414,Prayidae_D27D2@3072983:0.04999166414)n27:0.04581220876)n22:0.0044706356)n21:0.007375215146)n20:0.03746399614,((((((((Agalma_elegans@644128:0.02154467931,Athorybia_rosacea@5116580:0.02154467931)n35:0.03192796439,Halistemma_rubrum@3720407:0.0534726437)n34:0.03052268676,(Lychnagalma_utricularia@1928625:0.053657509,Physophora_gilmeri@3524161:0.053657509)n36:0.03033782146)n33:0.009314092894,Forskalia_asymmetrica@1162008:0.09330942335)n32:0.006114203633,(Frillagalma_vityazi@1603928:0.06322892296,Resomia_ornicephala@3057589:0.06322892296)n37:0.03619470402)n31:0.00246877042,Cordagalma_sp@1018931:0.1018923974)n30:0.04071827193,(((Kephyes_ovata@2186903:0.1003981572,Lilyopsis_fluoracantha@2263222:0.1003981572)n40:0.007251566396,(Prayidae_D27D2@3066616:0.06792302538,Prayidae_D27SS7@2591148:0.06792302538)n41:0.03972669827)n39:0.03475122877,Marrus_claudanielis@2425609:0.1424009524)n38:0.0002097169175)n29:3.113187749e-07,Erenna_richardi@1246540:0.1426109806)n28:0.002502739135)n19:0.0003111298433)n17:0.002773378629,Hippopodius_hippopus@1760222:0.1481982283)n16:0.01319330695)n15:0.01869368109)n14:0.0005098223127)n11:0.02370954311)n9:0.1115600788)n7:0.04001545471)n5:0.02032992019)n4:0.001618034754)n3:0.1725360215)n2:0.336359652)n1:0.1132762564)n0;
```
