## Supplementary material for "Evolution of gene expression across species and specialized zooids in Siphonophora": Gene trees: 9d5aa846442b8c78946041bd29bcbedc.txt

```
(Nematostella_vectensis@43970:1,(Aiptasia_pallida@4036387:0.8867237436,(Alatina_alata@4907949:0.5503640916,((Clytia_hemisphaerica@112551:0.3391520255,(Ectopleura_larynx@4643877:0.2520712642,Hydra_vulgaris@1864:0.2520712642)n5:0.08708076135)n4:0.03867604466,(Podocoryna_carnea@4601394:0.3749985049,((Hydractinia_symbiolongicarpus@4418056:0.1762116314,Podocoryna_carnea@4562476:0.1762116314)n8:0.1465443972,((Physalia_physalis@366808:0.1100823795,Rhizophysa_filiformis@2845173:0.1100823795)n10:0.0942222022,(((((((((((Agalma_elegans@561590:0.02154467931,Athorybia_rosacea@5013579:0.02154467931)n21:0.03380064925,Nanomia_bijuga@850701:0.05534532856)n20:0.01051869621,Halistemma_rubrum@3694597:0.06586402478)n19:0.01954760202,((Frillagalma_vityazi@1527728:0.06322892296,Resomia_ornicephala@2960122:0.06322892296)n23:0.01717207798,(Lychnagalma_utricularia@1916552:0.053657509,Physophora_gilmeri@3526878:0.053657509)n24:0.02674349195)n22:0.005010625847)n18:0.01276085317,Cordagalma_sp@1004324:0.09817247997)n17:0.003719917435,Forskalia_asymmetrica@1149479:0.1018923974)n16:0.02009288368,(((Bargmannia_amoena@3430438:0.0201833611,Bargmannia_elongata@1411611:0.0201833611)n27:0.02290083414,Bargmannia_lata@3612434:0.04308419524)n26:0.03313965209,Rudjakovia_sp@3961452:0.07622384733)n25:0.04576143375)n15:0.004391643769,(Stephalia_dilata@2793392:0.002077862513,Thermopalia_sp@3501271:0.002077862513)n28:0.1242990623)n14:0.004157166117,(Erenna_richardi@1261780:0.08138780417,Marrus_claudanielis@2458201:0.08138780417)n29:0.0491462868)n13:0.03085744424,(Prayidae_D27SS7@2570554:0.1076497236,((Prayidae_D27D2@3126568:0.1074998524,(Hippopodius_hippopus@1883122:0.1052038924,((Chuniphyes_multidentata@4344479:0.03879565517,Kephyes_ovata@2155310:0.03879565517)n35:0.06160250208,(Lilyopsis_fluoracantha@2302394:0.09040052925,(Chelophyes_appendiculata@754932:0.03440160708,(Abylopsis_tetragona@418397:0.0221180839,Diphyes_dispar@4084878:0.0221180839)n38:0.01228352318)n37:0.05599892217)n36:0.009997627999)n34:0.004805735105)n33:0.002295960072)n32:1.412722813e-07,(Hippopodius_hippopus@1883108:0.08863089427,Prayidae_D27D2@3126560:0.08863089427)n39:0.01886909942)n31:0.0001497299464)n30:0.05374181156)n12:0.0192035034,((Apolemia_lanosa@3363239:0.03524785198,(Apolemia_rubriversa@210038:0.001039310502,Apolemia_rubriversa@210037:0.001039310502)n42:0.03420854148)n41:0.01203901065,(Apolemia_sp@3275371:0.04259838259,Apolemia_sp@3302402:0.04259838259)n43:0.004688480034)n40:0.133308176)n11:0.02370954311)n9:0.1184514469)n7:0.05224247631)n6:0.002829565256)n3:0.1725360215)n2:0.336359652)n1:0.1132762564)n0;
```
