## Supplementary material for "Evolution of gene expression across species and specialized zooids in Siphonophora": Gene trees: 9d05ec28cd8e440684e9be753c5d1477.txt

```
(Nematostella_vectensis@52153:1,(Aiptasia_pallida@4062324:0.8867237436,(Alatina_alata@4964174:0.5503640916,(Clytia_hemisphaerica@72824:0.3778280702,(Podocoryna_carnea@4505013:0.3757299884,((Ectopleura_larynx@4622772:0.2520712642,Hydra_vulgaris@35353:0.2520712642)n6:0.1038088511,((Hydractinia_symbiolongicarpus@4403378:0.1762116314,Podocoryna_carnea@4489947:0.1762116314)n8:0.1465443972,((Physalia_physalis@347358:0.1100823795,Rhizophysa_filiformis@2883208:0.1100823795)n10:0.0942222022,(((Bargmannia_amoena@4786501:0.0201833611,Bargmannia_elongata@1408089:0.0201833611)n13:0.05604048623,Rudjakovia_sp@3936865:0.07622384733)n12:0.1043711913,((Apolemia_lanosa@3385071:0.03524785198,Apolemia_rubriversa@235350:0.03524785198)n15:0.1284886031,((((Diphyes_dispar@4181422:0.08691069279,(Kephyes_ovata@2045768:0.06215138217,((Chuniphyes_multidentata@4306648:7.938210854e-07,Chuniphyes_multidentata@4306644:7.938210854e-07)n22:0.03879486135,Kephyes_ovata@2045766:0.03879565517)n21:0.023355727)n20:0.02475931062)n19:0.01348746446,Lilyopsis_fluoracantha@2282148:0.1003981572)n18:0.007251566396,((Hippopodius_hippopus@1795300:0.08065391233,Prayidae_D27SS7@2588020:0.08065391233)n24:0.007976981944,Prayidae_D27D2@3228432:0.08863089427)n23:0.01901882937)n17:0.04054850461,(Frillagalma_vityazi@1553429:0.1220083073,(((Erenna_richardi@1183850:0.03489372618,Marrus_claudanielis@2425056:0.03489372618)n28:0.04649407799,(Stephalia_dilata@2721920:0.002077862513,Thermopalia_sp@3473455:0.002077862513)n29:0.07930994166)n27:0.02428501236,(Lychnagalma_utricularia@1963793:0.08399533045,(Nanomia_bijuga@802056:0.06586402478,(Agalma_elegans@510502:0.0534726437,Halistemma_rubrum@3691391:0.0534726437)n32:0.01239138108)n31:0.01813130568)n30:0.02167748607)n26:0.01633549077)n25:0.02618992096)n16:0.01553822683)n14:0.01685858352)n11:0.02370954311)n9:0.1184514469)n7:0.03312408662)n5:0.01984987321)n4:0.002098081738)n3:0.1725360215)n2:0.336359652)n1:0.1132762564)n0;
```
