## Supplementary material for "Evolution of gene expression across species and specialized zooids in Siphonophora": Gene trees: 9d8ea05a4a36e9b7fb9336b4bd23479b.txt

```
(Nematostella_vectensis@39155:1,(Aiptasia_pallida@4053394:0.8867237436,(Alatina_alata@4801130:0.5503640916,((Ectopleura_larynx@4651049:0.2520712642,Hydra_vulgaris@14235:0.2520712642)n4:0.125756806,(Podocoryna_carnea@4604982:0.3735031458,(((Clytia_hemisphaerica@138844:1.036215465e-06,Clytia_hemisphaerica@138837:1.036215465e-06)n8:0.29303266,(Hydractinia_symbiolongicarpus@4469970:0.1762116314,Podocoryna_carnea@4562391:0.1762116314)n9:0.1168220648)n7:0.01936810361,(((Physalia_physalis@357567:1.30729222e-06,Physalia_physalis@357578:1.30729222e-06)n12:0.1100810722,(Rhizophysa_filiformis@2865980:1.722225368e-06,Rhizophysa_filiformis@2865981:1.722225368e-06)n13:0.1100806573)n11:0.0942222022,((((Apolemia_lanosa@3378027:0.03524785198,Apolemia_rubriversa@289599:0.03524785198)n17:0.01203901065,Apolemia_sp@3307112:0.04728686263)n16:0.007788306855,((Apolemia_sp@3269107:0.01555961313,Apolemia_sp@3281564:0.01555961313)n19:0.0317272495,Apolemia_lanosa@3361044:0.04728686263)n18:0.007788306855)n15:0.1255198691,(((Rudjakovia_sp@3931829:0.01979800751,Rudjakovia_sp@3931831:0.01979800751)n22:0.05642583983,((Bargmannia_amoena@3420275:0.0201833611,Bargmannia_elongata@1469225:0.0201833611)n24:0.02290083414,(Bargmannia_lata@3582273:0.03753799461,Bargmannia_lata@3613334:0.03753799461)n25:0.005546200636)n23:0.03313965209)n21:0.08516768787,(((Stephalia_dilata@2756369:0.002077862513,Thermopalia_sp@3518990:0.002077862513)n28:0.1199304448,((Erenna_richardi@1199240:0.1023489497,((((((Agalma_elegans@567436:0.008274701826,Agalma_elegans@567437:0.008274701826)n36:0.01326997748,Athorybia_rosacea@5057134:0.02154467931)n35:0.03702912406,(Nanomia_bijuga@786680:0.01230704965,Nanomia_bijuga@786684:0.01230704965)n37:0.04626675372)n34:0.007290221403,Halistemma_rubrum@3700947:0.06586402478)n33:0.02744539857,(Cordagalma_sp@1000772:0.08994324749,((Forskalia_asymmetrica@1099305:0.05969153023,Physophora_gilmeri@3548310:0.05969153023)n40:0.006214032936,Lychnagalma_utricularia@1950925:0.06590556317)n39:0.02403768432)n38:0.003366175864)n32:0.008582974053,((Frillagalma_vityazi@1498718:0.06322892296,Resomia_ornicephala@3029090:0.06322892296)n42:0.02363394544,(Resomia_ornicephala@2963982:0.06322892296,Frillagalma_vityazi@1644569:0.06322892296)n43:0.02363394544)n41:0.01502952899)n31:0.0004565523427)n30:0.005179605965,(Physonect_sp@2355495:0.0401578877,(Marrus_claudanielis@2522844:0.01280382338,(Marrus_claudanielis@2522846:0.009349537356,Marrus_claudanielis@2522845:0.009349537356)n46:0.003454286025)n45:0.02735406432)n44:0.06737066801)n29:0.01447975159)n27:0.02618992096,(Prayidae_D27D2@3145143:0.1076497236,((Chuniphyes_multidentata@3750601:0.03879565517,Kephyes_ovata@2025822:0.03879565517)n49:0.06870535651,((Prayidae_D27SS7@2654898:0.1046824946,(Lilyopsis_fluoracantha@2338659:0.1024949719,((Hippopodius_hippopus@1884819:0.01192707005,Hippopodius_hippopus@1884808:0.01192707005)n54:0.08444771731,(Hippopodius_hippopus@1791315:0.06533595991,Hippopodius_hippopus@1791311:0.06533595991)n55:0.03103882745)n53:0.006120184569)n52:0.002187522701)n51:0.00161595801,(Prayidae_D27SS7@2654880:0.105669593,(Lilyopsis_fluoracantha@2289448:0.1003981572,(((((Abylopsis_tetragona@416638:0.0221180839,(Diphyes_dispar@4146048:0.00282249936,Diphyes_dispar@4135644:0.00282249936)n63:0.01929558454)n62:0.01593589548,(Abylopsis_tetragona@416632:0.0221180839,(Diphyes_dispar@4297633:0.01457786498,Diphyes_dispar@4233743:0.01457786498)n65:0.007540218917)n64:0.01593589548)n61:0.007357680033,(Abylopsis_tetragona@416645:0.0221180839,(Diphyes_dispar@4195665:0.02100361827,Diphyes_dispar@4225976:0.02100361827)n67:0.001114465631)n66:0.02329357551)n60:0.002322728252,(Diphyes_dispar@4135645:0.03440160708,(Abylopsis_tetragona@416637:0.03182765204,Chelophyes_appendiculata@757234:0.03182765204)n69:0.002573955046)n68:0.01333278058)n59:0.002234681608,(Diphyes_dispar@4233746:0.03440160708,Chelophyes_appendiculata@757235:0.03440160708)n70:0.01556746219)n58:0.05042908798)n57:0.005271435736)n56:0.0006288596535)n50:0.00120255904)n48:0.0001487119666)n47:0.04054850461)n26:0.01319330695)n20:0.0192035034)n14:0.02370954311)n10:0.1080972181)n6:0.06110134597)n5:0.004324924361)n3:0.1725360215)n2:0.336359652)n1:0.1132762564)n0;
```
