## Supplementary material for "Evolution of gene expression across species and specialized zooids in Siphonophora": Gene trees: 9d33b7dbc20582b2df3199d84c630975.txt

```
(Nematostella_vectensis@55051:1,(Aiptasia_pallida@4060916:0.8867237436,(Alatina_alata@4854118:0.5503640916,((Ectopleura_larynx@4651892:0.2520712642,Hydra_vulgaris@14047:0.2520712642)n4:0.125756806,(Podocoryna_carnea@4561997:0.3761387826,((Hydractinia_symbiolongicarpus@4417248:0.1762116314,Podocoryna_carnea@4540573:0.1762116314)n7:0.1824068328,(Clytia_hemisphaerica@114678:0.3379347512,((Rhizophysa_filiformis@2906817:0.1323259884,(Apolemia_sp@3267780:0.04728686263,((Apolemia_lanosa@3347409:0.01976777905,Apolemia_lanosa@3338238:0.01976777905)n13:0.01548007293,(Apolemia_rubriversa@213642:0.03050760587,Apolemia_rubriversa@213641:0.03050760587)n14:0.004740246112)n12:0.01203901065)n11:0.08503912578)n10:0.07197859331,((((Bargmannia_amoena@3457701:0.0201833611,Bargmannia_elongata@1359194:0.0201833611)n18:0.02290083414,Bargmannia_lata@3630397:0.04308419524)n17:0.03313965209,Rudjakovia_sp@3874019:0.07622384733)n16:0.08516768787,(((((((((Agalma_elegans@622426:0.02154467931,Athorybia_rosacea@5056047:0.02154467931)n27:0.03773419555,(Nanomia_bijuga@982155:0.007459953522,Nanomia_bijuga@982154:0.007459953522)n28:0.05181892134)n26:0.006585149917,Halistemma_rubrum@3666055:0.06586402478)n25:0.01813130568,(Lychnagalma_utricularia@1956320:0.053657509,Physophora_gilmeri@3562757:0.053657509)n29:0.03033782146)n24:0.009314092894,(Cordagalma_sp@993090:0.08352813879,Forskalia_asymmetrica@1087434:0.08352813879)n30:0.009781284557)n23:0.008582974053,(Frillagalma_vityazi@1494013:0.06322892296,Resomia_ornicephala@3062347:0.06322892296)n31:0.03866347444)n22:0.008931577062,(Erenna_richardi@1228200:0.08138780417,((Marrus_claudanielis@2472278:0.001870575925,Marrus_claudanielis@2472279:0.001870575925)n34:0.03828731178,Physonect_sp@2380634:0.0401578877)n33:0.04122991647)n32:0.02943617029)n21:0.01118433283,(Stephalia_dilata@2729225:0.002077862513,Thermopalia_sp@3467191:0.002077862513)n35:0.1199304448)n20:0.02618992096,((Lilyopsis_fluoracantha@2282951:0.1012715807,(((Hippopodius_hippopus@1879818:0.0534949729,(Prayidae_D27D2@3159047:0.006214776909,Prayidae_D27D2@3159045:0.006214776909)n41:0.04728019599)n40:0.03513592137,Prayidae_D27SS7@2607271:0.08863089427)n39:0.006675923303,Hippopodius_hippopus@1879819:0.09530681758)n38:0.005964763103)n37:0.006378142965,((Chuniphyes_multidentata@4381493:0.03879565517,Kephyes_ovata@2086828:0.03879565517)n43:0.04811503762,(((Abylopsis_tetragona@497177:0.0221180839,Diphyes_dispar@4282487:0.0221180839)n46:0.007912820238,(Abylopsis_tetragona@485855:0.0221180839,Diphyes_dispar@4144697:0.0221180839)n47:0.007912820238)n45:0.004370702944,(Chelophyes_appendiculata@677303:0.03226360622,Chelophyes_appendiculata@677302:0.03226360622)n48:0.002138000862)n44:0.05250908571)n42:0.02073903085)n36:0.04054850461)n19:0.01319330695)n15:0.0429130465)n9:0.1336301695)n8:0.02068371294)n6:0.0175203184)n5:0.001689287591)n3:0.1725360215)n2:0.336359652)n1:0.1132762564)n0;
```
