## Supplementary material for "Evolution of gene expression across species and specialized zooids in Siphonophora": Gene trees: 09d69afd13046eee0a3da4436aca7cc3.txt

```
(Hydra_vulgaris@19992:0.3558801152,((Hydractinia_symbiolongicarpus@4459618:0.1762116314,Podocoryna_carnea@4503040:0.1762116314)n2:0.1465443972,(((Apolemia_rubriversa@279403:0.04728686263,Apolemia_sp@3307790:0.04728686263)n5:0.1291414456,(Physalia_physalis@363746:0.1100823795,Rhizophysa_filiformis@2825772:0.1100823795)n6:0.06634592871)n4:0.0278762735,((((Bargmannia_amoena@4732914:0.0201833611,Bargmannia_elongata@1493046:0.0201833611)n10:0.02290083414,Bargmannia_lata@3596048:0.04308419524)n9:0.03313965209,Rudjakovia_sp@3964060:0.07622384733)n8:0.08516768787,((((((((((Agalma_elegans@619749:0.02154467931,Athorybia_rosacea@5014092:0.02154467931)n20:0.03838292971,Nanomia_bijuga@969683:0.05992760902)n19:0.005936415753,Halistemma_rubrum@3722613:0.06586402478)n18:0.01813130568,Physophora_gilmeri@3548209:0.08399533045)n17:0.006351292869,Forskalia_asymmetrica@1103645:0.09034662332)n16:0.002962800025,Cordagalma_sp@1062664:0.09330942335)n15:0.008582974053,(Frillagalma_vityazi@1595589:0.06322892296,Resomia_ornicephala@3056858:0.06322892296)n21:0.03866347444)n14:0.01228470665,Erenna_richardi@1233961:0.114177104)n13:0.007831203248,((Marrus_claudanielis@2426272:0.0401578877,Physonect_sp@2359827:0.0401578877)n23:0.03267309088,(Stephalia_dilata@2804845:0.002077862513,Thermopalia_sp@3515726:0.002077862513)n24:0.07075311607)n22:0.04917732871)n12:0.02618992096,((Prayidae_D27D2@3182180:0.06792302538,Prayidae_D27SS7@2631388:0.06792302538)n26:0.03972669827,((Chuniphyes_multidentata@4322408:0.03879565517,Kephyes_ovata@2164018:0.03879565517)n28:0.04811503762,(Abylopsis_tetragona@502762:0.03440160708,(Chelophyes_appendiculata@716764:0.01120237381,Chelophyes_appendiculata@716763:0.01120237381)n30:0.02319923327)n29:0.05250908571)n27:0.02073903085)n25:0.04054850461)n11:0.01319330695)n7:0.0429130465)n3:0.1184514469)n1:0.03312408662)n0;
```
