## Supplementary material for "Evolution of gene expression across species and specialized zooids in Siphonophora": Gene trees: 09d0370be7a41241c2daea363dad81bc.txt

```
((Nematostella_vectensis@59825:0.556526257,Nematostella_vectensis@59824:0.556526257)n1:0.443473743,(Aiptasia_pallida@4044919:0.8867237436,((Alatina_alata@4972922:0.5503640916,Podocoryna_carnea@4553236:0.5503640916)n4:0.09520359359,((((Hydractinia_symbiolongicarpus@4485979:0.1762116314,(Podocoryna_carnea@4562420:0.1669899727,Podocoryna_carnea@4562422:0.1669899727)n9:0.009221658654)n8:0.1589050434,(Ectopleura_larynx@4647179:0.328593875,(Clytia_hemisphaerica@75201:0.2634188845,Ectopleura_larynx@4647174:0.2634188845)n11:0.06517499044)n10:0.006522799826)n7:0.04271139536,(Hydra_vulgaris@11888:0.3558801152,(Apolemia_lanosa@3337046:0.1805950386,((((Stephalia_dilata@2775696:0.107213311,(Agalma_elegans@570081:0.1066857322,(((Agalma_elegans@516991:0.0534726437,Halistemma_rubrum@3669638:0.0534726437)n21:0.01239138108,Nanomia_bijuga@799164:0.06586402478)n20:0.03602837263,Resomia_ornicephala@3052277:0.1018923974)n19:0.004793334754)n18:0.0005275788764)n17:0.01479499626,(Erenna_richardi@1211268:1.639571069e-06,Erenna_richardi@1211267:1.639571069e-06)n22:0.1220066677)n16:0.0210233525,(Bargmannia_elongata@1404022:0.1349644302,((Bargmannia_amoena@4771599:0.0201833611,Bargmannia_elongata@1404025:0.0201833611)n25:0.02290083414,Bargmannia_lata@3644663:0.04308419524)n24:0.09188023493)n23:0.008067229614)n15:0.01835987541,(Prayidae_D27D2@3237066:0.1076497236,(((Chelophyes_appendiculata@753564:0.03440160708,(Abylopsis_tetragona@503523:0.0221180839,Diphyes_dispar@4290589:0.0221180839)n30:0.01228352318)n29:0.06599655017,((Kephyes_ovata@2110304:0.07347650919,Lilyopsis_fluoracantha@2316905:0.07347650919)n32:0.02273497926,(Kephyes_ovata@2069591:0.08086775805,Lilyopsis_fluoracantha@2316908:0.08086775805)n33:0.01534373041)n31:0.004186668789)n28:0.0001673861705,(Hippopodius_hippopus@1870302:0.09594975364,Hippopodius_hippopus@1831632:0.09594975364)n34:0.004615789781)n27:0.007084180226)n26:0.05374181156)n14:0.0192035034)n13:0.1752850766)n12:0.02194795495)n6:0.1725360215,(Alatina_alata@4913206:0.5142563579,Alatina_alata@4990735:0.5142563579)n35:0.03610773377)n5:0.09520359359)n3:0.2411560584)n2:0.1132762564)n0;
```
