## Supplementary material for "Evolution of gene expression across species and specialized zooids in Siphonophora": Gene trees: 9d432a5f2929924b0a3db18f305aa03e.txt

```
(Nematostella_vectensis@57340:1,(Aiptasia_pallida@3991166:0.8867237436,(Alatina_alata@4984552:0.5503640916,(Clytia_hemisphaerica@90561:0.3778280702,(Podocoryna_carnea@4517307:0.3757327211,((Hydra_vulgaris@21070:0.2883109366,(Hydractinia_symbiolongicarpus@4405734:0.1762116314,Podocoryna_carnea@4555082:0.1762116314)n7:0.1120993052)n6:0.06756917862,((Physalia_physalis@311446:0.1100823795,Rhizophysa_filiformis@2889610:0.1100823795)n9:0.0942222022,(((Apolemia_lanosa@3336719:0.03524785198,Apolemia_rubriversa@300213:0.03524785198)n12:0.01203901065,Apolemia_sp@3303851:0.04728686263)n11:0.133308176,((Rudjakovia_sp@3949652:0.07622384733,(Bargmannia_amoena@4776895:0.0201833611,(Bargmannia_elongata@1429557:0.01888413583,Bargmannia_elongata@1429556:0.01888413583)n16:0.001299225273)n15:0.05604048623)n14:0.08516768787,((((((Chuniphyes_multidentata@3795851:1.471105925e-06,Chuniphyes_multidentata@4387056:1.471105925e-06)n22:0.03879418407,Kephyes_ovata@2046295:0.03879565517)n21:0.04811503762,Diphyes_dispar@4180793:0.08691069279)n20:0.01345986048,(Hippopodius_hippopus@1895134:0.09032462896,Hippopodius_hippopus@1895149:0.09032462896)n23:0.01004592431)n19:0.007279170375,Prayidae_D27D2@3170357:0.1076497236)n18:0.04054850461,(((Erenna_richardi@1190103:0.07766625008,(Physonect_sp@2380433:0.07283097858,(Stephalia_dilata@2740791:0.002077862513,Thermopalia_sp@3480390:0.002077862513)n28:0.07075311607)n27:0.004835271493)n26:0.003721554092,(Marrus_claudanielis@2480889:0.05727579147,Marrus_claudanielis@2480875:0.05727579147)n29:0.0241120127)n25:0.04062050313,((Cordagalma_sp@990812:0.08753682528,(Frillagalma_vityazi@1658904:0.06322892296,Resomia_ornicephala@3011613:0.06322892296)n32:0.02430790232)n31:0.01435557212,(((Forskalia_asymmetrica@1123596:0.08213337258,Nanomia_bijuga@867357:0.08213337258)n35:0.007521593965,Physophora_gilmeri@3573456:0.08965496655)n34:0.003654456802,(Halistemma_rubrum@3689904:0.0534726437,(Agalma_elegans@572369:0.02154467931,Athorybia_rosacea@5110649:0.02154467931)n37:0.03192796439)n36:0.03983677965)n33:0.008582974053)n30:0.02011590989)n24:0.02618992096)n17:0.01319330695)n13:0.0192035034)n10:0.02370954311)n8:0.1515755335)n5:0.01985260587)n4:0.002095349074)n3:0.1725360215)n2:0.336359652)n1:0.1132762564)n0;
```
