## Supplementary material for "Evolution of gene expression across species and specialized zooids in Siphonophora": Gene trees: 9d7896e033a72bc270e1c4accd3e889e.txt

```
(Nematostella_vectensis@45137:1,(Aiptasia_pallida@4071238:0.8867237436,(Alatina_alata@4833405:0.5503640916,((Ectopleura_larynx@4697271:0.2520712642,Hydra_vulgaris@37750:0.2520712642)n4:0.125756806,(((Clytia_hemisphaerica@83055:0.105444239,(Clytia_hemisphaerica@83068:0.1054439517,Clytia_hemisphaerica@135289:0.1054439517)n8:2.872978262e-07)n7:0.002053539939,Clytia_hemisphaerica@104657:0.1074977789)n6:0.2404019607,((Hydractinia_symbiolongicarpus@4449516:0.1762116314,Podocoryna_carnea@4526252:0.1762116314)n10:0.1465443972,(Rhizophysa_filiformis@2859287:0.2043045817,(((Rudjakovia_sp@3855475:0.07622384733,(Bargmannia_elongata@1431010:0.0201833611,(Bargmannia_amoena@4729770:0.01743359517,Bargmannia_amoena@3456273:0.01743359517)n16:0.002749765939)n15:0.05604048623)n14:0.08516768787,(Stephalia_dilata@2803091:0.1481982283,(((((((((Agalma_elegans@649387:0.02154467931,Athorybia_rosacea@5057825:0.02154467931)n26:0.03192796439,Halistemma_rubrum@3660420:0.0534726437)n25:0.01239138108,Nanomia_bijuga@909434:0.06586402478)n24:0.01813130568,(Lychnagalma_utricularia@1960080:0.053657509,Physophora_gilmeri@3555911:0.053657509)n27:0.03033782146)n23:0.009314092894,(Cordagalma_sp@1039854:0.08352813879,(Forskalia_asymmetrica@1166659:0.08148383721,(Forskalia_asymmetrica@1160640:0.05339962453,Forskalia_asymmetrica@1166658:0.05339962453)n30:0.02808421268)n29:0.002044301583)n28:0.009781284557)n22:0.008582974053,(Frillagalma_vityazi@1561595:0.06322892296,Resomia_ornicephala@3006082:0.06322892296)n31:0.03866347444)n21:0.009738375434,Marrus_claudanielis@2457220:0.1116307728)n20:0.01037753446,(Erenna_richardi@1272001:0.08138780417,(Physonect_sp@2354547:0.07283097858,Thermopalia_sp@3474354:0.07283097858)n33:0.008556825586)n32:0.04062050313)n19:0.02347986283,(Hippopodius_hippopus@1792240:0.1076497236,(Lilyopsis_fluoracantha@2217690:0.1033059615,(((Chuniphyes_multidentata@4317031:0.03879565517,Kephyes_ovata@2129361:0.03879565517)n38:0.04811503762,(Chelophyes_appendiculata@681494:0.03440160708,(Diphyes_dispar@4079452:0.0221180839,(Abylopsis_tetragona@461485:0.02044083287,Abylopsis_tetragona@461486:0.02044083287)n41:0.001677251029)n40:0.01228352318)n39:0.05250908571)n37:0.01352877373,(Prayidae_D27D2@3164968:0.08961435165,(Prayidae_D27D2@3164966:0.06792302538,Prayidae_D27SS7@2641832:0.06792302538)n43:0.02169132628)n42:0.01082511486)n36:0.002866495033)n35:0.004343762094)n34:0.03783844648)n18:0.002710058133)n17:0.01319330695)n13:0.0192035034,(Apolemia_lanosa@3359484:0.04728686263,(Apolemia_rubriversa@206551:0.03913641304,(Apolemia_sp@3281209:0.03818727331,Apolemia_sp@3255579:0.03818727331)n46:0.0009491397298)n45:0.008150449583)n44:0.133308176)n12:0.02370954311)n11:0.1184514469)n9:0.02514371098)n5:0.02992833058)n3:0.1725360215)n2:0.336359652)n1:0.1132762564)n0;
```
