## Supplementary material for "Evolution of gene expression across species and specialized zooids in Siphonophora": Gene trees: 9d6256666097a9d0c64ee91062b29c95.txt

```
((Hydractinia_symbiolongicarpus@4413614:0.1762116314,Podocoryna_carnea@4521023:0.1762116314)n1:0.1465443972,(Physalia_physalis@309748:0.2043045817,(((((((((((Agalma_elegans@643650:0.02154467931,Athorybia_rosacea@5065810:0.02154467931)n13:0.03192796439,Halistemma_rubrum@3729888:0.0534726437)n12:0.03052268676,Physophora_gilmeri@3521812:0.08399533045)n11:0.004773648108,Cordagalma_sp@1012318:0.08876897856)n10:0.004540444786,Forskalia_asymmetrica@1156686:0.09330942335)n9:0.008582974053,Resomia_ornicephala@2996482:0.1018923974)n8:0.01327417778,Erenna_richardi@1191644:0.1151665752)n7:0.004989642027,Physonect_sp@2410901:0.1201562172)n6:0.001852090084,Marrus_claudanielis@2432051:0.1220083073)n5:0.03613228861,((Apolemia_lanosa@3382644:0.04728686263,(Apolemia_rubriversa@228981:0.01732644872,Apolemia_sp@3268433:0.01732644872)n16:0.02996041391)n15:0.1044959135,(Stephalia_dilata@2724711:0.002077862513,Thermopalia_sp@3466826:0.002077862513)n17:0.1497049136)n14:0.006357819809)n4:0.0224544427,((((Bargmannia_amoena@4732588:0.0201833611,Bargmannia_elongata@1457911:0.0201833611)n21:0.02290083414,Bargmannia_lata@3598331:0.04308419524)n20:0.03313965209,Rudjakovia_sp@3869030:0.07622384733)n19:0.08516768787,(Hippopodius_hippopus@1818640:0.1076497236,(Prayidae_D27D2@3235970:0.1029125407,(Prayidae_D27SS7@2559326:0.09823205169,(Abylopsis_tetragona@487740:0.08691069279,(Chuniphyes_multidentata@4383281:0.03879565517,Kephyes_ovata@2055059:0.03879565517)n26:0.04811503762)n25:0.0113213589)n24:0.004680488968)n23:0.004737182981)n22:0.05374181156)n18:0.0192035034)n3:0.02370954311)n2:0.1184514469)n0;
```
