## Supplementary material for "Evolution of gene expression across species and specialized zooids in Siphonophora": Gene trees: 9dd579bc806cae93f15a7a48423cd44b.txt

```
(Nematostella_vectensis@39043:1,(Aiptasia_pallida@3988029:0.8867237436,(Alatina_alata@4990173:0.5503640916,((Ectopleura_larynx@4713874:0.2520712642,Hydra_vulgaris@27409:0.2520712642)n4:0.125756806,(Podocoryna_carnea@4515203:0.374774809,(Clytia_hemisphaerica@118066:0.3437372909,(((Physalia_physalis@382392:0.1100823795,Rhizophysa_filiformis@2919872:0.1100823795)n9:0.0942222022,(((Apolemia_lanosa@3381131:0.03524785198,Apolemia_rubriversa@282848:0.03524785198)n12:0.01203901065,Apolemia_sp@3277176:0.04728686263)n11:0.133308176,(((Bargmannia_lata@3610082:0.04308419524,(Bargmannia_elongata@1451207:0.0201833611,(Bargmannia_amoena@3457272:0.01958968948,(Bargmannia_amoena@4742152:1.017486335e-06,Bargmannia_amoena@3423391:1.017486335e-06)n18:0.019588672)n17:0.000593671623)n16:0.02290083414)n15:0.03313965209,Rudjakovia_sp@3954799:0.07622384733)n14:0.08516768787,(((((((((Lychnagalma_utricularia@1911131:0.053657509,Physophora_gilmeri@3556681:0.053657509)n27:0.03033782146,(Nanomia_bijuga@813936:0.0824106956,(((Agalma_elegans@583230:0.02154467931,Athorybia_rosacea@5026456:0.02154467931)n31:0.04160269658,Nanomia_bijuga@813938:0.06314737589)n30:0.002716648886,Halistemma_rubrum@3689712:0.06586402478)n29:0.01654667082)n28:0.001584634855)n26:0.00610149351,Forskalia_asymmetrica@1176348:0.09009682396)n25:0.003212599384,Cordagalma_sp@1062513:0.09330942335)n24:0.008582974053,(Frillagalma_vityazi@1645630:0.06322892296,Resomia_ornicephala@3054745:0.06322892296)n32:0.03866347444)n23:0.007992664182,(Erenna_richardi@1247719:0.08138780417,(Stephalia_dilata@2690314:0.002077862513,Thermopalia_sp@3464667:0.002077862513)n34:0.07930994166)n33:0.02849725741)n22:0.008846718341,Physonect_sp@2350802:0.1187317799)n21:0.003276527371,Marrus_claudanielis@2450086:0.1220083073)n20:0.02618992096,(Lilyopsis_fluoracantha@2327866:0.1076497236,((Hippopodius_hippopus@1801012:0.08863089427,(Prayidae_D27D2@3115581:0.06792302538,Prayidae_D27SS7@2592809:0.06792302538)n38:0.0207078689)n37:0.009550679489,(Kephyes_ovata@2111582:0.08691069279,((Chuniphyes_multidentata@3806027:1.435706557e-06,Chuniphyes_multidentata@4357613:1.435706557e-06)n41:0.0856867822,(Abylopsis_tetragona@435953:0.0221180839,Diphyes_dispar@4238823:0.0221180839)n42:0.06357013401)n40:0.00122247488)n39:0.01127088097)n36:0.009468149882)n35:0.04054850461)n19:0.01319330695)n13:0.0192035034)n10:0.02370954311)n8:0.1184514469,(Podocoryna_carnea@4492769:0.1762116314,(Hydractinia_symbiolongicarpus@4416251:0.1486940899,Hydractinia_symbiolongicarpus@4416249:0.1486940899)n44:0.02751754151)n43:0.1465443972)n7:0.02098126233)n6:0.03103751809)n5:0.003053261139)n3:0.1725360215)n2:0.336359652)n1:0.1132762564)n0;
```
