## Supplementary material for "Evolution of gene expression across species and specialized zooids in Siphonophora": Gene trees: 9ddb6ff630407698886ce0c7996847b4.txt

```
(Nematostella_vectensis@48281:1,(Aiptasia_pallida@4049818:0.8867237436,(Alatina_alata@4975283:0.5503640916,(((Hydra_vulgaris@21138:0.3558801152,(((Physalia_physalis@306709:0.1100823795,Rhizophysa_filiformis@2931639:0.1100823795)n8:0.0942222022,((Apolemia_rubriversa@293661:0.04728686263,Apolemia_sp@3269162:0.04728686263)n10:0.133308176,(((Stephalia_dilata@2694558:0.002077862513,Thermopalia_sp@3514791:0.002077862513)n13:0.1461203657,(((((((((Agalma_elegans@530127:0.02154467931,Athorybia_rosacea@5012480:0.02154467931)n22:0.04431934546,(Halistemma_rubrum@3678743:0.05796532744,Nanomia_bijuga@937535:0.05796532744)n23:0.007898697333)n21:0.01830646584,Forskalia_asymmetrica@1106190:0.08417049062)n20:0.009138932729,(Cordagalma_sp@1072749:0.07966208322,(Lychnagalma_utricularia@1997203:0.053657509,(Physophora_gilmeri@3521321:0.05048649395,Physophora_gilmeri@3521320:0.05048649395)n26:0.003171015043)n25:0.02600457423)n24:0.01364734012)n19:0.008582974053,(Frillagalma_vityazi@1508118:0.09781617665,(Frillagalma_vityazi@1508119:0.06322892296,Resomia_ornicephala@3030160:0.06322892296)n28:0.03458725369)n27:0.004076220751)n18:0.005794778497,Erenna_richardi@1252665:0.1076871759)n17:0.009983353906,Physonect_sp@2391601:0.1176705298)n16:0.004337777491,Marrus_claudanielis@2505168:0.1220083073)n15:0.005935376074,((Prayidae_D27SS7@2598663:0.1006575725,(Prayidae_D27D2@3153602:0.1000253619,((Hippopodius_hippopus@1891864:0.08661647275,Lilyopsis_fluoracantha@2289232:0.08661647275)n33:0.009275656224,Prayidae_D27D2@3076814:0.09589212897)n32:0.004133232939)n31:0.0006322106228)n30:0.006992151111,((Chelophyes_appendiculata@711898:0.03440160708,(Abylopsis_tetragona@410989:0.0221180839,Diphyes_dispar@4074637:0.0221180839)n36:0.01228352318)n35:0.05250908571,(Kephyes_ovata@2063493:0.03879565517,(Chuniphyes_multidentata@3792042:0.03357354434,Chuniphyes_multidentata@4305633:0.03357354434)n38:0.005222110829)n37:0.04811503762)n34:0.02073903085)n29:0.02029395973)n14:0.02025454488)n12:0.01319330695,(((Bargmannia_amoena@4741213:0.0201833611,Bargmannia_elongata@1302609:0.0201833611)n41:0.02290083414,(Bargmannia_lata@3613993:0.03695129957,Bargmannia_lata@3622925:0.03695129957)n42:0.006132895677)n40:0.03313965209,(Rudjakovia_sp@3951678:0.07447408039,Rudjakovia_sp@3911443:0.07447408039)n43:0.001749766946)n39:0.08516768787)n11:0.0192035034)n9:0.02370954311)n7:0.1348366795,(Ectopleura_larynx@4696780:0.2621351209,Physalia_physalis@309448:0.2621351209)n44:0.07700614024)n6:0.01673885406)n5:0.01985868594,Clytia_hemisphaerica@73063:0.3757388012)n4:0.002089269005,(Podocoryna_carnea@4593402:0.3692928973,(Hydractinia_symbiolongicarpus@4479320:0.1762116314,Podocoryna_carnea@4530984:0.1762116314)n46:0.1930812659)n45:0.008535172841)n3:0.1725360215)n2:0.336359652)n1:0.1132762564)n0;
```
