## Supplementary material for "Evolution of gene expression across species and specialized zooids in Siphonophora": Gene trees: 9df46361a4bbd7769c5d3b996f03e7ca.txt

```
(Nematostella_vectensis@50355:1,(Aiptasia_pallida@4028200:0.8867237436,(Alatina_alata@4806401:0.5503640916,(Clytia_hemisphaerica@133808:0.3778280702,(((Hydractinia_symbiolongicarpus@4445422:0.1762116314,Podocoryna_carnea@4564499:0.1762116314)n6:0.1093727628,(Podocoryna_carnea@4564497:0.1762116314,(Hydractinia_symbiolongicarpus@4473519:0.1676206471,Hydractinia_symbiolongicarpus@4406270:0.1676206471)n8:0.008590984346)n7:0.1093727628)n5:0.03717163443,(((Apolemia_lanosa@3337036:0.04728686263,Apolemia_sp@3291023:0.04728686263)n11:0.1464784914,Rhizophysa_filiformis@2862574:0.193765354)n10:0.01053922767,(Bargmannia_amoena@4768793:0.1613915352,(((Chelophyes_appendiculata@751603:0.03440160708,Diphyes_dispar@4237032:0.03440160708)n15:0.06599655017,((Lilyopsis_fluoracantha@2240035:0.04150510667,Lilyopsis_fluoracantha@2240034:0.04150510667)n17:0.0556669133,(Lilyopsis_fluoracantha@2315274:0.0863691021,Lilyopsis_fluoracantha@2278349:0.0863691021)n18:0.01080291786)n16:0.00322613728)n14:0.04780007101,((Hippopodius_hippopus@1859848:0.1076497236,(Kephyes_ovata@2063668:0.08033521844,Prayidae_D27D2@3234393:0.08033521844)n21:0.0273145052)n20:0.03063330674,(Halistemma_rubrum@3737234:0.13681986,((((Forskalia_asymmetrica@1098500:0.06438211411,Frillagalma_vityazi@1628606:0.06438211411)n26:0.0112306197,Resomia_ornicephala@3044022:0.07561273381)n25:0.02627966359,(Nanomia_bijuga@940936:0.06586402478,(Halistemma_rubrum@3686336:0.0534726437,(Agalma_elegans@613514:0.02154467931,Athorybia_rosacea@5021959:0.02154467931)n29:0.03192796439)n28:0.01239138108)n27:0.03602837263)n24:0.02011590989,(((Erenna_richardi@1228734:0.05886085311,Marrus_claudanielis@2467263:0.05886085311)n32:0.01573460596,((Stephalia_dilata@2772776:0.002077862513,Thermopalia_sp@3479899:0.002077862513)n34:0.06805823018,(Stephalia_dilata@2722976:0.002077862513,Thermopalia_sp@3491403:0.002077862513)n35:0.06805823018)n33:0.004459366379)n31:0.006792345099,Physonect_sp@2380340:0.08138780417)n30:0.04062050313)n23:0.01481155275)n22:0.001463170339)n19:0.00991519787)n13:0.01319330695)n12:0.0429130465)n9:0.1184514469)n4:0.05507204156)n3:0.1725360215)n2:0.336359652)n1:0.1132762564)n0;
```
