## Supplementary material for "Evolution of gene expression across species and specialized zooids in Siphonophora": Gene trees: 9e2a16228d03ebd2212f7510ecfb976b.txt

```
(Nematostella_vectensis@57536:1,(Aiptasia_pallida@4067102:0.8867237436,(Alatina_alata@4975177:0.5503640916,((Ectopleura_larynx@4622037:0.2520712642,Hydra_vulgaris@12221:0.2520712642)n4:0.125756806,(Podocoryna_carnea@4603861:0.3752125037,(Clytia_hemisphaerica@79345:0.3463697391,((Hydractinia_symbiolongicarpus@4455689:0.1762116314,Podocoryna_carnea@4516398:0.1762116314)n8:0.1465443972,((Physalia_physalis@311677:0.1100823795,Rhizophysa_filiformis@2872091:0.1100823795)n10:0.0942222022,(((((Bargmannia_amoena@3402740:0.0201833611,(Bargmannia_elongata@1422296:0.01811588152,Bargmannia_elongata@1422295:0.01811588152)n16:0.002067479588)n15:0.02290083414,Bargmannia_lata@3587594:0.04308419524)n14:0.03313965209,Rudjakovia_sp@3850221:0.07622384733)n13:0.08516768787,(((((((Agalma_elegans@600265:0.02154467931,Athorybia_rosacea@5063694:0.02154467931)n23:0.0306489327,Nanomia_bijuga@897929:0.05219361201)n22:0.01367041277,Halistemma_rubrum@3698899:0.06586402478)n21:0.01813130568,(Lychnagalma_utricularia@1935383:0.053657509,Physophora_gilmeri@3535350:0.053657509)n24:0.03033782146)n20:0.009314092894,(Cordagalma_sp@1081858:0.08352813879,Forskalia_asymmetrica@1087834:0.08352813879)n25:0.009781284557)n19:0.02869888395,(((Frillagalma_vityazi@1646523:0.06322892296,Resomia_ornicephala@3041972:0.06322892296)n28:0.02343106569,(Marrus_claudanielis@2420500:0.08569065399,(Erenna_richardi@1263402:0.08138780417,(Marrus_claudanielis@2420498:0.0401578877,Physonect_sp@2378610:0.0401578877)n31:0.04122991647)n30:0.004302849822)n29:0.0009693346563)n27:0.02043286516,((Stephalia_dilata@2800196:0.002077767658,Stephalia_dilata@2800194:0.002077767658)n33:9.485549749e-08,Thermopalia_sp@3491056:0.002077862513)n32:0.1050149913)n26:0.01491545349)n18:0.02618992096,((Prayidae_D27D2@3092459:0.06792302538,Prayidae_D27SS7@2612328:0.06792302538)n35:0.03972669827,(((Chuniphyes_multidentata@4315561:0.03879565517,Kephyes_ovata@2196864:0.03879565517)n38:0.06160250208,(Lilyopsis_fluoracantha@2334437:0.08889324128,(Chelophyes_appendiculata@775031:0.03440160708,(Diphyes_dispar@4074578:0.0221180839,(Abylopsis_tetragona@433560:0.02050973709,Abylopsis_tetragona@433559:0.02050973709)n42:0.001608346812)n41:0.01228352318)n40:0.0544916342)n39:0.01150491597)n37:0.006071824244,(Hippopodius_hippopus@1874373:0.09465033816,Hippopodius_hippopus@1874376:0.09465033816)n43:0.01181964333)n36:0.001179742152)n34:0.04054850461)n17:0.01319330695)n12:0.0192035034,(Apolemia_rubriversa@245261:0.03524785198,(Apolemia_lanosa@3385433:0.03170462179,Apolemia_lanosa@3343523:0.03170462179)n45:0.003543230194)n44:0.1453471866)n11:0.02370954311)n9:0.1184514469)n7:0.02361371045)n6:0.02884276463)n5:0.00261556648)n3:0.1725360215)n2:0.336359652)n1:0.1132762564)n0;
```
