## Supplementary material for "Evolution of gene expression across species and specialized zooids in Siphonophora": Gene trees: 9e5dcf6480eb8f916a488de3b28b2820.txt

```
(Nematostella_vectensis@62814:1,(((((Alatina_alata@4894126:0.2910137274,Ectopleura_larynx@4699086:0.2910137274)n5:0.1254785197,(Clytia_hemisphaerica@87397:0.3778280702,(Hydra_vulgaris@15595:0.1242814631,Hydra_vulgaris@541:0.1242814631)n7:0.253546607)n6:0.03866417688)n4:0.04821652293,(Podocoryna_carnea@4518435:0.4405585934,Podocoryna_carnea@4573593:0.4405585934)n8:0.02415017653)n3:0.08565532166,((((Apolemia_lanosa@3333400:0.03524785198,Apolemia_rubriversa@293592:0.03524785198)n12:0.01203901065,Apolemia_sp@3249829:0.04728686263)n11:0.133308176,((((Rudjakovia_sp@3871061:0.06954652331,(Bargmannia_elongata@1409925:0.05385366981,(Bargmannia_amoena@3448671:0.0201833611,Bargmannia_elongata@1409926:0.0201833611)n18:0.0336703087)n17:0.0156928535)n16:0.006677324021,Bargmannia_lata@3596566:0.07622384733)n15:0.08516768787,(((Stephalia_dilata@2760074:0.02792494682,Stephalia_dilata@2760082:0.02792494682)n21:0.04490603176,(Marrus_claudanielis@2463346:0.07168647906,(Marrus_claudanielis@2463349:0.06389754537,Marrus_claudanielis@2463344:0.06389754537)n23:0.007788933686)n22:0.001144499526)n20:0.04917732871,((Cordagalma_sp@1015278:0.09330942335,((Lychnagalma_utricularia@1977306:0.07728235834,((Athorybia_rosacea@5034919:0.0534726437,(Agalma_elegans@519411:0.02796292861,Halistemma_rubrum@3731027:0.02796292861)n30:0.02550971508)n29:0.0171428572,Halistemma_rubrum@3731028:0.0706155009)n28:0.006666857442)n27:0.006712972111,Nanomia_bijuga@827390:0.08399533045)n26:0.009314092894)n25:0.01049128709,((Frillagalma_vityazi@1626423:0.08278821936,Frillagalma_vityazi@1626417:0.08278821936)n32:0.009267810347,(Erenna_richardi@1264520:0.09205567576,(Erenna_richardi@1264519:0.09205280033,Resomia_ornicephala@3000640:0.09205280033)n34:2.875427663e-06)n33:3.539489923e-07)n31:0.01174468074)n24:0.01820759686)n19:0.03938322791)n14:0.0176396807,((Bargmannia_amoena@3445442:0.1554753122,(Marrus_claudanielis@2534992:0.1481982283,((Prayidae_D27SS7@2599335:0.1052205027,(Hippopodius_hippopus@1781303:0.1052185824,(Lilyopsis_fluoracantha@2300046:0.1051762439,(((Chelophyes_appendiculata@749574:0.03440160708,Diphyes_dispar@4185138:0.03440160708)n44:0.0543392255,Hippopodius_hippopus@1792137:0.08874083258)n43:0.01598852964,Lilyopsis_fluoracantha@2262888:0.1047293622)n42:0.000446881664)n41:4.233853142e-05)n40:1.920310312e-06)n39:0.00242922092,Prayidae_D27D2@3072543:0.1076497236)n38:0.04054850461)n37:0.007277083951)n36:0.005916223001,(Physonect_sp@2396476:0.07283097858,(Stephalia_dilata@2750978:0.002077862513,Thermopalia_sp@3507498:0.002077862513)n46:0.07075311607)n45:0.08856055662)n35:0.0176396807)n13:0.0015638227)n10:0.02370954311,(Physalia_physalis@307418:0.1100823795,Rhizophysa_filiformis@2883693:0.1100823795)n47:0.0942222022)n9:0.3460595099)n2:0.336359652,(Aiptasia_pallida@4063462:0.7948892889,Aiptasia_pallida@4063440:0.7948892889)n48:0.09183445467)n1:0.1132762564)n0;
```
