## Supplementary material for "Evolution of gene expression across species and specialized zooids in Siphonophora": Gene trees: 9e6d0a1d3f6d7be498b35d3dfed1c9e1.txt

```
(((Alatina_alata@4875281:0.5503640916,(((((Physalia_physalis@371506:0.1100823795,Rhizophysa_filiformis@2847821:0.1100823795)n7:0.07442973271,((((((Hippopodius_hippopus@1742415:0.1076497236,(((((((Chuniphyes_multidentata@4304436:1.752662423e-06,Chuniphyes_multidentata@3775249:1.752662423e-06)n20:0.015452797,Chuniphyes_multidentata@3775248:0.01545454966)n19:0.02334110551,((Kephyes_ovata@2141025:0.02005902482,Kephyes_ovata@2132518:0.02005902482)n22:0.009269810596,Kephyes_ovata@2025405:0.02932883542)n21:0.009466819755)n18:0.04811503762,((Abylopsis_tetragona@483046:0.0221180839,(Diphyes_dispar@4073457:0.02165824768,Diphyes_dispar@4092117:0.02165824768)n25:0.0004598362155)n24:0.01228352318,Chelophyes_appendiculata@776531:0.03440160708)n23:0.05250908571)n17:0.009533627018,Prayidae_D27D2@3246477:0.09644431981)n16:0.004878768541,(Lilyopsis_fluoracantha@2332229:0.09250794492,Lilyopsis_fluoracantha@2332226:0.09250794492)n26:0.008815143427)n15:0.002047841543,Prayidae_D27SS7@2568534:0.1033709299)n14:0.004278793751)n13:0.03431452989,(((((Bargmannia_amoena@3390155:1.066191346e-06,Bargmannia_amoena@4776904:1.066191346e-06)n31:0.02018229491,Bargmannia_elongata@1357147:0.0201833611)n30:0.02290083414,(Bargmannia_lata@3612045:0.04096524289,(Bargmannia_lata@3597500:0.003022615532,Bargmannia_lata@3582125:0.003022615532)n33:0.03794262736)n32:0.002118952357)n29:0.03313965209,Rudjakovia_sp@3929980:0.07622384733)n28:0.05110354874,Cordagalma_sp@1077135:0.1273273961)n27:0.01463685746)n12:0.004021742872,((Halistemma_rubrum@3742117:0.06586402478,((Agalma_elegans@574410:0.02154467931,Athorybia_rosacea@5096416:0.02154467931)n37:0.03785578962,((Nanomia_bijuga@801832:5.83697227e-07,Nanomia_bijuga@801836:5.83697227e-07)n39:0.0560727731,Nanomia_bijuga@801845:0.0560733568)n38:0.003327112128)n36:0.006463555848)n35:0.01813130568,(Lychnagalma_utricularia@2012052:0.053657509,Physophora_gilmeri@3540853:0.053657509)n40:0.03033782146)n34:0.06199066595)n11:0.005391440871,Forskalia_asymmetrica@1121330:0.1513774373)n10:0.01001409793,(((Frillagalma_vityazi@1715943:0.007896095687,Frillagalma_vityazi@1715940:0.007896095687)n43:0.05533282728,Resomia_ornicephala@3046072:0.06322892296)n42:0.05877938433,(Marrus_claudanielis@2520977:0.0401578877,Physonect_sp@2348237:0.0401578877)n44:0.0818504196)n41:0.03938322791)n9:0.008037572067,(((Physonect_sp@2372556:0.002774353051,Physonect_sp@2372559:0.002774353051)n47:0.03738353465,(Marrus_claudanielis@2520969:0.03597179667,Marrus_claudanielis@2520976:0.03597179667)n48:0.004186091026)n46:0.0818504196,((((Cordagalma_sp@1032649:0.09910967808,(((Lychnagalma_utricularia@1913085:0.053657509,Physophora_gilmeri@3524471:0.053657509)n55:0.03033782146,(Halistemma_rubrum@3653475:0.0771506542,Halistemma_rubrum@3653474:0.0771506542)n56:0.006844676258)n54:0.01045985244,(Frillagalma_vityazi@1661845:0.0844458808,Frillagalma_vityazi@1661846:0.0844458808)n57:0.01000930209)n53:0.004654495189)n52:0.002782719321,Forskalia_asymmetrica@1092058:0.1018923974)n51:0.01021772718,Thermopalia_sp@3472057:0.1121101246)n50:0.005450684634,((Thermopalia_sp@3504099:0.002077862513,(Stephalia_dilata@2813785:2.176233116e-06,Stephalia_dilata@2813778:2.176233116e-06)n60:0.00207568628)n59:9.778561924e-07,(Stephalia_dilata@2813771:0.002077862513,Thermopalia_sp@3472059:0.002077862513)n61:9.778561924e-07)n58:0.1154819688)n49:0.004447498077)n45:0.04742079998)n8:0.01508300494)n6:0.0197924695,(Apolemia_lanosa@3369571:0.04728686263,(Apolemia_rubriversa@244671:0.02028828467,Apolemia_sp@3307612:0.02028828467)n63:0.02699857796)n62:0.1570177191)n5:0.06805005385,((((((((((Abylopsis_tetragona@404835:0.003019359094,Abylopsis_tetragona@501881:0.003019359094)n73:0.01909872481,Diphyes_dispar@4084558:0.0221180839)n72:0.06479260889,((Chuniphyes_multidentata@4380991:9.892205087e-07,Chuniphyes_multidentata@3765220:9.892205087e-07)n75:0.03879466595,Kephyes_ovata@2079589:0.03879565517)n74:0.04811503762)n71:0.01348746446,((((Lilyopsis_fluoracantha@2332272:0.07468609541,(Lilyopsis_fluoracantha@2298761:0.07310477694,Lilyopsis_fluoracantha@2238389:0.07310477694)n80:0.001581318471)n79:0.0001223482722,(Lilyopsis_fluoracantha@2243524:0.01957794985,Lilyopsis_fluoracantha@2243523:0.01957794985)n81:0.05523049383)n78:0.00209719683,Lilyopsis_fluoracantha@2298755:0.07690564051)n77:0.009031078919,Lilyopsis_fluoracantha@2332275:0.08593671943)n76:0.01446143782)n70:0.007251566396,((Hippopodius_hippopus@1828652:0.07212055684,Prayidae_D27D2@3246480:0.07212055684)n83:0.01651033744,Prayidae_D27SS7@2558941:0.08863089427)n82:0.01901882937)n69:0.02970832338,(((((((Agalma_elegans@610481:0.02154467931,Athorybia_rosacea@5096406:0.02154467931)n90:0.03192796439,(Halistemma_rubrum@3709128:0.04648648234,Halistemma_rubrum@3655854:0.04648648234)n91:0.006986161354)n89:0.01239138108,Nanomia_bijuga@882647:0.06586402478)n88:0.01813130568,Lychnagalma_utricularia@1932758:0.08399533045)n87:0.006780383823,Cordagalma_sp@1032641:0.09077571428)n86:0.002533709071,Forskalia_asymmetrica@1103184:0.09330942335)n85:0.01018496481,(Forskalia_asymmetrica@1103185:0.09330942335,(Lychnagalma_utricularia@1932756:0.006636902375,Lychnagalma_utricularia@1932763:0.006636902375)n93:0.08667252097)n92:0.01018496481)n84:0.03386365887)n68:0.003974724956,Resomia_ornicephala@2943724:0.141332772)n67:0.006865456275,(((Erenna_richardi@1202439:0.05434348038,(Marrus_claudanielis@2429568:0.0135774445,Marrus_claudanielis@2429566:0.0135774445)n97:0.04076603589)n96:0.01241948257,Physonect_sp@2394931:0.06676296295)n95:0.01462484122,(Stephalia_dilata@2813768:0.002077862513,Thermopalia_sp@3472058:0.002077862513)n98:0.07930994166)n94:0.06681042408)n66:0.01319330695,(((Rudjakovia_sp@3848163:0.07622384733,((Bargmannia_amoena@4782691:1.830118068e-06,Bargmannia_amoena@3413124:1.830118068e-06)n103:0.02018153099,(Bargmannia_elongata@1313027:0.01228025529,Bargmannia_elongata@1313028:0.01228025529)n104:0.007903105817)n102:0.05604048623)n101:0.01829609031,(Bargmannia_lata@3589427:0.07622384733,Rudjakovia_sp@3901504:0.07622384733)n105:0.01829609031)n100:0.01885357774,Rudjakovia_sp@3957265:0.1133735154)n99:0.04801801982)n65:0.0429130465,((Apolemia_lanosa@3361121:0.04728686263,(Apolemia_rubriversa@287133:0.02412110039,Apolemia_sp@3304703:0.02412110039)n108:0.02316576224)n107:0.07724303423,(((Rhizophysa_filiformis@2915965:0.01152835383,Rhizophysa_filiformis@2915967:0.01152835383)n111:0.04316731211,Rhizophysa_filiformis@2915963:0.05469566595)n110:0.05538671356,(Physalia_physalis@333471:0.09775323567,Physalia_physalis@333466:0.09775323567)n112:0.01232914384)n109:0.01444751735)n106:0.07977468486)n64:0.06805005385)n4:0.1054734346,((Ectopleura_larynx@4646970:0.2520712642,Hydra_vulgaris@11559:0.2520712642)n114:0.07100864155,(((Clytia_hemisphaerica@84010:2.106963933e-06,Clytia_hemisphaerica@84009:2.106963933e-06)n117:0.005188315856,(Clytia_hemisphaerica@84011:2.281447148e-06,Clytia_hemisphaerica@84012:2.281447148e-06)n118:0.005188141373)n116:0.3085648795,(((Clytia_hemisphaerica@83991:0.05175713574,Clytia_hemisphaerica@83992:0.05175713574)n121:0.1219914269,(Hydractinia_symbiolongicarpus@4478733:0.1623476308,Hydractinia_symbiolongicarpus@4478730:0.1623476308)n122:0.01140093179)n120:0.05604378439,Podocoryna_carnea@4546801:0.229792347)n119:0.08396295528)n115:0.009324603439)n113:0.05474816446)n3:0.1725360215)n2:0.4496359084,(Aiptasia_pallida@4065888:0.431472465,Nematostella_vectensis@54692:0.431472465)n123:0.568527535)n1:0.3840907922,((Podocoryna_carnea@4605183:0.5635404802,Podocoryna_carnea@4575093:0.5635404802)n125:0.6971497959,((Aiptasia_pallida@3991152:0.5651512222,Nematostella_vectensis@43396:0.5651512222)n127:0.4348487778,(Alatina_alata@4988796:0.5503640916,((((Clytia_hemisphaerica@124081:0.01318737061,Clytia_hemisphaerica@124080:0.01318737061)n132:0.2865260349,(Hydractinia_symbiolongicarpus@4420008:0.1762116314,Podocoryna_carnea@4501573:0.1762116314)n133:0.1235017742)n131:0.05623870793,(Ectopleura_larynx@4693330:0.2520712642,Hydra_vulgaris@4960:0.2520712642)n134:0.1038808493)n130:0.02187595668,(((Rhizophysa_filiformis@2853421:0.186461256,((((((((Chelophyes_appendiculata@735145:0.03440160708,((Abylopsis_tetragona@469649:0.0221180839,Diphyes_dispar@4132386:0.0221180839)n147:0.009752808556,(Diphyes_dispar@4132390:0.0221180839,Abylopsis_tetragona@469650:0.0221180839)n148:0.009752808556)n146:0.002530714627)n145:0.009713100521,(Prayidae_D27D2@3122502:0.03934716795,(Prayidae_D27D2@3122507:7.78540585e-07,Prayidae_D27D2@3122498:7.78540585e-07)n150:0.03934638941)n149:0.004767539654)n144:0.02251760976,Kephyes_ovata@2208291:0.06663231736)n143:0.02044118528,(Hippopodius_hippopus@1828011:0.08002240891,Hippopodius_hippopus@1828010:0.08002240891)n151:0.007051093726)n142:0.02057622101,Lilyopsis_fluoracantha@2308123:0.1076497236)n141:0.02971789706,((((Agalma_elegans@610482:0.02154467931,Athorybia_rosacea@5015168:0.02154467931)n155:0.03192796439,Halistemma_rubrum@3662903:0.0534726437)n154:0.0484197537,((Forskalia_asymmetrica@1174575:0.09330942335,Physophora_gilmeri@3547777:0.09330942335)n157:0.005742785757,Frillagalma_vityazi@1541254:0.09905220911)n156:0.002840188296)n153:0.02115992549,(Physonect_sp@2352801:0.1230506425,Rudjakovia_sp@3919633:0.1230506425)n158:1.680384547e-06)n152:0.01431529781)n140:0.0240239145,(Bargmannia_amoena@4784641:1.552332125e-06,Bargmannia_amoena@3416416:1.552332125e-06)n159:0.1613899829)n139:0.01532420251,((((((((Agalma_elegans@610485:0.02154467931,Athorybia_rosacea@5015170:0.02154467931)n167:0.01904645014,(Nanomia_bijuga@955151:0.03982225728,(Nanomia_bijuga@955144:0.02517418117,Nanomia_bijuga@955146:0.02517418117)n169:0.01464807611)n168:0.0007688721688)n166:0.02527289533,Halistemma_rubrum@3707568:0.06586402478)n165:0.01813130568,(Lychnagalma_utricularia@1922998:0.053657509,(Physophora_gilmeri@3559051:0.04998117129,Physophora_gilmeri@3555790:0.04998117129)n171:0.003676337707)n170:0.03033782146)n164:0.005268968861,((Cordagalma_sp@1001505:0.06700658358,(Cordagalma_sp@1072958:0.05557540716,Cordagalma_sp@1072957:0.05557540716)n174:0.01143117642)n173:0.007127733537,Cordagalma_sp@1086289:0.07413431712)n172:0.0151299822)n163:0.004045124033,Forskalia_asymmetrica@1143548:0.09330942335)n162:0.008582974053,(((Frillagalma_vityazi@1570056:0.02310824521,Frillagalma_vityazi@1570055:0.02310824521)n177:0.02501178663,Frillagalma_vityazi@1570058:0.04812003184)n176:0.01510889113,Resomia_ornicephala@3020895:0.06322892296)n175:0.03866347444)n161:0.05949913781,((Physonect_sp@2396600:0.1331814443,((Hippopodius_hippopus@1865621:0.04289624973,(Hippopodius_hippopus@1865624:0.03444480921,Hippopodius_hippopus@1865620:0.03444480921)n182:0.008451440517)n181:0.0891178285,(((((((Chelophyes_appendiculata@724684:0.03440160708,Diphyes_dispar@4158048:0.03440160708)n189:0.003643844273,(((Abylopsis_tetragona@479397:0.0221180839,Diphyes_dispar@4249074:0.0221180839)n192:0.001813407711,(Abylopsis_tetragona@479404:0.0221180839,Diphyes_dispar@4163262:0.0221180839)n193:0.001813407711)n191:0.01047011547,(Chelophyes_appendiculata@724683:0.03067961826,Chelophyes_appendiculata@698318:0.03067961826)n194:0.003721988821)n190:0.003643844273)n188:0.05582071118,Lilyopsis_fluoracantha@2293594:0.09386616253)n187:0.006530820485,(Chuniphyes_multidentata@3815084:0.0676547854,(Chuniphyes_multidentata@3828755:2.30395315e-06,Chuniphyes_multidentata@4299263:2.30395315e-06)n196:0.06765248144)n195:0.03274219762)n186:1.174227821e-06,Kephyes_ovata@2068103:0.1003981572)n185:0.007251566396,Prayidae_D27D2@3225098:0.1076497236)n184:0.01518269938,((Prayidae_D27SS7@2586024:0.1212809262,((((Bargmannia_amoena@3416418:0.0007380187971,Bargmannia_amoena@4784640:0.0007380187971)n202:0.01944534231,Bargmannia_elongata@1293593:0.0201833611)n201:0.05604048623,(Rudjakovia_sp@3924586:0.06804499728,Rudjakovia_sp@3924588:0.06804499728)n203:0.008178850052)n200:0.03347922253,Lilyopsis_fluoracantha@2307552:0.1097030699)n199:0.01157785632)n198:8.704173118e-07,(Prayidae_D27D2@3225097:0.06792302538,Prayidae_D27SS7@2642652:0.06792302538)n204:0.05335877123)n197:0.001550626419)n183:0.009181655205)n180:0.001167366071)n179:0.01516173048,((Prayidae_D27SS7@2577144:0.1357001535,(((((((Chelophyes_appendiculata@760339:0.03440160708,Diphyes_dispar@4163790:0.03440160708)n213:0.003918212548,(Chelophyes_appendiculata@708820:0.03440160708,Diphyes_dispar@4153512:0.03440160708)n214:0.003918212548)n212:0.03955207972,(Kephyes_ovata@2066481:0.07787031735,Prayidae_D27D2@3081303:0.07787031735)n215:1.582002924e-06)n211:0.01465447116,Prayidae_D27SS7@2565607:0.09252637051)n210:0.00817179673,(Hippopodius_hippopus@1778422:0.09909147318,Hippopodius_hippopus@1778421:0.09909147318)n216:0.001606694054)n209:0.006951556405,Lilyopsis_fluoracantha@2278386:0.1076497236)n208:0.02100557977,((Prayidae_D27SS7@2586026:0.1042044659,(Prayidae_D27D2@3089983:0.1035710105,((Hippopodius_hippopus@1845713:0.08863089427,Prayidae_D27D2@3089982:0.08863089427)n221:0.009485562186,(Lilyopsis_fluoracantha@2242487:0.06273361083,(Lilyopsis_fluoracantha@2231348:0.02144046486,Lilyopsis_fluoracantha@2231347:0.02144046486)n223:0.04129314597)n222:0.03538284563)n220:0.005454554001)n219:0.0006334553974)n218:0.003445257786,(((Chuniphyes_multidentata@4322746:0.001448942595,Chuniphyes_multidentata@3836063:0.001448942595)n226:0.03734671258,Kephyes_ovata@2066482:0.03879565517)n225:0.04811503762,(Abylopsis_tetragona@479405:0.03440160708,(Diphyes_dispar@4146338:0.02582529939,(Chelophyes_appendiculata@719640:0.02392567129,Chelophyes_appendiculata@719645:0.02392567129)n229:0.001899628102)n228:0.008576307694)n227:0.05250908571)n224:0.02073903085)n217:0.02100557977)n207:0.007044850104)n206:0.01249807474,(((Erenna_richardi@1230150:0.03188901072,(Thermopalia_sp@3493209:0.002077862513,(Stephalia_dilata@2791326:3.074090901e-06,Stephalia_dilata@2791322:3.074090901e-06)n234:0.002074788422)n233:0.0298111482)n232:0.006225169406,((Marrus_claudanielis@2478532:0.006193177532,Marrus_claudanielis@2478528:0.006193177532)n236:0.02488238451,Marrus_claudanielis@2478539:0.03107556204)n235:0.007038618083)n231:0.04327362405,Physonect_sp@2352802:0.08138780417)n230:0.06681042408)n205:0.0001449465263)n178:0.01304836043)n160:0.01532420251)n138:0.00974551832)n137:0.01784332567,((Apolemia_rubriversa@276152:0.03524785198,(Apolemia_lanosa@3316776:0.03185071689,Apolemia_lanosa@3373584:0.03185071689)n239:0.003397135088)n238:0.01203901065,(Apolemia_sp@3253767:0.04705360941,(Apolemia_sp@3307861:0.04437732939,Apolemia_sp@3273042:0.04437732939)n241:0.002676280021)n240:0.0002332532125)n237:0.1570177191)n136:0.008671394324,(Apolemia_sp@3308512:0.2043045817,(Physalia_physalis@365005:0.1100823795,Rhizophysa_filiformis@2853425:0.1100823795)n243:0.0942222022)n242:0.008671394324)n135:0.1648520941)n129:0.1725360215)n128:0.4496359084)n126:0.2606902762)n124:0.123400516)n0;
```
