## Supplementary material for "Evolution of gene expression across species and specialized zooids in Siphonophora": Gene trees: 9e40b7151497593816b393ff2ef6d1ec.txt

```
(Nematostella_vectensis@57445:1,(Aiptasia_pallida@4016297:0.8867237436,(Alatina_alata@5005387:0.5503640916,(Clytia_hemisphaerica@123212:0.3778280702,(Podocoryna_carnea@4519184:0.3761665014,((Ectopleura_larynx@4714151:0.2520712642,Hydra_vulgaris@31771:0.2520712642)n6:0.1038088511,(Podocoryna_carnea@4577815:0.3227560286,(Hydractinia_symbiolongicarpus@4408722:0.2301301249,((Physalia_physalis@344288:0.1100823795,Rhizophysa_filiformis@2900713:0.1100823795)n10:0.0942222022,((Apolemia_lanosa@3313089:0.1385261895,((Bargmannia_amoena@3415998:0.0201833611,Bargmannia_elongata@1412118:0.0201833611)n14:0.05604048623,Rudjakovia_sp@3861894:0.07622384733)n13:0.06230234219)n12:0.04206884908,(Lilyopsis_fluoracantha@2244250:0.1788692765,((((((((Agalma_elegans@534372:0.02154467931,Athorybia_rosacea@5065956:0.02154467931)n23:0.03192796439,Halistemma_rubrum@3713384:0.0534726437)n22:0.03983677965,((Cordagalma_sp@1057838:0.08352813879,Forskalia_asymmetrica@1112000:0.08352813879)n25:0.006265769244,(Lychnagalma_utricularia@1918505:0.053657509,Physophora_gilmeri@3561533:0.053657509)n26:0.03613639904)n24:0.003515515313)n21:0.008582974053,(Frillagalma_vityazi@1608223:0.06322892296,Resomia_ornicephala@3038698:0.06322892296)n27:0.03866347444)n20:0.007828281636,(Erenna_richardi@1262768:0.03155913118,Erenna_richardi@1262767:0.03155913118)n28:0.07816154786)n19:0.01228762826,Marrus_claudanielis@2541251:0.1220083073)n18:0.01645862185,((Chuniphyes_multidentata@3786662:0.03879565517,Kephyes_ovata@2156381:0.03879565517)n30:0.06885406847,((Hippopodius_hippopus@1756581:0.06891695971,Prayidae_D27D2@3247002:0.06891695971)n32:0.01971393456,Prayidae_D27SS7@2617183:0.08863089427)n31:0.01901882937)n29:0.0308172055)n17:0.009731299108,(Lilyopsis_fluoracantha@2244256:0.1003981572,(Abylopsis_tetragona@462712:0.03440160708,(Chelophyes_appendiculata@668285:0.03440053667,Diphyes_dispar@4139027:0.03440053667)n35:1.07041058e-06)n34:0.06599655017)n33:0.04780007101)n16:0.03067104828)n15:0.001725762072)n11:0.02370954311)n9:0.0258255432)n8:0.0926259037)n7:0.03312408662)n5:0.02028638616)n4:0.001661568786)n3:0.1725360215)n2:0.336359652)n1:0.1132762564)n0;
```
