## Supplementary material for "Evolution of gene expression across species and specialized zooids in Siphonophora": Gene trees: 9e719ea5f8e14ecaac73fd4f5b7b27bd.txt

```
(Nematostella_vectensis@46865:1,(Aiptasia_pallida@4003978:0.8867237436,(Alatina_alata@4834958:0.5503640916,((Ectopleura_larynx@4616247:0.2520712642,Hydra_vulgaris@32427:0.2520712642)n4:0.125756806,((Podocoryna_carnea@4548318:0.1311229821,Podocoryna_carnea@4548319:0.1311229821)n6:0.245234687,(Clytia_hemisphaerica@135559:0.3551513212,((Hydractinia_symbiolongicarpus@4474564:0.1762116314,Podocoryna_carnea@4557229:0.1762116314)n9:0.1465443972,(Bargmannia_amoena@4769321:0.1613915352,(((Prayidae_D27D2@3244026:0.1072781167,(Kephyes_ovata@2207852:0.1070468625,(((Kephyes_ovata@2029975:0.08691069279,(Diphyes_dispar@4165824:0.03440160708,(Chelophyes_appendiculata@700720:0.03118882697,Chelophyes_appendiculata@700719:0.03118882697)n19:0.003212780109)n18:0.05250908571)n17:0.01348746446,Lilyopsis_fluoracantha@2343605:0.1003981572)n16:0.00461378369,Prayidae_D27SS7@2585360:0.1050119409)n15:0.002034921611)n14:0.0002312541499)n13:0.0003716069456,Hippopodius_hippopus@1811292:0.1076497236)n12:0.04054850461,((Stephalia_dilata@2796178:0.07283097858,(Marrus_claudanielis@2488709:0.05382315832,Marrus_claudanielis@2488703:0.05382315832)n22:0.01900782026)n21:0.04917732871,(Erenna_richardi@1225080:0.1139129764,((Frillagalma_vityazi@1734914:0.06322892296,Resomia_ornicephala@3054328:0.06322892296)n25:0.03866347444,(Physophora_gilmeri@3570267:0.08399533045,(Halistemma_rubrum@3684388:0.06586402478,((Agalma_elegans@589624:0.02154467931,Athorybia_rosacea@5009039:0.02154467931)n29:0.04374235993,(Nanomia_bijuga@841662:0.06000326003,Nanomia_bijuga@841667:0.06000326003)n30:0.005283779213)n28:0.0005769855356)n27:0.01813130568)n26:0.01789706695)n24:0.01202057901)n23:0.008095330888)n20:0.02618992096)n11:0.01319330695)n10:0.1613644934)n8:0.0323952926)n7:0.02120634794)n5:0.001470401025)n3:0.1725360215)n2:0.336359652)n1:0.1132762564)n0;
```
