## Supplementary material for "Evolution of gene expression across species and specialized zooids in Siphonophora": Gene trees: 9e258791425ac9897274312eb63b2f8a.txt

```
(Rhizophysa_filiformis@2936282:0.2043045817,(Prayidae_D27D2@3164490:0.1613915352,(Erenna_richardi@1224755:0.1546469417,(Lychnagalma_utricularia@1984109:0.1487992513,(Agalma_elegans@648842:0.1419077237,(((Bargmannia_amoena@4744563:0.0201833611,Bargmannia_elongata@1368704:0.0201833611)n7:0.05604048623,Rudjakovia_sp@3899620:0.07622384733)n6:0.0615373658,(Bargmannia_lata@3643571:0.1365688115,(((Rudjakovia_sp@3965917:0.04967631362,((((Bargmannia_amoena@3457965:1.256760367e-06,Bargmannia_amoena@4738802:1.256760367e-06)n15:0.02018210434,Bargmannia_elongata@1396835:0.0201833611)n14:0.02896092031,(Bargmannia_amoena@3434080:0.0201833611,Bargmannia_elongata@1487356:0.0201833611)n16:0.02896092031)n13:8.655369914e-05,(Bargmannia_amoena@3419685:0.0201833611,Bargmannia_elongata@1308422:0.0201833611)n17:0.02904747401)n12:0.0004454785076)n11:0.02654753371,Bargmannia_lata@3622299:0.07622384733)n10:0.04478171583,(((Bargmannia_amoena@3431465:1.501158733e-06,Bargmannia_amoena@4776751:1.501158733e-06)n20:0.02018185995,Bargmannia_elongata@1308427:0.0201833611)n19:0.02290083414,Bargmannia_lata@3648422:0.04308419524)n18:0.07792136792)n9:0.01556324833)n8:0.001192401639)n5:0.004146510594)n4:0.006891527562)n3:0.005847690413)n2:0.006744593508)n1:0.0429130465)n0;
```
