## Supplementary material for "Evolution of gene expression across species and specialized zooids in Siphonophora": Gene trees: 9eb6118111fb959eb69cb2de0936e849.txt

```
(Nematostella_vectensis@60005:1,(Aiptasia_pallida@3976641:0.8867237436,(Alatina_alata@4916121:0.5503640916,((Clytia_hemisphaerica@66363:0.3678719037,((Ectopleura_larynx@4617294:0.2520712642,Hydra_vulgaris@9118:0.2520712642)n6:0.1038088511,(Hydractinia_symbiolongicarpus@4470918:0.1762116314,Podocoryna_carnea@4553577:0.1762116314)n7:0.1796684838)n5:0.01199178848)n4:0.009956166463,(Rhizophysa_filiformis@2838001:0.2043045817,(Apolemia_lanosa@3359235:0.1805950386,(((((((Agalma_elegans@595140:0.02154467931,Athorybia_rosacea@5039629:0.02154467931)n16:0.03801751046,Nanomia_bijuga@834380:0.05956218977)n15:0.006301835002,Halistemma_rubrum@3729089:0.06586402478)n14:0.01813130568,(Physophora_gilmeri@3539132:0.053657509,(Lychnagalma_utricularia@1982718:0.04717195968,Lychnagalma_utricularia@1982714:0.04717195968)n18:0.006485549313)n17:0.03033782146)n13:0.009314092894,(Cordagalma_sp@1025684:0.08352813879,Forskalia_asymmetrica@1129042:0.08352813879)n19:0.009781284557)n12:0.02869888395,(((Erenna_richardi@1269910:9.292947807e-07,Erenna_richardi@1269909:9.292947807e-07)n22:0.08138687488,(Marrus_claudanielis@2494757:0.07283097858,(Physonect_sp@2410872:0.06379834475,(Stephalia_dilata@2701567:0.002077862513,Thermopalia_sp@3497554:0.002077862513)n25:0.06172048224)n24:0.009032633837)n23:0.008556825586)n21:0.0155776153,(Frillagalma_vityazi@1721155:0.06322892296,Resomia_ornicephala@2997596:0.06322892296)n26:0.0337364965)n20:0.02504288783)n11:0.03938322791,((((Bargmannia_amoena@4775283:0.0201833611,Bargmannia_elongata@1335307:0.0201833611)n30:0.02290083414,Bargmannia_lata@3619644:0.04308419524)n29:0.03313965209,Rudjakovia_sp@3945965:0.07622384733)n28:0.0816955021,(Lilyopsis_fluoracantha@2310772:0.1076497236,((Hippopodius_hippopus@1778703:0.08863089427,(Prayidae_D27D2@3211890:0.06792302538,Prayidae_D27SS7@2640934:0.06792302538)n34:0.0207078689)n33:0.01306246258,(((Chuniphyes_multidentata@4370678:0.01418658621,(Chuniphyes_multidentata@3816996:3.071441465e-07,Chuniphyes_multidentata@4370677:3.071441465e-07)n38:0.01418627906)n37:0.02460906896,Kephyes_ovata@2064690:0.03879565517)n36:0.04811503762,(Chelophyes_appendiculata@757534:0.03440160708,(Abylopsis_tetragona@497942:0.0221180839,Diphyes_dispar@4237851:0.0221180839)n40:0.01228352318)n39:0.05250908571)n35:0.01478266407)n32:0.005956366788)n31:0.05026962579)n27:0.003472185778)n10:0.0192035034)n9:0.02370954311)n8:0.1735234885)n3:0.1725360215)n2:0.336359652)n1:0.1132762564)n0;
```
