## Supplementary material for "Evolution of gene expression across species and specialized zooids in Siphonophora": Gene trees: 9ecc849cd9012042b428a467ca615439.txt

```
(Nematostella_vectensis@44436:1,(Aiptasia_pallida@4053550:0.8867237436,(Alatina_alata@4942938:0.5503640916,(((Ectopleura_larynx@4707041:0.009497428067,Ectopleura_larynx@4707042:0.009497428067)n5:0.2425738361,Hydra_vulgaris@12871:0.2520712642)n4:0.125756806,((Podocoryna_carnea@4584006:0.008702707467,Podocoryna_carnea@4584004:0.008702707467)n7:0.3676616807,((Hydractinia_symbiolongicarpus@4427496:0.1762116314,Podocoryna_carnea@4514602:0.1762116314)n9:0.1395739609,(((((Apolemia_lanosa@3336761:0.03524785198,Apolemia_rubriversa@282919:0.03524785198)n14:0.12775767,((((Erenna_richardi@1273524:0.07155519815,(Physonect_sp@2393194:0.06943142084,(Marrus_claudanielis@2420985:0.0401578877,Physonect_sp@2393198:0.0401578877)n20:0.02927353314)n19:0.002123777309)n18:0.009832606025,(Thermopalia_sp@3492621:0.002077862513,(Stephalia_dilata@2769529:1.349554222e-05,Stephalia_dilata@2769530:1.349554222e-05)n22:0.002064366971)n21:0.07930994166)n17:0.0484931066,(Marrus_claudanielis@2420981:0.1265731991,(((((((Agalma_elegans@626186:0.02154467931,Athorybia_rosacea@5031835:0.02154467931)n30:0.03192796439,Halistemma_rubrum@3707507:0.0534726437)n29:0.01239138108,Nanomia_bijuga@969691:0.06586402478)n28:0.01813130568,(Lychnagalma_utricularia@1930959:0.053657509,Physophora_gilmeri@3541956:0.053657509)n31:0.03033782146)n27:0.003090996468,Cordagalma_sp@1042361:0.08708632692)n26:0.006223096426,Forskalia_asymmetrica@1106195:0.09330942335)n25:0.01486183382,(((Frillagalma_vityazi@1501587:4.77526994e-06,Frillagalma_vityazi@1501586:4.77526994e-06)n34:0.04025667084,(Resomia_ornicephala@2955691:4.286693801e-06,Rudjakovia_sp@3919494:4.286693801e-06)n35:0.04025715941)n33:2.623684692e-06,Stephalia_dilata@2769536:0.04026406979)n32:0.06790718737)n24:0.01840194192)n23:0.003307711683)n16:0.03151062444,(((Bargmannia_amoena@3457676:0.0201833611,Bargmannia_elongata@1319920:0.0201833611)n38:0.02290083414,Bargmannia_lata@3624507:0.04308419524)n37:0.03313965209,(Rudjakovia_sp@3851552:0.06958200128,Rudjakovia_sp@3913848:0.06958200128)n39:0.006641846052)n36:0.08516768787)n15:0.001613986761)n13:0.01758951664,(Prayidae_D27SS7@2586527:0.1076497236,(Prayidae_D27D2@3131635:0.1076281133,(Prayidae_D27D2@3131631:0.1074356005,((Hippopodius_hippopus@1781076:0.08863089427,Prayidae_D27D2@3131634:0.08863089427)n44:0.01701424513,((((Chuniphyes_multidentata@3838905:0.09591261803,(Lilyopsis_fluoracantha@2303826:0.09508839636,(Kephyes_ovata@2078857:0.08028088029,Lilyopsis_fluoracantha@2315013:0.08028088029)n50:0.01480751607)n49:0.0008242216685)n48:0.004485539219,(Abylopsis_tetragona@485057:0.03440160708,(Chelophyes_appendiculata@720823:0.03440045376,((Diphyes_dispar@4201239:4.819193859e-06,Diphyes_dispar@4121986:4.819193859e-06)n54:0.03429275927,(Diphyes_dispar@4201240:0.03351248242,Diphyes_dispar@4087279:0.03351248242)n55:0.0007850960456)n53:0.0001028752963)n52:1.153322176e-06)n51:0.06599655017)n47:0.00352300203,(Hippopodius_hippopus@1781075:0.05020285039,Hippopodius_hippopus@1781074:0.05020285039)n56:0.05371830889)n46:0.001012124798,Prayidae_D27D2@3131633:0.1049332841)n45:0.0007118553269)n43:0.001790461104)n42:0.0001925128227)n41:2.161031368e-05)n40:0.07294531496)n12:0.02370954311,((Physalia_physalis@376977:0.1100823795,Rhizophysa_filiformis@2892029:0.1100823795)n58:0.08485508038,(Physalia_physalis@376973:0.1100823795,Rhizophysa_filiformis@2892032:0.1100823795)n59:0.08485508038)n57:0.009367121822)n11:0.1006072625,((Clytia_hemisphaerica@117475:0.2504827696,Physalia_physalis@339630:0.2504827696)n61:0.01264988847,Cordagalma_sp@1042360:0.2631326581)n60:0.04177918612)n10:0.0108737481)n8:0.06057879581)n6:0.001463682007)n3:0.1725360215)n2:0.336359652)n1:0.1132762564)n0;
```
