## Supplementary material for "Evolution of gene expression across species and specialized zooids in Siphonophora": Gene trees: 9ed3dda286e9692d2710d5957d6dcada.txt

```
(Nematostella_vectensis@42226:1,(Aiptasia_pallida@4060450:0.8867237436,(Alatina_alata@4817156:0.5503640916,((Ectopleura_larynx@4673912:0.2520712642,Hydra_vulgaris@10538:0.2520712642)n4:0.125756806,((Clytia_hemisphaerica@82073:0.3198110049,(Hydractinia_symbiolongicarpus@4447742:0.1762116314,Podocoryna_carnea@4518069:0.1762116314)n7:0.1435993735)n6:0.03666982362,((Physalia_physalis@336754:0.1100823795,Rhizophysa_filiformis@2870907:0.1100823795)n9:0.0942222022,((((((((((((Chelophyes_appendiculata@687360:0.01986357478,Chelophyes_appendiculata@713879:0.01986357478)n21:0.0145380323,Diphyes_dispar@4232634:0.03440160708)n20:0.06251945412,(Lilyopsis_fluoracantha@2258775:0.08311414328,Lilyopsis_fluoracantha@2321307:0.08311414328)n22:0.01380691792)n19:0.003477096044,(Chuniphyes_multidentata@3814908:0.03879565517,Kephyes_ovata@2135594:0.03879565517)n23:0.06160250208)n18:0.001861714541,Prayidae_D27D2@3226555:0.1022598718)n17:0.0004586738243,Prayidae_D27SS7@2593285:0.1027185456)n16:0.004931178031,Hippopodius_hippopus@1754212:0.1076497236)n15:0.0209798398,(Apolemia_rubriversa@271072:0.1258198898,(Bargmannia_lata@3633670:0.07622384733,(Rudjakovia_sp@3961200:0.06885725447,Rudjakovia_sp@3892419:0.06885725447)n26:0.007366592864)n25:0.04959604251)n24:0.002809673604)n14:0.008900997906,Marrus_claudanielis@2481105:0.1375305613)n13:0.007392298542,(Erenna_richardi@1226343:0.08138780417,(Stephalia_dilata@2688025:0.002077862513,Thermopalia_sp@3502337:0.002077862513)n28:0.07930994166)n27:0.06353505572)n12:0.03567217871,((Forskalia_asymmetrica@1132889:0.08039082243,(Frillagalma_vityazi@1546095:0.06322892296,Resomia_ornicephala@2988034:0.06322892296)n31:0.01716189946)n30:0.02150157498,((Cordagalma_sp@1066239:0.0889690096,(Lychnagalma_utricularia@1943196:0.053657509,Physophora_gilmeri@3573447:0.053657509)n34:0.0353115006)n33:0.00434041375,(Agalma_elegans@620487:0.06586402478,(Nanomia_bijuga@858837:0.05590341674,(Halistemma_rubrum@3702178:0.05561618833,(Athorybia_rosacea@5045676:0.0534726437,Halistemma_rubrum@3702177:0.0534726437)n38:0.002143544635)n37:0.0002872284031)n36:0.009960608039)n35:0.02744539857)n32:0.008582974053)n29:0.0787026412)n11:0.005255278118,(Frillagalma_vityazi@1546103:0.1805950386,Apolemia_rubriversa@271071:0.1805950386)n39:0.005255278118)n10:0.01845426499)n8:0.1521762468)n5:0.02134724163)n3:0.1725360215)n2:0.336359652)n1:0.1132762564)n0;
```
