## Supplementary material for "Evolution of gene expression across species and specialized zooids in Siphonophora": Gene trees: 9edc0c71b31eb6935a08752f7faf7ff6.txt

```
(Nematostella_vectensis@51715:1,(Aiptasia_pallida@4028479:0.8867237436,(Alatina_alata@4866572:0.5503640916,((Hydra_vulgaris@35780:0.2520712642,(Ectopleura_larynx@4617405:0.2395800893,Ectopleura_larynx@4617413:0.2395800893)n5:0.01249117485)n4:0.125756806,(Podocoryna_carnea@4554287:0.376813397,(Clytia_hemisphaerica@87538:0.3612018581,((Hydractinia_symbiolongicarpus@4408346:0.1762116314,Podocoryna_carnea@4599886:0.1762116314)n9:0.1465443972,(Physalia_physalis@322981:0.3078060538,((((Bargmannia_amoena@4766070:4.877755603e-06,Bargmannia_amoena@3391026:4.877755603e-06)n14:0.06101643307,(Bargmannia_elongata@1301076:0.05294904359,Rudjakovia_sp@3886929:0.05294904359)n15:0.008072267236)n13:0.0152025365,Bargmannia_lata@3612912:0.07622384733)n12:0.1280807344,((((Erenna_richardi@1241023:0.03515026063,(Thermopalia_sp@3491379:0.002077862513,(Stephalia_dilata@2691676:8.361495412e-06,(Stephalia_dilata@2691696:6.872557588e-06,Stephalia_dilata@2691675:6.872557588e-06)n22:1.488937824e-06)n21:0.002069501018)n20:0.03307239811)n19:0.04623754354,Physonect_sp@2359557:0.08138780417)n18:0.06681042408,(((Lychnagalma_utricularia@1943654:0.053657509,Physophora_gilmeri@3536258:0.053657509)n25:0.0683507983,(((((Agalma_elegans@577837:0.02154467931,Athorybia_rosacea@5010149:0.02154467931)n30:0.02284830604,(Halistemma_rubrum@3732787:4.060369781e-06,Marrus_claudanielis@2496280:4.060369781e-06)n31:0.04438892498)n29:0.03970746008,Nanomia_bijuga@780517:0.08410044543)n28:0.02341433863,((Cordagalma_sp@1024066:0.08352813879,Forskalia_asymmetrica@1157247:0.08352813879)n33:0.01836425861,Resomia_ornicephala@2941710:0.1018923974)n32:0.00562238666)n27:0.002464199807,(Marrus_claudanielis@2496279:0.09443867742,(Frillagalma_vityazi@1544391:0.06322892296,Resomia_ornicephala@2941709:0.06322892296)n35:0.03120975446)n34:0.01554030645)n26:0.01202932343)n24:0.003637888174,(((Kephyes_ovata@2124728:0.0777147663,((Lilyopsis_fluoracantha@2218501:0.07116630239,Lilyopsis_fluoracantha@2218510:0.07116630239)n40:0.004800945049,((Chuniphyes_multidentata@3792468:4.4170205e-06,Chuniphyes_multidentata@4319650:4.4170205e-06)n42:0.05443630028,Lilyopsis_fluoracantha@2218506:0.0544407173)n41:0.02152653015)n39:0.001747518856)n38:0.02268339095,(Abylopsis_tetragona@469682:0.03440160708,(Diphyes_dispar@4289740:0.01914737563,(Chelophyes_appendiculata@654168:0.01896613192,(Chelophyes_appendiculata@654171:0.01658132072,Chelophyes_appendiculata@654166:0.01658132072)n46:0.002384811197)n45:0.0001812437195)n44:0.01525423145)n43:0.06599655017)n37:0.007251566396,((Hippopodius_hippopus@1827330:0.08863089427,(Prayidae_D27D2@3244718:0.06792302538,Prayidae_D27SS7@2658457:0.06792302538)n49:0.0207078689)n48:0.007249688385,(Hippopodius_hippopus@1827329:0.08863089427,((Prayidae_D27D2@3244714:0.01654052524,Prayidae_D27D2@3244717:0.01654052524)n52:0.02247961473,Prayidae_D27D2@3244716:0.03902013997)n51:0.0496107543)n50:0.007249688385)n47:0.01176914099)n36:0.01799647183)n23:0.02255203279)n17:0.03321842761,(Physalia_physalis@322980:0.1789993538,(((Apolemia_lanosa@3367492:0.04728686263,(Apolemia_rubriversa@247249:0.03059813,Apolemia_sp@3248669:0.03059813)n57:0.01668873262)n56:0.06560128311,((Rhizophysa_filiformis@2834329:0.1040036383,Rhizophysa_filiformis@2834332:0.1040036383)n59:0.005069184366,Rhizophysa_filiformis@2834330:0.1090728227)n58:0.003815323083)n55:0.04665577841,Physalia_physalis@378426:0.1595439242)n54:0.01945542963)n53:0.002417302081)n16:0.02288792584)n11:0.1035014721)n10:0.01494997476)n8:0.03844582946)n7:0.01561153891)n6:0.001014673194)n3:0.1725360215)n2:0.336359652)n1:0.1132762564)n0;
```
