## Supplementary material for "Evolution of gene expression across species and specialized zooids in Siphonophora": Gene trees: 9eee83f7942ce66a3f887991f4e2cbd5.txt

```
(Alatina_alata@4893628:0.5503640916,((Clytia_hemisphaerica@129484:0.3310376383,(Hydra_vulgaris@16101:0.2520712642,(Ectopleura_larynx@4619306:0.2387648132,Ectopleura_larynx@4619305:0.2387648132)n4:0.01330645093)n3:0.07896637416)n2:0.04679043185,((Hydractinia_symbiolongicarpus@4414985:0.1762116314,Podocoryna_carnea@4510899:0.1762116314)n6:0.1465443972,(Apolemia_sp@3309089:0.2043045817,(Resomia_ornicephala@3013013:0.1802684279,((((Bargmannia_amoena@4723623:0.0201833611,(Bargmannia_elongata@1300928:0.0176969044,Bargmannia_elongata@1489980:0.0176969044)n13:0.002486456709)n12:0.02290083414,(Bargmannia_lata@3641982:0.04126055033,Bargmannia_lata@3622158:0.04126055033)n14:0.001823644919)n11:0.03313965209,Rudjakovia_sp@3911499:0.07622384733)n10:0.09880772429,(Rhizophysa_filiformis@2900307:0.1743568208,(((Physalia_physalis@307468:0.1100823795,Rhizophysa_filiformis@2900306:0.1100823795)n18:0.04812800349,(Stephalia_dilata@2687686:0.002077862513,Thermopalia_sp@3472532:0.002077862513)n19:0.1561325205)n17:0.009048534928,(((((((Agalma_elegans@565292:0.02154467931,Athorybia_rosacea@5065862:0.02154467931)n26:0.03744184877,Nanomia_bijuga@952335:0.05898652808)n25:0.006877496698,Halistemma_rubrum@3662124:0.06586402478)n24:0.01813130568,Physophora_gilmeri@3556928:0.08399533045)n23:0.009314092894,Cordagalma_sp@1083568:0.09330942335)n22:0.008582974053,Frillagalma_vityazi@1685162:0.1018923974)n21:0.04630583085,(Lilyopsis_fluoracantha@2312843:0.1076497236,((Kephyes_ovata@2045630:0.06037065514,Prayidae_D27D2@3240924:0.06037065514)n29:0.04608040328,(((Hippopodius_hippopus@1752467:0.05345568633,Prayidae_D27D2@3240925:0.05345568633)n32:0.03517520794,Prayidae_D27SS7@2653038:0.08863089427)n31:0.006621467478,((Chuniphyes_multidentata@3844473:0.03879565517,Kephyes_ovata@2045619:0.03879565517)n34:0.04811503762,((Abylopsis_tetragona@461178:0.0221180839,Diphyes_dispar@4086194:0.0221180839)n36:0.01228352318,(Chelophyes_appendiculata@656903:0.03160087918,Chelophyes_appendiculata@656908:0.03160087918)n37:0.002800727899)n35:0.05250908571)n33:0.00834166896)n30:0.01119869667)n28:0.001198665219)n27:0.04054850461)n20:0.01906068967)n16:0.007097902911)n15:0.0006747507809)n9:0.005236856297)n8:0.02403615379)n7:0.1184514469)n5:0.05507204156)n1:0.1725360215)n0;
```
