## Supplementary material for "Evolution of gene expression across species and specialized zooids in Siphonophora": Gene trees: 9f0e862095c49751b786ce8ccc56138f.txt

```
(Nematostella_vectensis@53803:1,(Aiptasia_pallida@3968385:0.8867237436,(Alatina_alata@4959299:0.5503640916,((Ectopleura_larynx@4715586:0.2520712642,Hydra_vulgaris@18185:0.2520712642)n4:0.125756806,((Clytia_hemisphaerica@99325:0.3083104652,(Hydractinia_symbiolongicarpus@4409861:0.1762116314,Podocoryna_carnea@4499651:0.1762116314)n7:0.1320988338)n6:0.03194283353,((Physalia_physalis@318110:0.1100823795,Rhizophysa_filiformis@2910827:0.1100823795)n9:0.0942222022,(((Apolemia_lanosa@3314124:0.03524785198,Apolemia_rubriversa@205526:0.03524785198)n12:0.01203901065,Apolemia_sp@3307683:0.04728686263)n11:0.133308176,((((((((Agalma_elegans@608495:0.02154467931,Athorybia_rosacea@5019885:0.02154467931)n20:0.03192796439,Halistemma_rubrum@3688083:0.0534726437)n19:0.01239138108,Nanomia_bijuga@887637:0.06586402478)n18:0.01813130568,(Lychnagalma_utricularia@1947564:0.053657509,Physophora_gilmeri@3535671:0.053657509)n21:0.03033782146)n17:0.009314092894,(Cordagalma_sp@1050486:0.08352813879,Forskalia_asymmetrica@1123179:0.08352813879)n22:0.009781284557)n16:0.008582974053,(Frillagalma_vityazi@1690394:0.06322892296,Resomia_ornicephala@3059975:0.06322892296)n23:0.03866347444)n15:0.02011590989,(Erenna_richardi@1247729:0.08138780417,(Stephalia_dilata@2812317:0.002077862513,Thermopalia_sp@3493124:0.002077862513)n25:0.07930994166)n24:0.04062050313)n14:0.03938322791,((((Bargmannia_amoena@3410315:0.0201833611,Bargmannia_elongata@1424336:0.0201833611)n29:0.02290083414,Bargmannia_lata@3589584:0.04308419524)n28:0.03313965209,Rudjakovia_sp@3880947:0.07622384733)n27:0.06543285288,(Lilyopsis_fluoracantha@2331426:0.1076497236,((Hippopodius_hippopus@1748648:0.08863089427,(Prayidae_D27D2@3109316:0.06792302538,Prayidae_D27SS7@2610618:0.06792302538)n33:0.0207078689)n32:0.01362260147,(Chuniphyes_multidentata@3784060:0.08691069279,(Chelophyes_appendiculata@679200:0.03440160708,(Abylopsis_tetragona@404980:0.0221180839,Diphyes_dispar@4223906:0.0221180839)n36:0.01228352318)n35:0.05250908571)n34:0.01534280295)n31:0.005396227905)n30:0.03400697657)n26:0.019734835)n13:0.0192035034)n10:0.02370954311)n8:0.135948717)n5:0.03757477144)n3:0.1725360215)n2:0.336359652)n1:0.1132762564)n0;
```
