## Supplementary material for "Evolution of gene expression across species and specialized zooids in Siphonophora": Gene trees: 9f4bd5627b6b22e5e5b621e37b9d88fd.txt

```
(Podocoryna_carnea@4606746:0.3227560286,(((Apolemia_lanosa@3357860:0.04728686263,(Apolemia_rubriversa@251170:0.03538728013,Apolemia_sp@3275047:0.03538728013)n4:0.01189958249)n3:0.1002928868,(Apolemia_lanosa@3352996:0.04728686263,(Apolemia_rubriversa@284633:0.04445977915,Apolemia_sp@3275046:0.04445977915)n6:0.002827083474)n5:0.1002928868)n2:0.05672483224,((Physalia_physalis@359874:0.1100823795,((Rhizophysa_filiformis@2853591:0.09968828538,Rhizophysa_filiformis@2869986:0.09968828538)n10:0.001803357835,Rhizophysa_filiformis@2853592:0.1014916432)n9:0.00859073629)n8:0.08143774524,((((((Agalma_elegans@599970:0.02154467931,Athorybia_rosacea@5100033:0.02154467931)n16:0.03192796439,Halistemma_rubrum@3672589:0.0534726437)n15:0.03052268676,(Lychnagalma_utricularia@2013710:0.053657509,Physophora_gilmeri@3541576:0.053657509)n17:0.03033782146)n14:0.01200851766,(Forskalia_asymmetrica@1135568:0.05819933517,Frillagalma_vityazi@1707385:0.05819933517)n18:0.03780451295)n13:0.005888549286,Resomia_ornicephala@2951576:0.1018923974)n12:0.05949913781,(Erenna_richardi@1209900:0.1560896032,((((Bargmannia_elongata@1317503:0.04308419524,Bargmannia_lata@3602793:0.04308419524)n23:0.05947122794,Physonect_sp@2402552:0.1025554232)n22:0.01664563934,Marrus_claudanielis@2444463:0.1192010625)n21:0.03473825171,((Stephalia_dilata@2787329:0.002077862513,Thermopalia_sp@3519333:0.002077862513)n25:0.1461203657,(Prayidae_D27D2@3183336:0.1076497236,(((Lilyopsis_fluoracantha@2270263:0.06713593853,Lilyopsis_fluoracantha@2301065:0.06713593853)n29:0.01161584846,((Lilyopsis_fluoracantha@2270259:0.02386905132,(Lilyopsis_fluoracantha@2286703:0.01805356104,Lilyopsis_fluoracantha@2261846:0.01805356104)n32:0.005815490285)n31:0.002131236557,Lilyopsis_fluoracantha@2270261:0.02600028788)n30:0.05275149911)n28:0.02515933633,(Hippopodius_hippopus@1895985:0.1026416619,((Chuniphyes_multidentata@3778496:0.03879565517,Kephyes_ovata@2170235:0.03879565517)n35:0.04811503762,((Chelophyes_appendiculata@765749:0.03440160708,Diphyes_dispar@4072853:0.03440160708)n37:0.04828406239,(Diphyes_dispar@4080248:0.03440160708,(Abylopsis_tetragona@505235:0.01754544003,Chelophyes_appendiculata@726807:0.01754544003)n39:0.01685616706)n38:0.04828406239)n36:0.004225023315)n34:0.01573096916)n33:0.00126946137)n27:0.003738600326)n26:0.04054850461)n24:0.005741085988)n20:0.00215028895)n19:0.005301932014)n11:0.03012858954)n7:0.01278445696)n1:0.1184514469)n0;
```
