## Supplementary material for "Evolution of gene expression across species and specialized zooids in Siphonophora": Gene trees: 9f5f0e33e261ccd8c38268af64d39b98.txt

```
(Rhizophysa_filiformis@2839403:0.2043045817,((((Bargmannia_amoena@4742023:0.0201833611,Bargmannia_elongata@1467305:0.0201833611)n4:0.02290083414,Bargmannia_lata@3580097:0.04308419524)n3:0.03313965209,Rudjakovia_sp@3881935:0.07622384733)n2:0.08516768787,((Stephalia_dilata@2714922:0.002077862513,Thermopalia_sp@3490553:0.002077862513)n6:0.1461203657,((((((((Agalma_elegans@570858:0.02154467931,Athorybia_rosacea@5060145:0.02154467931)n14:0.03192796439,Halistemma_rubrum@3714201:0.0534726437)n13:0.01239138108,Nanomia_bijuga@851477:0.06586402478)n12:0.01697575986,Cordagalma_sp@992075:0.08283978464)n11:0.01046963871,Forskalia_asymmetrica@1121578:0.09330942335)n10:0.008582974053,((Frillagalma_vityazi@1512022:0.08026289249,Lychnagalma_utricularia@2019817:0.08026289249)n16:0.004856366459,Resomia_ornicephala@3061423:0.08511925895)n15:0.01677313845)n9:0.02011590989,Erenna_richardi@1190212:0.1220083073)n8:0.01956237382,(Prayidae_D27SS7@2624144:0.1076497236,((Hippopodius_hippopus@1846859:0.08863089427,Prayidae_D27D2@3124479:0.08863089427)n19:0.01689706621,((Chuniphyes_multidentata@4368503:0.03879565517,Kephyes_ovata@2077814:0.03879565517)n21:0.06160250208,(Lilyopsis_fluoracantha@2247113:0.08677584808,(Chelophyes_appendiculata@703416:0.03440160708,(Abylopsis_tetragona@432452:0.0221180839,Diphyes_dispar@4089784:0.0221180839)n24:0.01228352318)n23:0.052374241)n22:0.01362230917)n20:0.005129803238)n18:0.002121763158)n17:0.03392095748)n7:0.006627547134)n5:0.01319330695)n1:0.0429130465)n0;
```
