## Supplementary material for "Evolution of gene expression across species and specialized zooids in Siphonophora": Gene trees: 9f8adb0ea45549e760b3124c38ca5ee3.txt

```
(((((((Aiptasia_pallida@3989699:0.1202363701,(Nematostella_vectensis@46496:0.1191468413,Nematostella_vectensis@64051:0.1191468413)n7:0.001089528846)n6:0.1649486856,(Alatina_alata@4923391:1.630636102e-06,Alatina_alata@4902893:1.630636102e-06)n8:0.2851834251)n5:0.229267031,(Hydractinia_symbiolongicarpus@4466853:0.1762116314,Podocoryna_carnea@4547793:0.1762116314)n9:0.3382404554)n4:0.02816122212,((((((((((((Chuniphyes_multidentata@3778359:1.308936072e-06,Chuniphyes_multidentata@4321746:1.308936072e-06)n21:0.03879434624,Kephyes_ovata@2132327:0.03879565517)n20:0.04811503762,((Abylopsis_tetragona@496222:1.144013351e-06,Abylopsis_tetragona@496221:1.144013351e-06)n23:0.02211693989,(Diphyes_dispar@4096420:0.02209845937,(Diphyes_dispar@4135039:0.0217834401,(Diphyes_dispar@4273249:0.004890860895,Diphyes_dispar@4261525:0.004890860895)n26:0.0168925792)n25:0.000315019268)n24:1.962453202e-05)n22:0.06479260889)n19:0.006151444757,((Chuniphyes_multidentata@4335001:1.886038699e-06,Chuniphyes_multidentata@3794858:1.886038699e-06)n28:0.08690880675,Abylopsis_tetragona@496228:0.08691069279)n27:0.006151444757)n18:0.007336019701,Lilyopsis_fluoracantha@2272804:0.1003981572)n17:0.003702787823,Prayidae_D27SS7@2556411:0.1041009451)n16:0.0012827259,Prayidae_D27D2@3245994:0.105383671)n15:0.002266052673,Hippopodius_hippopus@1818156:0.1076497236)n14:0.04054850461,(Stephalia_dilata@2804316:0.1412055413,(Erenna_richardi@1194870:0.1399325477,((Athorybia_rosacea@5017795:0.1220083073,((Stephalia_dilata@2804309:0.102899771,((Forskalia_asymmetrica@1155155:0.09330942335,((Cordagalma_sp@1069899:0.07947170612,Nanomia_bijuga@825524:0.07947170612)n38:0.01316283694,(Lychnagalma_utricularia@1960766:0.07945743783,(Lychnagalma_utricularia@1995093:0.02516358174,Lychnagalma_utricularia@1995094:0.02516358174)n40:0.05429385609)n39:0.01317710522)n37:0.0006748802899)n36:0.008660300412,((Cordagalma_sp@1069898:0.08352813879,(Forskalia_asymmetrica@1093353:0.002218298619,Forskalia_asymmetrica@1093355:0.002218298619)n43:0.08130984017)n42:0.009781284557,Nanomia_bijuga@954486:0.09330942335)n41:0.008660300412)n35:0.0009300472411)n34:0.01216012627,(Erenna_richardi@1209907:0.06014290378,(Frillagalma_vityazi@1514494:0.01350588858,(Frillagalma_vityazi@1514493:0.003824483114,Frillagalma_vityazi@1514512:0.003824483114)n46:0.009681405463)n45:0.04663701521)n44:0.05491699349)n33:0.006948410023)n32:0.0103345461,(((Athorybia_rosacea@5077883:0.08399533045,Lychnagalma_utricularia@1960767:0.08399533045)n49:0.009314092894,Forskalia_asymmetrica@1093354:0.09330942335)n48:0.02869888395,(Physonect_sp@2358994:0.08138780417,(Stephalia_dilata@2804310:0.07682441265,(Erenna_richardi@1246364:0.05966490306,Erenna_richardi@1246363:0.05966490306)n52:0.0171595096)n51:0.004563391516)n50:0.04062050313)n47:0.0103345461)n31:0.007589694354)n30:0.001272993523)n29:0.006992686985)n13:0.01319330695,(Bargmannia_elongata@1342933:0.1527975641,((Bargmannia_elongata@1330881:0.07622384733,Rudjakovia_sp@3874150:0.07622384733)n55:0.008166583515,(Rudjakovia_sp@3864400:0.07622384733,Bargmannia_elongata@1330880:0.07622384733)n56:0.008166583515)n54:0.06840713328)n53:0.008593971078)n12:0.03397263446,(Rhizophysa_filiformis@2916893:0.1944443436,(Rhizophysa_filiformis@2916896:0.1835023795,Rhizophysa_filiformis@2916892:0.1835023795)n58:0.01094196413)n57:0.0009198260601)n11:0.00894041204,(Apolemia_rubriversa@301719:0.1549646423,(Apolemia_rubriversa@301711:0.04305699942,Apolemia_rubriversa@301712:0.04305699942)n60:0.1119076429)n59:0.04933993938)n10:0.3383087272)n3:0.1423183082,((Clytia_hemisphaerica@88434:3.246417596e-06,Clytia_hemisphaerica@88433:3.246417596e-06)n62:0.0002313998369,(Clytia_hemisphaerica@88431:1.103275916e-06,Clytia_hemisphaerica@88432:1.103275916e-06)n63:0.0002335429786)n61:0.6846969708)n2:0.3150683829,Hydra_vulgaris@31770:1)n1:0.8824403973,(((((Clytia_hemisphaerica@124528:8.846442212e-07,Clytia_hemisphaerica@124526:8.846442212e-07)n68:7.934037948e-07,Clytia_hemisphaerica@124527:1.678048016e-06)n67:0.3207525442,Hydra_vulgaris@14136:0.3207542222)n66:0.05707384793,(((((Apolemia_lanosa@3360877:0.03524785198,Apolemia_rubriversa@289355:0.03524785198)n73:0.1310455315,Rhizophysa_filiformis@2858779:0.1662933835)n72:0.03801119825,(((((((((Bargmannia_amoena@3424544:2.706752643e-06,Bargmannia_amoena@4745289:2.706752643e-06)n82:0.02342927687,(((Bargmannia_amoena@4754751:1.793573232e-06,Bargmannia_amoena@3443859:1.793573232e-06)n85:0.02018156753,Bargmannia_elongata@1362636:0.0201833611)n84:0.0003627916171,((Bargmannia_amoena@3432413:4.331400889e-06,Bargmannia_amoena@4739524:4.331400889e-06)n87:0.0201790297,Bargmannia_elongata@1362634:0.0201833611)n86:0.0003627916171)n83:0.002885830903)n81:0.007524555331,Bargmannia_amoena@3409539:0.03095653896)n80:0.003654091498,(Bargmannia_amoena@4786151:2.27664314e-06,Bargmannia_amoena@3453612:2.27664314e-06)n88:0.03460835381)n79:0.008473564791,Bargmannia_lata@3631795:0.04308419524)n78:0.03313965209,Rudjakovia_sp@3866981:0.07622384733)n77:0.01221457732,(Bargmannia_lata@3583847:0.07622384733,Rudjakovia_sp@3959120:0.07622384733)n89:0.01221457732)n76:0.01517246915,Rudjakovia_sp@3959121:0.1036108938)n75:0.05778064141,(((((Forskalia_asymmetrica@1159680:0.08994346687,((Lychnagalma_utricularia@1911201:0.053657509,Physophora_gilmeri@3572544:0.053657509)n96:0.0356896432,((Halistemma_rubrum@3728563:0.07391675343,(Lychnagalma_utricularia@2008837:0.07314657055,(((Agalma_elegans@628822:0.05655725127,Nanomia_bijuga@879257:0.05655725127)n102:0.009306773506,Halistemma_rubrum@3728556:0.06586402478)n101:0.00205780641,(Halistemma_rubrum@3728562:0.05436138537,(Lychnagalma_utricularia@1911200:0.04743068366,(Agalma_elegans@628823:0.02154467931,(Athorybia_rosacea@5048296:0.02020552587,Athorybia_rosacea@5116727:0.02020552587)n106:0.001339153441)n105:0.02588600435)n104:0.006930701705)n103:0.01356044582)n100:0.005224739363)n99:0.000770182881)n98:0.01007857703,Physophora_gilmeri@3536743:0.08399533045)n97:0.005351821742)n95:0.0005963146783)n94:0.003365956474,Cordagalma_sp@1015136:0.09330942335)n93:0.008582974053,(Frillagalma_vityazi@1598220:0.06322892296,Resomia_ornicephala@3006459:0.06322892296)n107:0.03866347444)n92:0.02011590989,((Erenna_richardi@1204706:0.08138780417,(Marrus_claudanielis@2425667:2.688919616e-06,Marrus_claudanielis@2425660:2.688919616e-06)n110:0.08138511525)n109:0.02021475086,(Erenna_richardi@1204691:0.08138780417,(((Stephalia_dilata@2799928:0.002077862513,Thermopalia_sp@3500630:0.002077862513)n114:0.002281829869,(Stephalia_dilata@2799926:0.002077862513,(Thermopalia_sp@3478066:2.972245662e-06,Thermopalia_sp@3500628:2.972245662e-06)n116:0.002074890268)n115:0.002281829869)n113:0.0684712862,(Marrus_claudanielis@2425661:0.06573265268,Marrus_claudanielis@2425657:0.06573265268)n117:0.007098325908)n112:0.008556825586)n111:0.02021475086)n108:0.02040575227)n91:0.02618992096,((Hippopodius_hippopus@1874788:0.09400555563,(((Hippopodius_hippopus@1840214:0.07867388319,Prayidae_D27D2@3091905:0.07867388319)n122:0.009957011079,Prayidae_D27SS7@2572286:0.08863089427)n121:0.005004625422,(Hippopodius_hippopus@1874789:0.08863089427,Prayidae_D27SS7@2645572:0.08863089427)n123:0.005004625422)n120:0.0003700359396)n119:0.01750491371,((Prayidae_D27D2@3091907:0.005510659712,Prayidae_D27D2@3091908:0.005510659712)n125:0.1021390639,(Prayidae_D27SS7@2572289:0.1072539154,(Hippopodius_hippopus@1874787:0.09577944123,(((Chuniphyes_multidentata@4385235:1.588009701e-06,Chuniphyes_multidentata@3767160:1.588009701e-06)n130:0.03879406716,(Kephyes_ovata@2137706:1.637289001e-06,Kephyes_ovata@2137715:1.637289001e-06)n131:0.03879401788)n129:0.04811503762,((Chelophyes_appendiculata@757876:0.01879269749,Chelophyes_appendiculata@757877:0.01879269749)n133:0.01560890959,(Diphyes_dispar@4225972:0.0221180839,(Abylopsis_tetragona@425851:0.02061893636,Abylopsis_tetragona@425853:0.02061893636)n135:0.001499147536)n134:0.01228352318)n132:0.05250908571)n128:0.008868748444)n127:0.01147447412)n126:0.0003958082884)n124:0.003860745702)n118:0.03668775891)n90:0.01319330695)n74:0.0429130465)n71:0.01290651575,(((Apolemia_lanosa@3385012:0.03524785198,Apolemia_rubriversa@240253:0.03524785198)n138:0.004079690306,(Apolemia_lanosa@3316534:0.03524785198,Apolemia_rubriversa@240254:0.03524785198)n139:0.004079690306)n137:0.1649770394,Rhizophysa_filiformis@2858778:0.2043045817)n136:0.01290651575)n70:0.1055449311,((Hydractinia_symbiolongicarpus@4479763:0.01903545676,Hydractinia_symbiolongicarpus@4479759:0.01903545676)n141:0.1571761746,(Podocoryna_carnea@4503282:0.1538293953,Podocoryna_carnea@4508891:0.1538293953)n142:0.02238223607)n140:0.1465443972)n69:0.05507204156)n65:0.6325661552,((Clytia_hemisphaerica@112092:1.564953577e-06,Clytia_hemisphaerica@112093:1.564953577e-06)n144:0.999998435,(((Aiptasia_pallida@3974910:0.1835830622,Nematostella_vectensis@40091:0.1835830622)n147:0.4040235533,Podocoryna_carnea@4593444:0.5876066155)n146:0.174014312,Alatina_alata@4803666:0.7616209275)n145:0.2383790725)n143:0.01039422534)n64:0.872046172)n0;
```
