## Supplementary material for "Evolution of gene expression across species and specialized zooids in Siphonophora": Gene trees: 9f78a2da7b7516dad1d97b0b8d279920.txt

```
((Clytia_hemisphaerica@123386:7.689458824e-07,Clytia_hemisphaerica@123387:7.689458824e-07)n1:0.3778273012,(Agalma_elegans@555608:0.06586402478,(Nanomia_bijuga@974871:0.06585022956,Nanomia_bijuga@827247:0.06585022956)n3:1.379521622e-05)n2:0.3119640454)n0;
```
