## Supplementary material for "Evolution of gene expression across species and specialized zooids in Siphonophora": Gene trees: 9f9987e48580355fb771493f938fbdb4.txt

```
(((Clytia_hemisphaerica@72521:0.06166298268,Clytia_hemisphaerica@72520:0.06166298268)n2:0.04158041331,(((Clytia_hemisphaerica@72519:1.278614487e-06,Clytia_hemisphaerica@72518:1.278614487e-06)n5:0.002457506784,Clytia_hemisphaerica@72517:0.002458785398)n4:0.05833749629,Clytia_hemisphaerica@72522:0.06079628169)n3:0.0424471143)n1:0.2745846742,((Physophora_gilmeri@3526697:0.1308235873,(((Erenna_richardi@1258478:0.08138780417,Stephalia_dilata@2716069:0.08138780417)n10:0.04062050313,Resomia_ornicephala@3024936:0.1220083073)n9:0.008752957106,((((((Apolemia_lanosa@3311825:0.04728686263,Apolemia_sp@3299118:0.04728686263)n16:0.02506204932,Bargmannia_elongata@1324831:0.07234891195)n15:0.01157972817,Erenna_richardi@1238331:0.08392864012)n14:0.004191006622,(Frillagalma_vityazi@1648825:0.06322892296,Resomia_ornicephala@3007792:0.06322892296)n17:0.02489072378)n13:0.009311891652,Cordagalma_sp@1010900:0.09743153839)n12:0.02966176849,Lychnagalma_utricularia@1969458:0.1270933069)n11:0.003667957517)n8:6.232289962e-05)n7:0.0497714513,(Halistemma_rubrum@3724016:0.0534726437,(Agalma_elegans@648145:0.02154467931,Athorybia_rosacea@5079350:0.02154467931)n19:0.03192796439)n18:0.1271223949)n6:0.1972330316)n0;
```
