## Supplementary material for "Evolution of gene expression across species and specialized zooids in Siphonophora": Gene trees: 9f09115970c470b98c89a7b35ae66951.txt

```
(Nematostella_vectensis@49481:1,(Aiptasia_pallida@4042623:0.8867237436,(Alatina_alata@4812825:0.5503640916,((Ectopleura_larynx@4715674:0.2520712642,Hydra_vulgaris@7324:0.2520712642)n4:0.125756806,(Clytia_hemisphaerica@100698:0.3496577466,(Podocoryna_carnea@4537059:0.3472301313,((Hydractinia_symbiolongicarpus@4413968:0.1762116314,Podocoryna_carnea@4539563:0.1762116314)n8:0.1465443972,((Physalia_physalis@379205:0.1100823795,(Rhizophysa_filiformis@2900679:0.0485347337,(Rhizophysa_filiformis@2900680:0.009929314826,Rhizophysa_filiformis@2900681:0.009929314826)n12:0.03860541888)n11:0.0615476458)n10:0.0942222022,(Apolemia_rubriversa@271020:0.1805950386,(((Bargmannia_elongata@1378967:0.06318419719,Rudjakovia_sp@3886681:0.06318419719)n16:0.01303965014,Bargmannia_lata@3629136:0.07622384733)n15:0.08516768787,((Stephalia_dilata@2699544:0.002077862513,Thermopalia_sp@3509398:0.002077862513)n18:0.1461203657,((Erenna_richardi@1229359:0.08138780417,Marrus_claudanielis@2480359:0.08138780417)n20:0.05922506141,((Frillagalma_vityazi@1657215:0.06322892296,Resomia_ornicephala@3019106:0.06322892296)n22:0.07250332975,(Forskalia_asymmetrica@1117314:0.1306942122,(((Agalma_elegans@595474:0.02154467931,Athorybia_rosacea@5028820:0.02154467931)n26:0.04431934546,Nanomia_bijuga@787085:0.06586402478)n25:0.06142596452,(Cordagalma_sp@1023228:0.1262454753,((Lychnagalma_utricularia@2003137:0.053657509,Physophora_gilmeri@3567484:0.053657509)n29:0.06927441528,(Lilyopsis_fluoracantha@2212740:0.1076497236,((Prayidae_D27D2@3245219:0.06792302538,Prayidae_D27SS7@2625587:0.06792302538)n32:0.02869380725,(Hippopodius_hippopus@1823442:0.09511740897,((Chuniphyes_multidentata@4376704:0.03879565517,Kephyes_ovata@2153384:0.03879565517)n35:0.04811503762,(Chelophyes_appendiculata@740371:0.03440160708,(Abylopsis_tetragona@492558:0.0221180839,Diphyes_dispar@4274357:0.0221180839)n37:0.01228352318)n36:0.05250908571)n34:0.008206716178)n33:0.001499423655)n31:0.01103289102)n30:0.01528220063)n28:0.003313551048)n27:0.001044513971)n24:0.00340422295)n23:0.005038040474)n21:0.004880612869)n19:0.00758536267)n17:0.01319330695)n14:0.0192035034)n13:0.02370954311)n9:0.1184514469)n7:0.0244741027)n6:0.00242761531)n5:0.02817032355)n3:0.1725360215)n2:0.336359652)n1:0.1132762564)n0;
```
