## Supplementary material for "Evolution of gene expression across species and specialized zooids in Siphonophora": Gene trees: 9f9727632cfbfeb5c5f5fbedd6e30dd7.txt

```
(Alatina_alata@4931400:0.5503640916,((Ectopleura_larynx@4700456:0.2520712642,Hydra_vulgaris@18940:0.2520712642)n2:0.125756806,((((((Clytia_hemisphaerica@88914:6.994517267e-07,Clytia_hemisphaerica@88919:6.994517267e-07)n8:0.003004299007,(Clytia_hemisphaerica@88916:9.781318827e-06,((Clytia_hemisphaerica@88917:2.91118136e-06,Clytia_hemisphaerica@88913:2.91118136e-06)n11:2.981191412e-06,(Clytia_hemisphaerica@88918:3.168257114e-06,Clytia_hemisphaerica@88922:3.168257114e-06)n12:2.724115658e-06)n10:3.888946055e-06)n9:0.00299521714)n7:5.848209605e-07,(Clytia_hemisphaerica@88920:4.021452976e-06,Clytia_hemisphaerica@88915:4.021452976e-06)n13:0.003001561827)n6:0.001188984913,Clytia_hemisphaerica@88921:0.004194568193)n5:0.296234038,Podocoryna_carnea@4503611:0.3004286062)n4:0.04191890881,((Physalia_physalis@363282:0.1870145862,((Apolemia_rubriversa@237827:0.1848893472,(Rhizophysa_filiformis@2844622:0.1831815757,(((((((Physonect_sp@2349771:0.1007753017,((((Nanomia_bijuga@872470:0.08205551145,((Lychnagalma_utricularia@1971017:0.053657509,(Physophora_gilmeri@3558993:0.04875107171,Physophora_gilmeri@3535076:0.04875107171)n32:0.004906437289)n31:0.02789723061,(Agalma_elegans@522599:0.07717102457,(Athorybia_rosacea@5055696:0.06997456695,(Lychnagalma_utricularia@1971019:0.053657509,Physophora_gilmeri@3536040:0.053657509)n35:0.01631705795)n34:0.007196457618)n33:0.004383715038)n30:0.0005007718437)n29:0.001939819006,Halistemma_rubrum@3713603:0.08399533045)n28:0.009314092894,(Forskalia_asymmetrica@1090838:0.09160469064,(Cordagalma_sp@1072773:0.08352813879,Forskalia_asymmetrica@1090849:0.08352813879)n37:0.008076551846)n36:0.001704732711)n27:0.007465788467,(Erenna_richardi@1238964:0.1007740287,((Apolemia_lanosa@3333177:0.05588854267,Forskalia_asymmetrica@1090846:0.05588854267)n40:0.01450724606,(((Stephalia_dilata@2756421:0.002077862513,Thermopalia_sp@3514776:0.002077862513)n43:1.655675263e-06,(Stephalia_dilata@2756420:0.002077862513,Thermopalia_sp@3514774:0.002077862513)n44:1.655675263e-06)n42:0.002112846036,Stephalia_dilata@2756411:0.004192364224)n41:0.0662034245)n39:0.03037823995)n38:1.183134771e-06)n26:8.988988677e-08)n25:0.002854739334,((Frillagalma_vityazi@1501166:0.06322892296,Resomia_ornicephala@2995405:0.06322892296)n46:0.003511845393,(Resomia_ornicephala@2995402:0.06322892296,Frillagalma_vityazi@1501156:0.06322892296)n47:0.003511845393)n45:0.03688927268)n24:1.068260383e-06,Marrus_claudanielis@2473719:0.1036311093)n23:0.003102130187,(Erenna_richardi@1238965:0.08138780417,Marrus_claudanielis@2473721:0.08138780417)n48:0.02534543532)n22:0.002738714395,(Marrus_claudanielis@2473722:0.0401578877,Physonect_sp@2345435:0.0401578877)n49:0.06931406618)n21:6.607523595e-06,((((Kephyes_ovata@2068190:0.08691069279,((Chuniphyes_multidentata@4353857:4.13715907e-06,Chuniphyes_multidentata@3771183:4.13715907e-06)n55:0.08379810407,((Abylopsis_tetragona@481261:0.03440160708,Chelophyes_appendiculata@697418:0.03440160708)n57:0.0005582742945,(Chelophyes_appendiculata@697417:0.03440160708,((Abylopsis_tetragona@471597:0.0221180839,Diphyes_dispar@4190273:0.0221180839)n60:0.004510295703,(Abylopsis_tetragona@481260:0.0221180839,Diphyes_dispar@4252566:0.0221180839)n61:0.004510295703)n59:0.00777322748)n58:0.0005582742945)n56:0.04884235985)n54:0.003108451562)n53:0.001647258782,((Chuniphyes_multidentata@4353858:3.21366823e-06,Chuniphyes_multidentata@3771184:3.21366823e-06)n63:0.0387924415,(Kephyes_ovata@2068191:0.0362671337,Kephyes_ovata@2068189:0.0362671337)n64:0.002528521472)n62:0.0497622964)n52:0.01184020568,(Lilyopsis_fluoracantha@2256673:0.09258198289,Lilyopsis_fluoracantha@2317111:0.09258198289)n65:0.007816174358)n51:0.007251566396,(((Hippopodius_hippopus@1796498:0.08273050244,Prayidae_D27SS7@2640002:0.08273050244)n68:0.005900391837,Prayidae_D27D2@3096196:0.08863089427)n67:0.01008931958,(Prayidae_D27D2@3096195:0.08863089427,Hippopodius_hippopus@1796500:0.08863089427)n69:0.01008931958)n66:0.008929509795)n50:0.001828837761)n20:0.0711164772,(((Rudjakovia_sp@3858561:0.004931910517,((Bargmannia_amoena@3417211:1.426536668e-06,Bargmannia_amoena@4729532:1.426536668e-06)n74:0.004930336718,(Bargmannia_amoena@3400932:6.452032245e-06,Bargmannia_amoena@4744674:6.452032245e-06)n75:0.004925311223)n73:1.472620409e-07)n72:0.05882707825,Bargmannia_elongata@1293779:0.06375898876)n71:0.01246485857,(Bargmannia_lata@3611340:0.05629215769,Bargmannia_lata@3605811:0.05629215769)n76:0.01993168965)n70:0.1043711913)n19:0.00258653705)n18:0.001707771576)n17:0.000203387738,Rhizophysa_filiformis@2873344:0.185092735)n16:0.001921851183)n15:0.01728999556,((Apolemia_lanosa@3313761:0.03050761949,Apolemia_lanosa@3341654:0.03050761949)n78:0.004740232488,Apolemia_rubriversa@237826:0.03524785198)n77:0.1690567297)n14:0.1380429333)n3:0.03548055518)n1:0.1725360215)n0;
```
