## Supplementary material for "Evolution of gene expression across species and specialized zooids in Siphonophora": Gene trees: 9f88310825a548eb30d817bf6dd5f8ef.txt

```
(Aiptasia_pallida@3985485:0.8867237436,(Alatina_alata@4934584:0.5503640916,((Clytia_hemisphaerica@110303:0.3644266379,((Ectopleura_larynx@4664069:0.2520712642,Hydra_vulgaris@38059:0.2520712642)n5:0.1038088511,(Hydractinia_symbiolongicarpus@4439998:0.1762116314,Podocoryna_carnea@4599856:0.1762116314)n6:0.1796684838)n4:0.008546522651)n3:0.0134014323,((((Bargmannia_amoena@3408813:1.667004031e-06,Bargmannia_amoena@4786413:1.667004031e-06)n10:0.0201816941,Bargmannia_elongata@1398752:0.0201833611)n9:0.05604048623,(Rudjakovia_sp@3959866:0.07001426715,Rudjakovia_sp@3959865:0.07001426715)n11:0.006209580185)n8:0.1280807344,(((Apolemia_lanosa@3352524:0.03524785198,Apolemia_rubriversa@258663:0.03524785198)n14:0.1023602447,(Marrus_claudanielis@2513039:0.10616056,Rhizophysa_filiformis@2930810:0.10616056)n15:0.03144753674)n13:0.02747518853,((((((Athorybia_rosacea@5063853:0.0534726437,Halistemma_rubrum@3660101:0.0534726437)n21:0.03052268676,(Lychnagalma_utricularia@1957301:0.08116380197,Nanomia_bijuga@982076:0.08116380197)n22:0.002831528482)n20:0.009314092894,(Forskalia_asymmetrica@1116985:0.08352813879,(Cordagalma_sp@1050006:0.07805598134,Cordagalma_sp@1050005:0.07805598134)n24:0.005472157449)n23:0.009781284557)n19:0.008582974053,(Frillagalma_vityazi@1494802:0.06322892296,Resomia_ornicephala@3014316:0.06322892296)n25:0.03866347444)n18:0.02011590989,(Erenna_richardi@1222673:0.08138780417,Stephalia_dilata@2720690:0.08138780417)n26:0.04062050313)n17:0.02618992096,(Hippopodius_hippopus@1750392:0.1076497236,(Prayidae_D27D2@3068380:0.1008340843,(Prayidae_D27SS7@2659728:0.0984226992,(Kephyes_ovata@2178487:0.08691069279,(Chuniphyes_multidentata@4316460:0.08238419954,(Chelophyes_appendiculata@774667:0.03440160708,(Abylopsis_tetragona@432627:0.0221180839,Diphyes_dispar@4180296:0.0221180839)n33:0.01228352318)n32:0.04798259246)n31:0.00452649325)n30:0.01151200641)n29:0.002411385076)n28:0.006815639363)n27:0.04054850461)n16:0.016885057)n12:0.03922129646)n7:0.1735234885)n2:0.1725360215)n1:0.336359652)n0;
```
