## Supplementary material for "Evolution of gene expression across species and specialized zooids in Siphonophora": Gene trees: 9fa74542a3fc54c1e153c31f272d6dec.txt

```
(Nematostella_vectensis@49475:1,(Hydra_vulgaris@9804:0.3778280702,((Hydractinia_symbiolongicarpus@4416485:0.1762116314,Podocoryna_carnea@4491607:0.1762116314)n3:0.1837209553,((Rhizophysa_filiformis@2892767:0.2043045817,(Apolemia_lanosa@3361663:0.1805950386,(((Thermopalia_sp@3474120:0.002077862513,(Stephalia_dilata@2739398:0.00207785954,Stephalia_dilata@2739395:0.00207785954)n10:2.973446195e-09)n9:0.1461203657,((Cordagalma_sp@1003513:0.09330942335,(Forskalia_asymmetrica@1117270:0.08310142728,Nanomia_bijuga@814212:0.08310142728)n13:0.01020799607)n12:0.05481272887,((Hippopodius_hippopus@1788304:0.1076497236,(Kephyes_ovata@2024455:0.09109495156,Prayidae_D27SS7@2641332:0.09109495156)n16:0.01655477208)n15:0.03990994296,((Hippopodius_hippopus@1773532:0.08863089427,Prayidae_D27D2@3229057:0.08863089427)n18:0.05810530816,(Agalma_elegans@641468:0.1366460769,((Diphyes_dispar@4243540:0.08691069279,Kephyes_ovata@2126590:0.08691069279)n21:0.02073903085,Prayidae_D27SS7@2546753:0.1076497236)n20:0.02899635328)n19:0.01009012551)n17:0.0008234641647)n14:0.0005624856164)n11:7.607603996e-05)n8:0.01319330695,((Rudjakovia_sp@3908047:0.07622384733,(((Bargmannia_amoena@4776217:3.804087034e-06,Bargmannia_amoena@3425717:3.804087034e-06)n26:0.02017955702,Bargmannia_elongata@1307124:0.0201833611)n25:0.02290083414,(Bargmannia_lata@3642404:0.04005206727,Bargmannia_lata@3595692:0.04005206727)n27:0.00303212797)n24:0.03313965209)n23:0.07922791447,(Bargmannia_elongata@1307123:0.07622384733,Rudjakovia_sp@3908048:0.07622384733)n28:0.07922791447)n22:0.005939773404)n7:0.0192035034)n6:0.02370954311)n5:0.1529029966,(((Clytia_hemisphaerica@83248:0.02684782206,((Clytia_hemisphaerica@83246:0.01837610579,Clytia_hemisphaerica@100265:0.01837610579)n33:8.06640554e-07,Clytia_hemisphaerica@83247:0.01837691243)n32:0.008470909629)n31:0.1113501468,Clytia_hemisphaerica@100266:0.1381979689)n30:0.2022183313,(Clytia_hemisphaerica@83261:0.001195257464,(Clytia_hemisphaerica@83260:0.001194546367,((Clytia_hemisphaerica@83263:1e-08,Clytia_hemisphaerica@83262:1e-08)n37:7.72046022e-07,Clytia_hemisphaerica@83264:7.82046022e-07)n36:0.001193764321)n35:7.110967134e-07)n34:0.3392210427)n29:0.01679127807)n4:0.002725008388)n2:0.01789548351)n1:0.6221719298)n0;
```
