## Supplementary material for "Evolution of gene expression across species and specialized zooids in Siphonophora": Gene trees: 9fdd56014cdb264f09d4d879eafb3db7.txt

```
((((Abylopsis_tetragona@492886:0.03440160708,(Chelophyes_appendiculata@751428:0.03054568886,(Diphyes_dispar@4127710:0.02408612481,Diphyes_dispar@4127707:0.02408612481)n5:0.006459564052)n4:0.003855918222)n3:0.07324811656,((Chuniphyes_multidentata@4338945:0.03879565517,Kephyes_ovata@2111440:0.03879565517)n7:0.03784770885,(Prayidae_D27D2@3078688:0.06792302538,Prayidae_D27SS7@2650940:0.06792302538)n8:0.008720338643)n6:0.03100635962)n2:0.05374181156,(((Bargmannia_amoena@4738027:1.04386608e-06,Bargmannia_amoena@3433562:1.04386608e-06)n11:0.03887159178,Rudjakovia_sp@3894628:0.03887263565)n10:0.03735121169,Bargmannia_lata@3622164:0.07622384733)n9:0.08516768787)n1:0.1056538145,(((((Resomia_ornicephala@3029412:0.07033640527,Resomia_ornicephala@3009546:0.07033640527)n16:0.02855246291,((Athorybia_rosacea@5113836:0.06208885165,Athorybia_rosacea@5094128:0.06208885165)n18:0.03623031231,((((Agalma_elegans@575824:0.02154467931,Athorybia_rosacea@5054729:0.02154467931)n22:0.03202459791,Nanomia_bijuga@863550:0.05356927722)n21:0.01229474755,Halistemma_rubrum@3680272:0.06586402478)n20:0.02744539857,Cordagalma_sp@1042592:0.09330942335)n19:0.005009740609)n17:0.0005697042164)n15:0.003003529227,Physophora_gilmeri@3551079:0.1018923974)n14:0.1024121843,(Physalia_physalis@371651:0.1100823795,Rhizophysa_filiformis@2914807:0.1100823795)n23:0.0942222022)n13:0.05498234458,(((((((((((Agalma_elegans@580995:0.02154467931,Athorybia_rosacea@5034352:0.02154467931)n34:0.03192796439,Halistemma_rubrum@3694763:0.0534726437)n33:0.03983677965,(Forskalia_asymmetrica@1141378:0.08950549762,(Lychnagalma_utricularia@2016258:0.053657509,Physophora_gilmeri@3555795:0.053657509)n36:0.03584798862)n35:0.00380392573)n32:0.008582974053,(Frillagalma_vityazi@1527194:0.06322892296,Resomia_ornicephala@3023845:0.06322892296)n37:0.03866347444)n31:0.01191897772,(Stephalia_dilata@2761328:0.002077862513,Thermopalia_sp@3476592:0.002077862513)n38:0.1117335126)n30:0.008196932173,Erenna_richardi@1262781:0.1220083073)n29:0.006288799253,(Bargmannia_elongata@1387353:0.09901465956,Physalia_physalis@321849:0.09901465956)n39:0.02928244699)n28:0.03101676373,Prayidae_D27SS7@2563470:0.1593138703)n27:0.0253605366,Chuniphyes_multidentata@3778358:0.1846744069)n26:0.01963017483,(Chelophyes_appendiculata@718654:0.03440160708,(Abylopsis_tetragona@419321:0.0221180839,Diphyes_dispar@4189907:0.0221180839)n41:0.01228352318)n40:0.1699029746)n25:0.007001302958,(Kephyes_ovata@2184249:0.1613915352,((((Agalma_elegans@535890:0.02154467931,Athorybia_rosacea@5110600:0.02154467931)n46:0.03192796439,Halistemma_rubrum@3700598:0.0534726437)n45:0.0685356636,Erenna_richardi@1264022:0.1220083073)n44:0.03000161842,(((Bargmannia_amoena@4781848:1.107361641e-06,Bargmannia_amoena@3445242:1.107361641e-06)n49:0.02018225374,Bargmannia_elongata@1334445:0.0201833611)n48:0.02290083414,Bargmannia_lata@3622746:0.04308419524)n47:0.1089257305)n43:0.009381609496)n42:0.04991434946)n24:0.04798104163)n12:0.007758423416)n0;
```
