## Supplementary material for "Evolution of gene expression across species and specialized zooids in Siphonophora": Gene trees: 9fe5b1dcbfd4189b959607259b502764.txt

```
(Nematostella_vectensis@57571:1,(Aiptasia_pallida@4025987:0.8867237436,(Alatina_alata@4857345:0.5503640916,(Ectopleura_larynx@4632829:0.3778280702,((Halistemma_rubrum@3703756:0.3227560286,Podocoryna_carnea@4499694:0.3227560286)n5:0.05054127643,(Hydra_vulgaris@8302:0.3263802382,((Hydractinia_symbiolongicarpus@4459151:0.1762116314,Podocoryna_carnea@4608462:0.1762116314)n8:0.08236304918,(Clytia_hemisphaerica@75645:0.2322802605,((Rhizophysa_filiformis@2882729:0.1100823795,(Physalia_physalis@326605:0.1067065217,Physalia_physalis@344781:0.1067065217)n12:0.003375857833)n11:0.0942222022,(((((Bargmannia_amoena@3460349:0.0201833611,Bargmannia_elongata@1456228:0.0201833611)n17:0.02290083414,Bargmannia_lata@3647686:0.04308419524)n16:0.03313965209,Rudjakovia_sp@3874895:0.07622384733)n15:0.08516768787,(((((((((Agalma_elegans@543091:0.02154467931,Athorybia_rosacea@5019833:0.02154467931)n26:0.04431934546,(Halistemma_rubrum@3706193:0.05372987021,Nanomia_bijuga@782098:0.05372987021)n27:0.01213415457)n25:0.01283622109,Cordagalma_sp@1015819:0.07870024586)n24:0.009495603354,(Lychnagalma_utricularia@1980276:0.053657509,Physophora_gilmeri@3523881:0.053657509)n28:0.03453834022)n23:0.005113574134,Forskalia_asymmetrica@1134790:0.09330942335)n22:0.006819724893,Resomia_ornicephala@2944966:0.1001291482)n21:0.00176324916,Frillagalma_vityazi@1620255:0.1018923974)n20:0.02011590989,((Erenna_richardi@1241872:0.07101439712,(Marrus_claudanielis@2475697:0.0401578877,Physonect_sp@2405245:0.0401578877)n31:0.03085650942)n30:0.01037340705,(Stephalia_dilata@2690283:0.002077862513,Thermopalia_sp@3511687:0.002077862513)n32:0.07930994166)n29:0.04062050313)n19:0.02618992096,(Hippopodius_hippopus@1774575:0.1076497236,((Prayidae_D27D2@3072470:0.06792302538,Prayidae_D27SS7@2606023:0.06792302538)n35:0.03642346433,((Lilyopsis_fluoracantha@2235943:0.05092378956,Lilyopsis_fluoracantha@2235947:0.05092378956)n37:0.04947436769,((Chuniphyes_multidentata@4347918:0.03879565517,Kephyes_ovata@2049573:0.03879565517)n39:0.04811503762,((Diphyes_dispar@4239004:0.0221180839,(Abylopsis_tetragona@486582:0.02094259137,Abylopsis_tetragona@486589:0.02094259137)n42:0.00117549253)n41:0.01228352318,Chelophyes_appendiculata@694357:0.03440160708)n40:0.05250908571)n38:0.01348746446)n36:0.003948332459)n34:0.003303233938)n33:0.04054850461)n18:0.01319330695)n14:0.0192035034,((Apolemia_lanosa@3358615:0.03524785198,Apolemia_rubriversa@206147:0.03524785198)n44:0.01203901065,((Apolemia_sp@3302086:0.03926238295,Apolemia_sp@3299134:0.03926238295)n46:0.007169036972,Apolemia_sp@3286258:0.04643141992)n45:0.0008554427053)n43:0.133308176)n13:0.02370954311)n10:0.0279756788)n9:0.02629442007)n7:0.06780555759)n6:0.04691706687)n4:0.004530765129)n3:0.1725360215)n2:0.336359652)n1:0.1132762564)n0;
```
