## Supplementary material for "Evolution of gene expression across species and specialized zooids in Siphonophora": Gene trees: 9fe24a9e13dc0f89941a7ef4f6d991c9.txt

```
(Apolemia_lanosa@3344351:0.1805950386,(((Athorybia_rosacea@5103612:0.1220083073,Stephalia_dilata@2801032:0.1220083073)n3:0.03938322791,(Bargmannia_amoena@4728481:0.0201833611,Bargmannia_elongata@1379894:0.0201833611)n4:0.1412081741)n2:0.01039220112,(Bargmannia_amoena@4771584:0.1613915352,((((Agalma_elegans@596866:0.02154467931,Athorybia_rosacea@5097712:0.02154467931)n9:0.06165865421,(Cordagalma_sp@1043148:0.06073176426,Nanomia_bijuga@798143:0.06073176426)n10:0.02247156927)n8:0.01010608982,Halistemma_rubrum@3667841:0.09330942335)n7:0.05488880491,(Thermopalia_sp@3481566:0.1402836045,((Hippopodius_hippopus@1760578:0.08863089427,Prayidae_D27D2@3167515:0.08863089427)n13:0.01901882937,(Prayidae_D27SS7@2630216:0.1022982542,((Chuniphyes_multidentata@4312090:0.03879565517,Kephyes_ovata@2125391:0.03879565517)n16:0.04811503762,(Chelophyes_appendiculata@725065:0.03440160708,(Abylopsis_tetragona@503305:0.0221180839,Diphyes_dispar@4270916:0.0221180839)n18:0.01228352318)n17:0.05250908571)n15:0.01538756138)n14:0.005351469478)n12:0.03263388082)n11:0.007914623793)n6:0.01319330695)n5:0.01039220112)n1:0.008811302276)n0;
```
