## Supplementary material for "Evolution of gene expression across species and specialized zooids in Siphonophora": Gene trees: 10acebbf7be29c0c6762e7df9a4b568a.txt

```
(Alatina_alata@4968676:0.5503640916,((Ectopleura_larynx@4660624:0.2520712642,Hydra_vulgaris@20526:0.2520712642)n2:0.125756806,(Clytia_hemisphaerica@69658:0.3535162273,((Hydractinia_symbiolongicarpus@4443149:0.1762116314,Podocoryna_carnea@4552298:0.1762116314)n5:0.1465443972,((Physalia_physalis@313584:0.1100823795,Rhizophysa_filiformis@2843098:0.1100823795)n7:0.0942222022,((Apolemia_rubriversa@253148:0.04728686263,Apolemia_sp@3250837:0.04728686263)n9:0.133308176,((((Bargmannia_amoena@4783028:0.0201833611,Bargmannia_elongata@1490684:0.0201833611)n13:0.02290083414,Bargmannia_lata@3644841:0.04308419524)n12:0.03313965209,Rudjakovia_sp@3901207:0.07622384733)n11:0.08516768787,((((((((((Agalma_elegans@562076:0.02154467931,Athorybia_rosacea@5065785:0.02154467931)n23:0.03192796439,Halistemma_rubrum@3729462:0.0534726437)n22:0.03052268676,(Lychnagalma_utricularia@2009364:0.053657509,Physophora_gilmeri@3541225:0.053657509)n24:0.03033782146)n21:0.009314092894,Cordagalma_sp@1035629:0.09330942335)n20:0.004089214341,Frillagalma_vityazi@1707860:0.09739863769)n19:0.004493759712,Forskalia_asymmetrica@1162557:0.1018923974)n18:0.002122910101,Erenna_richardi@1257223:0.1040153075)n17:0.007945537329,Marrus_claudanielis@2440070:0.1119608448)n16:0.01004746246,(Stephalia_dilata@2714508:0.002077862513,Thermopalia_sp@3471537:0.002077862513)n25:0.1199304448)n15:0.02618992096,(Physonect_sp@2378670:0.1407039437,(Resomia_ornicephala@3054436:0.1192976454,(((Hippopodius_hippopus@1803075:0.08863089427,Prayidae_D27D2@3133499:0.08863089427)n30:0.01410429681,((Lilyopsis_fluoracantha@2324740:0.03277876119,Lilyopsis_fluoracantha@2247420:0.03277876119)n32:0.05455803962,Prayidae_D27SS7@2564328:0.08733680081)n31:0.01539839027)n29:0.004914532566,((Chuniphyes_multidentata@3780569:0.03879565517,Kephyes_ovata@2104112:0.03879565517)n34:0.04811503762,(Chelophyes_appendiculata@771473:0.03440160708,(Abylopsis_tetragona@489383:0.0221180839,Diphyes_dispar@4082017:0.0221180839)n36:0.01228352318)n35:0.05250908571)n33:0.02073903085)n28:0.01164792174)n27:0.02140629832)n26:0.007494284553)n14:0.01319330695)n10:0.0192035034)n8:0.02370954311)n6:0.1184514469)n4:0.03076019865)n3:0.02431184292)n1:0.1725360215)n0;
```
