## Supplementary material for "Evolution of gene expression across species and specialized zooids in Siphonophora": Gene trees: 10b1a1725057086dd2c5c13193bd6968.txt

```
(Clytia_hemisphaerica@94749:0.3778280702,((Hydractinia_symbiolongicarpus@4457653:0.1762116314,Podocoryna_carnea@4581215:0.1762116314)n2:0.1465443972,(((Bargmannia_amoena@3433027:0.0201833611,Bargmannia_elongata@1335438:0.0201833611)n5:0.05604048623,(Bargmannia_lata@3588923:2.835172984e-06,Rudjakovia_sp@3941675:2.835172984e-06)n6:0.07622101216)n4:0.08516768787,((((((Agalma_elegans@516676:0.02154467931,Athorybia_rosacea@5070315:0.02154467931)n12:0.03192796439,Halistemma_rubrum@3689313:0.0534726437)n11:0.01087408016,Lychnagalma_utricularia@1998614:0.06434672386)n10:0.01964860659,Physophora_gilmeri@3570572:0.08399533045)n9:0.01789706695,(Frillagalma_vityazi@1660422:0.06322892296,Resomia_ornicephala@3020678:0.06322892296)n13:0.03866347444)n8:0.04630583085,((Marrus_claudanielis@2458931:0.07283097858,(Stephalia_dilata@2705164:0.002077862513,Thermopalia_sp@3511233:0.002077862513)n16:0.07075311607)n15:0.06488587664,((Hippopodius_hippopus@1745511:0.08863089427,Prayidae_D27D2@3231682:0.08863089427)n18:0.01901882937,((Lilyopsis_fluoracantha@2308986:0.09449924587,Prayidae_D27SS7@2659167:0.09449924587)n20:0.007961329981,(Kephyes_ovata@2151647:0.08691069279,(Chuniphyes_multidentata@3833942:0.08265869711,(Diphyes_dispar@4085973:0.03440160708,(Abylopsis_tetragona@478149:0.02968503543,Chelophyes_appendiculata@700632:0.02968503543)n24:0.004716571648)n23:0.04825709002)n22:0.004251995683)n21:0.01554988306)n19:0.005189147791)n17:0.03006713158)n14:0.01048137303)n7:0.01319330695)n3:0.1613644934)n1:0.05507204156)n0;
```
