## Supplementary material for "Evolution of gene expression across species and specialized zooids in Siphonophora": Gene trees: 10cfa365525c004daa2c12beacfdf523.txt

```
(Nematostella_vectensis@59653:1,(Aiptasia_pallida@4060175:0.8867237436,(Alatina_alata@4888554:0.5503640916,(Clytia_hemisphaerica@111037:0.3778280702,(Podocoryna_carnea@4589437:0.3763936292,((Ectopleura_larynx@4643245:0.2520712642,Hydra_vulgaris@3954:0.2520712642)n6:0.1038088511,((Hydractinia_symbiolongicarpus@4485805:0.1762116314,Podocoryna_carnea@4601948:0.1762116314)n8:0.1465443972,((((Apolemia_lanosa@3382750:0.03524785198,Apolemia_rubriversa@214756:0.03524785198)n12:0.01203901065,Apolemia_sp@3289841:0.04728686263)n11:0.133308176,((Rudjakovia_sp@3860219:0.07622384733,((Bargmannia_amoena@3435478:0.0201833611,Bargmannia_elongata@1401773:0.0201833611)n16:0.02290083414,(Bargmannia_lata@3644490:0.03569777765,Bargmannia_lata@3622166:0.03569777765)n17:0.007386417591)n15:0.03313965209)n14:0.08516768787,((((((((Lychnagalma_utricularia@1953000:0.0142092533,Lychnagalma_utricularia@1952996:0.0142092533)n25:0.03944825569,Physophora_gilmeri@3570770:0.053657509)n24:0.03265403738,(((Forskalia_asymmetrica@1109165:0.001441685299,Forskalia_asymmetrica@1109168:0.001441685299)n28:0.0779453874,Nanomia_bijuga@817305:0.0793870727)n27:0.005644422819,((Agalma_elegans@621151:0.02154467931,Athorybia_rosacea@5014605:0.02154467931)n30:0.04431934546,(Halistemma_rubrum@3651224:0.05701372613,(Nanomia_bijuga@817299:0.05298572986,Nanomia_bijuga@817295:0.05298572986)n32:0.004027996276)n31:0.00885029864)n29:0.01916747074)n26:0.001280050857)n23:0.006997876978,Cordagalma_sp@998999:0.09330942335)n22:0.008582974053,(Frillagalma_vityazi@1694976:0.06322892296,(Resomia_ornicephala@2988222:0.04820418718,Resomia_ornicephala@2988223:0.04820418718)n34:0.01502473578)n33:0.03866347444)n21:0.01279722213,Erenna_richardi@1204919:0.1146896195)n20:0.007318687767,(((Stephalia_dilata@2730409:0.002077862513,Thermopalia_sp@3508676:0.002077862513)n37:0.05802328286,(Marrus_claudanielis@2522826:0.04412796218,Marrus_claudanielis@2522818:0.04412796218)n38:0.01597318319)n36:0.01272983322,Physonect_sp@2404728:0.07283097858)n35:0.04917732871)n19:0.02618992096,(Lilyopsis_fluoracantha@2314772:0.1479307093,(Prayidae_D27SS7@2569054:0.1076497236,((Lilyopsis_fluoracantha@2235242:0.1007588167,(Prayidae_D27D2@3245789:0.09934901777,((Chuniphyes_multidentata@4323341:0.03879565517,Kephyes_ovata@2077765:0.03879565517)n45:0.04811503762,(Chelophyes_appendiculata@720572:0.03440160708,(Abylopsis_tetragona@501408:0.0221180839,Diphyes_dispar@4220863:0.0221180839)n47:0.01228352318)n46:0.05250908571)n44:0.01243832498)n43:0.001409798972)n42:0.005902142216,((Hippopodius_hippopus@1839168:0.0972702754,Lilyopsis_fluoracantha@2235241:0.0972702754)n49:0.007925219598,(Prayidae_D27D2@3245786:0.02675176844,Prayidae_D27D2@3245785:0.02675176844)n50:0.07844372656)n48:0.001465463966)n41:0.0009887646835)n40:0.04028098567)n39:0.0002675189436)n18:0.01319330695)n13:0.0192035034)n10:0.02370954311,(Rhizophysa_filiformis@2826814:0.1100823795,(Physalia_physalis@361455:0.09078825368,Physalia_physalis@361454:0.09078825368)n52:0.01929412582)n51:0.0942222022)n9:0.1184514469)n7:0.03312408662)n5:0.020513514)n4:0.001434440946)n3:0.1725360215)n2:0.336359652)n1:0.1132762564)n0;
```
