## Supplementary material for "Evolution of gene expression across species and specialized zooids in Siphonophora": Gene trees: 10d6b5869f84e21e49df4b93caf897a5.txt

```
((Hydractinia_symbiolongicarpus@4420750:0.1762116314,Podocoryna_carnea@4496868:0.1762116314)n1:0.1465443972,(((Apolemia_lanosa@3309977:0.04728686263,(Apolemia_rubriversa@272422:0.0326709214,Apolemia_sp@3261297:0.0326709214)n5:0.01461594123)n4:0.1095459421,(Physalia_physalis@349270:0.1100823795,Rhizophysa_filiformis@2834061:0.1100823795)n6:0.04675042522)n3:0.04747177698,((((Stephalia_dilata@2812904:0.002077862513,Thermopalia_sp@3475785:0.002077862513)n10:0.1124225163,((Agalma_elegans@511955:0.06586402478,Nanomia_bijuga@940563:0.06586402478)n12:0.03602837263,(Forskalia_asymmetrica@1167610:0.09348633628,(Resomia_ornicephala@2972674:0.08974214286,(Frillagalma_vityazi@1540919:0.06322892296,Resomia_ornicephala@2991590:0.06322892296)n15:0.02651321989)n14:0.003744193423)n13:0.008406061123)n11:0.01260798136)n9:0.007507928531,Erenna_richardi@1281074:0.1220083073)n8:0.03938322791,(Marrus_claudanielis@2464471:0.1409460096,(((Bargmannia_amoena@4761736:0.04308419524,(Bargmannia_elongata@1491145:0.03561784401,Bargmannia_lata@3626005:0.03561784401)n20:0.007466351231)n19:0.03313965209,Rudjakovia_sp@3869528:0.07622384733)n18:0.05047594208,((Hippopodius_hippopus@1853128:0.08863089427,(Prayidae_D27D2@3092161:0.06792302538,Prayidae_D27SS7@2576373:0.06792302538)n23:0.0207078689)n22:0.01901882937,(Lilyopsis_fluoracantha@2257535:0.1003981572,((Chuniphyes_multidentata@4370698:0.03879565517,Kephyes_ovata@2075143:0.03879565517)n26:0.04811503762,(Chelophyes_appendiculata@774935:0.03440160708,(Abylopsis_tetragona@466641:0.0221180839,Diphyes_dispar@4127651:0.0221180839)n28:0.01228352318)n27:0.05250908571)n25:0.01348746446)n24:0.007251566396)n21:0.01905006577)n17:0.01424622017)n16:0.02044552562)n7:0.0429130465)n2:0.1184514469)n0;
```
