## Supplementary material for "Evolution of gene expression across species and specialized zooids in Siphonophora": Gene trees: 10d474f0d6a6b106b5fb5a4d285dccd2.txt

```
(((Hydractinia_symbiolongicarpus@4445519:0.1762116314,Podocoryna_carnea@4487440:0.1762116314)n2:0.1694249662,(Clytia_hemisphaerica@83690:0.3412743287,(((((Clytia_hemisphaerica@79172:3.201164066e-07,Clytia_hemisphaerica@79171:3.201164066e-07)n8:3.496240431e-07,Clytia_hemisphaerica@79170:6.697404497e-07)n7:0.1272897971,(((Clytia_hemisphaerica@79145:1e-08,Clytia_hemisphaerica@79146:1e-08)n11:9.20609465e-07,Clytia_hemisphaerica@79148:9.30609465e-07)n10:0.003413802267,((Clytia_hemisphaerica@79150:1e-08,Clytia_hemisphaerica@79149:1e-08)n13:3.043562784e-07,Clytia_hemisphaerica@79147:3.143562784e-07)n12:0.00341441852)n9:0.123875734)n6:0.1715147527,(Hydra_vulgaris@31000:0.1608084193,Hydra_vulgaris@9948:0.1608084193)n14:0.1379968003)n5:0.01014282722,Ectopleura_larynx@4626301:0.3089480468)n4:0.03232628195)n3:0.004362268865)n1:0.03219147259,((((((Chuniphyes_multidentata@4320673:0.05798404146,Prayidae_D27SS7@2630890:0.05798404146)n20:0.01597059928,Prayidae_D27D2@3232679:0.07395464074)n19:0.01505039938,Hippopodius_hippopus@1882021:0.08900504012)n18:0.01667866154,Lilyopsis_fluoracantha@2263634:0.1056837017)n17:0.001966021984,Diphyes_dispar@4111450:0.1076497236)n16:0.05374181156,(((Bargmannia_elongata@1474554:0.04308419524,Bargmannia_lata@3623197:0.04308419524)n23:0.03313965209,Rudjakovia_sp@3925065:0.07622384733)n22:0.06929573378,(((Agalma_elegans@510646:0.02154467931,Athorybia_rosacea@5113344:0.02154467931)n26:0.03192796439,Halistemma_rubrum@3731259:0.0534726437)n25:0.0913141422,(((Erenna_richardi@1219421:0.07093396443,(Stephalia_dilata@2761421:0.002077862513,Thermopalia_sp@3488770:0.002077862513)n30:0.06885610192)n29:0.01045383974,(Marrus_claudanielis@2430814:0.0401578877,Physonect_sp@2378993:0.0401578877)n31:0.04122991647)n28:0.04062050313,((Frillagalma_vityazi@1693259:0.06322892296,Resomia_ornicephala@2943153:0.06322892296)n33:0.03866347444,((Cordagalma_sp@1061858:0.08352813879,Forskalia_asymmetrica@1113209:0.08352813879)n35:0.009781284557,(Lychnagalma_utricularia@1915971:0.08399533045,((Halistemma_rubrum@3687734:0.05978854919,Nanomia_bijuga@969213:0.05978854919)n38:0.006075475587,(Agalma_elegans@629872:0.02154467931,Athorybia_rosacea@5088368:0.02154467931)n39:0.04431934546)n37:0.01813130568)n36:0.009314092894)n34:0.008582974053)n32:0.02011590989)n27:0.0227784786)n24:0.0007327952161)n21:0.0158719541)n15:0.216436535)n0;
```
