## Supplementary material for "Evolution of gene expression across species and specialized zooids in Siphonophora": Gene trees: 10db391f2d93b587df2686f59591a4d9.txt

```
((Nematostella_vectensis@39197:1.130304354e-05,Nematostella_vectensis@48151:1.130304354e-05)n1:0.999988697,(Aiptasia_pallida@4007712:0.8867237436,(Alatina_alata@4955703:0.5503640916,(((((Apolemia_lanosa@3320474:0.03524785198,(Apolemia_rubriversa@293007:0.02694882813,Apolemia_rubriversa@293006:0.02694882813)n9:0.008299023852)n8:0.01203901065,Apolemia_sp@3254424:0.04728686263)n7:0.133308176,(((((((Bargmannia_amoena@3433759:2.944183897e-06,Bargmannia_amoena@4766776:2.944183897e-06)n16:0.02583781036,Bargmannia_lata@3615639:0.02584075454)n15:0.0172434407,Bargmannia_elongata@1470061:0.04308419524)n14:0.004895719983,(Bargmannia_elongata@1470066:0.04308419524,Bargmannia_lata@3600591:0.04308419524)n17:0.004895719983)n13:0.007237414293,Bargmannia_lata@3633600:0.05521732952)n12:0.02100651781,(Rudjakovia_sp@3915190:0.009701044928,Rudjakovia_sp@3915191:0.009701044928)n18:0.06652280241)n11:0.08516768787,(Nanomia_bijuga@831766:0.1598981724,((((((Nanomia_bijuga@831767:0.08399533045,((Lychnagalma_utricularia@1924191:0.053657509,Physophora_gilmeri@3548048:0.053657509)n27:0.009853185262,(Physophora_gilmeri@3534196:0.053657509,Lychnagalma_utricularia@1924193:0.053657509)n28:0.009853185262)n26:0.0204846362)n25:0.001775685837,(Physophora_gilmeri@3548049:0.08399533045,((Halistemma_rubrum@3660798:0.06586402478,Nanomia_bijuga@831765:0.06586402478)n31:0.0009294638057,(Halistemma_rubrum@3660797:0.06586402478,(Nanomia_bijuga@831769:0.06239642948,(Athorybia_rosacea@5059094:0.02154467931,(Agalma_elegans@595289:0.01061768861,Agalma_elegans@595291:0.01061768861)n35:0.0109269907)n34:0.04085175017)n33:0.003467595298)n32:0.0009294638057)n30:0.01720184187)n29:0.001775685837)n24:0.007538407057,(Cordagalma_sp@992586:0.08352813879,Forskalia_asymmetrica@1151798:0.08352813879)n36:0.009781284557)n23:0.008582974053,(((Frillagalma_vityazi@1722101:0.02029536527,Frillagalma_vityazi@1722100:0.02029536527)n39:0.04293355769,Resomia_ornicephala@2966751:0.06322892296)n38:0.03412008536,(Frillagalma_vityazi@1722095:0.06322892296,Resomia_ornicephala@2966755:0.06322892296)n40:0.03412008536)n37:0.004543389076)n22:0.02011590989,((((Erenna_richardi@1192219:0.01851560482,(Marrus_claudanielis@2475137:4.796199541e-06,Marrus_claudanielis@2475145:4.796199541e-06)n45:0.01851080862)n44:0.001075530879,Physonect_sp@2365421:0.01959113569)n43:0.06112036132,((Marrus_claudanielis@2475139:0.0401578877,Physonect_sp@2359822:0.0401578877)n47:0.03713996541,(Marrus_claudanielis@2475136:0.0401578877,Physonect_sp@2388820:0.0401578877)n48:0.03713996541)n46:0.00341364391)n42:0.0006763071525,((Stephalia_dilata@2795986:0.002077862513,Thermopalia_sp@3501987:0.002077862513)n50:0.07307918441,((Stephalia_dilata@2795984:0.002077862513,Thermopalia_sp@3465926:0.002077862513)n52:1.466429838e-06,(Thermopalia_sp@3465927:0.002077862513,Stephalia_dilata@2795981:0.002077862513)n53:1.466429838e-06)n51:0.07307771798)n49:0.006230757251)n41:0.04062050313)n21:0.02618992096,((((Chuniphyes_multidentata@4398819:2.922279272e-06,Chuniphyes_multidentata@3814815:2.922279272e-06)n57:0.03879273289,Kephyes_ovata@2164732:0.03879565517)n56:0.04811503762,(Chelophyes_appendiculata@735423:0.03440160708,(Abylopsis_tetragona@477817:0.0221180839,Diphyes_dispar@4176176:0.0221180839)n59:0.01228352318)n58:0.05250908571)n55:0.02073903085,(((Hippopodius_hippopus@1861588:0.08863089427,Prayidae_D27D2@3112973:0.08863089427)n62:0.005280794178,Lilyopsis_fluoracantha@2271322:0.09391168845)n61:0.01047684932,(Lilyopsis_fluoracantha@2294516:0.1040908706,(Prayidae_D27SS7@2622946:0.06792302538,(Prayidae_D27D2@3112977:0.02605871164,Prayidae_D27D2@3112978:0.02605871164)n65:0.04186431373)n64:0.03616784522)n63:0.0002976671759)n60:0.003261185871)n54:0.04054850461)n20:0.01169994413)n19:0.001493362826)n10:0.0192035034)n6:0.02370954311,(Physalia_physalis@359377:0.2026216143,((Rhizophysa_filiformis@2882205:0.02311039184,Rhizophysa_filiformis@2882191:0.02311039184)n68:0.08697198767,(Physalia_physalis@329594:0.1025414927,(Physalia_physalis@329595:1.923289132e-06,Physalia_physalis@329592:1.923289132e-06)n70:0.1025395694)n69:0.007540886802)n67:0.09253923477)n66:0.001682967436)n5:0.1735234885,(Podocoryna_carnea@4498362:0.3764528027,((Clytia_hemisphaerica@89813:0.3330565707,(Hydractinia_symbiolongicarpus@4463996:0.1762116314,Podocoryna_carnea@4583582:0.1762116314)n74:0.1568449393)n73:0.02606554063,((Ectopleura_larynx@4670384:0.03404159762,(Ectopleura_larynx@4670380:0.01369778773,Ectopleura_larynx@4670382:0.01369778773)n77:0.02034380989)n76:0.2180296665,Hydra_vulgaris@6992:0.2520712642)n75:0.1070508472)n72:0.01733069139)n71:0.00137526742)n4:0.1725360215)n3:0.336359652)n2:0.1132762564)n0;
```
