## Supplementary material for "Evolution of gene expression across species and specialized zooids in Siphonophora": Gene trees: 10e9d5a087308bdead3a2ab742fdf207.txt

```
(Aiptasia_pallida@4001312:0.8867237436,(Alatina_alata@4796195:0.5503640916,((((Ectopleura_larynx@4671007:6.133363171e-07,Ectopleura_larynx@4671009:6.133363171e-07)n5:4.767619367e-07,Ectopleura_larynx@4671006:1.090098254e-06)n4:0.2520701741,Hydra_vulgaris@24221:0.2520712642)n3:0.125756806,((Clytia_hemisphaerica@113559:7.194064917e-07,Clytia_hemisphaerica@113560:7.194064917e-07)n7:0.3490571082,((Hydractinia_symbiolongicarpus@4486327:0.1762116314,Podocoryna_carnea@4601113:0.1762116314)n9:0.1465443972,((Physalia_physalis@343428:0.1100823795,(Rhizophysa_filiformis@2896830:0.04124750633,Rhizophysa_filiformis@2896829:0.04124750633)n12:0.06883487318)n11:0.0942222022,((Apolemia_lanosa@3379312:0.03524785198,Apolemia_rubriversa@258059:0.03524785198)n14:0.1453471866,(((((((Bargmannia_amoena@3429094:9.992249896e-07,Bargmannia_amoena@4738824:9.992249896e-07)n21:0.02018236188,Bargmannia_elongata@1391318:0.0201833611)n20:0.02290083414,Bargmannia_lata@3647672:0.04308419524)n19:0.03313965209,Rudjakovia_sp@3862071:0.07622384733)n18:0.0307342696,((Bargmannia_lata@3582462:0.07448414577,Rudjakovia_sp@3862070:0.07448414577)n23:0.001739701567,(Bargmannia_elongata@1391320:0.0201833611,((Bargmannia_amoena@3405158:8.088835184e-07,Bargmannia_amoena@4747083:8.088835184e-07)n26:0.01836775818,Bargmannia_amoena@4774598:0.01836856706)n25:0.001814794041)n24:0.05604048623)n22:0.0307342696)n17:0.003460609651,((((Bargmannia_amoena@4729203:1.681293669e-06,Bargmannia_amoena@3427554:1.681293669e-06)n30:0.05332885824,Rudjakovia_sp@3908132:0.05333053954)n29:0.003155752827,Bargmannia_elongata@1391322:0.05648629236)n28:0.01973755497,Bargmannia_lata@3606467:0.07622384733)n27:0.03419487925)n16:0.05097280862,((((Thermopalia_sp@3493762:0.002077862513,(Stephalia_dilata@2741899:4.462674052e-05,Stephalia_dilata@2741903:4.462674052e-05)n35:0.002033235773)n34:0.0004287266219,(Stephalia_dilata@2741901:0.002077862513,(Thermopalia_sp@3504314:0.00207783028,Thermopalia_sp@3504315:0.00207783028)n37:3.223313643e-08)n36:0.0004287266219)n33:0.1195017182,(Marrus_claudanielis@2515286:0.1110663798,(((((((((Agalma_elegans@512929:0.02154467931,Athorybia_rosacea@5019251:0.02154467931)n47:0.0624500967,Physophora_gilmeri@3525172:0.08399477601)n46:5.544402512e-07,Lychnagalma_utricularia@2003204:0.08399533045)n45:0.005500441085,Physophora_gilmeri@3525171:0.08949577154)n44:0.00235066846,(((Halistemma_rubrum@3716466:0.03918622326,(Agalma_elegans@512928:0.03325101693,Agalma_elegans@512927:0.03325101693)n51:0.005935206331)n50:0.01428642043,Athorybia_rosacea@5020366:0.0534726437)n49:0.03052268676,(Lychnagalma_utricularia@2003208:0.053657509,Physophora_gilmeri@3545469:0.053657509)n52:0.03033782146)n48:0.007851109545)n43:0.001462983349,(Cordagalma_sp@1081331:0.08352813879,Forskalia_asymmetrica@1098976:0.08352813879)n53:0.009781284557)n42:0.001149513822,(Cordagalma_sp@1081347:0.08352813879,Forskalia_asymmetrica@1098974:0.08352813879)n54:0.01093079838)n41:0.007433460231,(Resomia_ornicephala@3064768:0.06322892296,(Frillagalma_vityazi@1669936:0.06295105564,(Frillagalma_vityazi@1669937:0.05646922773,Frillagalma_vityazi@1710834:0.05646922773)n57:0.006481827911)n56:0.0002778673244)n55:0.03866347444)n40:0.008023075385,((Erenna_richardi@1281791:0.08138780417,Marrus_claudanielis@2428011:0.08138780417)n59:0.0109040453,((Marrus_claudanielis@2515282:1.34378499e-06,Marrus_claudanielis@2515284:1.34378499e-06)n61:0.08138646039,Erenna_richardi@1281793:0.08138780417)n60:0.0109040453)n58:0.01762362331)n39:0.001150907022)n38:0.01094192749)n32:0.02618992096,((Prayidae_D27D2@3231808:0.08863089427,(Prayidae_D27SS7@2569283:0.08774881964,((Hippopodius_hippopus@1805386:0.003936698763,Hippopodius_hippopus@1805383:0.003936698763)n66:0.07475429592,Prayidae_D27SS7@2569284:0.07869099469)n65:0.009057824957)n64:0.0008820746282)n63:0.01901882937,(((((Chuniphyes_multidentata@4350328:0.0009051064135,Chuniphyes_multidentata@3799364:0.0009051064135)n71:0.03789054876,Kephyes_ovata@2029513:0.03879565517)n70:0.01542980872,(Chuniphyes_multidentata@4350329:0.03879565517,Kephyes_ovata@2177508:0.03879565517)n72:0.01542980872)n69:0.01278393604,Kephyes_ovata@2029489:0.06700939992)n68:0.01990129287,((Abylopsis_tetragona@396693:0.0221180839,Diphyes_dispar@4145817:0.0221180839)n74:0.01228352318,(Chelophyes_appendiculata@683357:0.03342600194,(Chelophyes_appendiculata@683359:0.01332102702,Chelophyes_appendiculata@753345:0.01332102702)n76:0.02010497493)n75:0.0009756051379)n73:0.05250908571)n67:0.02073903085)n62:0.04054850461)n31:0.01319330695)n15:0.0192035034)n13:0.02370954311)n10:0.1184514469)n8:0.02630179903)n6:0.02877024253)n2:0.1725360215)n1:0.336359652)n0;
```
