## Supplementary material for "Evolution of gene expression across species and specialized zooids in Siphonophora": Gene trees: 10f144c2af8c9fb449d2cd350dd1e032.txt

```
(Aiptasia_pallida@4053865:0.8867237436,(Alatina_alata@4891330:0.5503640916,((Clytia_hemisphaerica@65504:0.0005556842328,(Clytia_hemisphaerica@65506:9.722110687e-07,Clytia_hemisphaerica@65508:9.722110687e-07)n4:0.0005547120217)n3:0.3772723859,(Podocoryna_carnea@4533994:0.3762626814,(Physalia_physalis@381851:0.3558801152,(((Hydractinia_symbiolongicarpus@4418957:0.1762116314,Podocoryna_carnea@4604012:0.1762116314)n9:0.1465443972,((((Hippopodius_hippopus@1740803:1.576623965e-06,Hippopodius_hippopus@1740797:1.576623965e-06)n13:0.08819492312,Lilyopsis_fluoracantha@2293859:0.08819649975)n12:0.0194532239,(Prayidae_D27SS7@2617435:0.1023733682,(Prayidae_D27D2@3236255:0.09896131563,(((Chuniphyes_multidentata@3802087:2.07598136e-06,Chuniphyes_multidentata@4301979:2.07598136e-06)n18:0.03879357919,Kephyes_ovata@2165263:0.03879565517)n17:0.04811503762,(Diphyes_dispar@4213045:0.03440160708,((Abylopsis_tetragona@452854:0.03342874923,Chelophyes_appendiculata@747147:0.03342874923)n21:8.165874025e-06,(Chelophyes_appendiculata@695261:0.02761802199,(Abylopsis_tetragona@485611:0.02694295485,(Abylopsis_tetragona@392295:0.02081960663,Abylopsis_tetragona@392294:0.02081960663)n24:0.006123348227)n23:0.0006750671313)n22:0.005818893124)n20:0.0009646919727)n19:0.05250908571)n16:0.01205062284)n15:0.003412052527)n14:0.005276355483)n11:0.09665485807,((Apolemia_rubriversa@221298:0.1591921151,Rhizophysa_filiformis@2928772:0.1591921151)n26:0.02980490843,(Rhizophysa_filiformis@2928796:0.1884363258,(((((((((Agalma_elegans@535286:0.02154467931,Athorybia_rosacea@5036754:0.02154467931)n36:0.04431934546,((Halistemma_rubrum@3700734:0.05587888811,(Nanomia_bijuga@848060:0.005171394423,Nanomia_bijuga@848058:0.005171394423)n39:0.05070749369)n38:0.003437753148,((Halistemma_rubrum@3700733:0.0435661217,Halistemma_rubrum@3700731:0.0435661217)n41:0.008660758856,Nanomia_bijuga@848059:0.05222688056)n40:0.007089760705)n37:0.006547383515)n35:0.01813130568,(Physophora_gilmeri@3554569:0.053657509,(Lychnagalma_utricularia@1969655:0.0449794376,Lychnagalma_utricularia@1969653:0.0449794376)n43:0.008678071395)n42:0.03033782146)n34:0.009314092894,(Cordagalma_sp@991466:0.08352813879,(Forskalia_asymmetrica@1129116:0.02114181136,Forskalia_asymmetrica@1129117:0.02114181136)n45:0.06238632743)n44:0.009781284557)n33:0.008582974053,((Frillagalma_vityazi@1615041:0.06322892296,Resomia_ornicephala@2976144:0.06322892296)n47:0.02516325973,(Resomia_ornicephala@2976147:0.06322892296,(Frillagalma_vityazi@1615042:0.05311132644,Frillagalma_vityazi@1615043:0.05311132644)n49:0.01011759652)n48:0.02516325973)n46:0.01350021471)n32:0.02011590989,((Erenna_richardi@1243443:0.04964173503,(Marrus_claudanielis@2428549:0.04312773844,Marrus_claudanielis@2428550:0.04312773844)n52:0.006513996584)n51:0.03174606915,(Stephalia_dilata@2703401:0.002077862513,Thermopalia_sp@3516175:0.002077862513)n53:0.07930994166)n50:0.04062050313)n31:0.01338459852,(Marrus_claudanielis@2428551:0.07283097858,Stephalia_dilata@2703399:0.07283097858)n54:0.06256192723)n30:0.01001007069,(Stephalia_dilata@2703400:0.002077862513,Thermopalia_sp@3465620:0.002077862513)n55:0.143325114)n29:0.03519206209,(Apolemia_rubriversa@221301:0.1729262555,(Apolemia_rubriversa@221293:0.1204463938,(Rudjakovia_sp@3859699:0.07622384733,(((Bargmannia_amoena@3407184:1.886293742e-06,Bargmannia_amoena@4730845:1.886293742e-06)n61:0.02018147481,Bargmannia_elongata@1294440:0.0201833611)n60:0.02290083414,(Bargmannia_lata@3584031:0.02506823465,((Bargmannia_lata@3632443:0.02112763622,Bargmannia_lata@3647783:0.02112763622)n64:0.0008725117378,Bargmannia_lata@3622924:0.02200014796)n63:0.003068086687)n62:0.0180159606)n59:0.03313965209)n58:0.04422254643)n57:0.05247986169)n56:0.007668783152)n28:0.007841287161)n27:0.0005606977445)n25:0.0153075582)n10:0.1184514469)n8:0.008424427138,(Hydra_vulgaris@20770:0.2520712642,(Ectopleura_larynx@4710972:0.2305681737,Ectopleura_larynx@4710981:0.2305681737)n66:0.0215030905)n65:0.07910919158)n7:0.02469965948)n6:0.02038256619)n5:0.001565388758)n2:0.1725360215)n1:0.336359652)n0;
```
