## Supplementary material for "Evolution of gene expression across species and specialized zooids in Siphonophora": Gene trees: 011a0b531b217d4b063d1ede1c2aaf84.txt

```
((Nematostella_vectensis@59058:0.962303286,Nematostella_vectensis@63726:0.962303286)n1:0.03769671398,(Aiptasia_pallida@3990088:0.8867237436,(Alatina_alata@4975791:0.5503640916,((((((((Athorybia_rosacea@5032275:0.06586402478,Nanomia_bijuga@780256:0.06586402478)n11:0.01813130568,(Lychnagalma_utricularia@1921858:0.053657509,Physophora_gilmeri@3563495:0.053657509)n12:0.03033782146)n10:0.04954544472,(((((Diphyes_dispar@4212053:0.08691069279,Kephyes_ovata@2134973:0.08691069279)n17:0.01044034808,Prayidae_D27SS7@2653397:0.09735104087)n16:0.005376829811,Prayidae_D27D2@3090827:0.1027278707)n15:0.004921852964,Hippopodius_hippopus@1854805:0.1076497236)n14:0.01311003885,(Erenna_richardi@1214742:0.08138780417,(Stephalia_dilata@2772043:0.002077862513,Thermopalia_sp@3476273:0.002077862513)n19:0.07930994166)n18:0.03937195832)n13:0.01278101269)n9:0.01465745308,Forskalia_asymmetrica@1088469:0.1481982283)n8:0.05610635346,Physalia_physalis@336237:0.2043045817)n7:0.141153137,(Ectopleura_larynx@4692727:0.2520712642,Hydra_vulgaris@5108:0.2520712642)n20:0.09338645457)n6:0.0104223965,(Hydractinia_symbiolongicarpus@4458750:0.1762116314,Podocoryna_carnea@4581307:0.1762116314)n21:0.1796684838)n5:0.1617310186,(((Clytia_hemisphaerica@83314:0.02619254714,Clytia_hemisphaerica@83318:0.02619254714)n24:0.3370106064,((Ectopleura_larynx@4626868:0.2520712642,Hydra_vulgaris@13804:0.2520712642)n26:0.1038088511,(Hydractinia_symbiolongicarpus@4427737:0.1762116314,Podocoryna_carnea@4567705:0.1762116314)n27:0.1796684838)n25:0.007323038293)n23:0.01462491665,(((((((Apolemia_lanosa@3373938:0.04728686263,(Apolemia_rubriversa@233366:0.03332368459,Apolemia_sp@3299063:0.03332368459)n35:0.01396317803)n34:0.05177980532,Rhizophysa_filiformis@2878641:0.09906666795)n33:0.01920948771,((Bargmannia_amoena@3445054:0.0201833611,Bargmannia_elongata@1406913:0.0201833611)n37:0.02290083414,Bargmannia_lata@3628564:0.04308419524)n36:0.07519196042)n32:0.01365384327,Erenna_richardi@1215072:0.1319299989)n31:0.003970793412,Marrus_claudanielis@2528921:0.1359007923)n30:0.01470048821,(Stephalia_dilata@2801900:0.002077862513,Thermopalia_sp@3508654:0.002077862513)n38:0.148523418)n29:0.05370330116,(((((((Agalma_elegans@581082:0.02154467931,Athorybia_rosacea@5059291:0.02154467931)n45:0.03192796439,Halistemma_rubrum@3735985:0.0534726437)n44:0.01239138108,Nanomia_bijuga@841793:0.06586402478)n43:0.01813130568,(Lychnagalma_utricularia@1979730:0.053657509,Physophora_gilmeri@3549730:0.053657509)n46:0.03033782146)n42:0.009314092894,Forskalia_asymmetrica@1156340:0.09330942335)n41:0.05488880491,(Hippopodius_hippopus@1842113:0.08863089427,Prayidae_D27D2@3127062:0.08863089427)n47:0.05956733398)n40:0.01319330695,((Frillagalma_vityazi@1587778:0.06322892296,Resomia_ornicephala@3005201:0.06322892296)n49:0.09341806729,(Rudjakovia_sp@3897104:0.1542860415,(Cordagalma_sp@1047079:0.1481982283,(Prayidae_D27SS7@2611944:0.1076497236,(Abylopsis_tetragona@494758:0.1003981572,Lilyopsis_fluoracantha@2221640:0.1003981572)n53:0.007251566396)n52:0.04054850461)n51:0.006087813214)n50:0.002360948786)n48:0.004744544952)n39:0.0429130465)n28:0.1735234885)n22:0.1397830636)n4:0.03275295784)n3:0.336359652)n2:0.1132762564)n0;
```
