## Supplementary material for "Evolution of gene expression across species and specialized zooids in Siphonophora": Gene trees: 11d5b78600767a1c3127ec9d06a16c4b.txt

```
(Nematostella_vectensis@46701:1,(Aiptasia_pallida@3982686:0.8867237436,((Podocoryna_carnea@4516576:0.3449538957,Podocoryna_carnea@4541302:0.3449538957)n3:0.205410196,(Alatina_alata@4994931:0.5007076217,(Hydra_vulgaris@9405:0.3558801152,((Kephyes_ovata@2200467:0.1076497236,((Chelophyes_appendiculata@728213:0.03440160708,(Abylopsis_tetragona@468805:0.0221180839,Diphyes_dispar@4297316:0.0221180839)n10:0.01228352318)n9:0.07324513198,(Lilyopsis_fluoracantha@2287550:0.1076210363,(((Hippopodius_hippopus@1825486:0.08863089427,(Prayidae_D27D2@3173714:0.06178274469,Prayidae_D27D2@3173712:0.06178274469)n15:0.02684814958)n14:0.01831859229,(((Chuniphyes_multidentata@4357210:0.1003981572,(Lilyopsis_fluoracantha@2314317:0.09805171204,(Lilyopsis_fluoracantha@2314325:0.06649795486,((Diphyes_dispar@4274686:0.0221180839,(Abylopsis_tetragona@498035:0.0195070803,Abylopsis_tetragona@498034:0.0195070803)n23:0.002611003601)n22:0.01228352318,Chelophyes_appendiculata@742686:0.03440160708)n21:0.03209634778)n20:0.03155375718)n19:0.002346445205)n18:0.001569340704,Hippopodius_hippopus@1745377:0.101967498)n17:0.001509309872,(Prayidae_D27D2@3184353:0.06792302538,Prayidae_D27SS7@2605488:0.06792302538)n24:0.03555378245)n16:0.003472678743)n13:0.000395390074,Chuniphyes_multidentata@3767255:0.1073448766)n12:0.0002761596792)n11:2.570274228e-05)n8:2.984582313e-06)n7:0.09665485807,(((((Apolemia_lanosa@3362078:0.04728686263,(Apolemia_rubriversa@218047:0.02559408732,Apolemia_sp@3308313:0.02559408732)n30:0.02169277531)n29:0.05406652213,Rhizophysa_filiformis@2859183:0.1013533848)n28:0.01150737586,((Bargmannia_amoena@4720602:0.05961026644,(Rudjakovia_sp@3872212:0.05904224445,(Bargmannia_lata@3650610:0.05173470443,Rudjakovia_sp@3946180:0.05173470443)n34:0.007307540019)n33:0.0005680219869)n32:0.01661358089,Bargmannia_elongata@1418961:0.07622384733)n31:0.03663691328)n27:0.009577217338,((Erenna_richardi@1214551:0.05912588972,(Marrus_claudanielis@2443657:0.04797086332,Marrus_claudanielis@2443659:0.04797086332)n37:0.0111550264)n36:0.02226191446,(Stephalia_dilata@2757566:0.002077862513,Thermopalia_sp@3498388:0.002077862513)n38:0.07930994166)n35:0.04105017378)n26:0.002997116816,(Frillagalma_vityazi@1641307:0.1018923974,((((Halistemma_rubrum@3707673:0.06586402478,((Agalma_elegans@633230:0.02154467931,(Athorybia_rosacea@5087731:0.01929943118,Athorybia_rosacea@5023937:0.01929943118)n46:0.002245248134)n45:0.04422403428,(Nanomia_bijuga@926474:0.06178015109,Nanomia_bijuga@926468:0.06178015109)n47:0.003988562503)n44:9.531118371e-05)n43:0.01813130568,(Lychnagalma_utricularia@1932190:0.053657509,Physophora_gilmeri@3566126:0.053657509)n48:0.03033782146)n42:0.009314092894,Cordagalma_sp@1067067:0.09330942335)n41:0.00779238604,(Resomia_ornicephala@2977909:0.1000561355,((((Agalma_elegans@604312:0.02154467931,Athorybia_rosacea@5013076:0.02154467931)n53:0.03192796439,Halistemma_rubrum@3707674:0.0534726437)n52:0.03052268676,(Lychnagalma_utricularia@1916190:0.053657509,Physophora_gilmeri@3536984:0.053657509)n54:0.03033782146)n51:0.008225477558,((Cordagalma_sp@988317:0.07493935636,Resomia_ornicephala@2977908:0.07493935636)n56:0.01303243921,Forskalia_asymmetrica@1151494:0.08797179557)n55:0.00424901244)n50:0.007835327527)n49:0.00104567385)n40:0.0007905880126)n39:0.02354269736)n25:0.07886948694)n6:0.1515755335)n5:0.1448275065)n4:0.04965646991)n2:0.336359652)n1:0.1132762564)n0;
```
