## Supplementary material for "Evolution of gene expression across species and specialized zooids in Siphonophora": Gene trees: 11e16308ca60441a15e83877b090790d.txt

```
((Ectopleura_larynx@4662124:0.2520712642,Hydra_vulgaris@2767:0.2520712642)n1:0.1038088511,((Hydractinia_symbiolongicarpus@4431309:0.1762116314,Podocoryna_carnea@4607453:0.1762116314)n3:0.1465443972,((((((((((Agalma_elegans@572738:0.0534726437,Halistemma_rubrum@3703171:0.0534726437)n13:0.01239138108,Nanomia_bijuga@971132:0.06586402478)n12:0.02157773834,Cordagalma_sp@1003113:0.08744176311)n11:0.005867660235,Forskalia_asymmetrica@1140691:0.09330942335)n10:0.008582974053,(Frillagalma_vityazi@1546212:0.06322892296,Resomia_ornicephala@2964530:0.06322892296)n14:0.03866347444)n9:0.02703351087,(((((Bargmannia_amoena@4766573:0.0201833611,Bargmannia_elongata@1454340:0.0201833611)n19:0.02290083414,Bargmannia_lata@3589354:0.04308419524)n18:0.03313965209,Rudjakovia_sp@3916467:0.07622384733)n17:0.04383781291,(Stephalia_dilata@2721437:0.002077862513,Thermopalia_sp@3501014:0.002077862513)n20:0.1179837977)n16:0.005427492452,(Marrus_claudanielis@2524906:0.0401578877,Physonect_sp@2363251:0.0401578877)n21:0.08533126499)n15:0.003436755582)n8:0.001464817277,Erenna_richardi@1267256:0.1303907256)n7:0.03100080965,(Prayidae_D27D2@3122182:0.1076497236,(Prayidae_D27SS7@2547473:0.1020960795,(Hippopodius_hippopus@1890691:0.1018702869,(Hippopodius_hippopus@1890689:0.09930516918,(((Chuniphyes_multidentata@3746480:6.291540864e-07,Chuniphyes_multidentata@4370138:6.291540864e-07)n28:0.03879502602,Kephyes_ovata@2054535:0.03879565517)n27:0.04811503762,(Chelophyes_appendiculata@652087:0.03440160708,(Diphyes_dispar@4283939:0.0221180839,(Abylopsis_tetragona@486233:0.01797503933,Abylopsis_tetragona@433970:0.01797503933)n31:0.004143044571)n30:0.01228352318)n29:0.05250908571)n26:0.01239447639)n25:0.002565117745)n24:0.0002257925454)n23:0.00555364417)n22:0.05374181156)n6:0.0192035034,(Apolemia_rubriversa@234398:0.03524785198,(Apolemia_lanosa@3327260:0.02654441321,Apolemia_lanosa@3345671:0.02654441321)n33:0.008703438771)n32:0.1453471866)n5:0.02370954311,(Physalia_physalis@313428:0.1100823795,(Rhizophysa_filiformis@2938706:0.1006607966,Rhizophysa_filiformis@2938708:0.1006607966)n35:0.009421582922)n34:0.0942222022)n4:0.1184514469)n2:0.03312408662)n0;
```
