## Supplementary material for "Evolution of gene expression across species and specialized zooids in Siphonophora": Gene trees: 11e9899925c0a8d57ef27681b2c0f6f4.txt

```
(Alatina_alata@4964756:0.5503640916,(((Apolemia_lanosa@3362225:0.03524785198,Apolemia_rubriversa@297437:0.03524785198)n3:0.01203901065,Apolemia_sp@3301797:0.04728686263)n2:0.3085932526,(((Ectopleura_larynx@4673260:0.240309145,(Hydra_vulgaris@28208:0.2187692959,Hydractinia_symbiolongicarpus@4439681:0.2187692959)n7:0.02153984904)n6:0.04705605364,Physalia_physalis@358245:0.2873651986)n5:0.02340340743,((((Bargmannia_amoena@4778069:0.0201833611,Bargmannia_elongata@1313257:0.0201833611)n11:0.05009826806,Rudjakovia_sp@3942778:0.07028162916)n10:0.005942218169,Bargmannia_lata@3579961:0.07622384733)n9:0.08516768787,((((((Agalma_elegans@573836:0.02154467931,Athorybia_rosacea@5029779:0.02154467931)n17:0.03192796439,Halistemma_rubrum@3700984:0.0534726437)n16:0.01239138108,Nanomia_bijuga@830052:0.06586402478)n15:0.01813130568,(Lychnagalma_utricularia@1958560:0.053657509,Physophora_gilmeri@3540553:0.053657509)n18:0.03033782146)n14:0.009314092894,(Cordagalma_sp@1077766:0.08352813879,Forskalia_asymmetrica@1150155:0.08352813879)n19:0.009781284557)n13:0.05488880491,((((Erenna_richardi@1256604:0.08138780417,(Marrus_claudanielis@2466069:0.0401578877,Physonect_sp@2351340:0.0401578877)n24:0.04122991647)n23:0.003769261551,Resomia_ornicephala@2949914:0.08515706572)n22:0.03685124157,(Stephalia_dilata@2742964:0.002077862513,Thermopalia_sp@3472861:0.002077862513)n25:0.1199304448)n21:0.02305900816,(Prayidae_D27D2@3157449:0.1076497236,((Hippopodius_hippopus@1751717:0.1040393183,((((Chuniphyes_multidentata@4353176:7.088480916e-07,Chuniphyes_multidentata@3836153:7.088480916e-07)n32:0.03879494632,Kephyes_ovata@2024502:0.03879565517)n31:0.06160250208,(Lilyopsis_fluoracantha@2267863:0.07780373496,(Chelophyes_appendiculata@743184:0.03440160708,(Abylopsis_tetragona@499907:0.0221180839,Diphyes_dispar@4084602:0.0221180839)n35:0.01228352318)n34:0.04340212787)n33:0.02259442229)n30:0.0021741406,Lilyopsis_fluoracantha@2267859:0.1025722978)n29:0.001467020478)n28:0.002766479903,Prayidae_D27SS7@2596217:0.1068057982)n27:0.0008439254154)n26:0.03741759181)n20:0.003130912797)n12:0.01319330695)n8:0.1493770708)n4:0.04511150921)n1:0.1944839764)n0;
```
