## Supplementary material for "Evolution of gene expression across species and specialized zooids in Siphonophora": Gene trees: 11eb6144aa6654e3ddb898480d2ea99e.txt

```
(Clytia_hemisphaerica@72722:0.3778280702,((Ectopleura_larynx@4629695:0.2520712642,Hydra_vulgaris@11061:0.2520712642)n2:0.1038088511,((Hydractinia_symbiolongicarpus@4473190:0.1762116314,Podocoryna_carnea@4554637:0.1762116314)n4:0.1465443972,((Physalia_physalis@379219:0.1100823795,Rhizophysa_filiformis@2859045:0.1100823795)n6:0.0942222022,(((Apolemia_lanosa@3334730:0.03524785198,Apolemia_rubriversa@291754:0.03524785198)n9:0.01203901065,Apolemia_sp@3277897:0.04728686263)n8:0.133308176,(((Bargmannia_amoena@4730560:0.0201833611,Bargmannia_elongata@1299274:0.0201833611)n12:0.02290083414,Bargmannia_lata@3580613:0.04308419524)n11:0.11830734,(((((((((Agalma_elegans@520723:0.02154467931,Athorybia_rosacea@5080121:0.02154467931)n21:0.03900553897,Nanomia_bijuga@820509:0.06055021828)n20:0.005313806495,Halistemma_rubrum@3732861:0.06586402478)n19:0.01813130568,(((Lychnagalma_utricularia@1922895:0.02691279991,Lychnagalma_utricularia@1922892:0.02691279991)n24:0.0004672228071,Lychnagalma_utricularia@1922896:0.02738002272)n23:0.02627748628,Physophora_gilmeri@3574210:0.053657509)n22:0.03033782146)n18:0.009314092894,(Cordagalma_sp@991116:0.08352813879,Forskalia_asymmetrica@1153328:0.08352813879)n25:0.009781284557)n17:0.008582974053,(Frillagalma_vityazi@1730701:0.06322892296,Resomia_ornicephala@2993433:0.06322892296)n26:0.03866347444)n16:0.009914132269,Erenna_richardi@1229595:0.1118065297)n15:0.01020177763,Thermopalia_sp@3514848:0.1220083073)n14:0.02618992096,(Prayidae_D27SS7@2595511:0.1076497236,(Hippopodius_hippopus@1754480:0.1053903507,(Lilyopsis_fluoracantha@2326869:0.1003981572,(Kephyes_ovata@2137968:0.08691069279,(Chuniphyes_multidentata@3804837:0.08412941587,(Chelophyes_appendiculata@752864:0.03440160708,(Abylopsis_tetragona@501821:0.0221180839,Diphyes_dispar@4230231:0.0221180839)n33:0.01228352318)n32:0.04972780878)n31:0.002781276924)n30:0.01348746446)n29:0.004992193415)n28:0.002259372981)n27:0.04054850461)n13:0.01319330695)n10:0.0192035034)n7:0.02370954311)n5:0.1184514469)n3:0.03312408662)n1:0.02194795495)n0;
```
