## Supplementary material for "Evolution of gene expression across species and specialized zooids in Siphonophora": Gene trees: 11edd7b384f6fa020a4128f6629b903b.txt

```
(Alatina_alata@4888818:0.5503640916,(Ectopleura_larynx@4663739:0.3778280702,((Clytia_hemisphaerica@66829:0.2754179108,(Hydractinia_symbiolongicarpus@4460394:0.1762116314,Podocoryna_carnea@4512872:0.1762116314)n4:0.09920627943)n3:0.03049511594,((Physalia_physalis@310835:0.1100823795,Rhizophysa_filiformis@2862346:0.1100823795)n6:0.0942222022,((Apolemia_lanosa@3357540:0.04728686263,(Apolemia_rubriversa@252793:0.0368855852,Apolemia_sp@3262276:0.0368855852)n9:0.01040127743)n8:0.133308176,(((((Bargmannia_amoena@3402822:2.571396537e-06,Bargmannia_amoena@4733188:2.571396537e-06)n14:0.02018078971,Bargmannia_elongata@1299663:0.0201833611)n13:0.02290083414,Bargmannia_lata@3630223:0.04308419524)n12:0.03313965209,Rudjakovia_sp@3950348:0.07622384733)n11:0.08516768787,(((((((Agalma_elegans@586386:0.02154467931,Athorybia_rosacea@5111408:0.02154467931)n21:0.03656942318,Nanomia_bijuga@860169:0.05811410249)n20:0.007749922287,Halistemma_rubrum@3657976:0.06586402478)n19:0.01813130568,(Physophora_gilmeri@3521363:0.053657509,(Lychnagalma_utricularia@1971074:0.0479061879,Lychnagalma_utricularia@1971075:0.0479061879)n23:0.005751321092)n22:0.03033782146)n18:0.009314092894,Cordagalma_sp@1040719:0.09330942335)n17:0.02869888395,(((Frillagalma_vityazi@1572294:0.06322892296,Resomia_ornicephala@3012668:0.06322892296)n26:0.03528876007,(Marrus_claudanielis@2439462:0.08138780417,(Erenna_richardi@1244711:0.04623591551,Erenna_richardi@1197148:0.04623591551)n28:0.03515188867)n27:0.01712987886)n25:0.007705619563,(Stephalia_dilata@2697195:0.002077862513,Thermopalia_sp@3499427:0.002077862513)n29:0.1041454401)n24:0.0157850047)n16:0.02618992096,(Forskalia_asymmetrica@1138774:0.1302323932,(((Hippopodius_hippopus@1825454:0.08863089427,Prayidae_D27D2@3157967:0.08863089427)n33:0.01448854749,(Lilyopsis_fluoracantha@2269221:0.1028489007,(Lilyopsis_fluoracantha@2269222:0.1003981572,(Kephyes_ovata@2111597:0.03879565517,(Chuniphyes_multidentata@4304174:0.03141624617,Chuniphyes_multidentata@3770941:0.03141624617)n37:0.007379409001)n36:0.06160250208)n35:0.002450743484)n34:0.0002705410306)n32:0.004530281881,(Chelophyes_appendiculata@684865:0.03440160708,(Abylopsis_tetragona@420109:0.0221180839,Diphyes_dispar@4265296:0.0221180839)n39:0.01228352318)n38:0.07324811656)n31:0.02258266958)n30:0.01796583503)n15:0.01319330695)n10:0.0192035034)n7:0.02370954311)n5:0.1016084451)n2:0.07191504339)n1:0.1725360215)n0;
```
