## Supplementary material for "Evolution of gene expression across species and specialized zooids in Siphonophora": Gene trees: 11f4d1da3dd0bf371cc88bdddc7f7060.txt

```
(Nematostella_vectensis@58296:1,(Aiptasia_pallida@4042960:0.8867237436,(Alatina_alata@4935207:0.5503640916,(((Ectopleura_larynx@4646791:0.2520712642,Hydra_vulgaris@26301:0.2520712642)n5:0.09493954615,(Clytia_hemisphaerica@122635:0.3386774997,((Physalia_physalis@323794:0.1100823795,Rhizophysa_filiformis@2820038:0.1100823795)n8:0.0942222022,(((Apolemia_lanosa@3377600:0.03524785198,Apolemia_rubriversa@249281:0.03524785198)n11:0.01203901065,Apolemia_sp@3307249:0.04728686263)n10:0.133308176,(Nanomia_bijuga@963100:0.1613915352,((((Bargmannia_amoena@4786120:0.0201833611,Bargmannia_elongata@1466068:0.0201833611)n16:0.02290083414,Bargmannia_lata@3645646:0.04308419524)n15:0.03313965209,Rudjakovia_sp@3881478:0.07622384733)n14:0.07388409196,((((((Agalma_elegans@523262:0.02154467931,Athorybia_rosacea@5030993:0.02154467931)n22:0.03192796439,Halistemma_rubrum@3723224:0.0534726437)n21:0.04246966319,(Frillagalma_vityazi@1655357:0.06322892296,Resomia_ornicephala@3029651:0.06322892296)n23:0.03271338393)n20:0.005950090512,((Cordagalma_sp@1071857:0.08352813879,Forskalia_asymmetrica@1145890:0.08352813879)n25:0.009781284557,(Lychnagalma_utricularia@1929847:0.053657509,Physophora_gilmeri@3541883:0.053657509)n26:0.03965191435)n24:0.008582974053)n19:0.02011590989,(((Marrus_claudanielis@2444479:0.0401578877,Physonect_sp@2408665:0.0401578877)n29:0.007733332625,(Erenna_richardi@1206741:0.03823026692,Erenna_richardi@1206742:0.03823026692)n30:0.009660953403)n28:0.03349658385,(Stephalia_dilata@2811192:0.002077862513,Thermopalia_sp@3470532:0.002077862513)n31:0.07930994166)n27:0.04062050313)n18:0.02618992096,(Prayidae_D27SS7@2582417:0.1076497236,(Prayidae_D27D2@3090609:0.1061239089,(Lilyopsis_fluoracantha@2313527:0.1059554148,(Hippopodius_hippopus@1857659:0.1037574614,(Lilyopsis_fluoracantha@2244647:0.1003981572,((Chuniphyes_multidentata@4400786:0.03879565517,Kephyes_ovata@2103966:0.03879565517)n38:0.04811503762,(Chelophyes_appendiculata@711391:0.03440160708,(Abylopsis_tetragona@488897:0.0221180839,((Diphyes_dispar@4288543:0.01347156474,Diphyes_dispar@4210861:0.01347156474)n42:0.008637067427,(Diphyes_dispar@4093370:0.01254188016,Diphyes_dispar@4093372:0.01254188016)n43:0.009566752012)n41:9.451729287e-06)n40:0.01228352318)n39:0.05250908571)n37:0.01348746446)n36:0.003359304155)n35:0.00219795339)n34:0.0001684940973)n33:0.001525814755)n32:0.04054850461)n17:0.001909711041)n13:0.01128359591)n12:0.0192035034)n9:0.02370954311)n7:0.134372918)n6:0.008333310582)n4:0.03081725986,((Podocoryna_carnea@4538372:0.1708059733,Podocoryna_carnea@4505626:0.1708059733)n45:0.2017776898,(Hydractinia_symbiolongicarpus@4408885:0.1762116314,Podocoryna_carnea@4570555:0.1762116314)n46:0.1963720317)n44:0.005244407025)n3:0.1725360215)n2:0.336359652)n1:0.1132762564)n0;
```
