## Supplementary material for "Evolution of gene expression across species and specialized zooids in Siphonophora": Gene trees: 12a3f7b77b038bf55fc8204194ee1ae4.txt

```
((Physalia_physalis@340206:0.1100823795,Rhizophysa_filiformis@2859075:0.1100823795)n1:0.0942222022,((Apolemia_lanosa@3373346:0.03524785198,Apolemia_rubriversa@223618:0.03524785198)n3:0.1453471866,((((Bargmannia_amoena@3399632:0.0201833611,Bargmannia_elongata@1417925:0.0201833611)n7:0.02290083414,Bargmannia_lata@3626289:0.04308419524)n6:0.03313965209,Rudjakovia_sp@3928553:0.07622384733)n5:0.08516768787,((Erenna_richardi@1202841:0.08138780417,(Marrus_claudanielis@2510608:0.07283097858,Thermopalia_sp@3505515:0.07283097858)n10:0.008556825586)n9:0.06681042408,((((Hippopodius_hippopus@1763344:0.08863089427,Prayidae_D27SS7@2590824:0.08863089427)n14:0.004587504848,Kephyes_ovata@2046040:0.09321839912)n13:0.01443132452,Lilyopsis_fluoracantha@2243896:0.1076497236)n12:0.02781458668,(Forskalia_asymmetrica@1103679:0.09330942335,((Cordagalma_sp@1058296:0.08023702344,(Lychnagalma_utricularia@1917244:0.053657509,Physophora_gilmeri@3543777:0.053657509)n18:0.02657951445)n17:0.005012350639,(Nanomia_bijuga@948652:0.06586402478,(Halistemma_rubrum@3734094:0.0534726437,(Agalma_elegans@562931:0.02154467931,Athorybia_rosacea@5082802:0.02154467931)n21:0.03192796439)n20:0.01239138108)n19:0.01938534931)n16:0.008060049268)n15:0.04215488698)n11:0.01273391793)n8:0.01319330695)n4:0.0192035034)n2:0.02370954311)n0;
```
