## Supplementary material for "Evolution of gene expression across species and specialized zooids in Siphonophora": Gene trees: 12a5f57f572e87ef9ed33c197b5f05eb.txt

```
(Alatina_alata@4839518:0.5503640916,(Clytia_hemisphaerica@123235:0.3778280702,((Ectopleura_larynx@4633373:0.2520712642,Hydra_vulgaris@32717:0.2520712642)n3:0.1038088511,((Physalia_physalis@363805:0.1100823795,Rhizophysa_filiformis@2918625:0.1100823795)n5:0.0942222022,((Apolemia_rubriversa@233531:0.04728686263,Apolemia_sp@3302044:0.04728686263)n7:0.133308176,((((((((Agalma_elegans@550364:0.02154467931,Athorybia_rosacea@5012521:0.02154467931)n15:0.03744740488,Nanomia_bijuga@900181:0.05899208419)n14:0.006871940588,Halistemma_rubrum@3726848:0.06586402478)n13:0.01813130568,(Lychnagalma_utricularia@1936042:0.053657509,Physophora_gilmeri@3569102:0.053657509)n16:0.03033782146)n12:0.009940724982,((Cordagalma_sp@983307:0.06926651147,Frillagalma_vityazi@1510875:0.06926651147)n18:0.01822901047,Forskalia_asymmetrica@1154284:0.08749552194)n17:0.006440533496)n11:0.007956341965,Resomia_ornicephala@3057321:0.1018923974)n10:0.03430832166,((((Bargmannia_amoena@4747783:0.0201833611,Bargmannia_elongata@1444664:0.0201833611)n22:0.03863404349,Rudjakovia_sp@3876657:0.05881740459)n21:0.01740644274,Bargmannia_lata@3606923:0.07622384733)n20:0.04270308455,((Erenna_richardi@1203325:0.07332016909,(Stephalia_dilata@2713961:0.002077862513,Thermopalia_sp@3465771:0.002077862513)n25:0.07124230658)n24:0.008067635082,Marrus_claudanielis@2537596:0.08138780417)n23:0.03753912771)n19:0.01727378718)n9:0.02519081614,((Prayidae_D27D2@3208128:0.06792302538,Prayidae_D27SS7@2623024:0.06792302538)n27:0.03972669827,(Hippopodius_hippopus@1780153:0.09935328955,((Chuniphyes_multidentata@3797242:0.03879565517,Kephyes_ovata@2062853:0.03879565517)n30:0.04811503762,(Chelophyes_appendiculata@706383:0.03440160708,(Abylopsis_tetragona@456452:0.0221180839,Diphyes_dispar@4124952:0.0221180839)n32:0.01228352318)n31:0.05250908571)n29:0.01244259676)n28:0.00829643409)n26:0.05374181156)n8:0.0192035034)n6:0.02370954311)n4:0.1515755335)n2:0.02194795495)n1:0.1725360215)n0;
```
