## Supplementary material for "Evolution of gene expression across species and specialized zooids in Siphonophora": Gene trees: 12c40c70dd81c5adfdb9ffc61a02b65e.txt

```
(Alatina_alata@4940551:0.5503640916,((Ectopleura_larynx@4637891:0.2520712642,Hydra_vulgaris@8330:0.2520712642)n2:0.125756806,((Hydractinia_symbiolongicarpus@4466221:0.1762116314,Podocoryna_carnea@4594117:0.1762116314)n4:0.189795689,((Physalia_physalis@346106:0.1100823795,Rhizophysa_filiformis@2863904:0.1100823795)n6:0.1869802757,(Clytia_hemisphaerica@72378:0.2960094922,((Apolemia_lanosa@3351802:0.04728686263,(Apolemia_rubriversa@238625:0.005837994701,Apolemia_sp@3308825:0.005837994701)n10:0.04144886793)n9:0.2364583495,(((((Clytia_hemisphaerica@72374:1.386453509e-06,Clytia_hemisphaerica@72375:1.386453509e-06)n15:1.596953422e-06,Clytia_hemisphaerica@72380:2.983406931e-06)n14:0.0002073628918,(((Clytia_hemisphaerica@72373:5.270321291e-07,Clytia_hemisphaerica@72376:5.270321291e-07)n18:3.457768213e-07,(Clytia_hemisphaerica@72377:5.285840015e-07,Clytia_hemisphaerica@72379:5.285840015e-07)n19:3.442249489e-07)n17:0.0002089847492,Clytia_hemisphaerica@72381:0.0002098575582)n16:4.887405427e-07)n13:0.1883242095,(((Stephalia_dilata@2786895:0.002077862513,Thermopalia_sp@3466462:0.002077862513)n22:0.1593136727,(Marrus_claudanielis@2462704:0.1613818317,((((((Bargmannia_amoena@4779161:1.648561799e-06,Bargmannia_amoena@3400304:1.648561799e-06)n29:0.02018171254,Bargmannia_elongata@1486728:0.0201833611)n28:0.02290083414,Bargmannia_lata@3626229:0.04308419524)n27:0.03313965209,Rudjakovia_sp@3923953:0.07622384733)n26:0.08269426724,Physonect_sp@2345929:0.1589181146)n25:0.002419067496,(Stephalia_dilata@2786900:0.1220083073,(((Erenna_richardi@1247156:0.103544231,((Forskalia_asymmetrica@1178726:0.09330942335,((Halistemma_rubrum@3727445:0.0534726437,(Athorybia_rosacea@5107102:0.02154467931,(Agalma_elegans@543918:0.01810442484,Agalma_elegans@543919:0.01810442484)n39:0.003440254469)n38:0.03192796439)n37:0.03775557333,(Physophora_gilmeri@3560644:0.08592512162,(Cordagalma_sp@1035164:0.08499376936,(Cordagalma_sp@1035165:0.06782022062,(Lychnagalma_utricularia@1985644:0.01907959101,Lychnagalma_utricularia@1985645:0.01907959101)n43:0.0487406296)n42:0.01717354874)n41:0.0009313522619)n40:0.005303095407)n36:0.002081206323)n35:0.008582974053,(Resomia_ornicephala@3064072:0.06322892296,(Frillagalma_vityazi@1581623:0.05382396155,Frillagalma_vityazi@1581622:0.05382396155)n45:0.009404961419)n44:0.03866347444)n34:0.001651833552)n33:0.00319043131,Thermopalia_sp@3505604:0.1067346623)n32:0.002229298808,(Marrus_claudanielis@2462706:0.0401578877,Physonect_sp@2347838:0.0401578877)n46:0.06880607337)n31:0.01304434622)n30:0.03932887477)n24:4.464961946e-05)n23:9.70351958e-06)n21:0.01009876595,((Bargmannia_amoena@4762156:0.0201833611,Bargmannia_elongata@1293944:0.0201833611)n48:0.05604048623,Rudjakovia_sp@3941746:0.07622384733)n47:0.09526645382)n20:0.01704425461)n12:0.08515773303,((Hippopodius_hippopus@1889292:0.08863089427,(Prayidae_D27D2@3088571:0.06792302538,Prayidae_D27SS7@2593274:0.06792302538)n51:0.0207078689)n50:0.01901882937,(Chuniphyes_multidentata@3805616:0.08691069279,(Abylopsis_tetragona@441358:0.08252692609,(Chelophyes_appendiculata@671188:0.03440160708,(Abylopsis_tetragona@432094:0.0221180839,Diphyes_dispar@4078019:0.0221180839)n55:0.01228352318)n54:0.04812531901)n53:0.004383766703)n52:0.02073903085)n49:0.1660425652)n11:0.01005292334)n8:0.01226428004)n7:0.001053163017)n5:0.06894466517)n3:0.01182074981)n1:0.1725360215)n0;
```
