## Supplementary material for "Evolution of gene expression across species and specialized zooids in Siphonophora": Gene trees: 12c52f68adc0e5e713bc93ab4545312b.txt

```
(((Aiptasia_pallida@3977548:0.06480019073,Nematostella_vectensis@45712:0.06480019073)n2:0.9351998093,Podocoryna_carnea@4600126:1)n1:0.05431127084,((Aiptasia_pallida@4047615:0.3187535588,Nematostella_vectensis@60135:0.3187535588)n4:0.6812464412,(Alatina_alata@4896260:0.5503640916,(Hydra_vulgaris@6401:0.3778280702,((Hydractinia_symbiolongicarpus@4436779:0.1762116314,Podocoryna_carnea@4521971:0.1762116314)n8:0.1628369071,((Clytia_hemisphaerica@134630:0.2927117195,Ectopleura_larynx@4642263:0.2927117195)n10:0.03106433096,(((Physalia_physalis@312156:0.1100823795,Rhizophysa_filiformis@2852289:0.1100823795)n13:0.01015155286,(Physalia_physalis@338434:0.1100823795,Rhizophysa_filiformis@2852290:0.1100823795)n14:0.01015155286)n12:0.08407064935,(((Apolemia_lanosa@3342694:0.03524785198,Apolemia_rubriversa@253678:0.03524785198)n17:0.01203901065,Apolemia_sp@3291007:0.04728686263)n16:0.133308176,(Rudjakovia_sp@3952854:0.1796482387,((((Bargmannia_amoena@3422772:0.0201833611,Bargmannia_elongata@1369383:0.0201833611)n22:0.02290083414,Bargmannia_lata@3641097:0.04308419524)n21:0.03313965209,Rudjakovia_sp@3880177:0.07622384733)n20:0.08516768787,(((Hippopodius_hippopus@1818823:0.08863089427,(Prayidae_D27SS7@2552207:0.08443777222,(Prayidae_D27D2@3081497:0.06792302538,Prayidae_D27SS7@2552206:0.06792302538)n27:0.01651474685)n26:0.00419312205)n25:0.01901882937,(((Chuniphyes_multidentata@4315380:0.06771884014,Lilyopsis_fluoracantha@2306813:0.06771884014)n30:0.01056791591,Kephyes_ovata@2083400:0.07828675605)n29:0.0221114012,(Chelophyes_appendiculata@757088:0.03440160708,(Abylopsis_tetragona@444978:0.0221180839,Diphyes_dispar@4216333:0.0221180839)n32:0.01228352318)n31:0.06599655017)n28:0.007251566396)n24:0.04054850461,((((((((((Agalma_elegans@595775:0.02154467931,Athorybia_rosacea@5058474:0.02154467931)n42:0.04431934546,(Halistemma_rubrum@3662217:0.06136307614,Nanomia_bijuga@949825:0.06136307614)n43:0.004500948638)n41:0.01813130568,(Lychnagalma_utricularia@1937528:0.053657509,Physophora_gilmeri@3542743:0.053657509)n44:0.03033782146)n40:0.009314092894,Forskalia_asymmetrica@1177123:0.09330942335)n39:0.003233760232,Frillagalma_vityazi@1623197:0.09654318358)n38:0.005349213821,(Cordagalma_sp@1022644:0.0667083627,Cordagalma_sp@1022641:0.0667083627)n45:0.0351840347)n37:0.008097050265,Physonect_sp@2380860:0.1099894477)n36:0.006063355966,(Erenna_richardi@1184281:0.08138780417,(Stephalia_dilata@2705574:0.002077862513,Thermopalia_sp@3503871:0.002077862513)n47:0.07930994166)n46:0.03466499946)n35:0.005955503663,Marrus_claudanielis@2439916:0.1220083073)n34:0.02201537864,(Marrus_claudanielis@2439914:0.1220083073,Nanomia_bijuga@875847:0.1220083073)n48:0.02201537864)n33:0.004174542319)n23:0.01319330695)n19:0.01825670347)n18:0.0009467999245)n15:0.02370954311)n11:0.1194714688)n9:0.01527248807)n7:0.03877953163)n6:0.1725360215)n5:0.4496359084)n3:0.05431127084)n0;
```
