## Supplementary material for "Evolution of gene expression across species and specialized zooids in Siphonophora": Gene trees: 012d95ef726c380721261dbaf7d9c033.txt

```
(Aiptasia_pallida@3974485:0.8867237436,(Alatina_alata@4913253:0.5503640916,((Ectopleura_larynx@4681470:0.2520712642,Hydra_vulgaris@13145:0.2520712642)n3:0.125756806,(Podocoryna_carnea@4574328:0.375576577,(Clytia_hemisphaerica@120542:0.3520238522,((Hydractinia_symbiolongicarpus@4450341:0.1762116314,Podocoryna_carnea@4546639:0.1762116314)n7:0.1465443972,((Physalia_physalis@357722:0.1100823795,Rhizophysa_filiformis@2834406:0.1100823795)n9:0.0942222022,((Apolemia_lanosa@3332500:0.04728686263,(Apolemia_rubriversa@264230:0.03451547388,Apolemia_sp@3280341:0.03451547388)n12:0.01277138875)n11:0.133308176,((((Bargmannia_amoena@4777147:0.0201833611,Bargmannia_elongata@1491694:0.0201833611)n16:0.02290083414,Bargmannia_lata@3641792:0.04308419524)n15:0.03313965209,Rudjakovia_sp@3953295:0.07622384733)n14:0.08516768787,((Prayidae_D27D2@3169198:0.1076497236,((Hippopodius_hippopus@1744477:0.08863089427,Prayidae_D27SS7@2575928:0.08863089427)n20:0.01649840293,(((Chuniphyes_multidentata@3844150:1.480776182e-06,Chuniphyes_multidentata@4328731:1.480776182e-06)n23:0.0387941744,Kephyes_ovata@2163703:0.03879565517)n22:0.06160250208,(Lilyopsis_fluoracantha@2340316:0.08341619017,(Chelophyes_appendiculata@774808:0.03440160708,(Abylopsis_tetragona@432909:0.0221180839,Diphyes_dispar@4206411:0.0221180839)n26:0.01228352318)n25:0.04901458308)n24:0.01698196708)n21:0.004731139951)n19:0.002520426445)n18:0.04054850461,((((((((Lychnagalma_utricularia@1999030:0.053657509,Physophora_gilmeri@3543353:0.053657509)n34:0.03033782146,(((Agalma_elegans@625380:0.02154467931,Athorybia_rosacea@5074171:0.02154467931)n37:0.03192796439,Halistemma_rubrum@3663408:0.0534726437)n36:0.01239138108,(Nanomia_bijuga@794293:0.06250585151,Nanomia_bijuga@794295:0.06250585151)n38:0.003358173269)n35:0.01813130568)n33:0.006107827863,Forskalia_asymmetrica@1170365:0.09010315832)n32:0.003206265031,Cordagalma_sp@1041233:0.09330942335)n31:0.008582974053,(Frillagalma_vityazi@1701968:0.06322892296,Resomia_ornicephala@2962967:0.06322892296)n39:0.03866347444)n30:0.008687412505,Erenna_richardi@1248751:0.1105798099)n29:0.006867697095,(Physonect_sp@2373261:0.08033791301,(Marrus_claudanielis@2474624:0.0401578877,Physonect_sp@2354137:0.0401578877)n41:0.04018002531)n40:0.03710959399)n28:0.004560800295,(Stephalia_dilata@2777791:0.002077862513,Thermopalia_sp@3500200:0.002077862513)n42:0.1199304448)n27:0.02618992096)n17:0.01319330695)n13:0.0192035034)n10:0.02370954311)n8:0.1184514469)n6:0.02926782361)n5:0.02355272481)n4:0.002251493138)n2:0.1725360215)n1:0.336359652)n0;
```
