## Supplementary material for "Evolution of gene expression across species and specialized zooids in Siphonophora": Gene trees: 12da3d588e9bcaeb0596e31bf27c1ad2.txt

```
(Nematostella_vectensis@43953:1,(Aiptasia_pallida@4041830:0.8867237436,((((((((Agalma_elegans@528993:0.0534726437,Halistemma_rubrum@3713283:0.0534726437)n9:0.0685356636,(Cordagalma_sp@1042883:0.1024559017,(((Erenna_richardi@1244016:0.05735532313,Resomia_ornicephala@2990176:0.05735532313)n13:0.01409204622,Frillagalma_vityazi@1728410:0.07144736935)n12:0.01827648733,(Forskalia_asymmetrica@1167418:0.07049622737,Stephalia_dilata@2766952:0.07049622737)n14:0.01922762931)n11:0.01273204501)n10:0.01955240561)n8:0.05985438421,(((Bargmannia_amoena@4785247:1.583357913e-06,Bargmannia_amoena@3409815:1.583357913e-06)n17:0.07622226398,Rudjakovia_sp@3927522:0.07622384733)n16:0.09981955976,(Physalia_physalis@352826:0.1100823795,Rhizophysa_filiformis@2842768:0.1100823795)n18:0.06596102758)n15:0.005819284412)n7:0.02244189021,((Chelophyes_appendiculata@660236:0.03440160708,Diphyes_dispar@4187886:0.03440160708)n20:0.05250908571,Chuniphyes_multidentata@3762064:0.08691069279)n19:0.1173938889)n6:0.1184514469,(Hydractinia_symbiolongicarpus@4444346:0.1762116314,Podocoryna_carnea@4524591:0.1762116314)n21:0.1465443972)n5:0.03312408662,Ectopleura_larynx@4697135:0.3558801152)n4:0.1944839764,Alatina_alata@4824431:0.5503640916)n3:0.1991776934,(Alatina_alata@4811442:0.5503640916,(Hydra_vulgaris@1213:0.3778280702,((Clytia_hemisphaerica@66292:0.2578347534,(Hydractinia_symbiolongicarpus@4425849:0.1762116314,Podocoryna_carnea@4591076:0.1762116314)n26:0.08162312198)n25:0.02830151374,(((Bargmannia_amoena@4742946:0.07622384733,Rudjakovia_sp@3890674:0.07622384733)n29:0.07465842434,(Physonect_sp@2382821:0.07283097858,(Stephalia_dilata@2729873:0.002077862513,Thermopalia_sp@3470173:0.002077862513)n31:0.07075311607)n30:0.07805129309)n28:0.01050926353,(Prayidae_D27SS7@2644870:0.1076497236,(Hippopodius_hippopus@1884393:0.105263757,(Lilyopsis_fluoracantha@2296311:0.1003981572,(Kephyes_ovata@2134459:0.08691069279,(Abylopsis_tetragona@472772:0.0221180839,Diphyes_dispar@4258488:0.0221180839)n36:0.06479260889)n35:0.01348746446)n34:0.004865599731)n33:0.002385966665)n32:0.05374181156)n27:0.1247447319)n24:0.09169180305)n23:0.1725360215)n22:0.1991776934)n2:0.1371819585)n1:0.1132762564)n0;
```
