## Supplementary material for "Evolution of gene expression across species and specialized zooids in Siphonophora": Gene trees: 12f040a9a9552a9785db4312c71f25dc.txt

```
(Alatina_alata@4893861:0.5503640916,(Physalia_physalis@353647:0.3558801152,(Rhizophysa_filiformis@2829441:0.3267493281,((Hydra_vulgaris@20530:0.254735202,(Hydractinia_symbiolongicarpus@4427211:0.1762116314,Podocoryna_carnea@4582417:0.1762116314)n5:0.07852357063)n4:0.04161086702,(((Apolemia_lanosa@3334638:0.03524785198,Apolemia_rubriversa@205394:0.03524785198)n8:0.01203901065,Apolemia_sp@3301272:0.04728686263)n7:0.133308176,((((((((((Agalma_elegans@582142:0.02154467931,Athorybia_rosacea@5107201:0.02154467931)n18:0.03192796439,Halistemma_rubrum@3668350:0.0534726437)n17:0.01239138108,Nanomia_bijuga@861654:0.06586402478)n16:0.01813130568,(Lychnagalma_utricularia@1987335:0.053657509,Physophora_gilmeri@3570945:0.053657509)n19:0.03033782146)n15:0.009314092894,(Cordagalma_sp@1050771:0.08352813879,(Forskalia_asymmetrica@1169762:0.05067758983,Forskalia_asymmetrica@1169753:0.05067758983)n21:0.03285054897)n20:0.009781284557)n14:0.008582974053,(Frillagalma_vityazi@1599969:0.06322892296,Resomia_ornicephala@3064540:0.06322892296)n22:0.03866347444)n13:0.01449314245,Erenna_richardi@1211155:0.1163855399)n12:0.005622767444,((Marrus_claudanielis@2479142:0.06505686296,(Stephalia_dilata@2772750:0.002077862513,Thermopalia_sp@3517386:0.002077862513)n25:0.06297900045)n24:0.00777411562,Physonect_sp@2400606:0.07283097858)n23:0.04917732871)n11:0.02494151551,(((Bargmannia_amoena@4765910:0.0201833611,Bargmannia_elongata@1321802:0.0201833611)n28:0.02290083414,Bargmannia_lata@3580592:0.04308419524)n27:0.03313965209,Rudjakovia_sp@3922901:0.07622384733)n26:0.07072597548)n10:0.0144417124,(Hippopodius_hippopus@1741087:0.1076497236,(Lilyopsis_fluoracantha@2222364:0.1050579552,((Prayidae_D27D2@3143941:0.06792302538,Prayidae_D27SS7@2646073:0.06792302538)n32:0.03009964636,((Chuniphyes_multidentata@4362875:0.03879565517,Kephyes_ovata@2112665:0.03879565517)n34:0.04811503762,(Chelophyes_appendiculata@664144:0.03440160708,(Abylopsis_tetragona@490871:0.0221180839,Diphyes_dispar@4129890:0.0221180839)n36:0.01228352318)n35:0.05250908571)n33:0.01111197895)n31:0.007035283482)n30:0.002591768423)n29:0.05374181156)n9:0.0192035034)n6:0.1157510304)n3:0.03040325905)n2:0.02913078712)n1:0.1944839764)n0;
```
