## Supplementary material for "Evolution of gene expression across species and specialized zooids in Siphonophora": Gene trees: 012f2634b8de08df7ceba1c99d34cc8c.txt

```
(Nematostella_vectensis@58727:1,(Aiptasia_pallida@4008486:0.8867237436,(Alatina_alata@4922223:0.5503640916,((Ectopleura_larynx@4695181:0.2520712642,Hydra_vulgaris@1415:0.2520712642)n4:0.125756806,(Podocoryna_carnea@4590664:0.3751513515,((Hydractinia_symbiolongicarpus@4476306:0.1762116314,Podocoryna_carnea@4604060:0.1762116314)n7:0.1661632625,((Clytia_hemisphaerica@94665:0.018036925,Clytia_hemisphaerica@120297:0.018036925)n9:0.3081330858,((Physalia_physalis@322260:0.1100823795,Rhizophysa_filiformis@2912910:0.1100823795)n11:0.0942222022,(((Apolemia_lanosa@3309348:0.03524785198,Apolemia_rubriversa@304336:0.03524785198)n14:0.01203901065,Apolemia_sp@3266411:0.04728686263)n13:0.133308176,((((Bargmannia_amoena@4747633:0.0201833611,Bargmannia_elongata@1313401:0.0201833611)n18:0.02290083414,Bargmannia_lata@3591024:0.04308419524)n17:0.03313965209,Rudjakovia_sp@3866055:0.07622384733)n16:0.08516768787,(((Stephalia_dilata@2811086:0.002077862513,Thermopalia_sp@3514919:0.002077862513)n21:0.1199304448,((((((((((Agalma_elegans@561229:0.02154467931,Athorybia_rosacea@5033960:0.02154467931)n31:0.03192796439,Halistemma_rubrum@3723566:0.0534726437)n30:0.01239138108,(Nanomia_bijuga@929976:0.04402389716,Nanomia_bijuga@929980:0.04402389716)n32:0.02184012761)n29:0.01813130568,(Lychnagalma_utricularia@1963183:0.053657509,(Physophora_gilmeri@3572264:0.006103926142,Physophora_gilmeri@3572265:0.006103926142)n34:0.04755358285)n33:0.03033782146)n28:0.001980081264,Cordagalma_sp@1083009:0.08597541172)n27:0.00733401163,Forskalia_asymmetrica@1121895:0.09330942335)n26:0.008582974053,(Frillagalma_vityazi@1620187:0.06322892296,Resomia_ornicephala@2971993:0.06322892296)n35:0.03866347444)n25:0.005981907703,Marrus_claudanielis@2418002:0.1078743051)n24:0.002740297704,Erenna_richardi@1203064:0.1106146028)n23:0.007376458729,Marrus_claudanielis@2418010:0.1179910615)n22:0.004017245759)n20:0.02618992096,((Lilyopsis_fluoracantha@2210585:0.06366766463,Lilyopsis_fluoracantha@2292883:0.06366766463)n37:0.04398205901,(((Hippopodius_hippopus@1777673:0.0575612151,Prayidae_D27D2@3150272:0.0575612151)n40:0.03106967917,Prayidae_D27SS7@2629542:0.08863089427)n39:0.006575332723,((Chuniphyes_multidentata@3816981:0.03879565517,Kephyes_ovata@2159656:0.03879565517)n42:0.04811503762,(Chelophyes_appendiculata@661191:0.03440160708,(Abylopsis_tetragona@432697:0.0221180839,Diphyes_dispar@4153256:0.0221180839)n44:0.01228352318)n43:0.05250908571)n41:0.008295534206)n38:0.01244349665)n36:0.04054850461)n19:0.01319330695)n15:0.0192035034)n12:0.02370954311)n10:0.1218654291)n8:0.0162048831)n6:0.03277645761)n5:0.002676718655)n3:0.1725360215)n2:0.336359652)n1:0.1132762564)n0;
```
