## Supplementary material for "Evolution of gene expression across species and specialized zooids in Siphonophora": Gene trees: 12fb537398a424914aa0c46859394b4b.txt

```
(Nematostella_vectensis@60476:1,(Aiptasia_pallida@4001535:0.8867237436,(Clytia_hemisphaerica@98194:0.3778280702,((Ectopleura_larynx@4695262:0.2520712642,Hydra_vulgaris@15189:0.2520712642)n4:0.1038088511,(Podocoryna_carnea@4504046:0.3528775286,((Hydractinia_symbiolongicarpus@4410564:0.1762116314,Podocoryna_carnea@4535235:0.1762116314)n7:0.1465443972,(Physalia_physalis@356793:0.310258257,((((Apolemia_lanosa@3358485:0.03524785198,Apolemia_rubriversa@220149:0.03524785198)n12:0.01203901065,Apolemia_sp@3261706:0.04728686263)n11:0.133308176,(((Bargmannia_amoena@3444358:0.0201833611,Bargmannia_elongata@1447178:0.0201833611)n15:0.02290083414,Bargmannia_lata@3630834:0.04308419524)n14:0.03313965209,Rudjakovia_sp@3891943:0.07622384733)n13:0.1043711913)n10:0.02370954311,(Physalia_physalis@322637:0.1100823795,Rhizophysa_filiformis@2884342:0.1100823795)n16:0.0942222022)n9:0.1059536753)n8:0.01249777157)n6:0.03012149995)n5:0.003002586667)n3:0.02194795495)n2:0.5088956734)n1:0.1132762564)n0;
```
