## Supplementary material for "Evolution of gene expression across species and specialized zooids in Siphonophora": Gene trees: 13b2cd35d20d9ec5e3d242e2c917d44b.txt

```
(Nematostella_vectensis@40473:1,((Alatina_alata@4994816:0.5503640916,((Hydra_vulgaris@34154:0.3558801152,Podocoryna_carnea@4593218:0.3558801152)n4:0.1775405364,((Ectopleura_larynx@4662930:0.2520712642,Hydra_vulgaris@6949:0.2520712642)n6:0.125756806,((Clytia_hemisphaerica@119662:0.3035842993,(Hydractinia_symbiolongicarpus@4465634:0.1762116314,Podocoryna_carnea@4537843:0.1762116314)n9:0.1273726679)n8:0.04108582854,((Physalia_physalis@357758:0.1100823795,Rhizophysa_filiformis@2924554:0.1100823795)n11:0.0942222022,(((Apolemia_lanosa@3345487:0.03524785198,Apolemia_rubriversa@264089:0.03524785198)n14:0.01203901065,Apolemia_sp@3296820:0.04728686263)n13:0.133308176,((Erenna_richardi@1234621:0.08138780417,Marrus_claudanielis@2517063:0.08138780417)n16:0.08000373104,(((((((Agalma_elegans@583884:0.02154467931,Athorybia_rosacea@5031632:0.02154467931)n23:0.03192796439,Halistemma_rubrum@3731170:0.0534726437)n22:0.01239138108,Nanomia_bijuga@879704:0.06586402478)n21:0.01813130568,(Lychnagalma_utricularia@1975947:0.053657509,Physophora_gilmeri@3569107:0.053657509)n24:0.03033782146)n20:0.009314092894,Forskalia_asymmetrica@1102147:0.09330942335)n19:0.008582974053,((Cordagalma_sp@1025894:0.07332937771,Resomia_ornicephala@2970768:0.07332937771)n26:0.0142714076,Frillagalma_vityazi@1640905:0.08760078531)n25:0.01429161209)n18:0.05353154815,((Stephalia_dilata@2800685:0.002077862513,Thermopalia_sp@3474207:0.002077862513)n28:0.1435922344,((((Bargmannia_amoena@3406838:0.0201833611,Bargmannia_elongata@1385773:0.0201833611)n32:0.02290083414,Bargmannia_lata@3630027:0.04308419524)n31:0.03313965209,Rudjakovia_sp@3892302:0.07622384733)n30:0.06238896077,((Chuniphyes_multidentata@3798695:0.03879565517,Kephyes_ovata@2185691:0.03879565517)n34:0.06885406847,((Hippopodius_hippopus@1791846:0.08863089427,Prayidae_D27SS7@2595829:0.08863089427)n36:0.01714896632,(Lilyopsis_fluoracantha@2247112:0.1054748291,(Prayidae_D27D2@3079113:0.1026851613,(Lilyopsis_fluoracantha@2247111:0.1003981572,(Chelophyes_appendiculata@749007:0.03440160708,(Abylopsis_tetragona@485067:0.0221180839,Diphyes_dispar@4073434:0.0221180839)n41:0.01228352318)n40:0.06599655017)n39:0.002287004051)n38:0.002789667804)n37:0.000305031492)n35:0.001869863049)n33:0.03096308446)n29:0.007057288836)n27:0.009753848613)n17:0.005967589657)n15:0.0192035034)n12:0.02370954311)n10:0.1403655461)n7:0.03315794237)n5:0.1555925815)n3:0.01694344)n2:0.336359652,(Aiptasia_pallida@4055794:0.7979736763,Aiptasia_pallida@4055795:0.7979736763)n42:0.08875006728)n1:0.1132762564)n0;
```
