## Supplementary material for "Evolution of gene expression across species and specialized zooids in Siphonophora": Gene trees: 13bfb4227c0c48d002c8a2b22375075f.txt

```
(Clytia_hemisphaerica@68364:0.3778280702,((Hydractinia_symbiolongicarpus@4422812:0.1762116314,Podocoryna_carnea@4523915:0.1762116314)n2:0.1796684838,(Ectopleura_larynx@4646548:0.3375380167,(Hydra_vulgaris@3203:0.3176353401,((Physalia_physalis@362453:0.1100823795,Rhizophysa_filiformis@2911662:0.1100823795)n6:0.0942222022,((Apolemia_lanosa@3362395:0.03524785198,Apolemia_rubriversa@289721:0.03524785198)n8:0.1453471866,((((Bargmannia_amoena@4733325:0.0201833611,Bargmannia_elongata@1295862:0.0201833611)n12:0.02290083414,Bargmannia_lata@3587880:0.04308419524)n11:0.03313965209,Rudjakovia_sp@3887705:0.07622384733)n10:0.08516768787,(Erenna_richardi@1209815:0.1481982283,((Stephalia_dilata@2808073:0.002077862513,Thermopalia_sp@3514783:0.002077862513)n15:0.143950321,((Frillagalma_vityazi@1611983:0.06322892296,Resomia_ornicephala@2963752:0.06322892296)n17:0.07991160371,(((((Agalma_elegans@639410:0.02154467931,Athorybia_rosacea@5074075:0.02154467931)n22:0.04241086005,Nanomia_bijuga@806196:0.06395553936)n21:0.001908485417,Halistemma_rubrum@3698308:0.06586402478)n20:0.01813130568,(Lychnagalma_utricularia@2015059:0.053657509,Physophora_gilmeri@3550891:0.053657509)n23:0.03033782146)n19:0.0552843778,(Forskalia_asymmetrica@1155681:0.1345096772,(Cordagalma_sp@1043305:0.1323425345,(Prayidae_D27SS7@2648223:0.1076497236,(Prayidae_D27D2@3203397:0.1054457854,(Lilyopsis_fluoracantha@2281507:0.1003981572,((Chuniphyes_multidentata@4342945:0.03879565517,Kephyes_ovata@2089167:0.03879565517)n30:0.04811503762,(Chelophyes_appendiculata@659161:0.03440160708,(Abylopsis_tetragona@458489:0.0221180839,Diphyes_dispar@4083034:0.0221180839)n32:0.01228352318)n31:0.05250908571)n29:0.01348746446)n28:0.005047628159)n27:0.002203938237)n26:0.02469281088)n25:0.002167142633)n24:0.004770031104)n18:0.003860818411)n16:0.002887656794)n14:0.002170044791)n13:0.01319330695)n9:0.0192035034)n7:0.02370954311)n5:0.1133307584)n4:0.01990267656)n3:0.01834209854)n1:0.02194795495)n0;
```
