## Supplementary material for "Evolution of gene expression across species and specialized zooids in Siphonophora": Gene trees: 13dcce1f37f44119c730dc118063355f.txt

```
(Nematostella_vectensis@61382:1,(Aiptasia_pallida@4069242:0.8867237436,(Alatina_alata@4833887:0.5503640916,((Ectopleura_larynx@4632072:0.2520712642,Hydra_vulgaris@27694:0.2520712642)n4:0.125756806,(Clytia_hemisphaerica@119977:0.3353565702,(Hydractinia_symbiolongicarpus@4452508:0.3227560286,((((Apolemia_lanosa@3344699:0.03535442356,Apolemia_sp@3268098:0.03535442356)n10:0.01193243906,Apolemia_rubriversa@248688:0.04728686263)n9:0.133308176,((((Bargmannia_amoena@4751330:0.0201833611,Bargmannia_elongata@1357020:0.0201833611)n14:0.02290083414,(Bargmannia_lata@3580284:0.03142978927,Bargmannia_lata@3641830:0.03142978927)n15:0.01165440598)n13:0.03313965209,Rudjakovia_sp@3874428:0.07622384733)n12:0.08516768787,(((((Frillagalma_vityazi@1649439:0.06322892296,Resomia_ornicephala@2977929:0.06322892296)n20:0.03866347444,((((((Agalma_elegans@589940:0.02154467931,Athorybia_rosacea@5066206:0.02154467931)n26:0.03192796439,Halistemma_rubrum@3715217:0.0534726437)n25:0.01239138108,Nanomia_bijuga@890733:0.06586402478)n24:0.01813130568,((Lychnagalma_utricularia@1998827:0.053657509,Physophora_gilmeri@3546556:0.053657509)n28:0.0232276921,Physophora_gilmeri@3546557:0.07688520109)n27:0.007110129363)n23:0.00385550495,(Forskalia_asymmetrica@1147656:0.08097082222,Forskalia_asymmetrica@1147660:0.08097082222)n29:0.006880013183)n22:0.005458587944,Cordagalma_sp@1081061:0.09330942335)n21:0.008582974053)n19:0.0127241668,(Erenna_richardi@1252295:0.08138780417,(Marrus_claudanielis@2420414:0.06152791927,Marrus_claudanielis@2420412:0.06152791927)n31:0.0198598849)n30:0.03322876003)n18:0.007391743091,(Stephalia_dilata@2700265:0.002077862513,(Thermopalia_sp@3502480:0.002077827298,Thermopalia_sp@3514359:0.002077827298)n33:3.521573245e-08)n32:0.1199304448)n17:0.02618992096,(((Hippopodius_hippopus@1903807:0.08161697275,Prayidae_D27SS7@2552384:0.08161697275)n36:0.007013921523,Prayidae_D27D2@3172598:0.08863089427)n35:0.01901882937,((Lilyopsis_fluoracantha@2339667:0.005776156214,Lilyopsis_fluoracantha@2339666:0.005776156214)n38:0.09462200103,((Kephyes_ovata@2098722:0.03879565517,(Chuniphyes_multidentata@3785666:0.03317993693,Chuniphyes_multidentata@3785671:0.03317993693)n41:0.005615718246)n40:0.04811503762,(Chelophyes_appendiculata@686245:0.03440160708,((Abylopsis_tetragona@392154:0.0221180839,Diphyes_dispar@4075395:0.0221180839)n44:0.01214261578,(Abylopsis_tetragona@392155:0.0221180839,Diphyes_dispar@4094307:0.0221180839)n45:0.01214261578)n43:0.0001409074009)n42:0.05250908571)n39:0.01348746446)n37:0.007251566396)n34:0.04054850461)n16:0.01319330695)n11:0.0192035034)n8:0.02370954311,(Physalia_physalis@371932:0.1100823795,(Rhizophysa_filiformis@2902929:0.09788724653,Rhizophysa_filiformis@2902930:0.09788724653)n47:0.01219513297)n46:0.0942222022)n7:0.1184514469)n6:0.01260054159)n5:0.04247149997)n3:0.1725360215)n2:0.336359652)n1:0.1132762564)n0;
```
