## Supplementary material for "Evolution of gene expression across species and specialized zooids in Siphonophora": Gene trees: 13ddc32efca0a87975679f679165ba6b.txt

```
(((Abylopsis_tetragona@487919:0.02161637686,(Chelophyes_appendiculata@747168:0.007010891435,Chelophyes_appendiculata@747169:0.007010891435)n3:0.01460548543)n2:0.01278523022,Diphyes_dispar@4236855:0.03440160708)n1:0.04391273452,(Abylopsis_tetragona@507066:0.03440160708,(Chelophyes_appendiculata@716228:0.02932799273,(Diphyes_dispar@4209428:0.0217842872,Diphyes_dispar@4209427:0.0217842872)n6:0.00754370553)n5:0.005073614352)n4:0.04391273452)n0;
```
