## Supplementary material for "Evolution of gene expression across species and specialized zooids in Siphonophora": Gene trees: 13eb55829a5fce7843139cff92af276b.txt

```
(Nematostella_vectensis@58144:1,(Aiptasia_pallida@3983098:0.8867237436,(Alatina_alata@4989634:0.5503640916,(Clytia_hemisphaerica@96439:0.3778280702,(Podocoryna_carnea@4573076:0.3755134992,((Ectopleura_larynx@4685570:0.2520712642,Hydra_vulgaris@25840:0.2520712642)n6:0.1038088511,(((Hydractinia_symbiolongicarpus@4471194:0.1762116314,Podocoryna_carnea@4606187:0.1762116314)n9:0.09942009228,((Physalia_physalis@345612:0.1100823795,Rhizophysa_filiformis@2911474:0.1100823795)n11:0.1356364405,Physalia_physalis@314034:0.24571882)n10:0.02991290366)n8:0.04712430493,((Apolemia_lanosa@3340567:0.04728686263,(Apolemia_rubriversa@271333:0.03493944571,Apolemia_sp@3297437:0.03493944571)n14:0.01234741692)n13:0.133308176,((((Bargmannia_amoena@4738829:0.0201833611,Bargmannia_elongata@1325590:0.0201833611)n18:0.04367701533,Rudjakovia_sp@3877751:0.06386037644)n17:0.0123634709,Bargmannia_lata@3578133:0.07622384733)n16:0.08516768787,(((((((Agalma_elegans@568796:0.02154467931,Athorybia_rosacea@5065157:0.02154467931)n25:0.03192796439,Halistemma_rubrum@3703142:0.0534726437)n24:0.01239138108,Nanomia_bijuga@933868:0.06586402478)n23:0.01813130568,(Lychnagalma_utricularia@1942799:0.053657509,Physophora_gilmeri@3537090:0.053657509)n26:0.03033782146)n22:0.009778224164,((Frillagalma_vityazi@1598783:0.06322892296,Resomia_ornicephala@3012146:0.06322892296)n28:0.02746447072,(Forskalia_asymmetrica@1154546:0.07169564323,Resomia_ornicephala@3012144:0.07169564323)n29:0.01899775046)n27:0.003080160935)n21:0.008118842783,Cordagalma_sp@1002682:0.1018923974)n20:0.04630583085,(Erenna_richardi@1224700:0.1373926837,((Stephalia_dilata@2707983:0.002077862513,Thermopalia_sp@3483264:0.002077862513)n32:0.130441847,(Physonect_sp@2345789:0.1284333318,(Hippopodius_hippopus@1765953:0.1076497236,((Prayidae_D27D2@3208126:0.06792302538,Prayidae_D27SS7@2566155:0.06792302538)n36:0.03059941359,(Kephyes_ovata@2142331:0.08691069279,(Chuniphyes_multidentata@3822536:0.07434416892,(Chelophyes_appendiculata@754342:0.03440160708,(Abylopsis_tetragona@430939:0.0221180839,Diphyes_dispar@4158390:0.0221180839)n40:0.01228352318)n39:0.03994256184)n38:0.01256652387)n37:0.01161174618)n35:0.009127284673)n34:0.02078360817)n33:0.004086377664)n31:0.004872974199)n30:0.01080554458)n19:0.01319330695)n15:0.0192035034)n12:0.14216099)n7:0.03312408662)n5:0.01963338394)n4:0.002314571004)n3:0.1725360215)n2:0.336359652)n1:0.1132762564)n0;
```
