## Supplementary material for "Evolution of gene expression across species and specialized zooids in Siphonophora": Gene trees: 13ed2d35fdc7d0a75d716cb688e00531.txt

```
(Clytia_hemisphaerica@111819:0.3778280702,((Hydractinia_symbiolongicarpus@4479196:0.1762116314,Podocoryna_carnea@4573250:0.1762116314)n2:0.1465443972,((Hippopodius_hippopus@1802981:0.1076497236,((Kephyes_ovata@2035630:0.07939452151,Prayidae_D27D2@3208536:0.07939452151)n6:0.01301908904,Prayidae_D27SS7@2659330:0.09241361055)n5:0.01523611309)n4:0.04054850461,(Physonect_sp@2386003:0.1220083073,(Marrus_claudanielis@2524382:0.114054666,(Erenna_richardi@1249264:0.1077394093,((Frillagalma_vityazi@1617456:0.06322892296,Resomia_ornicephala@2971734:0.06322892296)n11:0.03866347444,(Cordagalma_sp@989250:0.09330942335,(Agalma_elegans@572495:0.06586402478,Nanomia_bijuga@824386:0.06586402478)n13:0.02744539857)n12:0.008582974053)n10:0.005847011942)n9:0.006315256612)n8:0.007953641341)n7:0.02618992096)n3:0.1745578004)n1:0.05507204156)n0;
```
