## Supplementary material for "Evolution of gene expression across species and specialized zooids in Siphonophora": Gene trees: 14c7a841dd6da729887f8e860cf566c4.txt

```
(Nematostella_vectensis@49390:1,(Aiptasia_pallida@4017115:0.8867237436,(Alatina_alata@4901815:0.5503640916,((Ectopleura_larynx@4620095:0.2520712642,Hydra_vulgaris@3423:0.2520712642)n4:0.125756806,(Podocoryna_carnea@4519188:0.3757888801,(((Hydractinia_symbiolongicarpus@4429968:0.1762116314,Podocoryna_carnea@4495912:0.1762116314)n8:0.1209997696,((Physalia_physalis@383274:0.1100823795,Rhizophysa_filiformis@2919506:0.1100823795)n10:0.1810421736,(Clytia_hemisphaerica@88958:0.2619763997,Physalia_physalis@380784:0.2619763997)n11:0.02914815347)n9:0.006086847808)n7:0.0233406048,(((Apolemia_lanosa@3360714:0.03524785198,Apolemia_rubriversa@237584:0.03524785198)n14:0.01203901065,Apolemia_sp@3252899:0.04728686263)n13:0.133308176,((Marrus_claudanielis@2510771:0.15247679,((Marrus_claudanielis@2510756:0.0401578877,Physonect_sp@2367751:0.0401578877)n18:0.1080403406,((Stephalia_dilata@2757200:0.002077862513,Thermopalia_sp@3518091:0.002077862513)n20:0.1433760156,(((((Cordagalma_sp@1006947:0.08367752828,((Forskalia_asymmetrica@1176186:0.05945909479,Nanomia_bijuga@837928:0.05945909479)n27:0.0227429062,(((Agalma_elegans@525245:0.02154467931,Athorybia_rosacea@5078779:0.02154467931)n30:0.02694602628,Nanomia_bijuga@837922:0.04849070559)n29:0.01737331918,Halistemma_rubrum@3713310:0.06586402478)n28:0.01633797621)n26:0.001475527288)n25:0.009631895073,(Physophora_gilmeri@3526896:0.053657509,(Lychnagalma_utricularia@1973144:0.0477394157,Lychnagalma_utricularia@1973147:0.0477394157)n32:0.005918093294)n31:0.03965191435)n24:0.008582974053,(Frillagalma_vityazi@1640875:0.06322892296,(Resomia_ornicephala@3064268:0.05633045051,Resomia_ornicephala@3064269:0.05633045051)n34:0.006898472454)n33:0.03866347444)n23:0.02011590989,Erenna_richardi@1221953:0.1220083073)n22:0.01975506339,(Marrus_claudanielis@2510747:0.1319045883,(((Hippopodius_hippopus@1873285:0.08972061219,Lilyopsis_fluoracantha@2216804:0.08972061219)n38:0.00935553861,Prayidae_D27D2@3164219:0.0990761508)n37:0.008573572848,(Prayidae_D27SS7@2589310:0.1020105712,(Chuniphyes_multidentata@3798182:0.08691069279,(Kephyes_ovata@2064301:0.08307089229,(Chelophyes_appendiculata@751354:0.03440160708,(Abylopsis_tetragona@462551:0.0221180839,Diphyes_dispar@4125391:0.0221180839)n43:0.01228352318)n42:0.04866928521)n41:0.0038398005)n40:0.0150998784)n39:0.005639152449)n36:0.02425486465)n35:0.00985878239)n21:0.003690507417)n19:0.002744350152)n17:0.004278561708)n16:0.008914745244,((Bargmannia_amoena@4749904:0.0201833611,Bargmannia_elongata@1327499:0.0201833611)n45:0.05604048623,((Bargmannia_lata@3625337:4.360467085e-06,Bargmannia_lata@3612634:4.360467085e-06)n47:0.05304602817,(Rudjakovia_sp@3874798:0.05015722497,Rudjakovia_sp@3944422:0.05015722497)n48:0.002893163676)n46:0.02317345869)n44:0.08516768787)n15:0.0192035034)n12:0.1399569671)n6:0.05523687431)n5:0.002039190099)n3:0.1725360215)n2:0.336359652)n1:0.1132762564)n0;
```
