## Supplementary material for "Evolution of gene expression across species and specialized zooids in Siphonophora": Gene trees: 14d8487ec656006cfa548bac8c1e7599.txt

```
(Nematostella_vectensis@62329:1,(Aiptasia_pallida@3986923:0.8867237436,(Alatina_alata@4942396:0.5503640916,((Clytia_hemisphaerica@94019:0.3534236316,((Ectopleura_larynx@4704761:0.2520712642,Hydra_vulgaris@20931:0.2520712642)n6:0.07709434751,Hydra_vulgaris@29018:0.3291656117)n5:0.02425801996)n4:0.02440443853,(Podocoryna_carnea@4526146:0.3740063034,((Hydractinia_symbiolongicarpus@4451631:0.1762116314,Podocoryna_carnea@4523053:0.1762116314)n9:0.1465443972,((Physalia_physalis@375806:0.1100823795,Rhizophysa_filiformis@2874053:0.1100823795)n11:0.0942222022,((Apolemia_rubriversa@283020:0.04728686263,Apolemia_sp@3256254:0.04728686263)n13:0.133308176,(((Bargmannia_amoena@4765679:0.04308419524,(Bargmannia_elongata@1330100:0.03912008438,Bargmannia_lata@3623891:0.03912008438)n17:0.003964110867)n16:0.03313965209,Rudjakovia_sp@3910755:0.07622384733)n15:0.08516768787,((((((((((Agalma_elegans@628799:0.04589200855,(Athorybia_rosacea@5094308:0.03405013897,Nanomia_bijuga@870003:0.03405013897)n28:0.01184186959)n27:0.01997201622,Halistemma_rubrum@3723892:0.06586402478)n26:0.01203106918,Physophora_gilmeri@3530330:0.07789509396)n25:0.006100236497,Lychnagalma_utricularia@1986890:0.08399533045)n24:0.009314092894,(Cordagalma_sp@1065920:0.08352813879,Forskalia_asymmetrica@1154409:0.08352813879)n29:0.009781284557)n23:0.004275237908,Resomia_ornicephala@2985671:0.09758466126)n22:0.004307736145,Frillagalma_vityazi@1569971:0.1018923974)n21:0.008770899787,Erenna_richardi@1262427:0.1106632972)n20:0.01134501011,(Marrus_claudanielis@2438757:0.07283097858,(Stephalia_dilata@2742191:0.002077862513,Thermopalia_sp@3467067:0.002077862513)n31:0.07075311607)n30:0.04917732871)n19:0.02618992096,((Hippopodius_hippopus@1784474:0.08863089427,Prayidae_D27D2@3187395:0.08863089427)n33:0.01901882937,(Prayidae_D27SS7@2626317:0.1060832395,(Lilyopsis_fluoracantha@2285553:0.1003981572,(Kephyes_ovata@2153137:0.08691069279,(Chuniphyes_multidentata@3838387:0.08192502732,(Chelophyes_appendiculata@676097:0.03440160708,(Abylopsis_tetragona@425847:0.0221180839,Diphyes_dispar@4291838:0.0221180839)n39:0.01228352318)n38:0.04752342024)n37:0.004985665468)n36:0.01348746446)n35:0.005685082293)n34:0.001566484104)n32:0.04054850461)n18:0.01319330695)n14:0.0192035034)n12:0.02370954311)n10:0.1184514469)n8:0.05125027479)n7:0.003821766777)n3:0.1725360215)n2:0.336359652)n1:0.1132762564)n0;
```
