## Supplementary material for "Evolution of gene expression across species and specialized zooids in Siphonophora": Gene trees: 14e6a695c65e6ad57acbdb74a90d0411.txt

```
(Alatina_alata@4923339:0.5503640916,((Hydra_vulgaris@30990:0.3778280702,(Ectopleura_larynx@4618300:0.3445867877,((Clytia_hemisphaerica@128573:0.2854970435,((Hydractinia_symbiolongicarpus@4466311:0.004699111165,Hydractinia_symbiolongicarpus@4466313:0.004699111165)n7:0.1715125202,Podocoryna_carnea@4537713:0.1762116314)n6:0.1092854121)n5:0.02069055003,(Rhizophysa_filiformis@2924806:0.2043045817,((Physalia_physalis@373537:0.1476992248,(Apolemia_lanosa@3370480:0.03524785198,(Apolemia_rubriversa@236952:0.02192225671,Apolemia_rubriversa@236953:0.02192225671)n12:0.01332559527)n11:0.1124513728)n10:0.04619869911,((Erenna_richardi@1257472:0.1613915352,((Bargmannia_elongata@1382356:0.07622384733,Rudjakovia_sp@3956850:0.07622384733)n16:0.08180206925,(((Hippopodius_hippopus@1779254:0.08073005349,Prayidae_D27D2@3116009:0.08073005349)n19:0.007900840785,(Prayidae_D27SS7@2557444:0.02909781266,Prayidae_D27SS7@2608778:0.02909781266)n20:0.05953308161)n18:0.01944453922,(Prayidae_D27D2@3116011:0.1076497236,(Hippopodius_hippopus@1779258:0.106013957,(((Chuniphyes_multidentata@4376426:1.358378321e-06,Chuniphyes_multidentata@3821814:1.358378321e-06)n25:0.03879429679,Kephyes_ovata@2168991:0.03879565517)n24:0.06160250208,(Lilyopsis_fluoracantha@2343586:0.09324344578,(Chelophyes_appendiculata@705080:0.03440160708,((Abylopsis_tetragona@395818:0.0221180839,Diphyes_dispar@4116355:0.0221180839)n29:0.0111034365,(Abylopsis_tetragona@453376:0.0221180839,Diphyes_dispar@4273579:0.0221180839)n30:0.0111034365)n28:0.001180086679)n27:0.05884183869)n26:0.007154711471)n23:0.005615799795)n22:0.001635766602)n21:0.0004257098443)n17:0.04995048309)n15:0.003365618625)n14:0.001030814188,(Physonect_sp@2353944:0.1622712337,((((Erenna_richardi@1257464:0.1018932375,(((((Halistemma_rubrum@3692605:0.0534726437,(Athorybia_rosacea@5105799:0.02154467931,(Agalma_elegans@618268:0.01651638679,Agalma_elegans@618267:0.01651638679)n42:0.005028292521)n41:0.03192796439)n40:0.01239138108,Nanomia_bijuga@979278:0.06586402478)n39:0.01813130568,(Lychnagalma_utricularia@1973389:0.053657509,(Physophora_gilmeri@3558753:0.04857287269,Physophora_gilmeri@3558754:0.04857287269)n44:0.005084636302)n43:0.03033782146)n38:0.009314092894,(Cordagalma_sp@1073067:0.08352813879,Forskalia_asymmetrica@1175078:0.08352813879)n45:0.009781284557)n37:0.008582974053,((Frillagalma_vityazi@1693603:0.05085958872,Frillagalma_vityazi@1693606:0.05085958872)n47:0.01236933424,(Resomia_ornicephala@3040833:0.02463285742,Resomia_ornicephala@3040828:0.02463285742)n48:0.03859606555)n46:0.03866347444)n36:8.401243928e-07)n35:0.01100620568,Physonect_sp@2407268:0.1128994432)n34:0.009108864093,Marrus_claudanielis@2474485:0.1220083073)n33:0.03938322791,(((Bargmannia_amoena@3455762:2.731406301e-06,Bargmannia_amoena@4739136:2.731406301e-06)n51:0.07622111593,Rudjakovia_sp@3859628:0.07622384733)n50:0.07713215786,(Stephalia_dilata@2738584:0.002077862513,Thermopalia_sp@3472903:0.002077862513)n52:0.1512781427)n49:0.008035530011)n32:0.0008796985369)n31:0.0001511156512)n13:0.03147557447)n9:0.01040665785)n8:0.1018830118)n4:0.03839919421)n3:0.03324128246)n2:0.01921006145,(Physalia_physalis@332225:0.3558801152,Ectopleura_larynx@4618307:0.3558801152)n53:0.04115801639)n1:0.15332596)n0;
```
