## Supplementary material for "Evolution of gene expression across species and specialized zooids in Siphonophora": Gene trees: 14f6bb89455ad239156b41c5fbb43bb3.txt

```
(Clytia_hemisphaerica@67303:0.3778280702,(((Ectopleura_larynx@4625527:0.2520712642,Hydra_vulgaris@16601:0.2520712642)n3:0.09522695687,(Hydractinia_symbiolongicarpus@4486375:0.1762116314,Podocoryna_carnea@4532787:0.1762116314)n4:0.1710865896)n2:0.008581894192,((Physalia_physalis@326563:0.1100823795,Rhizophysa_filiformis@2834339:0.1100823795)n6:0.0942222022,((Apolemia_lanosa@3341237:0.03524785198,Apolemia_rubriversa@266534:0.03524785198)n8:0.1453471866,((((((Forskalia_asymmetrica@1097869:0.08917922177,(Lychnagalma_utricularia@1962940:0.08871478298,(((Agalma_elegans@541091:0.02154467931,Athorybia_rosacea@5028607:0.02154467931)n18:0.04431934546,(Halistemma_rubrum@3675709:0.06085297207,Nanomia_bijuga@898302:0.06085297207)n19:0.005011052703)n17:0.01813130568,(Lychnagalma_utricularia@1962943:0.053657509,Physophora_gilmeri@3569958:0.053657509)n20:0.03033782146)n16:0.004719452524)n15:0.0004644387907)n14:0.004130201579,Cordagalma_sp@1083809:0.09330942335)n13:0.008582974053,(Resomia_ornicephala@3007034:0.06322892296,(Frillagalma_vityazi@1702878:0.05550049932,Frillagalma_vityazi@1725647:0.05550049932)n22:0.007728423648)n21:0.03866347444)n12:0.00950948283,Erenna_richardi@1211441:0.1114018802)n11:0.01060642706,(((Marrus_claudanielis@2507053:0.009881098743,Marrus_claudanielis@2507055:0.009881098743)n25:0.03027678896,Physonect_sp@2405983:0.0401578877)n24:0.03267309088,(Stephalia_dilata@2722186:0.002077862513,Thermopalia_sp@3483697:0.002077862513)n26:0.07075311607)n23:0.04917732871)n10:0.03938322791,((((Bargmannia_amoena@4786004:0.0201833611,Bargmannia_elongata@1476937:0.0201833611)n30:0.02290083414,Bargmannia_lata@3645972:0.04308419524)n29:0.03313965209,Rudjakovia_sp@3929424:0.07622384733)n28:0.07920478573,((((Chuniphyes_multidentata@3834450:0.03879565517,Kephyes_ovata@2106222:0.03879565517)n34:0.05538648662,Prayidae_D27SS7@2650474:0.09418214179)n33:0.009875171949,Prayidae_D27D2@3195996:0.1040573137)n32:0.003592409906,(Hippopodius_hippopus@1754267:0.106114262,(Lilyopsis_fluoracantha@2284982:0.1003981572,(Chelophyes_appendiculata@726826:0.03440160708,(Abylopsis_tetragona@391577:0.0221180839,Diphyes_dispar@4137261:0.0221180839)n38:0.01228352318)n37:0.06599655017)n36:0.005716104717)n35:0.00153546168)n31:0.04777890943)n27:0.005962902139)n9:0.0192035034)n7:0.02370954311)n5:0.1515755335)n1:0.02194795495)n0;
```
