## Supplementary material for "Evolution of gene expression across species and specialized zooids in Siphonophora": Gene trees: 15ab0784acf27dbf695df3b54209d0ab.txt

```
(Alatina_alata@4971506:0.5503640916,(Hydractinia_symbiolongicarpus@4421843:0.3558801152,(Hydra_vulgaris@29753:0.33411621,(((Bargmannia_amoena@4727941:0.0201833611,Bargmannia_elongata@1328946:0.0201833611)n5:0.02290083414,Bargmannia_lata@3613866:0.04308419524)n4:0.1375108434,((Stephalia_dilata@2711738:0.002077862513,Thermopalia_sp@3494087:0.002077862513)n7:0.177553702,((Agalma_elegans@604424:0.1481982283,((Erenna_richardi@1270231:0.1085653928,(Prayidae_D27D2@3201819:0.06792302538,Prayidae_D27SS7@2615673:0.06792302538)n12:0.04064236746)n11:0.0120406044,Resomia_ornicephala@2955703:0.1206059972)n10:0.02759223102)n9:0.03066869988,(((Apolemia_lanosa@3370069:0.03524785198,Apolemia_rubriversa@274862:0.03524785198)n15:0.1279943871,((((Erenna_richardi@1272963:0.05691526441,Erenna_richardi@1272964:0.05691526441)n19:0.02447253976,(Stephalia_dilata@2781015:0.002077862513,Thermopalia_sp@3475850:0.002077862513)n20:0.07930994166)n18:0.04062050313,((Frillagalma_vityazi@1498320:0.06322892296,Resomia_ornicephala@2944956:0.06322892296)n22:0.03866347444,Halistemma_rubrum@3659163:0.1018923974)n21:0.02011590989)n17:0.02618992096,((((Diphyes_dispar@4262943:0.08691069279,Kephyes_ovata@2123201:0.08691069279)n26:0.01297950487,(Prayidae_D27D2@3212746:0.06792302538,Prayidae_D27SS7@2555551:0.06792302538)n27:0.03196717229)n25:0.007759525979,Hippopodius_hippopus@1826446:0.1076497236)n24:0.02638529042,(Physophora_gilmeri@3541745:0.08399533045,(Agalma_elegans@638221:0.02154467931,Athorybia_rosacea@5089882:0.02154467931)n29:0.06245065114)n28:0.05003968361)n23:0.01416321419)n16:0.01504401082)n14:0.006691098341,((Apolemia_lanosa@3363371:0.03524785198,Apolemia_rubriversa@216585:0.03524785198)n31:0.0988573841,Stephalia_dilata@2787867:0.1341052361)n30:0.03582810133)n13:0.008933590719)n8:0.0007646363775)n6:0.0009634740921)n3:0.1535211714)n2:0.02176390527)n1:0.1944839764)n0;
```
