## Supplementary material for "Evolution of gene expression across species and specialized zooids in Siphonophora": Gene trees: 15be1426790fe30ffb1fb1c055b54fcc.txt

```
(Nematostella_vectensis@58080:1,(Aiptasia_pallida@3980359:0.8867237436,(Alatina_alata@4829820:0.5503640916,(Hydra_vulgaris@7003:0.3778280702,(Clytia_hemisphaerica@85314:0.3420165762,((Hydractinia_symbiolongicarpus@4459238:0.1762116314,Podocoryna_carnea@4579561:0.1762116314)n6:0.1465443972,(Rhizophysa_filiformis@2888488:0.2043045817,((Apolemia_lanosa@3383689:0.03524785198,Apolemia_rubriversa@269908:0.03524785198)n9:0.1453471866,(((Bargmannia_amoena@4753838:0.0201833611,Bargmannia_elongata@1443796:0.0201833611)n12:0.05604048623,Rudjakovia_sp@3923090:0.07622384733)n11:0.08516768787,(((((((((Agalma_elegans@611706:0.02154467931,Athorybia_rosacea@5048559:0.02154467931)n21:0.04431934546,Nanomia_bijuga@965427:0.06586402478)n20:0.01813130568,(Lychnagalma_utricularia@1962335:0.053657509,Physophora_gilmeri@3568941:0.053657509)n22:0.03033782146)n19:0.01211125157,(Cordagalma_sp@1075627:0.08784639825,(Forskalia_asymmetrica@1105817:0.07821141454,Resomia_ornicephala@2993367:0.07821141454)n24:0.009634983709)n23:0.008260183777)n18:0.005785815375,Frillagalma_vityazi@1568299:0.1018923974)n17:0.008039701198,Erenna_richardi@1183111:0.1099320986)n16:0.006829176929,(Stephalia_dilata@2784207:0.002077862513,Thermopalia_sp@3481066:0.002077862513)n25:0.114683413)n15:0.005247031768,(Marrus_claudanielis@2484124:0.02950510204,Marrus_claudanielis@2484128:0.02950510204)n26:0.09250320525)n14:0.02618992096,(Lilyopsis_fluoracantha@2291180:0.1076497236,((Hippopodius_hippopus@1863158:0.08863089427,Prayidae_D27D2@3179273:0.08863089427)n29:0.0137395227,(Prayidae_D27SS7@2626193:0.09836886765,((Chuniphyes_multidentata@4350017:1.291617358e-06,Chuniphyes_multidentata@3746983:1.291617358e-06)n32:0.08690940117,(Kephyes_ovata@2207699:0.05606874297,((Abylopsis_tetragona@392496:0.0221180839,Diphyes_dispar@4262227:0.0221180839)n35:0.01228352318,(Chelophyes_appendiculata@726679:0.03356073568,Chelophyes_appendiculata@723337:0.03356073568)n36:0.0008408714034)n34:0.02166713589)n33:0.03084194982)n31:0.01145817486)n30:0.004001549319)n28:0.005279306675)n27:0.04054850461)n13:0.01319330695)n10:0.0192035034)n8:0.02370954311)n7:0.1184514469)n5:0.01926054756)n4:0.03581149401)n3:0.1725360215)n2:0.336359652)n1:0.1132762564)n0;
```
