## Supplementary material for "Evolution of gene expression across species and specialized zooids in Siphonophora": Gene trees: 15c0f47d195d3b5f2eb0418eea8ffd0c.txt

```
(Clytia_hemisphaerica@98022:0.3778280702,((Hydractinia_symbiolongicarpus@4411677:0.1762116314,Podocoryna_carnea@4521847:0.1762116314)n2:0.1465443972,((((Bargmannia_amoena@4753083:0.0201833611,Bargmannia_elongata@1358112:0.0201833611)n6:0.02290083414,Bargmannia_lata@3622876:0.04308419524)n5:0.03313965209,Rudjakovia_sp@3851415:0.07622384733)n4:0.1043711913,(((((((Agalma_elegans@579457:0.02154467931,Athorybia_rosacea@5010508:0.02154467931)n13:0.04431934546,(Halistemma_rubrum@3688906:0.0637288233,Nanomia_bijuga@969380:0.0637288233)n14:0.002135201475)n12:0.01813130568,Lychnagalma_utricularia@1976781:0.08399533045)n11:0.009314092894,((Cordagalma_sp@1080922:0.08352813879,Forskalia_asymmetrica@1171910:0.08352813879)n16:0.004123310309,Physophora_gilmeri@3572677:0.0876514491)n15:0.005657974248)n10:0.008582974053,(Frillagalma_vityazi@1631543:0.06322892296,Resomia_ornicephala@3039775:0.06322892296)n17:0.03866347444)n9:0.02011590989,(Erenna_richardi@1271531:0.08138780417,(Marrus_claudanielis@2448463:0.0401578877,Physonect_sp@2371851:0.0401578877)n19:0.04122991647)n18:0.04062050313)n8:0.03324340832,(((Apolemia_lanosa@3334481:0.04728686263,(Apolemia_rubriversa@228996:0.02652120287,Apolemia_sp@3268437:0.02652120287)n23:0.02076565975)n22:0.09835139339,Stephalia_dilata@2689055:0.145638256)n21:0.002497404414,(Lilyopsis_fluoracantha@2329352:0.1076497236,(Hippopodius_hippopus@1782892:0.1006181015,((Prayidae_D27D2@3239144:0.06792302538,Prayidae_D27SS7@2654685:0.06792302538)n27:0.0288234097,(Kephyes_ovata@2196911:0.08691069279,(Chuniphyes_multidentata@4328550:0.08194187913,(Chelophyes_appendiculata@672491:0.03440160708,(Abylopsis_tetragona@419507:0.0221180839,(Diphyes_dispar@4094149:0.020446415,((Diphyes_dispar@4094150:0.009436873664,Diphyes_dispar@4094153:0.009436873664)n34:0.01015587949,Diphyes_dispar@4094148:0.01959275315)n33:0.0008536618478)n32:0.0016716689)n31:0.01228352318)n30:0.04754027205)n29:0.004968813655)n28:0.009835742281)n26:0.003871666461)n25:0.007031622112)n24:0.04048593678)n20:0.007116055183)n7:0.02534332299)n3:0.14216099)n1:0.05507204156)n0;
```
