## Supplementary material for "Evolution of gene expression across species and specialized zooids in Siphonophora": Gene trees: 15c1d24fcbf297e1f21e6978c0745d45.txt

```
(Nematostella_vectensis@62504:1,(((((Apolemia_lanosa@3371320:0.04728686263,(Apolemia_rubriversa@230941:0.04455978976,Apolemia_sp@3267818:0.04455978976)n6:0.002727072869)n5:0.133308176,((Rudjakovia_sp@3931629:0.1438226219,((Resomia_ornicephala@2980141:0.1220083073,Stephalia_dilata@2749288:0.1220083073)n10:0.02119347661,(Athorybia_rosacea@5028366:0.1220083073,((Erenna_richardi@1186044:0.08138780417,Thermopalia_sp@3502915:0.08138780417)n13:0.02732992535,((Frillagalma_vityazi@1665697:0.06322892296,Resomia_ornicephala@2993502:0.06322892296)n15:0.03866347444,(Halistemma_rubrum@3700270:0.08399533045,Lychnagalma_utricularia@2011848:0.08399533045)n16:0.01789706695)n14:0.006825332114)n12:0.01329057778)n11:0.02119347661)n9:0.0006208379423)n8:0.01756891335,((Hippopodius_hippopus@1868027:0.08863089427,Prayidae_D27D2@3238921:0.08863089427)n18:0.01901882937,((Kephyes_ovata@2024596:0.1003981572,Lilyopsis_fluoracantha@2292586:0.1003981572)n20:0.006119123896,(Lilyopsis_fluoracantha@2339050:0.1003981572,((Diphyes_dispar@4202531:0.06840244258,Diphyes_dispar@4280822:0.06840244258)n23:0.01850825021,Kephyes_ovata@2135950:0.08691069279)n22:0.01348746446)n21:0.006119123896)n19:0.0011324425)n17:0.05374181156)n7:0.0192035034)n4:0.14216099,(Hydractinia_symbiolongicarpus@4463636:0.1762116314,Podocoryna_carnea@4520476:0.1762116314)n24:0.1465443972)n3:0.03312408662,(Ectopleura_larynx@4610881:0.2520712642,Hydra_vulgaris@12961:0.2520712642)n25:0.1038088511)n2:0.1944839764,(Alatina_alata@4882014:0.4345936696,Alatina_alata@5002606:0.4345936696)n26:0.1157704221)n1:0.4496359084)n0;
```
