## Supplementary material for "Evolution of gene expression across species and specialized zooids in Siphonophora": Gene trees: 15c5202ee69c0a94aaada06bba76a469.txt

```
((((Bargmannia_amoena@4728311:2.753342592e-07,Bargmannia_amoena@3463167:2.753342592e-07)n3:0.02018308577,Bargmannia_elongata@1285733:0.0201833611)n2:0.02290083414,Bargmannia_lata@3607775:0.04308419524)n1:0.11830734,(Halistemma_rubrum@3655682:0.1481982283,(((((Chuniphyes_multidentata@3771397:0.01470083831,Chuniphyes_multidentata@4359771:0.01470083831)n9:0.02409481687,Kephyes_ovata@2207712:0.03879565517)n8:0.06885406847,(Hippopodius_hippopus@1904369:0.09476793744,(Lilyopsis_fluoracantha@2271061:0.08377136879,(Prayidae_D27D2@3204000:0.06792302538,Prayidae_D27SS7@2626591:0.06792302538)n12:0.01584834341)n11:0.01099656865)n10:0.0128817862)n7:0.02897071693,((((Erenna_richardi@1208344:0.04486284702,(Marrus_claudanielis@2535938:0.0401578877,Physonect_sp@2380331:0.0401578877)n17:0.004704959321)n16:0.03652495715,Thermopalia_sp@3493206:0.08138780417)n15:0.03672517235,Forskalia_asymmetrica@1156862:0.1181129765)n14:0.003895330778,Physophora_gilmeri@3556054:0.1220083073)n13:0.01461213328)n6:0.01157742644,(Nanomia_bijuga@838785:0.06586402478,(Agalma_elegans@578129:0.02154467931,Athorybia_rosacea@5108888:0.02154467931)n19:0.04431934546)n18:0.08233384224)n5:3.612362499e-07)n4:0.01319330695)n0;
```
