## Supplementary material for "Evolution of gene expression across species and specialized zooids in Siphonophora": Gene trees: 15d70d302deb4557e731c88dcdf02cb2.txt

```
(Clytia_hemisphaerica@102180:0.3778280702,((Ectopleura_larynx@4664293:0.2520712642,Hydra_vulgaris@20865:0.2520712642)n2:0.1038088511,((Hydractinia_symbiolongicarpus@4437370:0.1762116314,Podocoryna_carnea@4495785:0.1762116314)n4:0.1465443972,(((Apolemia_lanosa@3351522:0.03524785198,Apolemia_rubriversa@236806:0.03524785198)n7:0.1482915554,Rhizophysa_filiformis@2933290:0.1835394074)n6:0.02076517435,(((((((Agalma_elegans@640302:0.02154467931,Athorybia_rosacea@5113183:0.02154467931)n14:0.04431934546,(Halistemma_rubrum@3670506:0.05863782511,Nanomia_bijuga@792728:0.05863782511)n15:0.007226199668)n13:0.02744539857,(Forskalia_asymmetrica@1123181:0.08683892145,(Lychnagalma_utricularia@1955110:0.053657509,Physophora_gilmeri@3560656:0.053657509)n17:0.03318141246)n16:0.006470501896)n12:0.008582974053,(Frillagalma_vityazi@1554297:0.06322892296,Resomia_ornicephala@3017316:0.06322892296)n18:0.03866347444)n11:0.02011590989,(Erenna_richardi@1192630:0.08138780417,((Marrus_claudanielis@2480582:0.0401578877,Physonect_sp@2357353:0.0401578877)n21:0.03267309088,(Stephalia_dilata@2793637:0.002077862513,Thermopalia_sp@3475620:0.002077862513)n22:0.07075311607)n20:0.008556825586)n19:0.04062050313)n10:0.02618992096,((Prayidae_D27D2@3163265:0.06792302538,Prayidae_D27SS7@2561295:0.06792302538)n24:0.03972669827,((Chuniphyes_multidentata@4329447:0.03879565517,Kephyes_ovata@2116383:0.03879565517)n26:0.04811503762,(Chelophyes_appendiculata@675871:0.03440160708,(Abylopsis_tetragona@393696:0.0221180839,Diphyes_dispar@4114907:0.0221180839)n28:0.01228352318)n27:0.05250908571)n25:0.02073903085)n23:0.04054850461)n9:0.01319330695,(((Bargmannia_amoena@3400319:0.0201833611,Bargmannia_elongata@1360629:0.0201833611)n31:0.02290083414,(Bargmannia_lata@3604091:0.04247316743,Bargmannia_lata@3604090:0.04247316743)n32:0.0006110278151)n30:0.03313965209,Rudjakovia_sp@3863703:0.07622384733)n29:0.08516768787)n8:0.0429130465)n5:0.1184514469)n3:0.03312408662)n1:0.02194795495)n0;
```
