## Supplementary material for "Evolution of gene expression across species and specialized zooids in Siphonophora": Gene trees: 15e91e41d82a3a8fe408d7033bd63f49.txt

```
(Clytia_hemisphaerica@74952:0.3778280702,((Hydractinia_symbiolongicarpus@4419863:0.1762116314,Podocoryna_carnea@4591239:0.1762116314)n2:0.1465443972,((Apolemia_lanosa@3349152:0.04728686263,Apolemia_sp@3301744:0.04728686263)n4:0.133308176,(Marrus_claudanielis@2431853:0.1481982283,(((((((Agalma_elegans@574779:0.02154467931,Athorybia_rosacea@5036730:0.02154467931)n12:0.03192796439,Halistemma_rubrum@3670310:0.0534726437)n11:0.01239138108,Nanomia_bijuga@797983:0.06586402478)n10:0.01813130568,(Lychnagalma_utricularia@2018205:0.053657509,Physophora_gilmeri@3558743:0.053657509)n13:0.03033782146)n9:0.009314092894,Forskalia_asymmetrica@1155645:0.09330942335)n8:0.008582974053,Frillagalma_vityazi@1576016:0.1018923974)n7:0.04216319762,(Thermopalia_sp@3474862:0.1394103242,((Hippopodius_hippopus@1843820:0.08863089427,Prayidae_D27SS7@2575809:0.08863089427)n16:0.01901882937,(Lilyopsis_fluoracantha@2329560:0.1003981572,(Kephyes_ovata@2133236:0.08691069279,(Chelophyes_appendiculata@681588:0.03440160708,(Abylopsis_tetragona@404291:0.0221180839,Diphyes_dispar@4267425:0.0221180839)n20:0.01228352318)n19:0.05250908571)n18:0.01348746446)n17:0.007251566396)n15:0.03176060056)n14:0.004645270816)n6:0.004142633236)n5:0.03239681035)n3:0.14216099)n1:0.05507204156)n0;
```
