## Supplementary material for "Evolution of gene expression across species and specialized zooids in Siphonophora": Gene trees: 15f8e6c2a572e6eed74dbafaa07e1220.txt

```
(Nematostella_vectensis@51193:1,(Aiptasia_pallida@4047727:0.8867237436,(Alatina_alata@4804432:0.5503640916,(Clytia_hemisphaerica@74974:0.3778280702,(Podocoryna_carnea@4542355:0.3757806606,(Hydra_vulgaris@14966:0.3558801152,((Hydractinia_symbiolongicarpus@4486392:0.1762116314,Podocoryna_carnea@4530753:0.1762116314)n7:0.1465443972,((Physalia_physalis@379390:0.1566746051,(Apolemia_lanosa@3368716:0.04728686263,(Apolemia_rubriversa@297167:0.04528543186,(Apolemia_sp@3281272:0.04499866286,(Apolemia_sp@3304749:0.04282894084,Apolemia_sp@3274474:0.04282894084)n13:0.002169722024)n12:0.0002867690012)n11:0.002001430765)n10:0.1093877424)n9:0.04762997665,(((Bargmannia_lata@3598710:0.04308419524,((Bargmannia_amoena@3451289:0.002439815374,(Bargmannia_amoena@3455221:0.001180285815,Bargmannia_amoena@4782276:0.001180285815)n19:0.001259529558)n18:0.01774354573,(Bargmannia_elongata@1405673:0.01817270461,Bargmannia_elongata@1405667:0.01817270461)n20:0.002010656492)n17:0.02290083414)n16:0.03313965209,(Rudjakovia_sp@3892520:0.0580298271,Rudjakovia_sp@3848200:0.0580298271)n21:0.01819402024)n15:0.08516768787,(((Lilyopsis_fluoracantha@2218127:6.973339631e-07,Lilyopsis_fluoracantha@2218122:6.973339631e-07)n24:0.1076490263,(Hippopodius_hippopus@1891075:0.1020406074,((Prayidae_D27D2@3092325:0.06792302538,Prayidae_D27SS7@2550342:0.06792302538)n27:0.02898394572,((Chuniphyes_multidentata@3842086:0.03879565517,Kephyes_ovata@2182356:0.03879565517)n29:0.04811503762,(Chelophyes_appendiculata@709524:0.03440160708,(Abylopsis_tetragona@506624:0.0221180839,(Diphyes_dispar@4133674:0.01858530743,Diphyes_dispar@4133673:0.01858530743)n32:0.003532776468)n31:0.01228352318)n30:0.05250908571)n28:0.009996278308)n26:0.0051336363)n25:0.005609116246)n23:0.04054850461,((((Cordagalma_sp@1037603:0.0795558899,(Physophora_gilmeri@3562086:0.053657509,(Lychnagalma_utricularia@2018018:0.04105933827,Lychnagalma_utricularia@2018020:0.04105933827)n38:0.01259817073)n37:0.0258983809)n36:0.01375353345,Forskalia_asymmetrica@1176682:0.09330942335)n35:0.008582974053,(Frillagalma_vityazi@1545481:0.06322892296,Resomia_ornicephala@2958442:0.06322892296)n39:0.03866347444)n34:0.02011590989,(Erenna_richardi@1268936:0.08138780417,(Physonect_sp@2347193:0.08002232328,(Physonect_sp@2347191:0.07283097858,(Stephalia_dilata@2809939:0.002077862513,Thermopalia_sp@3488849:0.002077862513)n43:0.07075311607)n42:0.007191344695)n41:0.001365480891)n40:0.04062050313)n33:0.02618992096)n22:0.01319330695)n14:0.0429130465)n8:0.1184514469)n6:0.03312408662)n5:0.01990054536)n4:0.002047409584)n3:0.1725360215)n2:0.336359652)n1:0.1132762564)n0;
```
