## Supplementary material for "Evolution of gene expression across species and specialized zooids in Siphonophora": Gene trees: 16b14907b10131d47442d4271c56ff6a.txt

```
((Alatina_alata@4872406:0.4881048117,Alatina_alata@4925217:0.4881048117)n1:0.06225927991,(Clytia_hemisphaerica@136204:0.3778280702,(((((Apolemia_lanosa@3339670:0.03524785198,Apolemia_rubriversa@220632:0.03524785198)n7:0.01203901065,Apolemia_sp@3265826:0.04728686263)n6:0.09608702668,Physalia_physalis@320605:0.1433738893)n5:0.0609306924,((((Bargmannia_amoena@3402757:0.0201833611,Bargmannia_elongata@1336868:0.0201833611)n11:0.02290083414,Bargmannia_lata@3625633:0.04308419524)n10:0.03313965209,Rudjakovia_sp@3858878:0.07622384733)n9:0.08516768787,(((Erenna_richardi@1257513:0.091339626,Resomia_ornicephala@3024048:0.091339626)n14:0.02556181382,(Stephalia_dilata@2754009:0.002077862513,Thermopalia_sp@3496774:0.002077862513)n15:0.1148235773)n13:0.005106867481,(((Halistemma_rubrum@3705401:0.07219759446,Physophora_gilmeri@3536114:0.07219759446)n18:0.01179773599,Nanomia_bijuga@946505:0.08399533045)n17:0.009314092894,((Forskalia_asymmetrica@1180195:0.0132883442,Forskalia_asymmetrica@1180192:0.0132883442)n20:0.07393442878,(Cordagalma_sp@1068770:0.07399267256,(Agalma_elegans@579430:0.02154467931,Athorybia_rosacea@5112068:0.02154467931)n22:0.05244799325)n21:0.01323010042)n19:0.00608665037)n16:0.02869888395)n12:0.03938322791)n8:0.0429130465)n4:0.1515755335,(Podocoryna_carnea@4570158:0.3537817234,((Ectopleura_larynx@4632917:0.2520712642,Hydra_vulgaris@17567:0.2520712642)n25:0.06089095056,(Hydractinia_symbiolongicarpus@4408079:0.1762116314,(Podocoryna_carnea@4592739:0.1639871342,Podocoryna_carnea@4592736:0.1639871342)n27:0.01222449722)n26:0.1367505833)n24:0.04081950864)n23:0.002098391866)n3:0.02194795495)n2:0.1725360215)n0;
```
