## Supplementary material for "Evolution of gene expression across species and specialized zooids in Siphonophora": Gene trees: 16c06531e354a00b12cdc5e41059a84f.txt

```
(Nematostella_vectensis@59121:1,((Alatina_alata@4883045:0.4823169406,((Hydra_vulgaris@1231:0.3778280702,(Clytia_hemisphaerica@133195:0.340201298,((Hydractinia_symbiolongicarpus@4429130:0.1762116314,Podocoryna_carnea@4576961:0.1762116314)n7:0.1465443972,((Physalia_physalis@388649:0.1100823795,Rhizophysa_filiformis@2895159:0.1100823795)n9:0.0942222022,((Apolemia_lanosa@3310532:0.03524785198,Apolemia_rubriversa@220476:0.03524785198)n11:0.1453471866,((((((((Agalma_elegans@565282:0.02154467931,Athorybia_rosacea@5080672:0.02154467931)n19:0.03192796439,Halistemma_rubrum@3652554:0.0534726437)n18:0.01239138108,Nanomia_bijuga@810055:0.06586402478)n17:0.01813130568,(Lychnagalma_utricularia@2002142:0.053657509,(Physophora_gilmeri@3573923:0.01273047365,Physophora_gilmeri@3573924:0.01273047365)n21:0.04092703534)n20:0.03033782146)n16:0.01789706695,(Cordagalma_sp@1062671:0.08098005031,(Frillagalma_vityazi@1720315:0.0800161931,(Frillagalma_vityazi@1700615:0.06322892296,Resomia_ornicephala@3014102:0.06322892296)n24:0.01678727014)n23:0.0009638572096)n22:0.02091234709)n15:0.02011590989,(Erenna_richardi@1188734:0.08138780417,((Stephalia_dilata@2777140:0.002077862513,Thermopalia_sp@3514432:0.002077862513)n27:0.07075311607,(Marrus_claudanielis@2539462:0.05389276917,(Marrus_claudanielis@2539459:0.0401578877,Physonect_sp@2380525:0.0401578877)n29:0.01373488147)n28:0.01893820941)n26:0.008556825586)n25:0.04062050313)n14:0.02827021799,((Rudjakovia_sp@3943650:0.04010155636,(Bargmannia_amoena@4754188:0.0201833611,(Bargmannia_elongata@1338216:0.01935391994,Bargmannia_elongata@1338205:0.01935391994)n33:0.0008294411643)n32:0.01991819526)n31:0.03612229097,Bargmannia_lata@3633573:0.07622384733)n30:0.07405467795)n13:0.01111300992,(((Hippopodius_hippopus@1777332:0.08863089427,(Prayidae_D27D2@3199269:0.06792302538,Prayidae_D27SS7@2621684:0.06792302538)n37:0.0207078689)n36:0.01094538988,Kephyes_ovata@2111611:0.09957628415)n35:0.008073439489,(Lilyopsis_fluoracantha@2322010:0.1003981572,((Abylopsis_tetragona@391778:0.0221180839,Diphyes_dispar@4197713:0.0221180839)n40:0.01228352318,(Chelophyes_appendiculata@705204:0.03221964191,Chelophyes_appendiculata@652864:0.03221964191)n41:0.002181965176)n39:0.06599655017)n38:0.007251566396)n34:0.05374181156)n12:0.0192035034)n10:0.02370954311)n8:0.1184514469)n6:0.01744526944)n5:0.03762677212)n4:0.07258846409,Podocoryna_carnea@4563221:0.4504165343)n3:0.03190040632)n2:0.06804715107,Ectopleura_larynx@4640031:0.5503640916)n1:0.4496359084)n0;
```
