## Supplementary material for "Evolution of gene expression across species and specialized zooids in Siphonophora": Gene trees: 16cc454bd929514f39d27cfefddd74d7.txt

```
(Ectopleura_larynx@4700402:0.3558801152,(Podocoryna_carnea@4605281:0.3227560286,((Apolemia_lanosa@3341642:0.1847825213,(Physalia_physalis@305079:0.1100823795,Rhizophysa_filiformis@2906788:0.1100823795)n4:0.0747001418)n3:0.0195220604,((Bargmannia_elongata@1466126:0.07622384733,Rudjakovia_sp@3872234:0.07622384733)n6:0.08516768787,(((((((((Halistemma_rubrum@3659908:0.0534726437,(Agalma_elegans@608115:0.02154467931,(Athorybia_rosacea@5077154:0.02022503443,Athorybia_rosacea@5077155:0.02022503443)n17:0.00131964488)n16:0.03192796439)n15:0.01239138108,Nanomia_bijuga@957906:0.06586402478)n14:0.01813130568,(Lychnagalma_utricularia@1978677:0.053657509,Physophora_gilmeri@3531002:0.053657509)n18:0.03033782146)n13:0.009314092894,Cordagalma_sp@1041396:0.09330942335)n12:0.008582974053,Frillagalma_vityazi@1692548:0.1018923974)n11:0.009262064825,Erenna_richardi@1224601:0.1111544622)n10:0.008338277332,(Stephalia_dilata@2759809:0.002077862513,Thermopalia_sp@3479796:0.002077862513)n19:0.117414877)n9:0.002515567737,Marrus_claudanielis@2503708:0.1220083073)n8:0.02618992096,((((Hippopodius_hippopus@1760214:0.0341467348,Hippopodius_hippopus@1760204:0.0341467348)n23:0.03792267707,Prayidae_D27D2@3089403:0.07206941187)n22:0.0165614824,Prayidae_D27SS7@2661621:0.08863089427)n21:0.01901882937,((Chuniphyes_multidentata@4379966:0.03879565517,Kephyes_ovata@2124830:0.03879565517)n25:0.06160250208,(Lilyopsis_fluoracantha@2256425:0.09294300213,(Chelophyes_appendiculata@725999:0.03440160708,(Abylopsis_tetragona@448588:0.0221180839,Diphyes_dispar@4115105:0.0221180839)n28:0.01228352318)n27:0.05854139504)n26:0.007455155121)n24:0.007251566396)n20:0.04054850461)n7:0.01319330695)n5:0.0429130465)n2:0.1184514469)n1:0.03312408662)n0;
```
