## Supplementary material for "Evolution of gene expression across species and specialized zooids in Siphonophora": Gene trees: 16d9b09ec7d933f0816bc8c1d03138eb.txt

```
((Physalia_physalis@326527:0.1100823795,Rhizophysa_filiformis@2917170:0.1100823795)n1:0.0942222022,((Bargmannia_amoena@4761778:0.1613915352,(Thermopalia_sp@3494508:0.1220083073,(Lychnagalma_utricularia@1964119:0.08399533045,(Halistemma_rubrum@3652256:0.0534726437,(Agalma_elegans@628644:0.02154467931,Athorybia_rosacea@5037326:0.02154467931)n7:0.03192796439)n6:0.03052268676)n5:0.03801297684)n4:0.03938322791)n3:0.0192035034,(Apolemia_lanosa@3320430:0.04728686263,(Apolemia_sp@3263850:0.0395512748,Apolemia_sp@3290992:0.0395512748)n9:0.00773558783)n8:0.133308176)n2:0.02370954311)n0;
```
