## Supplementary material for "Evolution of gene expression across species and specialized zooids in Siphonophora": Gene trees: 16d677bbc9d35482577bca687ff20a7d.txt

```
(Nematostella_vectensis@57896:1,(Aiptasia_pallida@3968521:0.8867237436,(Alatina_alata@4862616:0.5503640916,(((Clytia_hemisphaerica@95466:0.3146651016,(Ectopleura_larynx@4659718:0.2520712642,Hydra_vulgaris@24342:0.2520712642)n6:0.06259383745)n5:0.03511356577,((Apolemia_rubriversa@292724:0.1805950386,(((((((((((((Agalma_elegans@515259:0.02154467931,Athorybia_rosacea@5030621:0.02154467931)n21:0.03248743586,Nanomia_bijuga@876232:0.05403211517)n20:0.0118319096,Halistemma_rubrum@3681007:0.06586402478)n19:0.01213866807,Cordagalma_sp@1083385:0.07800269284)n18:0.006206697294,(Lychnagalma_utricularia@1974221:0.053657509,Physophora_gilmeri@3558620:0.053657509)n22:0.03055188114)n17:0.009100033213,Forskalia_asymmetrica@1110542:0.09330942335)n16:0.006550126889,(Resomia_ornicephala@2971641:0.08085239045,Resomia_ornicephala@2971638:0.08085239045)n23:0.01900715978)n15:0.002032847164,Frillagalma_vityazi@1610813:0.1018923974)n14:0.008298036704,Erenna_richardi@1225331:0.1101904341)n13:0.005951951173,Marrus_claudanielis@2522343:0.1161423853)n12:0.005865922017,(Stephalia_dilata@2726352:0.002077862513,Thermopalia_sp@3485033:0.002077862513)n24:0.1199304448)n11:0.02618992096,(Lilyopsis_fluoracantha@2342149:0.1259595549,(((Prayidae_D27D2@3115669:0.06792302538,Prayidae_D27SS7@2650586:0.06792302538)n28:0.03972669827,((Chuniphyes_multidentata@4318684:0.03879565517,Kephyes_ovata@2103548:0.03879565517)n30:0.06160250208,(Lilyopsis_fluoracantha@2224376:0.08846115467,(Chelophyes_appendiculata@737757:0.03440160708,(Abylopsis_tetragona@457294:0.0221180839,Diphyes_dispar@4106749:0.0221180839)n33:0.01228352318)n32:0.05405954758)n31:0.01193700258)n29:0.007251566396)n27:0.005351962495,(Prayidae_D27SS7@2614067:0.1076497236,(((((Abylopsis_tetragona@455432:0.0221180839,(Diphyes_dispar@4246080:0.01907661714,Diphyes_dispar@4246083:0.01907661714)n40:0.003041466758)n39:0.01228352318,Chelophyes_appendiculata@722368:0.03440160708)n38:0.05250908571,(Chuniphyes_multidentata@4318682:0.03879565517,Kephyes_ovata@2199303:0.03879565517)n41:0.04811503762)n37:0.01348746446,Lilyopsis_fluoracantha@2342151:0.1003981572)n36:0.003907566388,Hippopodius_hippopus@1795908:0.1043057236)n35:0.003344000008)n34:0.005351962495)n26:0.01295786877)n25:0.02223867334)n10:0.01319330695,(((Bargmannia_amoena@3391855:0.0201833611,Bargmannia_elongata@1450536:0.0201833611)n44:0.02290083414,Bargmannia_lata@3632335:0.04308419524)n43:0.03313965209,(Rudjakovia_sp@3883409:0.07074710515,Rudjakovia_sp@3883408:0.07074710515)n45:0.005476742179)n42:0.08516768787)n9:0.0192035034)n8:0.02370954311,(Physalia_physalis@389177:0.1100823795,(Rhizophysa_filiformis@2912450:0.09470987834,Rhizophysa_filiformis@2912449:0.09470987834)n47:0.01537250117)n46:0.0942222022)n7:0.1454740857)n4:0.02804940279,((Podocoryna_carnea@4503738:0.1979474548,Podocoryna_carnea@4553353:0.1979474548)n49:0.1739281479,(Hydractinia_symbiolongicarpus@4411621:0.1762116314,Podocoryna_carnea@4556693:0.1762116314)n50:0.1956639713)n48:0.005952467507)n3:0.1725360215)n2:0.336359652)n1:0.1132762564)n0;
```
