## Supplementary material for "Evolution of gene expression across species and specialized zooids in Siphonophora": Gene trees: 16e9225835a0160e1b075ac1b1e352ea.txt

```
(Nematostella_vectensis@46267:1,(Aiptasia_pallida@4035552:0.8867237436,((Alatina_alata@4970770:0.5503640916,((Ectopleura_larynx@4611868:0.2520712642,Hydra_vulgaris@20529:0.2520712642)n5:0.125756806,(Clytia_hemisphaerica@111825:0.3587264052,((Hydractinia_symbiolongicarpus@4424102:0.1762116314,Podocoryna_carnea@4546560:0.1762116314)n8:0.1465443972,(((((((((Agalma_elegans@646576:0.03670625019,Halistemma_rubrum@3668393:0.03670625019)n17:0.01676639351,Athorybia_rosacea@5059920:0.0534726437)n16:0.03983677965,(Cordagalma_sp@996288:0.08352813879,Forskalia_asymmetrica@1116854:0.08352813879)n18:0.009781284557)n15:0.02278304072,(((Erenna_richardi@1182940:0.08138780417,(Physonect_sp@2356366:0.07283097858,(Stephalia_dilata@2769392:0.002077862513,Thermopalia_sp@3499803:0.002077862513)n23:0.07075311607)n22:0.008556825586)n21:0.01239731351,Resomia_ornicephala@2998252:0.09378511768)n20:0.009534943505,Frillagalma_vityazi@1574780:0.1033200612)n19:0.01277240288)n14:0.00591584323,(Lychnagalma_utricularia@1982113:0.053657509,Physophora_gilmeri@3520734:0.053657509)n24:0.0683507983)n13:0.03938322791,(((Bargmannia_amoena@4779242:0.05700308231,Rudjakovia_sp@3938375:0.05700308231)n27:0.01447560681,Bargmannia_elongata@1400418:0.07147868912)n26:0.004745158214,Bargmannia_lata@3620611:0.07622384733)n25:0.08516768787)n12:0.01232337196,(Apolemia_lanosa@3357654:0.04728686263,(Apolemia_rubriversa@274873:0.02621052408,Apolemia_sp@3260503:0.02621052408)n29:0.02107633855)n28:0.1264280445)n11:0.006880131438,(((((Hippopodius_hippopus@1843834:0.03018549678,Hippopodius_hippopus@1843833:0.03018549678)n34:0.04649697448,Prayidae_D27D2@3205605:0.07668247126)n33:0.01194842301,Prayidae_D27SS7@2653602:0.08863089427)n32:0.008560532892,((Chuniphyes_multidentata@3833206:0.03879565517,Kephyes_ovata@2168258:0.03879565517)n36:0.04811503762,(Chelophyes_appendiculata@666171:0.03440160708,(Abylopsis_tetragona@500942:0.0221180839,Diphyes_dispar@4078048:0.0221180839)n38:0.01228352318)n37:0.05250908571)n35:0.01028073437)n31:0.01045829648,(Lilyopsis_fluoracantha@2327283:0.1026000043,Lilyopsis_fluoracantha@2241893:0.1026000043)n39:0.005049719318)n30:0.07294531496)n10:0.02370954311,(Physalia_physalis@386979:0.1981445137,(Physalia_physalis@336145:0.1100823795,Rhizophysa_filiformis@2852512:0.1100823795)n41:0.08806213415)n40:0.006160068051)n9:0.1184514469)n7:0.0359703766)n6:0.01910166496)n4:0.1725360215)n3:0.02543029465,(Hydra_vulgaris@27725:0.3558801152,(Halistemma_rubrum@3691886:0.3227560286,(Podocoryna_carnea@4575840:0.2252178632,Podocoryna_carnea@4593347:0.2252178632)n44:0.09753816544)n43:0.03312408662)n42:0.2199142711)n2:0.3109293573)n1:0.1132762564)n0;
```
