## Supplementary material for "Evolution of gene expression across species and specialized zooids in Siphonophora": Gene trees: 16f77a4acea119bc839c33b53d7e37fc.txt

```
((Ectopleura_larynx@4624854:0.2520712642,Hydra_vulgaris@14984:0.2520712642)n1:0.1038088511,(Podocoryna_carnea@4515340:0.3227560286,((Physalia_physalis@365479:0.1100823795,Rhizophysa_filiformis@2898296:0.1100823795)n4:0.0942222022,(((Apolemia_lanosa@3316511:0.03524785198,Apolemia_rubriversa@233894:0.03524785198)n7:0.01203901065,Apolemia_sp@3308079:0.04728686263)n6:0.133308176,((((Bargmannia_amoena@4732474:0.0201833611,Bargmannia_elongata@1487666:0.0201833611)n11:0.02290083414,Bargmannia_lata@3606297:0.04308419524)n10:0.03313965209,Rudjakovia_sp@3913831:0.07622384733)n9:0.08516768787,(((((((Athorybia_rosacea@5047741:0.0534726437,Halistemma_rubrum@3698354:0.0534726437)n18:0.03052268676,(Lychnagalma_utricularia@1911705:0.053657509,Physophora_gilmeri@3551487:0.053657509)n19:0.03033782146)n17:0.009314092894,(Cordagalma_sp@1041519:0.08352813879,Forskalia_asymmetrica@1111139:0.08352813879)n20:0.009781284557)n16:0.008582974053,(Frillagalma_vityazi@1546815:0.06322892296,Resomia_ornicephala@2948965:0.06322892296)n21:0.03866347444)n15:0.01388642608,Erenna_richardi@1200477:0.1157788235)n14:0.00622948381,Physonect_sp@2406837:0.1220083073)n13:0.02618992096,((Stephalia_dilata@2746124:0.002077862513,Thermopalia_sp@3495697:0.002077862513)n23:0.1437348343,(Prayidae_D27D2@3138361:0.1076497236,(Hippopodius_hippopus@1837586:0.1042589235,(Prayidae_D27SS7@2646161:0.1027232178,(((Chuniphyes_multidentata@4386982:1.983190153e-06,Chuniphyes_multidentata@3816382:1.983190153e-06)n29:0.03879367198,Kephyes_ovata@2040374:0.03879565517)n28:0.04811503762,(Chelophyes_appendiculata@740545:0.03440160708,(Abylopsis_tetragona@444147:0.0221180839,Diphyes_dispar@4273827:0.0221180839)n31:0.01228352318)n30:0.05250908571)n27:0.01581252502)n26:0.001535705675)n25:0.003390800157)n24:0.03816297314)n22:0.002385531467)n12:0.01319330695)n8:0.0192035034)n5:0.02370954311)n3:0.1184514469)n2:0.03312408662)n0;
```
