## Supplementary material for "Evolution of gene expression across species and specialized zooids in Siphonophora": Gene trees: 16f6389bce357601417b214e4db50a55.txt

```
(Nematostella_vectensis@59733:1,(Aiptasia_pallida@4032408:0.8867237436,(Alatina_alata@4809361:0.5503640916,(((Clytia_hemisphaerica@111079:0.3125108773,Rudjakovia_sp@3946999:0.3125108773)n5:0.04146534401,((((Agalma_elegans@605624:0.02154467931,Athorybia_rosacea@5092773:0.02154467931)n9:0.06736977293,Cordagalma_sp@1073073:0.08891445224)n8:0.004394971107,Forskalia_asymmetrica@1154474:0.09330942335)n7:0.149713814,((Physalia_physalis@330294:0.1100823795,Rhizophysa_filiformis@2833233:0.1100823795)n11:0.0942222022,(((((Apolemia_lanosa@3364072:0.04728686263,(Apolemia_rubriversa@256573:0.01503831858,Apolemia_sp@3299084:0.01503831858)n17:0.03224854405)n16:0.05207059188,((Marrus_claudanielis@2430941:0.0401578877,Physonect_sp@2391603:0.0401578877)n19:0.03267309088,(Stephalia_dilata@2704102:0.002077862513,Thermopalia_sp@3499135:0.002077862513)n20:0.07075311607)n18:0.02652647592)n15:0.003868571432,Erenna_richardi@1230752:0.1032260259)n14:0.00610097434,((Forskalia_asymmetrica@1133915:0.09330942335,(Nanomia_bijuga@789049:0.09306990899,(((((Agalma_elegans@606608:0.02154467931,Athorybia_rosacea@5013539:0.02154467931)n28:0.0390553096,Nanomia_bijuga@789051:0.06059998891)n27:0.005264035865,Halistemma_rubrum@3722156:0.06586402478)n26:0.01813130568,(Lychnagalma_utricularia@1943712:0.053657509,Physophora_gilmeri@3524873:0.053657509)n29:0.03033782146)n25:0.006916851168,Cordagalma_sp@1024453:0.09091218162)n24:0.002157727371)n23:0.0002395143549)n22:0.008582974053,(Frillagalma_vityazi@1513297:0.06322892296,Resomia_ornicephala@2943474:0.06322892296)n30:0.03866347444)n21:0.007434602876)n13:0.07126803833,(Lilyopsis_fluoracantha@2299780:0.1744551247,(Hippopodius_hippopus@1829436:0.1076497236,((Prayidae_D27D2@3109492:1.697465392e-06,Prayidae_D27D2@3109505:1.697465392e-06)n34:0.1064031812,(Prayidae_D27SS7@2613667:0.1046017808,((Chuniphyes_multidentata@3758118:0.03879565517,Kephyes_ovata@2039432:0.03879565517)n37:0.06160250208,(((Lilyopsis_fluoracantha@2228014:0.08148817579,Lilyopsis_fluoracantha@2220429:0.08148817579)n40:2.785523125e-07,Lilyopsis_fluoracantha@2216012:0.08148845435)n39:0.01377849898,(Chelophyes_appendiculata@738724:0.03440160708,(Abylopsis_tetragona@449855:0.0221180839,Diphyes_dispar@4201449:0.0221180839)n42:0.01228352318)n41:0.06086534625)n38:0.005131203918)n36:0.004203623518)n35:0.00180309794)n33:0.001244844938)n32:0.06680540104)n31:0.006139913924)n12:0.02370954311)n10:0.03871865559)n6:0.110952984)n4:0.02385184889,(Podocoryna_carnea@4531237:0.3757982252,((Ectopleura_larynx@4717336:0.2520712642,Hydra_vulgaris@11700:0.2520712642)n45:0.1038088511,(Hydractinia_symbiolongicarpus@4459554:0.1762116314,Podocoryna_carnea@4542634:0.1762116314)n46:0.1796684838)n44:0.01991810993)n43:0.002029845014)n3:0.1725360215)n2:0.336359652)n1:0.1132762564)n0;
```
