## Supplementary material for "Evolution of gene expression across species and specialized zooids in Siphonophora": Gene trees: 17b4333b832d72a325f83ac5897a1eb8.txt

```
(Alatina_alata@4881010:0.5503640916,(Clytia_hemisphaerica@97237:0.3778280702,(((Ectopleura_larynx@4639658:0.3217212794,(Hydractinia_symbiolongicarpus@4447773:0.1762116314,Podocoryna_carnea@4593561:0.1762116314)n5:0.145509648)n4:0.02049699285,Hydra_vulgaris@8860:0.3422182722)n3:0.013661843,(((((((((((Agalma_elegans@601539:0.02154467931,Athorybia_rosacea@5097374:0.02154467931)n16:0.03192796439,Halistemma_rubrum@3700715:0.0534726437)n15:0.02141645367,(Lychnagalma_utricularia@2015433:0.053657509,Physophora_gilmeri@3551529:0.053657509)n17:0.02123158837)n14:0.009106233088,Nanomia_bijuga@833056:0.08399533045)n13:0.002961391031,(Frillagalma_vityazi@1561602:0.06322892296,Resomia_ornicephala@3066144:0.06322892296)n18:0.02372779852)n12:0.006735746329,Cordagalma_sp@1001721:0.09369246781)n11:0.008199929587,Forskalia_asymmetrica@1160776:0.1018923974)n10:0.02011590989,(Stephalia_dilata@2746041:0.002077862513,Thermopalia_sp@3464963:0.002077862513)n19:0.1199304448)n9:0.03938322791,((Bargmannia_amoena@4746018:0.04308419524,(Bargmannia_elongata@1366210:0.01314997832,Bargmannia_lata@3590148:0.01314997832)n22:0.02993421692)n21:0.03313965209,Rudjakovia_sp@3955585:0.07622384733)n20:0.08516768787)n8:0.02580697085,(Physalia_physalis@323478:0.1100823795,Rhizophysa_filiformis@2857113:0.1100823795)n23:0.07711612655)n7:0.01710607566,(Hippopodius_hippopus@1896993:0.1076497236,((Prayidae_D27D2@3131005:0.06792302538,Prayidae_D27SS7@2641732:0.06792302538)n26:0.03077842925,((Chuniphyes_multidentata@4320227:0.03879565517,Kephyes_ovata@2049595:0.03879565517)n28:0.04811503762,(Chelophyes_appendiculata@677621:0.03440160708,(Abylopsis_tetragona@422307:0.0221180839,Diphyes_dispar@4186563:0.0221180839)n30:0.01228352318)n29:0.05250908571)n27:0.01179076183)n25:0.00894826902)n24:0.09665485807)n6:0.1515755335)n2:0.02194795495)n1:0.1725360215)n0;
```
