## Supplementary material for "Evolution of gene expression across species and specialized zooids in Siphonophora": Gene trees: 17c203dfc172023fb408837632fe21d3.txt

```
(Nematostella_vectensis@47000:1,((Clytia_hemisphaerica@68739:0.3778280702,((Hydractinia_symbiolongicarpus@4442239:0.1762116314,Podocoryna_carnea@4522762:0.1762116314)n4:0.1796684838,(((Ectopleura_larynx@4688013:0.0719338072,Ectopleura_larynx@4688009:0.0719338072)n7:0.180137457,Hydra_vulgaris@16465:0.2520712642)n6:0.08207318225,(((((Bargmannia_amoena@3400364:0.0201833611,Bargmannia_elongata@1457595:0.0201833611)n12:0.02290083414,Bargmannia_lata@3613715:0.04308419524)n11:0.11830734,((Erenna_richardi@1210088:0.1464828816,((Forskalia_asymmetrica@1107114:0.1411221205,(Cordagalma_sp@1074008:0.1373509285,(Prayidae_D27SS7@2645998:0.1076497236,((Hippopodius_hippopus@1783755:0.08863089427,Prayidae_D27D2@3238650:0.08863089427)n20:0.01748645109,(((Chuniphyes_multidentata@4346954:0.03879565517,Kephyes_ovata@2132308:0.03879565517)n23:0.06160250208,(Lilyopsis_fluoracantha@2337941:0.08105656226,(Chelophyes_appendiculata@711007:0.03440160708,(Abylopsis_tetragona@421433:0.0221180839,Diphyes_dispar@4257452:0.0221180839)n26:0.01228352318)n25:0.04665495518)n24:0.01934159499)n22:0.00438325494,(Chuniphyes_multidentata@4346953:0.1003981572,Lilyopsis_fluoracantha@2337942:0.1003981572)n27:0.00438325494)n21:0.001335933176)n19:0.00153237828)n18:0.02970120487)n17:0.003771191989)n16:0.00525095697,(((Frillagalma_vityazi@1598250:0.06322892296,Resomia_ornicephala@2955476:0.06322892296)n30:0.03866347444,(Frillagalma_vityazi@1598249:0.1016910798,((((((Agalma_elegans@632232:0.02154467931,Athorybia_rosacea@5030327:0.02154467931)n37:0.04092395231,(Nanomia_bijuga@941362:0.0576906471,Nanomia_bijuga@941360:0.0576906471)n38:0.004777984525)n36:0.003395393151,Halistemma_rubrum@3720914:0.06586402478)n35:0.01813130568,(Physophora_gilmeri@3561355:0.053657509,(Lychnagalma_utricularia@1957837:0.04966618562,Lychnagalma_utricularia@1957838:0.04966618562)n40:0.003991323378)n39:0.03033782146)n34:0.009314092894,Forskalia_asymmetrica@1107115:0.09330942335)n33:0.006625648661,Resomia_ornicephala@2955472:0.09993507201)n32:0.001756007775)n31:0.0002013176173)n29:0.02011590989,Marrus_claudanielis@2416482:0.1220083073)n28:0.02436477018)n15:0.0001098040786)n14:0.001715346699,(Stephalia_dilata@2802509:0.002077862513,Thermopalia_sp@3507383:0.002077862513)n41:0.1461203657)n13:0.01319330695)n10:0.0192035034,((Apolemia_lanosa@3363164:0.03524785198,Apolemia_rubriversa@250809:0.03524785198)n43:0.01203901065,(Apolemia_sp@3308440:0.04133991442,Apolemia_sp@3306686:0.04133991442)n44:0.005946948207)n42:0.133308176)n9:0.02370954311,(Physalia_physalis@381265:0.1100823795,(Rhizophysa_filiformis@2897997:0.0945382428,Rhizophysa_filiformis@2897996:0.0945382428)n46:0.01554413671)n45:0.0942222022)n8:0.1298398647)n5:0.02173566882)n3:0.02194795495)n2:0.1793347823,(Physalia_physalis@370019:0.5503640916,(Alatina_alata@4947982:0.5043497077,Podocoryna_carnea@4502707:0.5043497077)n48:0.04601438395)n47:0.006798760782)n1:0.4428371476)n0;
```
