## Supplementary material for "Evolution of gene expression across species and specialized zooids in Siphonophora": Gene trees: 17da8733561afdb35de77a054ac0ee8b.txt

```
(Nematostella_vectensis@43333:1,(Alatina_alata@4977467:0.5503640916,(((Clytia_hemisphaerica@79869:0.0006628199914,Clytia_hemisphaerica@79867:0.0006628199914)n4:0.0009280904009,((((((((Clytia_hemisphaerica@79871:0.0005935102581,Clytia_hemisphaerica@79870:0.0005935102581)n12:1.343785249e-07,Clytia_hemisphaerica@79873:0.0005936446367)n11:2.128329137e-07,Clytia_hemisphaerica@79875:0.0005938574696)n10:9.059596516e-08,Clytia_hemisphaerica@79878:0.0005939480655)n9:2.796120606e-07,Clytia_hemisphaerica@79872:0.0005942276776)n8:2.632758902e-07,Clytia_hemisphaerica@79868:0.0005944909535)n7:3.122484348e-07,Clytia_hemisphaerica@79877:0.0005948032019)n6:3.521546994e-05,Clytia_hemisphaerica@79876:0.0006300186719)n5:0.0009608917204)n3:0.3762371598,(((Rhizophysa_filiformis@2884818:0.2043045817,(((Marrus_claudanielis@2447894:0.1481982283,(((((Erenna_richardi@1270663:0.06926951895,(Frillagalma_vityazi@1540239:0.06548075954,Frillagalma_vityazi@1540238:0.06548075954)n24:0.003788759407)n23:0.01082852171,Resomia_ornicephala@3030915:0.08009804066)n22:0.04191026663,(((Athorybia_rosacea@5082341:0.06586402478,Nanomia_bijuga@883365:0.06586402478)n27:0.01813130568,Lychnagalma_utricularia@2019585:0.08399533045)n26:0.009314092894,(Forskalia_asymmetrica@1170728:0.08681355087,Forskalia_asymmetrica@1170752:0.08681355087)n28:0.00649587248)n25:0.02869888395)n21:0.005344074819,(((Frillagalma_vityazi@1670218:0.06322892296,Resomia_ornicephala@3030916:0.06322892296)n31:0.03866347444,(Forskalia_asymmetrica@1170753:0.09330942335,(Lychnagalma_utricularia@2019586:0.08101396569,Lychnagalma_utricularia@1981474:0.08101396569)n33:0.01229545765)n32:0.008582974053)n30:0.02011590989,Erenna_richardi@1259600:0.1220083073)n29:0.005344074819)n20:0.01471591536,(((((Abylopsis_tetragona@395480:0.0398432762,Abylopsis_tetragona@395474:0.0398432762)n38:0.04706741659,(((Chuniphyes_multidentata@4387495:1.406546426e-06,Chuniphyes_multidentata@3759922:1.406546426e-06)n41:0.03879424863,Kephyes_ovata@2038004:0.03879565517)n40:0.04793875802,(((Chelophyes_appendiculata@772356:0.03440160708,Diphyes_dispar@4199050:0.03440160708)n44:0.05029202639,((Chuniphyes_multidentata@4323631:2.229908808e-06,Chuniphyes_multidentata@3786085:2.229908808e-06)n46:0.03879342526,Kephyes_ovata@2038003:0.03879565517)n45:0.0458979783)n43:0.00049458621,((Chuniphyes_multidentata@3786086:8.796522991e-07,Chuniphyes_multidentata@4323632:8.796522991e-07)n48:0.08496259667,(Diphyes_dispar@4156074:0.0681830853,Diphyes_dispar@4185697:0.0681830853)n49:0.01678039103)n47:0.0002247433566)n42:0.001546193511)n39:0.0001762795971)n37:0.0008529609873,(Chelophyes_appendiculata@707310:0.08691069279,(Chuniphyes_multidentata@4300751:2.970674424e-06,Chuniphyes_multidentata@3776067:2.970674424e-06)n51:0.08690772212)n50:0.0008529609873)n36:0.01988606987,(Prayidae_D27D2@3076466:0.06792302538,(Prayidae_D27SS7@2552370:0.05891870947,Prayidae_D27SS7@2552375:0.05891870947)n53:0.009004315909)n52:0.03972669827)n35:0.003879241989,(Prayidae_D27D2@3076468:0.06792302538,Prayidae_D27SS7@2552366:0.06792302538)n54:0.04360594026)n34:0.03053933184)n19:0.006129930781)n18:0.01319330695,((Bargmannia_elongata@1480528:0.06305025764,(Rudjakovia_sp@3941431:0.056920489,Rudjakovia_sp@3897391:0.056920489)n57:0.006129768637)n56:0.0131735897,Bargmannia_lata@3591404:0.07622384733)n55:0.08516768787)n17:0.0192035034,(Apolemia_rubriversa@268638:0.1785319598,(Apolemia_rubriversa@268637:0.1596700703,Apolemia_rubriversa@268640:0.1596700703)n59:0.01886188952)n58:0.002063078769)n16:0.02370954311)n15:0.1062428509,((Hydractinia_symbiolongicarpus@4461295:0.2637714743,Hydractinia_symbiolongicarpus@4471674:0.2637714743)n61:0.01681815599,Hydractinia_symbiolongicarpus@4485214:0.2805896303)n60:0.02995780234)n14:0.01220859599,Podocoryna_carnea@4531732:0.3227560286)n13:0.05507204156)n2:0.1725360215)n1:0.4496359084)n0;
```
