## Supplementary material for "Evolution of gene expression across species and specialized zooids in Siphonophora": Gene trees: 17feb954f7c196578f54da548eb1dce1.txt

```
(Nematostella_vectensis@45026:1,(Aiptasia_pallida@4000524:0.8867237436,(Alatina_alata@4876680:0.5503640916,((Clytia_hemisphaerica@74981:0.3235910345,(Ectopleura_larynx@4695677:0.2520712642,Hydra_vulgaris@654:0.2520712642)n5:0.07151977039)n4:0.05423703562,(Podocoryna_carnea@4521380:0.374286897,((Hydractinia_symbiolongicarpus@4459143:0.1762116314,Podocoryna_carnea@4578563:0.1762116314)n8:0.1465443972,((Physalia_physalis@352482:0.1100823795,Rhizophysa_filiformis@2929723:0.1100823795)n10:0.0942222022,((((Apolemia_lanosa@3372552:0.04728623574,Apolemia_sp@3282146:0.04728623574)n14:6.268831075e-07,Apolemia_rubriversa@210877:0.04728686263)n13:0.06424660165,(Apolemia_rubriversa@231661:0.04728686263,((Apolemia_lanosa@3372555:0.02211050286,Apolemia_sp@3282008:0.02211050286)n17:0.02481571383,(Apolemia_lanosa@3353815:0.03659328872,Apolemia_sp@3304965:0.03659328872)n18:0.01033292798)n16:0.0003606459336)n15:0.06424660165)n12:0.06906157433,((Bargmannia_amoena@3414524:0.0201833611,Bargmannia_elongata@1476299:0.0201833611)n20:0.1412081741,(((Hippopodius_hippopus@1865702:0.1016823174,(Kephyes_ovata@2159552:0.0725118242,Prayidae_D27D2@3236475:0.0725118242)n24:0.02917049317)n23:0.005967406267,Lilyopsis_fluoracantha@2234144:0.1076497236)n22:0.04054850461,((Marrus_claudanielis@2491895:0.0401578877,Physonect_sp@2360651:0.0401578877)n26:0.0818504196,((Stephalia_dilata@2796896:0.002077862513,Thermopalia_sp@3499924:0.002077862513)n28:0.1155559381,(Erenna_richardi@1270746:0.1106771137,(Cordagalma_sp@988280:0.1018923974,((Frillagalma_vityazi@1598508:0.06322892296,Resomia_ornicephala@3017994:0.06322892296)n32:0.03194479324,((Lychnagalma_utricularia@1934232:0.053657509,Physophora_gilmeri@3574626:0.053657509)n34:0.03033782146,(Halistemma_rubrum@3729175:0.0534726437,(Agalma_elegans@520989:0.02154467931,Athorybia_rosacea@5027108:0.02154467931)n36:0.03192796439)n35:0.03052268676)n33:0.01117838575)n31:0.006718681198)n30:0.008784716344)n29:0.006956686849)n27:0.004374506702)n25:0.02618992096)n21:0.01319330695)n19:0.0192035034)n11:0.02370954311)n9:0.1184514469)n7:0.05153086835)n6:0.003541173215)n3:0.1725360215)n2:0.336359652)n1:0.1132762564)n0;
```
