## Supplementary material for "Evolution of gene expression across species and specialized zooids in Siphonophora": Gene trees: 18a00051e2a816b1ca2f2300dfd9178d.txt

```
((Nematostella_vectensis@58762:0.1103899942,(Nematostella_vectensis@50199:0.1103690132,Nematostella_vectensis@64509:0.1103690132)n2:2.098101651e-05)n1:0.8896100058,((Aiptasia_pallida@3975961:2.370315935e-06,Aiptasia_pallida@4057395:2.370315935e-06)n4:0.8867213733,(Alatina_alata@4999733:0.5503640916,(((Clytia_hemisphaerica@131183:6.980428811e-07,Clytia_hemisphaerica@131185:6.980428811e-07)n8:0.3489966886,(Clytia_hemisphaerica@131199:6.434840696e-07,Clytia_hemisphaerica@131200:6.434840696e-07)n9:0.3489967431)n7:0.02883068357,(Podocoryna_carnea@4542185:0.3757489561,((Hydractinia_symbiolongicarpus@4450356:0.1762116314,Podocoryna_carnea@4567136:0.1762116314)n12:0.1796684838,(((Hydra_vulgaris@9470:0.2520712642,(Ectopleura_larynx@4692300:0.2386269903,(Ectopleura_larynx@4692290:0.07884003219,Ectopleura_larynx@4692296:0.07884003219)n17:0.1597869581)n16:0.01344427383)n15:0.005552353562,((((Physalia_physalis@366185:0.1100823795,Rhizophysa_filiformis@2879894:0.1100823795)n21:0.008441639559,(((Rhizophysa_filiformis@2879903:0.006011016752,Rhizophysa_filiformis@2879896:0.006011016752)n24:0.0348894419,Rhizophysa_filiformis@2879898:0.04090045866)n23:0.06918192085,Physalia_physalis@366182:0.1100823795)n22:0.008441639559)n20:0.07629631791,Rhizophysa_filiformis@2879904:0.194820337)n19:0.02761523897,Physalia_physalis@363987:0.2224355759)n18:0.03518804178)n14:0.06287350622,((((Bargmannia_lata@3585093:0.04308419524,((Bargmannia_elongata@1328038:0.01583965655,Bargmannia_elongata@1328039:0.01583965655)n30:0.004343704558,((Bargmannia_amoena@4753791:2.360572914e-06,Bargmannia_amoena@3400904:2.360572914e-06)n32:0.01161767809,((Bargmannia_amoena@3425066:2.028998226e-06,Bargmannia_amoena@4737469:2.028998226e-06)n34:0.0004885353752,(Bargmannia_amoena@4731923:8.902498363e-07,Bargmannia_amoena@3405220:8.902498363e-07)n35:0.0004896741236)n33:0.01112947429)n31:0.00856332244)n29:0.02290083414)n28:0.03313965209,(Rudjakovia_sp@3869606:0.07061448424,Rudjakovia_sp@3924154:0.07061448424)n36:0.005609363097)n27:0.08516768787,(((((Hippopodius_hippopus@1768922:0.01597150102,Hippopodius_hippopus@1768919:0.01597150102)n41:0.08956164472,Lilyopsis_fluoracantha@2250471:0.1055331457)n40:0.002116577908,Prayidae_D27D2@3230872:0.1076497236)n39:0.005003712318,((Prayidae_D27SS7@2613544:0.06792302538,((Prayidae_D27D2@3230866:0.004013348623,Prayidae_D27D2@3230871:0.004013348623)n45:0.05227633545,Prayidae_D27D2@3230873:0.05628968407)n44:0.0116333413)n43:0.03972669827,((Lilyopsis_fluoracantha@2213387:0.07681193224,((Diphyes_dispar@4116024:0.0221180839,(Abylopsis_tetragona@443197:0.02063716385,Abylopsis_tetragona@443198:0.02063716385)n50:0.001480920045)n49:0.01228352318,((Chelophyes_appendiculata@715538:0.01010474481,Chelophyes_appendiculata@715526:0.01010474481)n52:0.02263727241,Chelophyes_appendiculata@715532:0.03274201722)n51:0.001659589861)n48:0.04241032516)n47:0.023586225,((Chuniphyes_multidentata@3830065:1.585642468e-06,Chuniphyes_multidentata@4349074:1.585642468e-06)n54:0.03879406953,(Kephyes_ovata@2062931:0.03289298808,(Kephyes_ovata@2062927:0.005160896342,Kephyes_ovata@2062935:0.005160896342)n56:0.02773209174)n55:0.005902667092)n53:0.06160250208)n46:0.007251566396)n42:0.005003712318)n38:0.03554479229,(Physonect_sp@2359383:0.1220083073,(Stephalia_dilata@2794973:0.1196352303,((Marrus_claudanielis@2521367:0.1079953486,((Erenna_richardi@1225644:0.1021395041,(Resomia_ornicephala@3036524:0.1018923974,((Frillagalma_vityazi@1622153:0.09325868382,(Lychnagalma_utricularia@1981605:0.053657509,Physophora_gilmeri@3565038:0.053657509)n66:0.03960117482)n65:0.00678625206,(((((Halistemma_rubrum@3720844:0.06586402478,(((Agalma_elegans@556558:0.01685508032,Agalma_elegans@556559:0.01685508032)n74:0.004689598988,(Athorybia_rosacea@5015458:0.02056961322,Athorybia_rosacea@5097080:0.02056961322)n75:0.000975066088)n73:0.04310676532,(Nanomia_bijuga@881508:0.06171293249,(Nanomia_bijuga@881509:0.0065189503,Nanomia_bijuga@881507:0.0065189503)n77:0.05519398219)n76:0.002938512141)n72:0.001212580147)n71:0.002059857368,(Halistemma_rubrum@3720845:0.06586402478,(Nanomia_bijuga@881510:0.02798628501,Nanomia_bijuga@881511:0.02798628501)n79:0.03787773977)n78:0.002059857368)n70:0.01607144831,(Physophora_gilmeri@3543898:0.053657509,(Lychnagalma_utricularia@1981607:0.04983126155,Lychnagalma_utricularia@1981609:0.04983126155)n81:0.003826247442)n80:0.03033782146)n69:0.009314092894,(Cordagalma_sp@1020605:0.08352813879,Forskalia_asymmetrica@1092169:0.08352813879)n82:0.009781284557)n68:0.005099873975,Frillagalma_vityazi@1622159:0.09840929732)n67:0.001635638553)n64:0.001847461525)n63:0.0002471066751)n62:0.005120040779,(((Stephalia_dilata@2794988:0.002077862513,Thermopalia_sp@3478835:0.002077862513)n85:6.207377659e-07,(Thermopalia_sp@3478836:0.002077862513,Stephalia_dilata@2794970:0.002077862513)n86:6.207377659e-07)n84:0.09419636619,Stephalia_dilata@2794983:0.09627484944)n83:0.01098469542)n61:0.0007358037873)n60:8.896682864e-06,(Stephalia_dilata@2794964:0.07283097858,((Marrus_claudanielis@2521359:2.2679786e-06,Marrus_claudanielis@2521370:2.2679786e-06)n89:0.003930907634,Marrus_claudanielis@2521361:0.003933175613)n88:0.06889780297)n87:0.03517326674)n59:0.01163098493)n58:0.002373077043)n57:0.02618992096)n37:0.01319330695)n26:0.0192035034,((Apolemia_rubriversa@254800:0.03524785198,(Apolemia_lanosa@3322842:0.03159404452,Apolemia_lanosa@3322841:0.03159404452)n92:0.003653807457)n91:0.01203901065,(Apolemia_sp@3300914:0.04428263709,(Apolemia_sp@3302140:0.03322429786,Apolemia_sp@3300915:0.03322429786)n94:0.01105833924)n93:0.003004225535)n90:0.133308176)n25:0.1399020853)n13:0.03538299128)n11:0.01986884088)n10:0.002079114067)n6:0.1725360215)n5:0.336359652)n3:0.1132762564)n0;
```
