## Supplementary material for "Evolution of gene expression across species and specialized zooids in Siphonophora": Gene trees: 18e82c21981cc44d1bac84528939d828.txt

```
(Nematostella_vectensis@57450:1,(Aiptasia_pallida@4050195:0.8867237436,(Alatina_alata@4913479:0.5503640916,(Clytia_hemisphaerica@129386:0.3778280702,(Ectopleura_larynx@4656761:0.3558801152,(Podocoryna_carnea@4597556:0.3410562893,(Physalia_physalis@362455:0.3305128284,(Hydra_vulgaris@34987:0.3130642038,(((((Agalma_elegans@615130:0.02154467931,Athorybia_rosacea@5036672:0.02154467931)n12:0.04431934546,Nanomia_bijuga@964281:0.06586402478)n11:0.02744539857,(Cordagalma_sp@1045261:0.08352813879,(Forskalia_asymmetrica@1142251:0.01577002113,Forskalia_asymmetrica@1142252:0.01577002113)n14:0.06775811766)n13:0.009781284557)n10:0.06808211186,(Bargmannia_amoena@4760284:0.07622384733,Rudjakovia_sp@3852032:0.07622384733)n15:0.08516768787)n9:0.1339001596,((((Bargmannia_amoena@3419009:0.0201833611,Bargmannia_elongata@1357205:0.0201833611)n19:0.02290083414,Bargmannia_lata@3611860:0.04308419524)n18:0.03313965209,Rudjakovia_sp@3884252:0.07622384733)n17:0.08516768787,((Physonect_sp@2409308:0.1220083073,((((((Agalma_elegans@510809:0.02154467931,Athorybia_rosacea@5049809:0.02154467931)n27:0.04175265,Nanomia_bijuga@869588:0.06329732931)n26:0.002566695465,Halistemma_rubrum@3719174:0.06586402478)n25:0.02573012297,(Cordagalma_sp@1045448:0.08445745598,(Lychnagalma_utricularia@1926716:0.053657509,Physophora_gilmeri@3565151:0.053657509)n29:0.03079994698)n28:0.007136691769)n24:0.001715275602,Forskalia_asymmetrica@1138234:0.09330942335)n23:0.008582974053,(Frillagalma_vityazi@1515631:0.08910707094,Frillagalma_vityazi@1633475:0.08910707094)n30:0.01278532646)n22:0.02011590989)n21:0.02618992096,(((Hippopodius_hippopus@1832723:0.03080688622,Hippopodius_hippopus@1832724:0.03080688622)n33:0.05782400805,(Prayidae_D27SS7@2543812:0.08326536368,(Prayidae_D27D2@3117031:0.06792302538,Prayidae_D27SS7@2543814:0.06792302538)n35:0.0153423383)n34:0.005365530592)n32:0.01901882937,((Chuniphyes_multidentata@4353048:0.03879565517,Kephyes_ovata@2203878:0.03879565517)n37:0.04811503762,(Chelophyes_appendiculata@690013:0.03440160708,(Abylopsis_tetragona@429875:0.0221180839,Diphyes_dispar@4097633:0.0221180839)n39:0.01228352318)n38:0.05250908571)n36:0.02073903085)n31:0.04054850461)n20:0.01319330695)n16:0.1339001596)n8:0.01777250901)n7:0.01744862463)n6:0.01054346091)n5:0.01482382588)n4:0.02194795495)n3:0.1725360215)n2:0.336359652)n1:0.1132762564)n0;
```
