## Supplementary material for "Evolution of gene expression across species and specialized zooids in Siphonophora": Gene trees: 18e976c01cc5e8d752f5c36c7ff89e61.txt

```
(Nematostella_vectensis@41212:1,(Aiptasia_pallida@4036218:0.8867237436,(((((Ectopleura_larynx@4623056:0.02185507831,Ectopleura_larynx@4623052:0.02185507831)n6:6.249263785e-07,Ectopleura_larynx@4623053:0.02185570323)n5:0.07301159968,Ectopleura_larynx@4623059:0.09486730292)n4:0.1572039612,Hydra_vulgaris@17319:0.2520712642)n3:0.125756806,((((((Bargmannia_amoena@3409726:3.276205409e-06,Bargmannia_amoena@4776841:3.276205409e-06)n12:0.0201800849,Bargmannia_elongata@1382884:0.0201833611)n11:0.02290083414,Bargmannia_lata@3597698:0.04308419524)n10:0.03313965209,Rudjakovia_sp@3956828:0.07622384733)n9:0.08516768787,((((Forskalia_asymmetrica@1160967:0.09330942335,(((Lychnagalma_utricularia@2012214:0.053657509,Physophora_gilmeri@3529285:0.053657509)n19:0.03033782146,(((Agalma_elegans@617740:0.02154467931,Athorybia_rosacea@5041939:0.02154467931)n22:0.03192796439,Halistemma_rubrum@3663587:0.0534726437)n21:0.01239138108,((Nanomia_bijuga@883527:1.71736223e-06,Nanomia_bijuga@883525:1.71736223e-06)n24:0.06179839377,Nanomia_bijuga@883530:0.06180011113)n23:0.00406391364)n20:0.01813130568)n18:0.008174366545,(Cordagalma_sp@1074261:0.08393370538,Cordagalma_sp@1074262:0.08393370538)n25:0.008235991621)n17:0.00113972635)n16:0.008582974053,((Resomia_ornicephala@3025152:0.01874658875,(Resomia_ornicephala@3025155:0.01685936055,Resomia_ornicephala@3025156:0.01685936055)n28:0.001887228202)n27:0.04448233422,(Frillagalma_vityazi@1638801:0.05562662168,(Frillagalma_vityazi@1638797:0.004345013502,Frillagalma_vityazi@1638805:0.004345013502)n30:0.05128160818)n29:0.007602301284)n26:0.03866347444)n15:0.02011590989,(Erenna_richardi@1276533:0.08138780417,((Marrus_claudanielis@2541404:0.0401578877,Physonect_sp@2406605:0.0401578877)n33:0.03267309088,(Stephalia_dilata@2717220:0.002077862513,Thermopalia_sp@3465745:0.002077862513)n34:0.07075311607)n32:0.008556825586)n31:0.04062050313)n14:0.02618992096,((Hippopodius_hippopus@1892617:0.1062978609,(Lilyopsis_fluoracantha@2338484:0.1057743256,(((Chuniphyes_multidentata@3791289:2.783055617e-06,Chuniphyes_multidentata@4326947:2.783055617e-06)n40:0.03879287212,Kephyes_ovata@2054685:0.03879565517)n39:0.06160250208,(Lilyopsis_fluoracantha@2338485:0.08261294707,(Abylopsis_tetragona@453625:0.03440160708,(Diphyes_dispar@4122081:0.03026566749,((Chelophyes_appendiculata@671560:0.0001473983985,Chelophyes_appendiculata@671563:0.0001473983985)n45:0.02986421621,(Chelophyes_appendiculata@671569:0.02567726055,Chelophyes_appendiculata@671564:0.02567726055)n46:0.004334354063)n44:0.0002540528744)n43:0.004135939594)n42:0.04821133999)n41:0.01778521018)n38:0.005376168378)n37:0.0005235352742)n36:0.001351862744,(Prayidae_D27SS7@2637687:0.06792302538,(Prayidae_D27D2@3159353:0.05643867668,Prayidae_D27D2@3159356:0.05643867668)n48:0.01148434869)n47:0.03972669827)n35:0.04054850461)n13:0.01319330695)n8:0.1842210439,(Podocoryna_carnea@4585373:0.3455749917,(Physalia_physalis@310030:0.3448695515,((((Clytia_hemisphaerica@76808:1e-08,Clytia_hemisphaerica@76809:1e-08)n54:2.302760551e-06,Clytia_hemisphaerica@76807:2.312760551e-06)n53:0.263695328,(Podocoryna_carnea@4568841:0.1762116314,(Hydractinia_symbiolongicarpus@4472247:0.1528866679,Hydractinia_symbiolongicarpus@4472240:0.1528866679)n56:0.02332496349)n55:0.08748600941)n52:0.06196189469,((((Apolemia_lanosa@3343617:0.02626188829,(Apolemia_sp@3260591:0.0260660929,(Apolemia_sp@3260592:0.02461088639,Apolemia_sp@3300925:0.02461088639)n62:0.001455206504)n61:0.0001957953899)n60:0.02102497434,Apolemia_rubriversa@255741:0.04728686263)n59:0.1570177191,(((Physalia_physalis@319429:0.1100823795,(Rhizophysa_filiformis@2889676:0.01633386643,Rhizophysa_filiformis@2889671:0.01633386643)n66:0.09374851308)n65:0.009552840825,(Physalia_physalis@319430:0.1100823795,Rhizophysa_filiformis@2889674:0.1100823795)n67:0.009552840825)n64:0.07684689087,(Physalia_physalis@319427:0.1100823795,Rhizophysa_filiformis@2889669:0.1100823795)n68:0.08639973169)n63:0.00782247051)n58:0.06217286186,Physalia_physalis@310028:0.2664774436)n57:0.05918209192)n51:0.01921001597)n50:0.0007054402093)n49:3.758748764e-05)n7:0.03221549101)n2:0.5088956734)n1:0.1132762564)n0;
```
