## Supplementary material for "Evolution of gene expression across species and specialized zooids in Siphonophora": Gene trees: 18f8fb4da6e3c655d8a301bb90b3859f.txt

```
(Nematostella_vectensis@61475:1,(Aiptasia_pallida@3975589:0.8867237436,(Alatina_alata@4797570:0.5503640916,(((((Apolemia_lanosa@3311739:0.03770220533,(Apolemia_sp@3281062:0.03380755522,Apolemia_sp@3281411:0.03380755522)n8:0.003894650108)n7:0.0095846573,Apolemia_rubriversa@207544:0.04728686263)n6:0.133308176,(((((Marrus_claudanielis@2493069:0.1167161618,((((Cordagalma_sp@1018757:0.08352813879,Forskalia_asymmetrica@1159027:0.08352813879)n17:0.009781284557,(((Lychnagalma_utricularia@2000050:0.01702493162,Lychnagalma_utricularia@2000052:0.01702493162)n20:0.03663257737,Physophora_gilmeri@3538316:0.053657509)n19:0.03033782146,(Nanomia_bijuga@934236:0.06586402478,(Halistemma_rubrum@3651403:0.0534726437,(Agalma_elegans@531892:0.02154467931,Athorybia_rosacea@5045437:0.02154467931)n23:0.03192796439)n22:0.01239138108)n21:0.01813130568)n18:0.009314092894)n16:0.008582974053,((Frillagalma_vityazi@1734260:1.626563949e-06,Frillagalma_vityazi@1734261:1.626563949e-06)n25:0.0632272964,(Resomia_ornicephala@2963135:0.05997021406,Resomia_ornicephala@2963137:0.05997021406)n26:0.003258708901)n24:0.03866347444)n15:0.014565055,((Erenna_richardi@1217610:0.08138780417,Physonect_sp@2345724:0.08138780417)n28:0.02533192462,(Physonect_sp@2345723:0.08138780417,Erenna_richardi@1217611:0.08138780417)n29:0.02533192462)n27:0.00973772361)n14:0.0002587094085)n13:9.951407961e-07,(Thermopalia_sp@3475792:0.002077862513,(Stephalia_dilata@2738626:6.340962546e-06,Stephalia_dilata@2738622:6.340962546e-06)n31:0.002071521551)n30:0.1146392944)n12:0.005291150342,(Physonect_sp@2345725:0.0401578877,Marrus_claudanielis@2493061:0.0401578877)n32:0.0818504196)n11:0.02618992096,(Prayidae_D27SS7@2556788:0.1076497236,((Hippopodius_hippopus@1845374:3.718123426e-06,Hippopodius_hippopus@1845393:3.718123426e-06)n35:0.1072452413,(Prayidae_D27D2@3101538:0.106927658,(((((Chelophyes_appendiculata@673665:0.03440160708,Diphyes_dispar@4197812:0.03440160708)n41:0.05250908571,((Chuniphyes_multidentata@4305994:2.139100304e-06,Chuniphyes_multidentata@3774619:2.139100304e-06)n43:0.03879351607,Kephyes_ovata@2119205:0.03879565517)n42:0.04811503762)n40:0.01348746446,Lilyopsis_fluoracantha@2240493:0.1003981572)n39:0.0021374498,Prayidae_D27D2@3101537:0.102535607)n38:0.002050894363,(Lilyopsis_fluoracantha@2238117:0.09672815951,Prayidae_D27D2@3101539:0.09672815951)n44:0.0078583419)n37:0.002341156596)n36:0.0003213014211)n34:0.0004007642167)n33:0.04054850461)n10:0.01319330695,(((Bargmannia_elongata@1369225:0.0201833611,((Bargmannia_amoena@4731432:2.968558273e-06,Bargmannia_amoena@3417312:2.968558273e-06)n49:0.0179497717,(Bargmannia_amoena@4750952:2.414127913e-06,Bargmannia_amoena@3444331:2.414127913e-06)n50:0.01795032613)n48:0.002230620842)n47:0.02290083414,(Bargmannia_lata@3630320:0.0303689881,Bargmannia_lata@3627540:0.0303689881)n51:0.01271520714)n46:0.03313965209,(Rudjakovia_sp@3958113:0.07619449465,(Rudjakovia_sp@3958114:0.07574893323,(Rudjakovia_sp@3958115:0.07027498364,Rudjakovia_sp@3958112:0.07027498364)n54:0.005473949596)n53:0.0004455614143)n52:2.935268856e-05)n45:0.08516768787)n9:0.0192035034)n5:0.02370954311,((Rhizophysa_filiformis@2898379:2.931597782e-06,Rhizophysa_filiformis@2898385:2.931597782e-06)n56:0.1100794479,(Physalia_physalis@367637:0.0958888897,Physalia_physalis@327077:0.0958888897)n57:0.0141934898)n55:0.0942222022)n4:0.1735234885,(Podocoryna_carnea@4577981:0.3767148182,((((((Clytia_hemisphaerica@115313:7.136788064e-07,Clytia_hemisphaerica@115310:7.136788064e-07)n64:5.843952573e-07,Clytia_hemisphaerica@115311:1.298074064e-06)n63:5.68278672e-07,Clytia_hemisphaerica@115315:1.866352736e-06)n62:0.0002225306192,((Clytia_hemisphaerica@115314:0.0002158972088,Clytia_hemisphaerica@115309:0.0002158972088)n66:1.193737114e-06,Clytia_hemisphaerica@115312:0.000217090946)n65:7.30602596e-06)n61:0.3294817694,(Hydractinia_symbiolongicarpus@4481484:0.1762116314,Podocoryna_carnea@4541573:0.1762116314)n67:0.153494535)n60:0.02685743501,(((Ectopleura_larynx@4619561:7.887122957e-07,Ectopleura_larynx@4619564:7.887122957e-07)n70:0.0007635867145,Ectopleura_larynx@4619560:0.0007643754268)n69:0.2513068887,Hydra_vulgaris@31412:0.2520712642)n68:0.1044923372)n59:0.02015121679)n58:0.001113251979)n3:0.1725360215)n2:0.336359652)n1:0.1132762564)n0;
```
