## Supplementary material for "Evolution of gene expression across species and specialized zooids in Siphonophora": Gene trees: 018f17a390d9c3313de711a8e05ec314.txt

```
(((((Bargmannia_amoena@4730568:2.141766618e-07,Bargmannia_amoena@3458528:2.141766618e-07)n4:0.02018314693,Bargmannia_elongata@1450871:0.0201833611)n3:0.02290083414,(Bargmannia_lata@3587983:5.407401363e-07,Bargmannia_lata@3587984:5.407401363e-07)n5:0.0430836545)n2:0.03313965209,Rudjakovia_sp@3892891:0.07622384733)n1:0.08516768787,(Agalma_elegans@527181:0.06586402478,Nanomia_bijuga@946029:0.06586402478)n6:0.09552751043)n0;
```
