## Supplementary material for "Evolution of gene expression across species and specialized zooids in Siphonophora": Gene trees: 19b96a9c5b267624d780395f1c260343.txt

```
(Alatina_alata@4795620:0.5503640916,((((Clytia_hemisphaerica@135769:0.008569221726,Clytia_hemisphaerica@135770:0.008569221726)n4:0.0008171140936,Clytia_hemisphaerica@135768:0.00938633582)n3:0.03995024933,Clytia_hemisphaerica@104593:0.04933658515)n2:0.328491485,((((Apolemia_lanosa@3325242:0.03524785198,(Apolemia_rubriversa@295884:0.03133490036,Apolemia_rubriversa@295885:0.03133490036)n9:0.003912951625)n8:0.01203901065,Apolemia_sp@3271460:0.04728686263)n7:0.133308176,((((((Bargmannia_amoena@4729359:1.045462144e-06,Bargmannia_amoena@3442198:1.045462144e-06)n15:0.02018231564,Bargmannia_elongata@1317469:0.0201833611)n14:0.009043064529,((Bargmannia_amoena@3452504:2.559000661e-06,Bargmannia_amoena@4754442:2.559000661e-06)n17:0.0201808021,Bargmannia_elongata@1317467:0.0201833611)n16:0.009043064529)n13:0.01385776961,Bargmannia_lata@3643357:0.04308419524)n12:0.03313965209,Rudjakovia_sp@3855920:0.07622384733)n11:0.08516768787,(((Stephalia_dilata@2758129:0.002077862513,Thermopalia_sp@3508996:0.002077862513)n20:0.1461203657,((((((((Agalma_elegans@579096:0.02154467931,Athorybia_rosacea@5094621:0.02154467931)n28:0.03192796439,Halistemma_rubrum@3709717:0.0534726437)n27:0.03052268676,(Nanomia_bijuga@914319:0.07598953527,Physophora_gilmeri@3564855:0.07598953527)n29:0.008005795186)n26:0.009314092894,(Forskalia_asymmetrica@1130623:0.08352813879,(Cordagalma_sp@1086546:0.07863532584,Cordagalma_sp@1042142:0.07863532584)n31:0.004892812951)n30:0.009781284557)n25:0.008582974053,((Frillagalma_vityazi@1499489:0.01388591615,Frillagalma_vityazi@1499491:0.01388591615)n33:0.04934300681,Resomia_ornicephala@3052044:0.06322892296)n32:0.03866347444)n24:0.01432350051,Erenna_richardi@1248034:0.1162158979)n23:0.005792409389,(Marrus_claudanielis@2469393:0.0401578877,Physonect_sp@2376041:0.0401578877)n34:0.0818504196)n22:0.02445666173,((Hippopodius_hippopus@1762733:0.06980019998,(Hippopodius_hippopus@1831269:0.003834388287,Hippopodius_hippopus@1831275:0.003834388287)n37:0.06596581169)n36:0.03784952367,((Prayidae_D27D2@3180682:0.06792302538,(Prayidae_D27SS7@2576415:0.06038423772,Prayidae_D27SS7@2576417:0.06038423772)n40:0.007538787653)n39:0.03717608519,(((Chuniphyes_multidentata@3754218:1.416257966e-06,Chuniphyes_multidentata@4322556:1.416257966e-06)n43:0.03879423891,Kephyes_ovata@2027258:0.03879565517)n42:0.06160250208,((Chelophyes_appendiculata@765745:0.03440160708,(Abylopsis_tetragona@469041:0.0221180839,Diphyes_dispar@4133312:0.0221180839)n46:0.01228352318)n45:0.03947031948,(Lilyopsis_fluoracantha@2248535:0.06710659754,Lilyopsis_fluoracantha@2248534:0.06710659754)n47:0.006765329025)n44:0.02652623069)n41:0.004700953321)n38:0.002550613076)n35:0.03881524538)n21:0.001733259228)n19:0.01152819454,(Marrus_claudanielis@2469392:0.07283097858,(Physonect_sp@2376043:0.05278696598,Stephalia_dilata@2704213:0.05278696598)n49:0.02004401261)n48:0.08689544421)n18:0.001665112412)n10:0.0192035034)n6:0.02370954311,((Physalia_physalis@309043:1.590793354e-06,Physalia_physalis@309044:1.590793354e-06)n51:0.1100807887,(Rhizophysa_filiformis@2886368:0.1014590093,Rhizophysa_filiformis@2886370:0.1014590093)n52:0.008623370253)n50:0.0942222022)n5:0.1735234885)n1:0.1725360215)n0;
```
