## Supplementary material for "Evolution of gene expression across species and specialized zooids in Siphonophora": Gene trees: 19b3548e35d6928f08c1cdc3a1901f96.txt

```
((Nematostella_vectensis@52733:0.5396153316,Nematostella_vectensis@56871:0.5396153316)n1:0.4603846684,(Aiptasia_pallida@4010953:0.8867237436,(Alatina_alata@4942279:0.5503640916,((Ectopleura_larynx@4650581:0.2520712642,Hydra_vulgaris@764:0.2520712642)n5:0.1038088511,(Podocoryna_carnea@4516335:0.3529374647,((Hydractinia_symbiolongicarpus@4423312:0.1762116314,Podocoryna_carnea@4561071:0.1762116314)n8:0.1465443972,((Physalia_physalis@357238:0.1100823795,Rhizophysa_filiformis@2896094:0.1100823795)n10:0.0942222022,(((Apolemia_lanosa@3384623:2.765485927e-06,Apolemia_sp@3294368:2.765485927e-06)n13:0.04728409714,Apolemia_rubriversa@246761:0.04728686263)n12:0.133308176,((((Bargmannia_amoena@4751935:0.0201833611,Bargmannia_elongata@1325557:0.0201833611)n17:0.02290083414,Bargmannia_lata@3579148:0.04308419524)n16:0.03313965209,Rudjakovia_sp@3921735:0.07622384733)n15:0.08516768787,(((((((((((Agalma_elegans@636689:0.02154467931,Athorybia_rosacea@5034886:0.02154467931)n28:0.02526133629,Nanomia_bijuga@893217:0.0468060156)n27:0.01905800918,Halistemma_rubrum@3663419:0.06586402478)n26:0.01824596705,Forskalia_asymmetrica@1102143:0.08410999182)n25:0.005778200807,Cordagalma_sp@1020835:0.08988819263)n24:0.003421230721,(Lychnagalma_utricularia@1972425:0.053657509,Physophora_gilmeri@3557449:0.053657509)n29:0.03965191435)n23:0.008582974053,(Frillagalma_vityazi@1689437:0.06322892296,Resomia_ornicephala@2970069:0.06322892296)n30:0.03866347444)n22:0.006150449167,Erenna_richardi@1244228:0.1080428466)n21:0.005544008456,(Marrus_claudanielis@2496030:0.07283097858,(Stephalia_dilata@2796123:0.002077862513,Thermopalia_sp@3498793:0.002077862513)n32:0.07075311607)n31:0.04075587644)n20:0.008421452271,Physonect_sp@2351851:0.1220083073)n19:0.02618992096,(Lilyopsis_fluoracantha@2321204:0.1076497236,((Prayidae_D27D2@3085548:0.06792302538,Prayidae_D27SS7@2620156:0.06792302538)n35:0.0335314125,(Hippopodius_hippopus@1890574:0.09676352371,((Chuniphyes_multidentata@3846644:0.03879565517,Kephyes_ovata@2150013:0.03879565517)n38:0.04811503762,(Chelophyes_appendiculata@730596:0.03440160708,(Abylopsis_tetragona@455439:0.0221180839,Diphyes_dispar@4193375:0.0221180839)n40:0.01228352318)n39:0.05250908571)n37:0.009852830919)n36:0.004690914171)n34:0.006195285763)n33:0.04054850461)n18:0.01319330695)n14:0.0192035034)n11:0.02370954311)n9:0.1184514469)n7:0.03018143607)n6:0.002942650549)n4:0.1944839764)n3:0.336359652)n2:0.1132762564)n0;
```
