## Supplementary material for "Evolution of gene expression across species and specialized zooids in Siphonophora": Gene trees: 19b0626785527120946656a20c48e4a6.txt

```
((Rudjakovia_sp@3897483:0.1613822669,Thermopalia_sp@3469317:0.1613822669)n1:9.268280101e-06,((Bargmannia_amoena@4776420:0.0201833611,Bargmannia_elongata@1344767:0.0201833611)n3:0.1412072267,((Prayidae_D27D2@3130728:0.1076497236,(Kephyes_ovata@2196158:0.03879565517,(Chuniphyes_multidentata@4395733:2.279447021e-05,Chuniphyes_multidentata@3757027:2.279447021e-05)n7:0.0387728607)n6:0.06885406847)n5:0.04054850461,(Cordagalma_sp@1009446:0.09330942335,((Athorybia_rosacea@5105172:0.0534726437,Halistemma_rubrum@3742760:0.0534726437)n10:0.03052268676,((Lychnagalma_utricularia@1987475:0.08398773277,Nanomia_bijuga@945382:0.08398773277)n12:7.215883851e-06,(Agalma_elegans@559108:0.08399443826,((Agalma_elegans@542414:0.06586402478,Nanomia_bijuga@945377:0.06586402478)n15:0.01812649594,Lychnagalma_utricularia@1982110:0.08399052072)n14:3.917545368e-06)n13:5.103947342e-07)n11:3.817968985e-07)n9:0.009314092894)n8:0.05488880491)n4:0.01319235955)n2:9.474006808e-07)n0;
```
