## Supplementary material for "Evolution of gene expression across species and specialized zooids in Siphonophora": Gene trees: 19c8e1f2e1f369973d0f05a3c463d9ef.txt

```
(((((Agalma_elegans@583170:0.02154467931,Athorybia_rosacea@5021440:0.02154467931)n4:0.03931031201,Nanomia_bijuga@886249:0.06085499132)n3:0.005009033457,Halistemma_rubrum@3677899:0.06586402478)n2:0.03602837263,Resomia_ornicephala@2954774:0.1018923974)n1:0.04630583085,((Prayidae_D27D2@3231377:0.06792302538,Prayidae_D27SS7@2647977:0.06792302538)n6:0.03972669827,(Kephyes_ovata@2132274:0.08691069279,(Diphyes_dispar@4292256:0.03440160708,(Abylopsis_tetragona@412554:0.02989533071,Chelophyes_appendiculata@759408:0.02989533071)n9:0.004506276371)n8:0.05250908571)n7:0.02073903085)n5:0.04054850461)n0;
```
