## Supplementary material for "Evolution of gene expression across species and specialized zooids in Siphonophora": Gene trees: 19f07ed4471c06742fb13e61dbd50eb5.txt

```
(Nematostella_vectensis@59869:1,(Aiptasia_pallida@4030838:0.8867237436,(Alatina_alata@4836229:0.5503640916,(((Clytia_hemisphaerica@138761:0.3180872663,(Ectopleura_larynx@4629276:0.2520712642,Hydra_vulgaris@31314:0.2520712642)n6:0.06601600213)n5:0.0424611094,(((((((Bargmannia_amoena@4779368:0.0201833611,Bargmannia_elongata@1491577:0.0201833611)n13:0.02290083414,Bargmannia_lata@3611048:0.04308419524)n12:0.03313965209,Rudjakovia_sp@3945652:0.07622384733)n11:0.05854155985,((Stephalia_dilata@2699065:0.002077862513,Thermopalia_sp@3492373:0.002077862513)n15:0.1202170437,(Stephalia_dilata@2699073:0.002077862513,Thermopalia_sp@3492372:0.002077862513)n16:0.1202170437)n14:0.01247050094)n10:0.02662612803,((Marrus_claudanielis@2419021:0.0401578877,Physonect_sp@2359039:0.0401578877)n18:0.0818504196,(Erenna_richardi@1225653:0.1164090105,(Forskalia_asymmetrica@1089481:0.1018923974,(Cordagalma_sp@1065925:0.09501004902,(((Frillagalma_vityazi@1535472:0.06322892296,Resomia_ornicephala@2954016:0.06322892296)n24:0.0124875936,((Lychnagalma_utricularia@1944165:0.053657509,Physophora_gilmeri@3548836:0.053657509)n26:0.01877714926,Physophora_gilmeri@3548835:0.07243465825)n25:0.003281858314)n23:0.01307148077,(Nanomia_bijuga@859834:0.06586402478,(Halistemma_rubrum@3653924:0.0534726437,(Agalma_elegans@615721:0.02154467931,Athorybia_rosacea@5008266:0.02154467931)n29:0.03192796439)n28:0.01239138108)n27:0.02292397255)n22:0.006222051689)n21:0.006882348383)n20:0.01451661306)n19:0.005599296833)n17:0.03938322791)n9:0.0192035034,((Apolemia_lanosa@3316881:0.0454098273,(Apolemia_sp@3262389:0.04039297091,Apolemia_sp@3262390:0.04039297091)n32:0.005016856387)n31:0.00187703533,Apolemia_rubriversa@263859:0.04728686263)n30:0.133308176)n8:0.02370954311,(Physalia_physalis@308970:0.1100823795,(Rhizophysa_filiformis@2824849:0.1021380377,Rhizophysa_filiformis@2824847:0.1021380377)n34:0.007944341837)n33:0.0942222022)n7:0.156243794)n4:0.01727969448,(Podocoryna_carnea@4508633:0.3659366005,(Hydractinia_symbiolongicarpus@4419637:0.1762116314,Podocoryna_carnea@4542151:0.1762116314)n36:0.1897249691)n35:0.01189146967)n3:0.1725360215)n2:0.336359652)n1:0.1132762564)n0;
```
