## Supplementary material for "Evolution of gene expression across species and specialized zooids in Siphonophora": Gene trees: 19f981dab518037af403f9f3d75051f6.txt

```
(Nematostella_vectensis@57938:1,(Aiptasia_pallida@4062085:0.8867237436,(Alatina_alata@4804944:0.5503640916,((Ectopleura_larynx@4707660:0.2520712642,Hydra_vulgaris@33102:0.2520712642)n4:0.125756806,(Podocoryna_carnea@4516148:0.3755758348,(Clytia_hemisphaerica@84651:0.3480028798,((Hydractinia_symbiolongicarpus@4435812:0.1762116314,Podocoryna_carnea@4543424:0.1762116314)n8:0.1465443972,((((((((((Agalma_elegans@590627:0.02154467931,Athorybia_rosacea@5040066:0.02154467931)n18:0.03192796439,Halistemma_rubrum@3731908:0.0534726437)n17:0.01239138108,Nanomia_bijuga@786264:0.06586402478)n16:0.01813130568,(Lychnagalma_utricularia@1992472:0.053657509,Physophora_gilmeri@3527699:0.053657509)n19:0.03033782146)n15:0.005543689174,Cordagalma_sp@1086126:0.08953901963)n14:0.00377040372,Forskalia_asymmetrica@1172135:0.09330942335)n13:0.008582974053,(Frillagalma_vityazi@1504689:0.06322892296,(Resomia_ornicephala@2944369:0.04485916991,Resomia_ornicephala@2944372:0.04485916991)n21:0.01836975306)n20:0.03866347444)n12:0.05949913781,(((Stephalia_dilata@2775762:0.002077862513,Thermopalia_sp@3467426:0.002077862513)n24:0.07930994166,(Marrus_claudanielis@2443622:0.065742317,(Erenna_richardi@1279191:0.05511416929,(Marrus_claudanielis@2443628:0.0401578877,Physonect_sp@2392982:0.0401578877)n27:0.01495628159)n26:0.01062814772)n25:0.01564548717)n23:0.07837051243,((((Bargmannia_amoena@4721609:0.0201833611,Bargmannia_elongata@1475314:0.0201833611)n31:0.02290083414,Bargmannia_lata@3628640:0.04308419524)n30:0.03313965209,Rudjakovia_sp@3965856:0.07622384733)n29:0.07430393867,(Prayidae_D27D2@3126955:0.1076497236,(Prayidae_D27SS7@2590672:0.1057969534,((Hippopodius_hippopus@1828483:0.0421447997,Hippopodius_hippopus@1828486:0.0421447997)n35:0.05954616596,(Lilyopsis_fluoracantha@2287747:0.1003981572,((Chuniphyes_multidentata@4308390:0.03879565517,Kephyes_ovata@2193460:0.03879565517)n38:0.04811503762,(Chelophyes_appendiculata@764843:0.03440160708,((Abylopsis_tetragona@474669:0.0221180839,Diphyes_dispar@4279924:0.0221180839)n41:0.007902599231,(Abylopsis_tetragona@446330:0.0221180839,Diphyes_dispar@4186550:0.0221180839)n42:0.007902599231)n40:0.004380923951)n39:0.05250908571)n37:0.01348746446)n36:0.00129280842)n34:0.004105987721)n33:0.001852770255)n32:0.04287806236)n28:0.009230530603)n22:0.001633218603)n11:0.0192035034,((Apolemia_rubriversa@216395:0.03524785198,(Apolemia_lanosa@3336682:0.03299217339,Apolemia_lanosa@3376744:0.03299217339)n45:0.002255678592)n44:0.01203901065,Apolemia_sp@3260014:0.04728686263)n43:0.133308176)n10:0.02370954311,(Physalia_physalis@365898:0.1100823795,(Rhizophysa_filiformis@2896179:0.09907988056,Rhizophysa_filiformis@2896180:0.09907988056)n47:0.01100249894)n46:0.0942222022)n9:0.1184514469)n7:0.02524685115)n6:0.02757295504)n5:0.002252235375)n3:0.1725360215)n2:0.336359652)n1:0.1132762564)n0;
```
