## Supplementary material for "Evolution of gene expression across species and specialized zooids in Siphonophora": Gene trees: 020aca4cf66948f5ce5958fff4c37c66.txt

```
(Nematostella_vectensis@41923:1,((Aiptasia_pallida@4055876:0.07669285762,Aiptasia_pallida@4055887:0.07669285762)n2:0.810030886,(Alatina_alata@4967143:0.5503640916,((((((((Apolemia_lanosa@3315800:0.008984059926,Apolemia_lanosa@3371729:0.008984059926)n11:0.02970795434,(Apolemia_sp@3284294:0.01068840757,Apolemia_sp@3260004:0.01068840757)n12:0.02800360669)n10:0.008594848364,(Apolemia_rubriversa@219504:0.01567519644,Apolemia_rubriversa@219505:0.01567519644)n13:0.03161166619)n9:0.01115255177,(Apolemia_rubriversa@219506:0.03524785198,Apolemia_lanosa@3325429:0.03524785198)n14:0.02319156242)n8:0.007906492453,(Apolemia_lanosa@3343094:0.04728686263,(Apolemia_sp@3284293:0.006184648972,Apolemia_sp@3284292:0.006184648972)n16:0.04110221366)n15:0.01905904422)n7:0.1142491318,(((((Forskalia_asymmetrica@1114919:0.06783430631,Resomia_ornicephala@2967913:0.06783430631)n21:0.03405809109,Frillagalma_vityazi@1707621:0.1018923974)n20:0.005012167995,(Frillagalma_vityazi@1707625:0.1018923974,(((((Lychnagalma_utricularia@2013291:0.009376481765,Lychnagalma_utricularia@2013294:0.009376481765)n27:0.04428102723,(Physophora_gilmeri@3571170:0.0124552508,Physophora_gilmeri@3527200:0.0124552508)n28:0.04120225819)n26:0.03033782146,((Agalma_elegans@645091:0.02154467931,(Athorybia_rosacea@5100405:0.02104954179,Athorybia_rosacea@5100404:0.02104954179)n31:0.0004951375223)n30:0.04431934546,((Halistemma_rubrum@3703010:0.03835261503,Halistemma_rubrum@3703011:0.03835261503)n33:0.02465358254,(Nanomia_bijuga@820303:0.05954991978,Nanomia_bijuga@820293:0.05954991978)n34:0.003456277795)n32:0.002857827199)n29:0.01813130568)n25:0.009314092894,Forskalia_asymmetrica@1114920:0.09330942335)n24:0.004659534897,((Cordagalma_sp@1072729:0.02295869593,Cordagalma_sp@1059192:0.02295869593)n36:0.07035072742,Nanomia_bijuga@820305:0.09330942335)n35:0.004659534897)n23:0.003923439156)n22:0.005012167995)n19:0.04129366286,(((Erenna_richardi@1203816:0.07350922863,(Marrus_claudanielis@2419617:0.06668684037,Marrus_claudanielis@2419625:0.06668684037)n40:0.006822388263)n39:0.007878575537,(Thermopalia_sp@3510916:0.002077862513,(Stephalia_dilata@2717336:1.924838308e-06,Stephalia_dilata@2717344:1.924838308e-06)n42:0.002075937675)n41:0.07930994166)n38:0.05389827376,((((Hippopodius_hippopus@1900648:0.0193102803,(Hippopodius_hippopus@1900650:0.01735171504,Hippopodius_hippopus@1900651:0.01735171504)n47:0.001958565257)n46:0.04050029706,(Prayidae_D27SS7@2621161:0.04968233143,Prayidae_D27SS7@2621158:0.04968233143)n48:0.01012824593)n45:0.02882031691,Prayidae_D27D2@3068175:0.08863089427)n44:0.01901882937,(((Chuniphyes_multidentata@4357816:0.0004647629503,Chuniphyes_multidentata@3805205:0.0004647629503)n51:0.03833089222,Kephyes_ovata@2055024:0.03879565517)n50:0.06160250208,(((Lilyopsis_fluoracantha@2316997:0.03500998519,Lilyopsis_fluoracantha@2316996:0.03500998519)n54:1.65410822e-05,Lilyopsis_fluoracantha@2316995:0.03502652627)n53:0.05265487067,(Chelophyes_appendiculata@768393:0.03440160708,(Abylopsis_tetragona@423165:0.0221180839,Diphyes_dispar@4249446:0.0221180839)n56:0.01228352318)n55:0.05327978986)n52:0.0127167603)n49:0.007251566396)n43:0.02763635429)n37:0.01291215032)n18:0.01319330695,((Rudjakovia_sp@3852278:0.009025217207,Rudjakovia_sp@3852272:0.009025217207)n58:0.06719863013,(Bargmannia_lata@3581520:0.06776892689,((((Bargmannia_amoena@3414320:0.001131286757,Bargmannia_amoena@4759973:0.001131286757)n63:0.04195290849,((Bargmannia_elongata@1356963:0.01270555464,Bargmannia_elongata@1356959:0.01270555464)n65:0.004825405194,Bargmannia_lata@3597435:0.01753095984)n64:0.02555323541)n62:0.003771242898,((Bargmannia_amoena@3400160:1.604470729e-06,Bargmannia_amoena@4735477:1.604470729e-06)n67:0.04308259077,Bargmannia_lata@3590685:0.04308419524)n66:0.003771242898)n61:0.004540105641,Bargmannia_lata@3600792:0.05139554378)n60:0.01637338311)n59:0.008454920443)n57:0.08516768787)n17:0.0192035034)n6:0.1608396727,((Clytia_hemisphaerica@89842:0.01403375188,Clytia_hemisphaerica@89845:0.01403375188)n69:0.2979736931,Clytia_hemisphaerica@105163:0.3120074449)n68:0.0294272664)n5:0.03639335883,(Podocoryna_carnea@4488332:0.3761194984,((Hydractinia_symbiolongicarpus@4448327:0.1762116314,Podocoryna_carnea@4576811:0.1762116314)n72:0.1796684838,(Hydra_vulgaris@26498:0.3313066046,Hydra_vulgaris@37178:0.3313066046)n73:0.02457351059)n71:0.02023938318)n70:0.001708571762)n4:0.1725360215)n3:0.336359652)n1:0.1132762564)n0;
```
