## Supplementary material for "Evolution of gene expression across species and specialized zooids in Siphonophora": Gene trees: 20aea69e2c1cabc40bb722a544b2b32d.txt

```
(Nematostella_vectensis@39324:1,(Aiptasia_pallida@4005152:0.8867237436,(Alatina_alata@4882034:0.5503640916,((Ectopleura_larynx@4611657:0.2520712642,(Hydra_vulgaris@4550:0.1936109427,Hydra_vulgaris@5534:0.1936109427)n5:0.05846032148)n4:0.125756806,((Clytia_hemisphaerica@133298:0.3019712297,(Hydractinia_symbiolongicarpus@4420979:0.1762116314,Podocoryna_carnea@4516824:0.1762116314)n8:0.1257595983)n7:0.02291194815,(Rhizophysa_filiformis@2916923:0.2043045817,(((Erenna_richardi@1251314:0.08138780417,Stephalia_dilata@2745571:0.08138780417)n12:0.06681042408,((((((Agalma_elegans@517502:0.02154467931,Athorybia_rosacea@5020277:0.02154467931)n18:0.04431934546,Nanomia_bijuga@904623:0.06586402478)n17:0.02125652907,(Cordagalma_sp@1015554:0.07076584085,Physophora_gilmeri@3572996:0.07076584085)n19:0.01635471299)n16:0.006188869508,Forskalia_asymmetrica@1091363:0.09330942335)n15:0.008582974053,Frillagalma_vityazi@1602164:0.1018923974)n14:0.0324392612,(Marrus_claudanielis@2520398:0.1248624122,(((Hippopodius_hippopus@1752727:0.09314692415,(Lilyopsis_fluoracantha@2241254:0.04832679003,Lilyopsis_fluoracantha@2241256:0.04832679003)n24:0.04482013412)n23:0.009405721127,(Prayidae_D27D2@3138729:0.06792302538,Prayidae_D27SS7@2597606:0.06792302538)n25:0.0346296199)n22:0.005097078371,((Chuniphyes_multidentata@3786786:0.03879565517,Kephyes_ovata@2034816:0.03879565517)n27:0.04811503762,(Chelophyes_appendiculata@684201:0.03440160708,(Abylopsis_tetragona@460150:0.0221180839,Diphyes_dispar@4206937:0.0221180839)n29:0.01228352318)n28:0.05250908571)n26:0.02073903085)n21:0.01721268851)n20:0.009469246448)n13:0.01386656966)n11:0.01319330695,(Bargmannia_elongata@1363007:0.0201833611,(Bargmannia_amoena@3443709:0.01821785962,Bargmannia_amoena@3399714:0.01821785962)n31:0.001965501481)n30:0.1412081741)n10:0.0429130465)n9:0.1205785961)n6:0.05294489234)n3:0.1725360215)n2:0.336359652)n1:0.1132762564)n0;
```
