## Supplementary material for "Evolution of gene expression across species and specialized zooids in Siphonophora": Gene trees: 20b509307cb82e58dcfd1015f1f9867a.txt

```
(Aiptasia_pallida@4048263:1,((Alatina_alata@4881001:0.5469195392,Nematostella_vectensis@63190:0.5469195392)n2:0.3802584503,((Alatina_alata@4883210:0.5503640916,(Clytia_hemisphaerica@96216:0.3778280702,((Hydractinia_symbiolongicarpus@4481833:0.1762116314,Podocoryna_carnea@4558321:0.1762116314)n7:0.1796684838,((Ectopleura_larynx@4665905:0.2520712642,Hydra_vulgaris@21524:0.2520712642)n9:0.09384257351,(((((Bargmannia_amoena@4727275:0.02395336488,Bargmannia_lata@3629283:0.02395336488)n14:0.01913083036,Bargmannia_elongata@1378623:0.04308419524)n13:0.03313965209,Rudjakovia_sp@3957684:0.07622384733)n12:0.1043711913,((((((((Agalma_elegans@630740:0.02154467931,Athorybia_rosacea@5048622:0.02154467931)n22:0.04131515413,Forskalia_asymmetrica@1108613:0.06285983344)n21:0.01000454756,(Halistemma_rubrum@3708872:0.06586402478,Nanomia_bijuga@785628:0.06586402478)n23:0.007000356222)n20:0.02044504235,(Lychnagalma_utricularia@1975164:0.053657509,(Physophora_gilmeri@3525899:0.04859805218,Physophora_gilmeri@3525898:0.04859805218)n25:0.005059456812)n24:0.03965191435)n19:0.01102094439,(Cordagalma_sp@1023697:0.09958053284,(Frillagalma_vityazi@1584491:0.0759354076,(Marrus_claudanielis@2439229:0.0545555474,Resomia_ornicephala@3002892:0.0545555474)n28:0.02137986019)n27:0.02364512525)n26:0.004749834898)n18:0.01767793956,(Erenna_richardi@1273950:0.08138780417,(Physonect_sp@2377163:0.07283097858,(Stephalia_dilata@2765201:0.002077862513,Thermopalia_sp@3496904:0.002077862513)n31:0.07075311607)n30:0.008556825586)n29:0.04062050313)n17:0.02618992096,((Hippopodius_hippopus@1814019:0.08863089427,(Prayidae_D27SS7@2638285:0.06792302538,(Prayidae_D27D2@3124717:0.06114431766,Prayidae_D27D2@3124718:0.06114431766)n35:0.006778707714)n34:0.0207078689)n33:0.01901882937,((Chuniphyes_multidentata@4299648:0.03879565517,Kephyes_ovata@2131656:0.03879565517)n37:0.06160250208,(Lilyopsis_fluoracantha@2227701:0.08452749644,(Chelophyes_appendiculata@727775:0.03440160708,(Abylopsis_tetragona@391805:0.0221180839,Diphyes_dispar@4206678:0.0221180839)n40:0.01228352318)n39:0.05012588936)n38:0.01587066081)n36:0.007251566396)n32:0.04054850461)n16:0.02300558847,(Apolemia_lanosa@3315240:0.04728686263,(Apolemia_rubriversa@297081:0.04050768042,(Apolemia_sp@3267988:0.03255066112,Apolemia_sp@3294453:0.03255066112)n43:0.007957019301)n42:0.006779182208)n41:0.1239169541)n15:0.009391221883)n11:0.02370954311,(Physalia_physalis@382754:0.1100823795,(Rhizophysa_filiformis@2903948:0.09995525636,Rhizophysa_filiformis@2903952:0.09995525636)n45:0.01012712314)n44:0.0942222022)n10:0.141609256)n8:0.00996627755)n6:0.02194795495)n5:0.1725360215)n4:0.2260805887,Nematostella_vectensis@52218:0.7764446803)n3:0.1507333092)n1:0.07282201048)n0;
```
