## Supplementary material for "Evolution of gene expression across species and specialized zooids in Siphonophora": Gene trees: 20b927461de75067113de96fef8cef3f.txt

```
(Alatina_alata@4948901:0.5503640916,((Ectopleura_larynx@4653517:0.2520712642,Hydra_vulgaris@17964:0.2520712642)n2:0.1038088511,((Hydractinia_symbiolongicarpus@4413045:0.1762116314,Podocoryna_carnea@4604272:0.1762116314)n4:0.1465443972,(Apolemia_sp@3261043:0.1805950386,((Frillagalma_vityazi@1733156:0.06322892296,Resomia_ornicephala@2946275:0.06322892296)n7:0.09816261224,((((((Agalma_elegans@527409:0.0534726437,(Athorybia_rosacea@5109312:0.04179673068,Halistemma_rubrum@3715456:0.04179673068)n14:0.01167591302)n13:0.02660205249,(Cordagalma_sp@1018972:0.05760453891,Nanomia_bijuga@858196:0.05760453891)n15:0.02247015728)n12:0.01323472716,Forskalia_asymmetrica@1106447:0.09330942335)n11:0.02869888395,Thermopalia_sp@3511152:0.1220083073)n10:0.01158483369,(Rudjakovia_sp@3880749:0.07622384733,((Bargmannia_elongata@1487115:5.712318018e-06,Bargmannia_lata@3582326:5.712318018e-06)n18:0.04307848293,(Bargmannia_amoena@3447092:4.861604181e-06,Bargmannia_amoena@4739065:4.861604181e-06)n19:0.04307933364)n17:0.03313965209)n16:0.05736929366)n9:0.0214210568,((Hippopodius_hippopus@1802571:0.08863089427,Prayidae_D27SS7@2587393:0.08863089427)n21:0.01901882937,((Chuniphyes_multidentata@4362377:0.03879565517,Kephyes_ovata@2078181:0.03879565517)n23:0.06160250208,(Lilyopsis_fluoracantha@2284086:0.09104847554,(Diphyes_dispar@4179207:0.03440160708,(Abylopsis_tetragona@416563:0.02087801041,Chelophyes_appendiculata@681914:0.02087801041)n26:0.01352359668)n25:0.05664686846)n24:0.009349681703)n22:0.007251566396)n20:0.04736447415)n8:0.006377337418)n6:0.0192035034)n5:0.14216099)n3:0.03312408662)n1:0.1944839764)n0;
```
