## Supplementary material for "Evolution of gene expression across species and specialized zooids in Siphonophora": Gene trees: 20ccf2695893cae6ac11015c6672e2a3.txt

```
(((((Cordagalma_sp@1073082:0.02569655189,Cordagalma_sp@1073084:0.02569655189)n4:0.03174433394,Cordagalma_sp@1033747:0.05744088583)n3:0.02789044429,(Resomia_ornicephala@2991068:0.08504545802,(((Frillagalma_vityazi@1710720:0.05013386369,Frillagalma_vityazi@1710719:0.05013386369)n8:0.01309505928,Resomia_ornicephala@2965197:0.06322892296)n7:0.01975258138,Nanomia_bijuga@834044:0.08298150434)n6:0.002063953682)n5:0.0002858720996)n2:0.01656106728,Halistemma_rubrum@3682217:0.1018923974)n1:0.0787026412,(Apolemia_lanosa@3384548:0.04728686263,Apolemia_sp@3296098:0.04728686263)n9:0.133308176)n0;
```
