## Supplementary material for "Evolution of gene expression across species and specialized zooids in Siphonophora": Gene trees: 20dbd6309411775f33b47fe39b1fff22.txt

```
((((Apolemia_sp@3307946:0.1805950386,Marrus_claudanielis@2424815:0.1805950386)n3:0.14216099,(((Hydractinia_symbiolongicarpus@4473103:0.1762116314,Podocoryna_carnea@4585796:0.1762116314)n6:0.09436468283,(Hydractinia_symbiolongicarpus@4416274:0.1762116314,Podocoryna_carnea@4520145:0.1762116314)n7:0.09436468283)n5:0.03395048017,(Hydractinia_symbiolongicarpus@4416268:0.07217532649,Hydractinia_symbiolongicarpus@4416269:0.07217532649)n8:0.2323514679)n4:0.0182292342)n2:0.05507204156,Clytia_hemisphaerica@111122:0.3778280702)n1:0.02576275774,((((Lychnagalma_utricularia@1967045:0.1861250894,((Cordagalma_sp@1071567:0.1718283638,(((Athorybia_rosacea@5049608:0.1329806381,Chuniphyes_multidentata@4301765:0.1329806381)n17:0.01521759016,((Chelophyes_appendiculata@691425:0.008276377402,Chelophyes_appendiculata@691436:0.008276377402)n19:0.02612522968,Diphyes_dispar@4293400:0.03440160708)n18:0.1137966212)n16:0.02358310062,(Nanomia_bijuga@960567:0.1712703194,(((Agalma_elegans@570448:0.1090157409,Chelophyes_appendiculata@737981:0.1090157409)n23:0.03918248732,Nanomia_bijuga@829912:0.1481982283)n22:0.01728010682,((Athorybia_rosacea@5050192:0.05220532072,(Athorybia_rosacea@5062639:0.04263065232,Athorybia_rosacea@5062637:0.04263065232)n26:0.009574668394)n25:0.06497200162,(Rhizophysa_filiformis@2830690:0.1150844038,((Rhizophysa_filiformis@2830691:0.07286261279,Rhizophysa_filiformis@2843514:0.07286261279)n29:0.02581645592,Rhizophysa_filiformis@2830693:0.09867906871)n28:0.0164053351)n27:0.002092918534)n24:0.04830101273)n21:0.005791984378)n20:0.0005110094225)n15:4.703490605e-05)n14:0.004195426989,(Halistemma_rubrum@3727114:0.05747980132,Halistemma_rubrum@3743748:0.05747980132)n30:0.1185439894)n13:0.01010129862)n12:0.01817949233,((((Bargmannia_amoena@4766764:0.0201833611,Bargmannia_elongata@1319701:0.0201833611)n34:0.02290083414,Bargmannia_lata@3638059:0.04308419524)n33:0.11830734,Marrus_claudanielis@2439666:0.1613915352)n32:0.0192035034,(Apolemia_rubriversa@210966:0.04728686263,(Apolemia_sp@3261753:0.04526186233,Apolemia_sp@3254800:0.04526186233)n36:0.002025000296)n35:0.133308176)n31:0.02370954311)n11:0.1026348127,((((((Abylopsis_tetragona@457242:0.0221180839,Diphyes_dispar@4101884:0.0221180839)n42:0.07379840258,((Chuniphyes_multidentata@3748267:0.03879565517,Kephyes_ovata@2060912:0.03879565517)n44:0.05264549041,((Hippopodius_hippopus@1827613:0.04245188885,Hippopodius_hippopus@1801633:0.04245188885)n46:0.02775449198,(Hippopodius_hippopus@1875677:0.02466600797,Hippopodius_hippopus@1875679:0.02466600797)n47:0.04554037286)n45:0.02123476476)n43:0.004475340899)n41:0.01173323716,(Lilyopsis_fluoracantha@2219305:0.03337560263,(Lilyopsis_fluoracantha@2219300:0.0290276909,Lilyopsis_fluoracantha@2219303:0.0290276909)n49:0.004347911723)n48:0.07427412102)n40:0.04054850461,(Physonect_sp@2346017:0.07283097858,Thermopalia_sp@3518333:0.07283097858)n50:0.07536724967)n39:0.01319330695,Bargmannia_lata@3597121:0.1613915352)n38:0.09511481205,((((Physalia_physalis@368190:0.04884606145,Physalia_physalis@368187:0.04884606145)n54:0.06123631806,Rhizophysa_filiformis@2854686:0.1100823795)n53:0.03843557757,((Rhizophysa_filiformis@2835854:0.0880421006,(((Rhizophysa_filiformis@2924659:0.01072006121,Rhizophysa_filiformis@2924658:0.01072006121)n59:0.0290491467,Rhizophysa_filiformis@2924660:0.03976920791)n58:0.01680448443,Rhizophysa_filiformis@2904707:0.05657369233)n57:0.03146840826)n56:0.02204027891,(((Physalia_physalis@344764:0.06136778854,Physalia_physalis@344760:0.06136778854)n62:0.03166327282,Physalia_physalis@388102:0.09303106136)n61:0.01272667105,Physalia_physalis@388106:0.1057577324)n60:0.004324647099)n55:0.03843557757)n52:0.05578662463,((Apolemia_sp@3277678:0.05203517756,Apolemia_sp@3277679:0.05203517756)n64:0.128559861,((Forskalia_asymmetrica@1150959:0.1481982283,((((((Physonect_sp@2385688:0.1252816502,(Thermopalia_sp@3472819:0.1244855379,((((Diphyes_dispar@4098474:0.1003981572,Lilyopsis_fluoracantha@2214497:0.1003981572)n77:0.007251566396,(Prayidae_D27D2@3133914:0.0614012611,Prayidae_D27D2@3133902:0.0614012611)n78:0.04624846254)n76:0.01072374789,(Physonect_sp@2359462:0.07283097858,Thermopalia_sp@3501692:0.07283097858)n79:0.04554249295)n75:0.000497333675,(Marrus_claudanielis@2427864:0.0401578877,Physonect_sp@2385687:0.0401578877)n80:0.07871291751)n74:0.00561473268)n73:0.0007961122605)n72:0.001070260783,Stephalia_dilata@2699358:0.1263519109)n71:0.006382219711,(Stephalia_dilata@2723475:0.002077862513,Thermopalia_sp@3479362:0.002077862513)n81:0.1306562681)n70:0.003674795247,Frillagalma_vityazi@1619316:0.1364089259)n69:0.006704330241,((((Agalma_elegans@564715:0.0534726437,Halistemma_rubrum@3744059:0.0534726437)n85:0.01239138108,Nanomia_bijuga@976500:0.06586402478)n84:0.05851922478,(Kephyes_ovata@2028644:0.08691069279,(Abylopsis_tetragona@429748:0.0221180839,Diphyes_dispar@4288912:0.0221180839)n87:0.06479260889)n86:0.03747255676)n83:0.01604322673,((Frillagalma_vityazi@1651514:0.09192761426,Frillagalma_vityazi@1575592:0.09192761426)n89:0.009964783138,((Halistemma_rubrum@3664230:0.08399533045,Physophora_gilmeri@3534979:0.08399533045)n91:0.01388504999,Resomia_ornicephala@2950752:0.09788038044)n90:0.004012016959)n88:0.03853407888)n82:0.002686779855)n68:0.003541157427,((Diphyes_dispar@4121825:0.09760493856,((Hippopodius_hippopus@1860303:0.06136461387,Hippopodius_hippopus@1744506:0.06136461387)n95:0.0272662804,Prayidae_D27D2@3189766:0.08863089427)n94:0.008974044283)n93:0.01004478509,(((Lilyopsis_fluoracantha@2338269:0.03482392012,Lilyopsis_fluoracantha@2338272:0.03482392012)n98:0.004153076533,Lilyopsis_fluoracantha@2338253:0.03897699666)n97:0.03484691052,Lilyopsis_fluoracantha@2306496:0.07382390718)n96:0.03382581646)n92:0.03900468992)n67:0.001543814696)n66:0.01319330695,(Bargmannia_amoena@4725011:0.04308419524,Bargmannia_lata@3614879:0.04308419524)n99:0.11830734)n65:0.0192035034)n63:0.02370954311)n51:0.05220176555)n37:0.05043304717)n10:0.07088867574,(Clytia_hemisphaerica@89913:0.3223921835,Clytia_hemisphaerica@111140:0.3223921835)n100:0.05543588664)n9:0.02576275774)n0;
```
