## Supplementary material for "Evolution of gene expression across species and specialized zooids in Siphonophora": Gene trees: 20dcccb6fe579b4a1de3bb1cc2cfc5f4.txt

```
(Alatina_alata@4851041:0.5503640916,(((Ectopleura_larynx@4627436:0.2024291305,Ectopleura_larynx@4619914:0.2024291305)n3:0.0496421337,(Hydra_vulgaris@23002:0.01030544008,Hydra_vulgaris@23003:0.01030544008)n4:0.2417658241)n2:0.125756806,((Hydractinia_symbiolongicarpus@4402340:0.1762116314,(Podocoryna_carnea@4592583:0.02437127918,Podocoryna_carnea@4525514:0.02437127918)n7:0.1518403522)n6:0.191933597,(Clytia_hemisphaerica@91276:0.3680953214,((Clytia_hemisphaerica@69438:0.1528317314,Clytia_hemisphaerica@131886:0.1528317314)n10:0.2146881241,(Clytia_hemisphaerica@85243:0.349745154,(Rhizophysa_filiformis@2857903:0.2043045817,(((Apolemia_lanosa@3356032:0.04728686263,(Apolemia_rubriversa@230540:0.03007987497,Apolemia_sp@3261201:0.03007987497)n16:0.01720698765)n15:0.04705362267,(Apolemia_lanosa@3356031:0.03524785198,Apolemia_rubriversa@230541:0.03524785198)n17:0.05909263331)n14:0.08625455331,((Bargmannia_elongata@1392693:0.07622384733,Rudjakovia_sp@3941394:0.07622384733)n19:0.08516768787,(((((((((Agalma_elegans@620895:0.02154467931,Athorybia_rosacea@5071518:0.02154467931)n28:0.03192796439,Halistemma_rubrum@3690937:0.0534726437)n27:0.01239138108,Nanomia_bijuga@882931:0.06586402478)n26:0.01813130568,(Lychnagalma_utricularia@1918574:0.053657509,Physophora_gilmeri@3569260:0.053657509)n29:0.03033782146)n25:0.009314092894,(Cordagalma_sp@1042470:0.08728023845,Cordagalma_sp@1049485:0.08728023845)n30:0.006029184903)n24:0.008582974053,(Frillagalma_vityazi@1694819:0.06322892296,Resomia_ornicephala@2961896:0.06322892296)n31:0.03866347444)n23:0.01309986696,Erenna_richardi@1267108:0.1149922644)n22:0.007016042934,(Stephalia_dilata@2811948:0.002077862513,Thermopalia_sp@3514533:0.002077862513)n32:0.1199304448)n21:0.02618992096,(Prayidae_D27D2@3246223:0.1076497236,(Prayidae_D27SS7@2590179:0.1022220631,((Chuniphyes_multidentata@4370410:0.03879565517,Kephyes_ovata@2102479:0.03879565517)n36:0.04811503762,(Abylopsis_tetragona@466697:0.0221180839,Diphyes_dispar@4294278:0.0221180839)n37:0.06479260889)n35:0.01531137031)n34:0.005427660542)n33:0.04054850461)n20:0.01319330695)n18:0.0192035034)n13:0.02370954311)n12:0.1454405723)n11:0.01777470145)n9:0.0005754658744)n8:4.990699788e-05)n5:0.009682841812)n1:0.1725360215)n0;
```
