## Supplementary material for "Evolution of gene expression across species and specialized zooids in Siphonophora": Gene trees: 20f2d2d512a00da9100634efffdf6438.txt

```
(Alatina_alata@4907494:0.5503640916,(Clytia_hemisphaerica@134987:0.3778280702,((Hydractinia_symbiolongicarpus@4414317:0.1762116314,Podocoryna_carnea@4510997:0.1762116314)n3:0.1796684838,(Hydra_vulgaris@32685:0.2540730814,((((Apolemia_lanosa@3377714:0.0130945562,Apolemia_sp@3292014:0.0130945562)n8:0.03419230642,Apolemia_rubriversa@243908:0.04728686263)n7:0.1352484434,(Physalia_physalis@318435:0.1100823795,Rhizophysa_filiformis@2853878:0.1100823795)n9:0.0724529265)n6:0.0217692757,((Bargmannia_amoena@4746350:0.0201833611,Bargmannia_elongata@1469682:0.0201833611)n11:0.1412081741,(((((((Chuniphyes_multidentata@4317925:0.03879565517,Kephyes_ovata@2115525:0.03879565517)n18:0.03263005081,Prayidae_D27D2@3192093:0.07142570598)n17:0.02030149263,Prayidae_D27SS7@2662178:0.09172719861)n16:0.01592252504,Hippopodius_hippopus@1903093:0.1076497236)n15:0.03731272537,((Cordagalma_sp@1050918:0.08352813879,Forskalia_asymmetrica@1092625:0.08352813879)n20:0.01836425861,(Frillagalma_vityazi@1618878:0.06322892296,Resomia_ornicephala@2941045:0.06322892296)n21:0.03866347444)n19:0.04307005161)n14:0.003235779244,Erenna_richardi@1265665:0.1481982283)n13:0.0131796609,(Marrus_claudanielis@2414206:0.1612670605,((Stephalia_dilata@2767538:0.002077862513,Thermopalia_sp@3514304:0.002077862513)n24:0.1583933359,((Stephalia_dilata@2754435:0.002077862513,Thermopalia_sp@3493223:0.002077862513)n26:0.1461203657,((Erenna_richardi@1265671:0.08138780417,(Marrus_claudanielis@2479328:0.0401578877,Physonect_sp@2371016:0.0401578877)n29:0.04122991647)n28:0.05889791728,(((((((Agalma_elegans@543167:0.02154467931,Athorybia_rosacea@5036377:0.02154467931)n36:0.03192796439,Halistemma_rubrum@3728818:0.0534726437)n35:0.03052268676,(Lychnagalma_utricularia@1935368:0.053657509,Physophora_gilmeri@3520554:0.053657509)n37:0.03033782146)n34:0.007454019156,(Cordagalma_sp@1076159:0.08537447924,Nanomia_bijuga@935272:0.08537447924)n38:0.006074870368)n33:0.001860073738,Forskalia_asymmetrica@1171087:0.09330942335)n32:0.008582974053,(Frillagalma_vityazi@1628992:0.06322892296,Resomia_ornicephala@3029554:0.06322892296)n39:0.03866347444)n31:0.03290154448,(Prayidae_D27D2@3138991:0.1076497236,(Hippopodius_hippopus@1809703:0.1063667875,(Prayidae_D27SS7@2582511:0.104928254,((Chuniphyes_multidentata@4361325:0.03879565517,Kephyes_ovata@2130631:0.03879565517)n44:0.06160250208,(Lilyopsis_fluoracantha@2248203:0.09216981934,(Chelophyes_appendiculata@714184:0.03440160708,(Abylopsis_tetragona@464060:0.0221180839,Diphyes_dispar@4126713:0.0221180839)n47:0.01228352318)n46:0.05776821226)n45:0.00822833791)n43:0.004530096724)n42:0.001438533555)n41:0.001282936117)n40:0.02714421823)n30:0.005491779574)n27:0.007912506804)n25:0.01227297014)n23:0.0007958620996)n22:0.0001108286568)n12:1.364605354e-05)n10:0.0429130465)n5:0.04976849974)n4:0.1018070338)n2:0.02194795495)n1:0.1725360215)n0;
```
