## Supplementary material for "Evolution of gene expression across species and specialized zooids in Siphonophora": Gene trees: 20f3251d275f93519d1a5bedb133534a.txt

```
(Nematostella_vectensis@49420:1,(Aiptasia_pallida@3981213:0.8867237436,(Alatina_alata@4936976:0.5503640916,((Hydractinia_symbiolongicarpus@4449296:0.1762116314,Podocoryna_carnea@4541370:0.1762116314)n4:0.1465443972,(((((Apolemia_sp@3308220:0.04035005724,(Apolemia_lanosa@3366235:0.03860119787,Apolemia_lanosa@3366234:0.03860119787)n10:0.001748859371)n9:0.006936805387,Apolemia_rubriversa@206049:0.04728686263)n8:0.1206541301,(Physalia_physalis@309869:0.1526057421,Physalia_physalis@354409:0.1526057421)n11:0.01533525065)n7:0.01116620648,((Rhizophysa_filiformis@2904141:0.03897523718,Rhizophysa_filiformis@2904130:0.03897523718)n13:0.09169269323,Rhizophysa_filiformis@2833922:0.1306679304)n12:0.04843926881)n6:0.02519738249,(((((((Agalma_elegans@525701:0.0534726437,Halistemma_rubrum@3669879:0.0534726437)n20:0.04258381909,(((Agalma_elegans@533959:0.02154467931,Athorybia_rosacea@5073428:0.02154467931)n23:0.06146654506,((Forskalia_asymmetrica@1164019:0.06501420164,Lychnagalma_utricularia@1937795:0.06501420164)n25:0.01501738444,Nanomia_bijuga@783183:0.08003158608)n24:0.002979638286)n22:0.01029819898,Halistemma_rubrum@3689996:0.09330942335)n21:0.002747039434)n19:0.005835934619,(Frillagalma_vityazi@1679830:0.06322892296,Resomia_ornicephala@2947684:0.06322892296)n26:0.03866347444)n18:0.009248533615,(Stephalia_dilata@2774456:0.002077862513,Thermopalia_sp@3500336:0.002077862513)n27:0.1090630685)n17:0.005303739726,((Erenna_richardi@1188953:0.04120399653,Erenna_richardi@1188954:0.04120399653)n29:0.04018380765,Physonect_sp@2356735:0.08138780417)n28:0.03505686657)n16:0.005563636554,Marrus_claudanielis@2533080:0.1220083073)n15:0.02618992096,(Prayidae_D27SS7@2593612:0.1076497236,((Prayidae_D27D2@3075232:0.09819072901,(Chuniphyes_multidentata@3779147:0.08691069279,(Kephyes_ovata@2171775:0.08204319554,(Chelophyes_appendiculata@669398:0.03440160708,(Abylopsis_tetragona@419841:0.0221180839,Diphyes_dispar@4194379:0.0221180839)n36:0.01228352318)n35:0.04764158846)n34:0.004867497246)n33:0.01128003622)n32:0.007663255981,(((((Chelophyes_appendiculata@684444:0.03440160708,(Diphyes_dispar@4093138:0.0221180839,(Abylopsis_tetragona@417138:0.02097195746,Abylopsis_tetragona@417137:0.02097195746)n43:0.001146126441)n42:0.01228352318)n41:0.0405689873,Lilyopsis_fluoracantha@2305871:0.07497059438)n40:0.02542756286,(Chuniphyes_multidentata@4349816:0.03879565517,Kephyes_ovata@2082689:0.03879565517)n44:0.06160250208)n39:0.002947810256,Hippopodius_hippopus@1851845:0.1033459675)n38:0.002180385735,(Prayidae_D27D2@3075239:0.07823721116,Prayidae_D27D2@3075240:0.07823721116)n45:0.02728914207)n37:0.0003276317544)n31:0.001795738651)n30:0.04054850461)n14:0.05610635346)n5:0.1184514469)n3:0.227608063)n2:0.336359652)n1:0.1132762564)n0;
```
