## Supplementary material for "Evolution of gene expression across species and specialized zooids in Siphonophora": Gene trees: 20fee9ab19b5e4862524ff5efd3e7f2f.txt

```
(Aiptasia_pallida@4027037:0.8867237436,(Clytia_hemisphaerica@121293:0.3778280702,(Ectopleura_larynx@4706681:0.3558801152,((Rhizophysa_filiformis@2866278:0.2043045817,((Apolemia_rubriversa@281442:0.04728686263,Apolemia_sp@3266320:0.04728686263)n6:0.133308176,((((Bargmannia_amoena@3461238:0.0201833611,Bargmannia_elongata@1391782:0.0201833611)n10:0.02290083414,Bargmannia_lata@3643886:0.04308419524)n9:0.03313965209,Rudjakovia_sp@3908800:0.07622384733)n8:0.08516768787,(((((((((Agalma_elegans@538229:0.02154467931,Athorybia_rosacea@5060775:0.02154467931)n19:0.04431934546,(Halistemma_rubrum@3668980:0.04989705867,Nanomia_bijuga@913974:0.04989705867)n20:0.0159669661)n18:0.01813130568,(Lychnagalma_utricularia@2017553:0.053657509,(Physophora_gilmeri@3541043:0.05006001757,Physophora_gilmeri@3566379:0.05006001757)n22:0.003597491421)n21:0.03033782146)n17:0.009314092894,(Cordagalma_sp@1047612:0.08352813879,Forskalia_asymmetrica@1176299:0.08352813879)n23:0.009781284557)n16:0.004728862291,Resomia_ornicephala@2975442:0.09803828564)n15:0.003854111762,Frillagalma_vityazi@1562343:0.1018923974)n14:0.01188253745,(Erenna_richardi@1236770:0.08138780417,Marrus_claudanielis@2428820:0.08138780417)n24:0.03238713068)n13:0.008233372442,(Stephalia_dilata@2702703:0.002077862513,Thermopalia_sp@3503335:0.002077862513)n25:0.1199304448)n12:0.02618992096,(Hippopodius_hippopus@1832602:0.1076497236,(Prayidae_D27D2@3089395:0.1011800414,(Prayidae_D27SS7@2646510:0.09729630779,(Kephyes_ovata@2064376:0.08691069279,(Chuniphyes_multidentata@3764135:0.08386941376,(Abylopsis_tetragona@412589:0.0221180839,Diphyes_dispar@4122552:0.0221180839)n31:0.06175132986)n30:0.00304127903)n29:0.010385615)n28:0.003883733567)n27:0.006469682283)n26:0.04054850461)n11:0.01319330695)n7:0.0192035034)n5:0.02370954311)n4:0.1184514469,(Podocoryna_carnea@4606493:0.1762116314,(Hydractinia_symbiolongicarpus@4450477:0.175715456,(Hydractinia_symbiolongicarpus@4433809:0.162883056,Hydractinia_symbiolongicarpus@4433808:0.162883056)n34:0.01283240004)n33:0.0004961753852)n32:0.1465443972)n3:0.03312408662)n2:0.02194795495)n1:0.5088956734)n0;
```
