## Supplementary material for "Evolution of gene expression across species and specialized zooids in Siphonophora": Gene trees: 21ae7b759243f2308a8f073638228fa4.txt

```
(Aiptasia_pallida@4011701:0.8867237436,(Hydra_vulgaris@33559:0.3778280702,((Physalia_physalis@388787:0.3080972726,(((Chuniphyes_multidentata@4317663:0.2165766905,(Clytia_hemisphaerica@73777:0.2050800898,Clytia_hemisphaerica@73778:0.2050800898)n7:0.01149660075)n6:0.03448986031,(Ectopleura_larynx@4701635:0.1944338605,Ectopleura_larynx@4633882:0.1944338605)n8:0.0566326903)n5:0.01168920674,Podocoryna_carnea@4550347:0.2627557576)n4:0.04534151499)n3:0.003820033209,(Physophora_gilmeri@3522625:0.3119164088,(Lychnagalma_utricularia@1952167:0.2431392075,((Frillagalma_vityazi@1641380:0.06322892296,Resomia_ornicephala@3038997:0.06322892296)n12:0.1798604361,((Halistemma_rubrum@3690746:0.1782332484,(Nanomia_bijuga@864085:0.06586402478,(((Agalma_elegans@558959:0.03948239055,Halistemma_rubrum@3678213:0.03948239055)n18:0.01399025315,Athorybia_rosacea@5022605:0.0534726437)n17:0.008950273584,(Agalma_elegans@613411:0.02154467931,Athorybia_rosacea@5023873:0.02154467931)n19:0.04087823797)n16:0.003441107493)n15:0.1123692236)n14:0.0647656312,(((Erenna_richardi@1194866:0.06260068705,Physonect_sp@2385532:0.06260068705)n22:0.01878711712,(Stephalia_dilata@2727310:0.002077862513,Thermopalia_sp@3513809:0.002077862513)n23:0.07930994166)n21:0.1610424313,((((Apolemia_lanosa@3317252:0.03524785198,Apolemia_rubriversa@282731:0.03524785198)n27:0.01203901065,Apolemia_sp@3251020:0.04728686263)n26:0.133308176,(((Bargmannia_amoena@3403433:0.0201833611,Bargmannia_elongata@1360858:0.0201833611)n30:0.02290083414,Bargmannia_lata@3601715:0.04308419524)n29:0.03313965209,Rudjakovia_sp@3852186:0.07622384733)n28:0.1043711913)n25:0.0573374373,((Physalia_physalis@332228:0.1100823795,Rhizophysa_filiformis@2923560:0.1100823795)n32:0.0942222022,((Hippopodius_hippopus@1792146:0.1076497236,Lilyopsis_fluoracantha@2305115:0.1076497236)n34:0.07294531496,(((((((((((Agalma_elegans@576949:0.02154467931,Athorybia_rosacea@5089915:0.02154467931)n45:0.04431637259,Nanomia_bijuga@812977:0.0658610519)n44:2.972874067e-06,Halistemma_rubrum@3733806:0.06586402478)n43:0.01813130568,(Lychnagalma_utricularia@1977514:0.053657509,Physophora_gilmeri@3570571:0.053657509)n46:0.03033782146)n42:0.007760746529,Cordagalma_sp@1078643:0.09175607698)n41:0.001553346365,Forskalia_asymmetrica@1090417:0.09330942335)n40:0.008582974053,(Frillagalma_vityazi@1613735:0.06322892296,Resomia_ornicephala@3007985:0.06322892296)n47:0.03866347444)n39:0.02011590989,(Stephalia_dilata@2744019:0.002077862513,Thermopalia_sp@3485807:0.002077862513)n48:0.1199304448)n38:0.03938322791,(((((Bargmannia_amoena@3419117:0.0201833611,Bargmannia_elongata@1485773:0.0201833611)n53:0.0501346147,Rudjakovia_sp@3867943:0.07031797581)n52:0.005905871525,Bargmannia_lata@3605334:0.07622384733)n51:0.03125580272,Physonect_sp@2395675:0.10747965)n50:8.73751951e-06,Erenna_richardi@1257496:0.1074883876)n49:0.05390314764)n37:8.389230959e-07,(Apolemia_rubriversa@278819:0.04728686263,((Apolemia_lanosa@3321967:0.02518766864,Apolemia_sp@3300282:0.02518766864)n56:0.01481258207,(Apolemia_lanosa@3321970:0.03823497798,Apolemia_sp@3251909:0.03823497798)n57:0.001765272725)n55:0.007286611922)n54:0.1141055115)n36:0.01920105142,((Prayidae_D27D2@3136522:0.06792302538,Prayidae_D27SS7@2647022:0.06792302538)n59:0.03972669827,((Chuniphyes_multidentata@3828822:0.03879565517,Kephyes_ovata@2021218:0.03879565517)n61:0.04811503762,(Chelophyes_appendiculata@691392:0.03440160708,(Abylopsis_tetragona@444213:0.0221180839,Diphyes_dispar@4138674:0.0221180839)n63:0.01228352318)n62:0.05250908571)n60:0.02073903085)n58:0.07294370191)n35:1.613053943e-06)n33:0.02370954311)n31:0.0336278942)n24:0.004497759605)n20:0.0005686440604)n13:9.04795341e-05)n11:4.984834238e-05)n10:0.06877720134)n9:8.97007403e-07)n2:0.06591076438)n1:0.5088956734)n0;
```
