## Supplementary material for "Evolution of gene expression across species and specialized zooids in Siphonophora": Gene trees: 21c882216b3b225e6c4431cf25f58171.txt

```
(Nematostella_vectensis@40925:1,(Aiptasia_pallida@4004015:0.8867237436,(Alatina_alata@4802760:0.5503640916,(Clytia_hemisphaerica@124967:0.3778280702,(Podocoryna_carnea@4574568:0.375815615,((Ectopleura_larynx@4623477:0.2520712642,Hydra_vulgaris@5084:0.2520712642)n6:0.1038088511,((Hydractinia_symbiolongicarpus@4470565:0.1762116314,Podocoryna_carnea@4536653:0.1762116314)n8:0.1465443972,((((Apolemia_lanosa@3384187:0.03524785198,Apolemia_rubriversa@300092:0.03524785198)n12:0.01203901065,Apolemia_sp@3273264:0.04728686263)n11:0.1412930243,(Rhizophysa_filiformis@2926967:0.1868431212,(Physalia_physalis@344949:0.1100823795,Rhizophysa_filiformis@2921465:0.1100823795)n14:0.07676074166)n13:0.001736765802)n10:0.01572469474,((((Bargmannia_amoena@4737922:0.0201833611,Bargmannia_elongata@1404285:0.0201833611)n18:0.02290083414,Bargmannia_lata@3578968:0.04308419524)n17:0.03313965209,Rudjakovia_sp@3887295:0.07622384733)n16:0.08516768787,((((Chuniphyes_multidentata@4395254:0.03879565517,Kephyes_ovata@2142949:0.03879565517)n22:0.04898259146,(Prayidae_D27D2@3077194:0.06792302538,Prayidae_D27SS7@2620335:0.06792302538)n23:0.01985522126)n21:0.01987147701,(Hippopodius_hippopus@1881570:0.0984093459,Lilyopsis_fluoracantha@2326290:0.0984093459)n24:0.009240377739)n20:0.04054850461,((Physonect_sp@2410440:0.07283097858,(Stephalia_dilata@2799754:0.002077862513,Thermopalia_sp@3484588:0.002077862513)n27:0.07075311607)n26:0.04917732871,(Marrus_claudanielis@2413564:0.1117081518,(Erenna_richardi@1191859:0.1087378274,((Resomia_ornicephala@2963981:0.06322892296,(Frillagalma_vityazi@1582090:0.0592646095,Frillagalma_vityazi@1582086:0.0592646095)n32:0.003964313468)n31:0.03866347444,((Forskalia_asymmetrica@1168038:0.08881579096,((Nanomia_bijuga@856399:0.06586402478,((Halistemma_rubrum@3666500:0.04270052008,Halistemma_rubrum@3666505:0.04270052008)n38:0.01077212362,(Agalma_elegans@550942:0.02154467931,Athorybia_rosacea@5111197:0.02154467931)n39:0.03192796439)n37:0.01239138108)n36:0.02187232779,((Cordagalma_sp@1045790:0.02086610048,Cordagalma_sp@1045792:0.02086610048)n41:0.05909290418,Nanomia_bijuga@856400:0.07995900466)n40:0.007777347902)n35:0.0010794384)n34:0.004493632387,(Lychnagalma_utricularia@1944345:0.053657509,Physophora_gilmeri@3550970:0.053657509)n42:0.03965191435)n33:0.008582974053)n30:0.006845429953)n29:0.002970324462)n28:0.01030015548)n25:0.02618992096)n19:0.01319330695)n15:0.0429130465)n9:0.1184514469)n7:0.03312408662)n5:0.01993549978)n4:0.002012455165)n3:0.1725360215)n2:0.336359652)n1:0.1132762564)n0;
```
