## Supplementary material for "Evolution of gene expression across species and specialized zooids in Siphonophora": Gene trees: 21cbcc3111b7ac2c7f2f32deaa5359e7.txt

```
(Nematostella_vectensis@52849:1,((Hydractinia_symbiolongicarpus@4435848:0.1762116314,(Podocoryna_carnea@4504026:0.1720258427,Podocoryna_carnea@4504853:0.1720258427)n3:0.004185788705)n2:0.3741524602,((Alatina_alata@4985503:0.3777471114,Clytia_hemisphaerica@135686:0.3777471114)n5:0.108218868,((Physalia_physalis@372390:0.1100823795,Rhizophysa_filiformis@2885325:0.1100823795)n7:0.0942222022,((Apolemia_lanosa@3352689:0.03524785198,Apolemia_rubriversa@216544:0.03524785198)n9:0.1453471866,(((Bargmannia_amoena@4784156:0.0201833611,Bargmannia_elongata@1470393:0.0201833611)n12:0.05604048623,(Bargmannia_lata@3622095:0.06883072929,Rudjakovia_sp@3960825:0.06883072929)n13:0.007393118041)n11:0.08516768787,((((((((((Agalma_elegans@567555:0.02154467931,Athorybia_rosacea@5083635:0.02154467931)n23:0.03722677671,Nanomia_bijuga@825108:0.05877145603)n22:0.00709256875,Halistemma_rubrum@3716265:0.06586402478)n21:0.01260700706,Forskalia_asymmetrica@1147222:0.07847103184)n20:0.00938045325,Cordagalma_sp@1059811:0.08785148509)n19:0.005457938259,(Lychnagalma_utricularia@1928286:0.053657509,Physophora_gilmeri@3553570:0.053657509)n24:0.03965191435)n18:0.008582974053,(Frillagalma_vityazi@1538421:0.06322892296,Resomia_ornicephala@2944648:0.06322892296)n25:0.03866347444)n17:0.01144319425,Erenna_richardi@1185231:0.1133355916)n16:0.008672715648,(Physonect_sp@2357058:0.04083830306,Physonect_sp@2411205:0.04083830306)n26:0.08117000424)n15:0.02618992096,((Stephalia_dilata@2737536:0.002077862513,Thermopalia_sp@3517407:0.002077862513)n28:0.1415399174,((Lilyopsis_fluoracantha@2218624:0.08057398812,Lilyopsis_fluoracantha@2218622:0.08057398812)n30:0.02707573552,((Prayidae_D27D2@3136266:0.06792302538,Prayidae_D27SS7@2566394:0.06792302538)n32:0.03420994274,(Hippopodius_hippopus@1907808:0.1004595069,(Chuniphyes_multidentata@3745099:0.08691069279,(Kephyes_ovata@2067474:0.08402146376,(Chelophyes_appendiculata@692081:0.03440160708,(Abylopsis_tetragona@503875:0.0221180839,Diphyes_dispar@4242546:0.0221180839)n37:0.01228352318)n36:0.04961985668)n35:0.00288922903)n34:0.01354881415)n33:0.001673461175)n31:0.005516755526)n29:0.03596805631)n27:0.004580448306)n14:0.01319330695)n10:0.0192035034)n8:0.02370954311)n6:0.2816613976)n4:0.06439811229)n1:0.4496359084)n0;
```
