## Supplementary material for "Evolution of gene expression across species and specialized zooids in Siphonophora": Gene trees: 21cf3e9cb9bbe98b1c06d34dec7dfa6e.txt

```
(Abylopsis_tetragona@504711:0.0221180839,(Diphyes_dispar@4091120:0.01912610376,((Diphyes_dispar@4228147:0.01655674492,(Diphyes_dispar@4163887:0.01562463076,(Diphyes_dispar@4243028:0.01451633705,Diphyes_dispar@4091125:0.01451633705)n5:0.001108293704)n4:0.0009321141616)n3:0.000719775376,(Diphyes_dispar@4199232:0.0168832917,(Diphyes_dispar@4228144:0.01115032368,Diphyes_dispar@4163883:0.01115032368)n7:0.005732968014)n6:0.0003932285979)n2:0.001849583461)n1:0.002991980144)n0;
```
