## Supplementary material for "Evolution of gene expression across species and specialized zooids in Siphonophora": Gene trees: 21d48e16f99b2f76262d801829d2425f.txt

```
((Physonect_sp@2368641:0.1220083073,((Forskalia_asymmetrica@1120497:0.04675080279,Forskalia_asymmetrica@1120499:0.04675080279)n3:0.04655862056,(Cordagalma_sp@995966:0.07821871171,(Agalma_elegans@558309:0.06586402478,(Nanomia_bijuga@797309:0.01365598117,Nanomia_bijuga@797310:0.01365598117)n6:0.05220804361)n5:0.01235468694)n4:0.01509071164)n2:0.02869888395)n1:0.05858673131,(((Bargmannia_amoena@3420207:0.0201833611,Bargmannia_elongata@1453359:0.0201833611)n9:0.02352375575,((Apolemia_sp@3292344:0.007903225684,(Bargmannia_lata@3585430:0.006961538602,Bargmannia_lata@3618648:0.006961538602)n12:0.0009416870818)n11:0.02470516561,Rudjakovia_sp@3921037:0.0326083913)n10:0.01109872556)n8:0.05241101919,(((Bargmannia_lata@3585419:0.07622384733,Rudjakovia_sp@3942420:0.07622384733)n15:0.01013820203,(Apolemia_lanosa@3376361:0.04728686263,(Apolemia_sp@3262279:0.04727439884,(Apolemia_sp@3265759:0.0470379159,((Apolemia_sp@3292340:0.008430924909,Apolemia_sp@3292337:0.008430924909)n20:0.03612967532,Apolemia_sp@3265764:0.04456060023)n19:0.002477315665)n18:0.0002364829412)n17:1.246378726e-05)n16:0.03907518674)n14:0.002014470872,Bargmannia_amoena@4743443:0.08837652024)n13:0.007741615805)n7:0.08447690256)n0;
```
