## Supplementary material for "Evolution of gene expression across species and specialized zooids in Siphonophora": Gene trees: 21d53cef7d84bc0979ad0546b0aff87c.txt

```
(Aiptasia_pallida@4025046:0.8867237436,(Alatina_alata@4957727:0.5503640916,(Hydra_vulgaris@27006:0.3778280702,(Clytia_hemisphaerica@76156:0.3458289337,((Hydractinia_symbiolongicarpus@4466964:0.1762116314,Podocoryna_carnea@4601973:0.1762116314)n5:0.1465443972,((Physalia_physalis@387743:0.1100823795,Rhizophysa_filiformis@2915758:0.1100823795)n7:0.0942222022,(((((((Erenna_richardi@1183319:0.1109757646,(Frillagalma_vityazi@1719347:0.1102801845,(((Cordagalma_sp@1017302:0.08352813879,Forskalia_asymmetrica@1161624:0.08352813879)n18:0.009781284557,((Physophora_gilmeri@3573995:0.053657509,(Lychnagalma_utricularia@2003518:0.04768601228,(Lychnagalma_utricularia@2003510:0.04493354733,Lychnagalma_utricularia@2003512:0.04493354733)n22:0.002752464954)n21:0.005971496712)n20:0.03033782146,(((Nanomia_bijuga@906439:0.05576431713,(Athorybia_rosacea@5090993:0.02154467931,(Agalma_elegans@614560:0.01940052566,Agalma_elegans@614565:0.01940052566)n27:0.002144153655)n26:0.03421963782)n25:0.01009970765,(Halistemma_rubrum@3661950:0.06442688684,Halistemma_rubrum@3661948:0.06442688684)n28:0.001437137935)n24:0.01563418634,(Halistemma_rubrum@3661949:0.06586402478,Nanomia_bijuga@906433:0.06586402478)n29:0.01563418634)n23:0.002497119338)n19:0.009314092894)n17:0.008582974053,((Frillagalma_vityazi@1719343:0.02188123365,Frillagalma_vityazi@1719345:0.02188123365)n31:0.04134768931,Resomia_ornicephala@3002424:0.06322892296)n30:0.03866347444)n16:0.008387787143)n15:0.0006955800522)n14:0.001399356851,Physonect_sp@2352388:0.1123751214)n13:0.005667361824,(Marrus_claudanielis@2515126:0.07269723562,Marrus_claudanielis@2515123:0.07269723562)n32:0.04534524765)n12:0.003965824024,(Thermopalia_sp@3491806:0.002077862513,(Stephalia_dilata@2714776:0.0008804021114,(Stephalia_dilata@2714762:0.0008795424768,Stephalia_dilata@2714778:0.0008795424768)n35:8.596345717e-07)n34:0.001197460402)n33:0.1199304448)n11:0.02618992096,(Lilyopsis_fluoracantha@2245811:0.1076497236,(((((Hippopodius_hippopus@1816244:0.06486185463,Prayidae_D27D2@3073586:0.06486185463)n41:0.02376903964,Prayidae_D27SS7@2608010:0.08863089427)n40:0.01103846111,(Hippopodius_hippopus@1816251:0.08863089427,Prayidae_D27D2@3073591:0.08863089427)n42:0.01103846111)n39:0.001822388687,(((Chuniphyes_multidentata@3756896:0.003199092401,Chuniphyes_multidentata@4318652:0.003199092401)n45:0.03559656277,Kephyes_ovata@2135840:0.03879565517)n44:0.04811503762,((Abylopsis_tetragona@403599:0.0221180839,((Diphyes_dispar@4176613:0.00332340765,Diphyes_dispar@4176621:0.00332340765)n49:0.003764483357,Diphyes_dispar@4085374:0.007087891007)n48:0.01503019289)n47:0.01228352318,(Chelophyes_appendiculata@759767:0.02748241057,Chelophyes_appendiculata@759768:0.02748241057)n50:0.006919196509)n46:0.05250908571)n43:0.01458105128)n38:0.005239601278,(Kephyes_ovata@2135844:0.07649427235,Prayidae_D27D2@3073582:0.07649427235)n51:0.03023707299)n37:0.0009183782986)n36:0.04054850461)n10:0.01319330695,((Bargmannia_elongata@1475512:0.04308419524,((Bargmannia_amoena@4724462:0.01844844644,Bargmannia_amoena@3399393:0.01844844644)n55:0.001685938804,(Bargmannia_lata@3605451:0.01935054827,Bargmannia_lata@3648669:0.01935054827)n56:0.0007838369835)n54:0.02294981)n53:0.03313965209,(Rudjakovia_sp@3880111:0.07203261061,Rudjakovia_sp@3915469:0.07203261061)n57:0.004191236724)n52:0.08516768787)n9:0.0192035034,(((Apolemia_rubriversa@225630:0.003406421881,Apolemia_rubriversa@225629:0.003406421881)n60:0.0318414301,(Apolemia_lanosa@3316920:0.03381932347,(Apolemia_lanosa@3385324:0.0276531627,Apolemia_lanosa@3363039:0.0276531627)n62:0.006166160774)n61:0.001428528507)n59:0.01203901065,Apolemia_sp@3252590:0.04728686263)n58:0.133308176)n8:0.02370954311)n6:0.1184514469)n4:0.02307290509)n3:0.03199913648)n2:0.1725360215)n1:0.336359652)n0;
```
