## Supplementary material for "Evolution of gene expression across species and specialized zooids in Siphonophora": Gene trees: 21e477d61da7ad37562393e43324699b.txt

```
((Nematostella_vectensis@47918:0.5705692649,Nematostella_vectensis@47916:0.5705692649)n1:0.4294307351,(Aiptasia_pallida@3978410:0.8867237436,(Alatina_alata@4928925:0.5503640916,((Clytia_hemisphaerica@89496:0.3156670717,(Ectopleura_larynx@4655388:0.2520712642,Hydra_vulgaris@33610:0.2520712642)n6:0.06359580758)n5:0.06216099843,(Podocoryna_carnea@4526082:0.3777176289,(Podocoryna_carnea@4599525:0.376100314,((Hydractinia_symbiolongicarpus@4473141:0.1762116314,Podocoryna_carnea@4586732:0.1762116314)n10:0.1465443972,(((Apolemia_lanosa@3350635:0.03524785198,Apolemia_rubriversa@211812:0.03524785198)n13:0.1453471866,(((Bargmannia_amoena@3414542:0.04308419524,(Bargmannia_elongata@1451654:0.02048916849,Bargmannia_lata@3602334:0.02048916849)n17:0.02259502675)n16:0.03313965209,Rudjakovia_sp@3882627:0.07622384733)n15:0.08516768787,(((Prayidae_D27SS7@2605658:0.1049964041,((Prayidae_D27D2@3215784:0.102219805,((Chuniphyes_multidentata@4329062:0.08509670931,(Kephyes_ovata@2103123:0.08509469865,Lilyopsis_fluoracantha@2260903:0.08509469865)n25:2.010660257e-06)n24:0.01530144794,(Chelophyes_appendiculata@702937:0.03440160708,(Diphyes_dispar@4127593:0.0221180839,(Abylopsis_tetragona@485319:0.01886346294,Abylopsis_tetragona@420693:0.01886346294)n28:0.003254620964)n27:0.01228352318)n26:0.06599655017)n23:0.001821647762)n22:0.001303416167,Lilyopsis_fluoracantha@2302129:0.1035232212)n21:0.00147318288)n20:0.002653319587,Hippopodius_hippopus@1775246:0.1076497236)n19:0.04054850461,((Stephalia_dilata@2767801:0.002077862513,Thermopalia_sp@3472258:0.002077862513)n30:0.1199304448,(((Erenna_richardi@1273509:0.1078237275,((((((Agalma_elegans@628255:0.02154467931,Athorybia_rosacea@5044459:0.02154467931)n39:0.0373736697,Nanomia_bijuga@815108:0.05891834901)n38:0.006945675763,Halistemma_rubrum@3743028:0.06586402478)n37:0.02206570105,Forskalia_asymmetrica@1176843:0.08792972582)n36:0.005379697529,(Cordagalma_sp@1074295:0.08562881823,(Lychnagalma_utricularia@1939662:0.053657509,Physophora_gilmeri@3528063:0.053657509)n41:0.03197130923)n40:0.007680605119)n35:0.008582974053,(Resomia_ornicephala@2973805:0.06322892296,(Frillagalma_vityazi@1707959:0.05840336612,Frillagalma_vityazi@1707965:0.05840336612)n43:0.004825556843)n42:0.03866347444)n34:0.005931330144)n33:0.008092859495,(Erenna_richardi@1273526:0.04397094876,Nanomia_bijuga@815112:0.04397094876)n44:0.07194563828)n32:0.006084811555,(((Marrus_claudanielis@2420768:0.0401578877,Physonect_sp@2411934:0.0401578877)n47:0.03708049721,((Marrus_claudanielis@2420769:0.0401578877,Physonect_sp@2405334:0.0401578877)n49:0.0186628688,(Physonect_sp@2405333:0.0401578877,Marrus_claudanielis@2420763:0.0401578877)n50:0.0186628688)n48:0.01841762842)n46:0.03034572933,Marrus_claudanielis@2420767:0.1075841142)n45:0.01441728435)n31:6.908700206e-06)n29:0.02618992096)n18:0.01319330695)n14:0.0192035034)n12:0.02370954311,((Physalia_physalis@355381:0.1100823795,Rhizophysa_filiformis@2915168:0.1100823795)n52:0.08438248468,(Physalia_physalis@355383:0.1100823795,Rhizophysa_filiformis@2915169:0.1100823795)n53:0.08438248468)n51:0.009839717528)n11:0.1184514469)n9:0.05334428541)n8:0.001617314846)n7:0.0001104413036)n4:0.1725360215)n3:0.336359652)n2:0.1132762564)n0;
```
