## Supplementary material for "Evolution of gene expression across species and specialized zooids in Siphonophora": Gene trees: 21f4cac8e7af6493585e8a2e6788c723.txt

```
((Nematostella_vectensis@49305:0.4485731539,Nematostella_vectensis@64759:0.4485731539)n1:0.5514268461,(Aiptasia_pallida@4071047:0.8867237436,(Alatina_alata@5000132:0.5503640916,((Hydra_vulgaris@6514:0.2520712642,((Ectopleura_larynx@4616721:0.02072711646,Ectopleura_larynx@4616722:0.02072711646)n7:0.2100432577,Ectopleura_larynx@4616719:0.2307703741)n6:0.02130089003)n5:0.125756806,(Podocoryna_carnea@4502639:0.3773157448,((Podocoryna_carnea@4600157:0.1054354181,Podocoryna_carnea@4578365:0.1054354181)n10:0.2570364764,(((Clytia_hemisphaerica@124163:1.459541306e-06,Clytia_hemisphaerica@124162:1.459541306e-06)n13:0.2854124105,(Hydractinia_symbiolongicarpus@4470622:0.1762116314,Podocoryna_carnea@4559041:0.1762116314)n14:0.1092022387)n12:0.03068129781,(((Lilyopsis_fluoracantha@2317092:0.1768340455,Lilyopsis_fluoracantha@2228888:0.1768340455)n17:0.01367447654,(Rhizophysa_filiformis@2849143:0.1901941007,(((Physalia_physalis@375960:0.1100823795,(Rhizophysa_filiformis@2849140:0.02973627645,Rhizophysa_filiformis@2849141:0.02973627645)n22:0.08034610306)n21:0.07743659249,((((Stephalia_dilata@2773784:0.002077862513,Thermopalia_sp@3512945:0.002077862513)n26:0.1199304448,((Physonect_sp@2367255:0.08138780417,(Marrus_claudanielis@2538070:0.08098655703,(Erenna_richardi@1242772:0.06750325183,Marrus_claudanielis@2538071:0.06750325183)n30:0.0134833052)n29:0.000401247136)n28:0.03884582104,((((((Agalma_elegans@519233:0.02154467931,Athorybia_rosacea@5019162:0.02154467931)n36:0.04111411558,Nanomia_bijuga@824883:0.06265879489)n35:0.003205229887,Halistemma_rubrum@3689678:0.06586402478)n34:0.01813130568,(Lychnagalma_utricularia@1950797:0.053657509,Physophora_gilmeri@3521303:0.053657509)n37:0.03033782146)n33:0.01262515859,(Frillagalma_vityazi@1552094:0.06322892296,Resomia_ornicephala@2942022:0.06322892296)n38:0.03339156608)n32:0.00527190836,(Cordagalma_sp@1025459:0.08352813879,(Forskalia_asymmetrica@1098414:0.07691741195,Forskalia_asymmetrica@1098415:0.07691741195)n40:0.006610726846)n39:0.01836425861)n31:0.01834122781)n27:0.001774682083)n25:0.005603288513,((Stephalia_dilata@2773785:0.002077862513,(Thermopalia_sp@3499468:0.002077844045,Thermopalia_sp@3499231:0.002077844045)n43:1.84682598e-08)n42:0.07075311607,Marrus_claudanielis@2538075:0.07283097858)n41:0.05478061722)n24:0.0337799394,((((Hippopodius_hippopus@1795531:0.07145103716,(Prayidae_D27D2@3082400:0.0589311951,Prayidae_D27D2@3082397:0.0589311951)n48:0.01251984206)n47:0.01717985711,Prayidae_D27SS7@2554158:0.08863089427)n46:0.01901882937,((Abylopsis_tetragona@498085:0.04865900201,(((Abylopsis_tetragona@469905:0.02341504055,(Chelophyes_appendiculata@699859:0.005611235396,Chelophyes_appendiculata@699858:0.005611235396)n54:0.01780380516)n53:0.01098656653,Diphyes_dispar@4179422:0.03440160708)n52:0.01139148716,(Abylopsis_tetragona@469904:0.03440160708,Chelophyes_appendiculata@699860:0.03440160708)n55:0.01139148716)n51:0.002865907764)n50:0.03825169078,(((Chuniphyes_multidentata@4375102:1.988374465e-06,Chuniphyes_multidentata@3759127:1.988374465e-06)n58:0.0387936668,Kephyes_ovata@2047583:0.03879565517)n57:0.006633817539,((Chuniphyes_multidentata@4375101:2.802517452e-06,Chuniphyes_multidentata@3759128:2.802517452e-06)n60:0.03879285265,Kephyes_ovata@2047581:0.03879565517)n59:0.006633817539)n56:0.04148122008)n49:0.02073903085)n45:0.04529803414,(((((Bargmannia_amoena@3394735:2.287513533e-06,Bargmannia_amoena@4780020:2.287513533e-06)n65:0.02018107359,Bargmannia_elongata@1344527:0.0201833611)n64:0.00576591703,(Bargmannia_elongata@1344526:0.0201833611,(Bargmannia_amoena@3425094:4.474564858e-06,Bargmannia_amoena@4737507:4.474564858e-06)n67:0.02017888654)n66:0.00576591703)n63:0.01885910282,(Bargmannia_amoena@3445399:4.71554328e-06,Bargmannia_amoena@4786720:4.71554328e-06)n68:0.04480366541)n62:0.03141546638,(Rudjakovia_sp@3851056:0.06877220876,Rudjakovia_sp@3851061:0.06877220876)n69:0.007451638576)n61:0.07672391045)n44:0.008443777421)n23:0.02612743679)n20:2.706855223e-06,(((Agalma_elegans@627596:0.06143138355,Agalma_elegans@627599:0.06143138355)n72:0.007741571853,Agalma_elegans@649329:0.0691729554)n71:0.09367488835,(Agalma_elegans@596246:0.1206757482,Agalma_elegans@596247:0.1206757482)n73:0.04217209558)n70:0.0246738351)n19:0.002672421823)n18:0.0003144214055)n16:0.01379605963,Apolemia_rubriversa@238145:0.2043045817)n15:0.1117905862)n11:0.04637672664)n9:0.01484385031)n8:0.0005123253426)n4:0.1725360215)n3:0.336359652)n2:0.1132762564)n0;
```
