## Supplementary material for "Evolution of gene expression across species and specialized zooids in Siphonophora": Gene trees: 22afc2b8fbc20ea9326380318f1378cf.txt

```
(Nematostella_vectensis@45782:1,(Aiptasia_pallida@3976620:0.8867237436,(Alatina_alata@4840484:0.5503640916,((((Ectopleura_larynx@4643581:0.2520712642,Hydra_vulgaris@7383:0.2520712642)n6:0.09258257083,((Physalia_physalis@316973:0.1100823795,Rhizophysa_filiformis@2937347:0.1100823795)n8:0.1739604241,Physalia_physalis@340558:0.2840428036)n7:0.06061103134)n5:0.01122628024,(((((Bargmannia_amoena@4720576:0.0201833611,Bargmannia_elongata@1427105:0.0201833611)n13:0.02290083414,Bargmannia_lata@3640036:0.04308419524)n12:0.03313965209,Rudjakovia_sp@3931036:0.07622384733)n11:0.08516768787,(((Erenna_richardi@1235556:0.06645328039,(Marrus_claudanielis@2501607:0.0401578877,Physonect_sp@2346987:0.0401578877)n17:0.02629539269)n16:0.01493452378,(Stephalia_dilata@2751061:0.002077862513,Thermopalia_sp@3517086:0.002077862513)n18:0.07930994166)n15:0.06681042408,((((((((Agalma_elegans@632922:0.02154467931,Athorybia_rosacea@5057224:0.02154467931)n26:0.03192796439,Halistemma_rubrum@3723467:0.0534726437)n25:0.01239138108,Nanomia_bijuga@796147:0.06586402478)n24:0.01928409842,Forskalia_asymmetrica@1140025:0.0851481232)n23:0.003806817393,Cordagalma_sp@1085836:0.08895494059)n22:0.004354482758,(Physophora_gilmeri@3571002:0.053657509,(Lychnagalma_utricularia@2001123:0.03217810821,Lychnagalma_utricularia@2001122:0.03217810821)n28:0.02147940078)n27:0.03965191435)n21:0.008582974053,(Frillagalma_vityazi@1495081:0.06322892296,Resomia_ornicephala@3043967:0.06322892296)n29:0.03866347444)n20:0.04159239203,(Hippopodius_hippopus@1902193:0.1076497236,(Prayidae_D27D2@3096162:0.1046861845,(((Chuniphyes_multidentata@3778192:0.03879565517,Kephyes_ovata@2142796:0.03879565517)n34:0.06160250208,Lilyopsis_fluoracantha@2258882:0.1003981572)n33:0.003344394981,(Prayidae_D27SS7@2652257:0.08446276546,(Abylopsis_tetragona@452016:0.03440160708,(Diphyes_dispar@4187708:0.03366819508,(Chelophyes_appendiculata@725969:0.03245278115,Chelophyes_appendiculata@725968:0.03245278115)n38:0.001215413931)n37:0.0007334120023)n36:0.05006115838)n35:0.01927978677)n32:0.0009436322754)n31:0.00296353914)n30:0.03583506579)n19:0.004713438821)n14:0.01319330695)n10:0.0192035034,(Apolemia_lanosa@3370960:0.04728686263,(Apolemia_rubriversa@256171:0.01869527377,(Apolemia_sp@3274103:0.01496218101,Apolemia_sp@3268451:0.01496218101)n41:0.003733092752)n40:0.02859158886)n39:0.133308176)n9:0.1752850766)n4:0.02194795495,(Podocoryna_carnea@4556630:0.3761512764,(Clytia_hemisphaerica@102470:0.3261828809,(Hydractinia_symbiolongicarpus@4486587:0.1762116314,Podocoryna_carnea@4583913:0.1762116314)n44:0.1499712495)n43:0.0499683955)n42:0.001676793812)n3:0.1725360215)n2:0.336359652)n1:0.1132762564)n0;
```
