## Supplementary material for "Evolution of gene expression across species and specialized zooids in Siphonophora": Gene trees: 22bc53fd880f7adb660d83fff5762d84.txt

```
(Nematostella_vectensis@39563:1,(Aiptasia_pallida@4052123:0.8867237436,(Alatina_alata@4844459:0.5503640916,((((Physalia_physalis@318523:0.1100823795,Rhizophysa_filiformis@2849586:0.1100823795)n6:0.0819849421,((Apolemia_lanosa@3313922:0.03524785198,Apolemia_rubriversa@281293:0.03524785198)n8:0.01203901065,(Apolemia_sp@3274411:0.0444131247,Apolemia_sp@3308292:0.0444131247)n9:0.002873737931)n7:0.144780459)n5:0.01223726011,(((Bargmannia_amoena@4731336:0.0201833611,Bargmannia_elongata@1415448:0.0201833611)n12:0.05604048623,Rudjakovia_sp@3958083:0.07622384733)n11:0.08516768787,(((((Hippopodius_hippopus@1889423:0.08004275169,Prayidae_D27SS7@2649439:0.08004275169)n17:0.008588142584,Prayidae_D27D2@3234423:0.08863089427)n16:0.008419061634,(Kephyes_ovata@2193670:0.03879565517,(Chuniphyes_multidentata@4300557:0.03416733357,Chuniphyes_multidentata@4300558:0.03416733357)n19:0.004628321603)n18:0.05825430074)n15:0.01059976774,Lilyopsis_fluoracantha@2268993:0.1076497236)n14:0.04054850461,((Erenna_richardi@1204881:0.08138780417,(Marrus_claudanielis@2506396:0.0401578877,Physonect_sp@2402584:0.0401578877)n22:0.04122991647)n21:0.04062050313,((Stephalia_dilata@2755831:0.002077862513,Thermopalia_sp@3465648:0.002077862513)n24:0.1161957691,(Cordagalma_sp@1010848:0.1018923974,(Frillagalma_vityazi@1684736:0.0967190518,(Resomia_ornicephala@3054042:0.08924536453,(Lychnagalma_utricularia@1967334:0.08399533045,(Halistemma_rubrum@3729540:0.0534726437,(Agalma_elegans@546049:0.02154467931,Athorybia_rosacea@5043996:0.02154467931)n30:0.03192796439)n29:0.03052268676)n28:0.00525003408)n27:0.007473687264)n26:0.005173345603)n25:0.01638123421)n23:0.003734675684)n20:0.02618992096)n13:0.01319330695)n10:0.0429130465)n4:0.1735234885,(Podocoryna_carnea@4600652:0.3772193549,((Clytia_hemisphaerica@111242:0.05462312931,Clytia_hemisphaerica@111244:0.05462312931)n33:0.3159096293,((Ectopleura_larynx@4674586:0.2520712642,Hydra_vulgaris@4981:0.2520712642)n35:0.1038088511,(Hydractinia_symbiolongicarpus@4468821:0.1762116314,Podocoryna_carnea@4502202:0.1762116314)n36:0.1796684838)n34:0.01465264337)n32:0.006686596308)n31:0.0006087152653)n3:0.1725360215)n2:0.336359652)n1:0.1132762564)n0;
```
