## Supplementary material for "Evolution of gene expression across species and specialized zooids in Siphonophora": Gene trees: 22e1b8436d0f253ed9292c439fc52950.txt

```
(Clytia_hemisphaerica@94123:0.3778280702,((Hydractinia_symbiolongicarpus@4476498:0.1762116314,Podocoryna_carnea@4569815:0.1762116314)n2:0.1796684838,(Hydra_vulgaris@9091:0.3107832016,(((Erenna_richardi@1278797:0.08138780417,Marrus_claudanielis@2535824:0.08138780417)n6:0.08000373104,(((((Bargmannia_amoena@4766714:0.0201833611,Bargmannia_elongata@1338247:0.0201833611)n11:0.02290083414,Bargmannia_lata@3602789:0.04308419524)n10:0.03313965209,Rudjakovia_sp@3867109:0.07622384733)n9:0.07202152196,((Frillagalma_vityazi@1552511:0.06322892296,Resomia_ornicephala@3022215:0.06322892296)n13:0.03866347444,(Halistemma_rubrum@3708549:0.06586402478,(Agalma_elegans@589346:0.03520082828,Nanomia_bijuga@789469:0.03520082828)n15:0.0306631965)n14:0.03602837263)n12:0.04635297189)n8:0.01199183834,(((Agalma_elegans@589345:0.0534726437,Halistemma_rubrum@3731862:0.0534726437)n18:0.01239138108,Nanomia_bijuga@789470:0.06586402478)n17:0.03602837263,Resomia_ornicephala@3022216:0.1018923974)n16:0.05834481024)n7:0.00115432757)n5:0.0192035034,Apolemia_lanosa@3333030:0.1805950386)n4:0.130188163)n3:0.04509691358)n1:0.02194795495)n0;
```
