## Supplementary material for "Evolution of gene expression across species and specialized zooids in Siphonophora": Gene trees: 22f25323a1b233dcc6220701fa384897.txt

```
(Nematostella_vectensis@40477:1,(Aiptasia_pallida@4035176:0.8867237436,(Alatina_alata@4973709:0.5503640916,((Ectopleura_larynx@4706480:0.2520712642,Hydra_vulgaris@23519:0.2520712642)n4:0.1038088511,(Podocoryna_carnea@4507665:0.3543956466,(((Hydractinia_symbiolongicarpus@4471493:0.1762116314,Podocoryna_carnea@4560860:0.1762116314)n8:0.1118520113,((((Apolemia_lanosa@3331681:0.01599412719,Apolemia_sp@3308012:0.01599412719)n12:0.03129273544,Apolemia_rubriversa@297264:0.04728686263)n11:0.1570177191,(Physalia_physalis@372504:0.1100823795,Rhizophysa_filiformis@2870444:0.1100823795)n13:0.0942222022)n10:0.04884539637,Physalia_physalis@314077:0.2531499781)n9:0.03491366458)n7:0.03469238594,((Rudjakovia_sp@3942756:0.07622384733,((Bargmannia_amoena@4748425:0.0201833611,(Bargmannia_elongata@1321684:0.01837513134,Bargmannia_elongata@1321690:0.01837513134)n18:0.001808229769)n17:0.02290083414,Bargmannia_lata@3591351:0.04308419524)n16:0.03313965209)n15:0.08516768787,((Stephalia_dilata@2742094:0.002077862513,Thermopalia_sp@3490540:0.002077862513)n20:0.1461203657,(((((Agalma_elegans@581894:0.02154467931,Athorybia_rosacea@5099174:0.02154467931)n25:0.04431934546,(Halistemma_rubrum@3693318:0.06208493435,Nanomia_bijuga@959559:0.06208493435)n26:0.003779090426)n24:0.03086412571,(Forskalia_asymmetrica@1109771:0.08852881729,((Frillagalma_vityazi@1538665:0.06322892296,Resomia_ornicephala@3026511:0.06322892296)n29:0.01866668773,(Lychnagalma_utricularia@1987233:0.053657509,Physophora_gilmeri@3536048:0.053657509)n30:0.02823810169)n28:0.006633206596)n27:0.008199333201)n23:0.005164246916,Cordagalma_sp@1066933:0.1018923974)n22:0.03963828982,((Erenna_richardi@1275558:0.08138780417,Physonect_sp@2353795:0.08138780417)n32:0.05401971374,(Marrus_claudanielis@2512377:0.1298349201,((Hippopodius_hippopus@1748997:0.08863089427,(Prayidae_D27D2@3170040:0.06792302538,Prayidae_D27SS7@2606482:0.06792302538)n36:0.0207078689)n35:0.01901882937,((Chuniphyes_multidentata@3783033:0.03879565517,Kephyes_ovata@2156340:0.03879565517)n38:0.06160250208,(Lilyopsis_fluoracantha@2283953:0.08502395235,(Chelophyes_appendiculata@707770:0.03440160708,(Abylopsis_tetragona@394264:0.0221180839,Diphyes_dispar@4229110:0.0221180839)n41:0.01228352318)n40:0.05062234527)n39:0.0153742049)n37:0.007251566396)n34:0.02218519644)n33:0.005572597831)n31:0.006123169312)n21:0.006667541029)n19:0.01319330695)n14:0.1613644934)n6:0.03163961797)n5:0.001484468647)n3:0.1944839764)n2:0.336359652)n1:0.1132762564)n0;
```
