## Supplementary material for "Evolution of gene expression across species and specialized zooids in Siphonophora": Gene trees: 23a91a683cb4da66be94357e7d0280a3.txt

```
(Nematostella_vectensis@58083:1,(Aiptasia_pallida@4000441:0.8867237436,(Alatina_alata@5002551:0.5503640916,(((Clytia_hemisphaerica@67155:0.3258505167,(Hydractinia_symbiolongicarpus@4459733:0.1762116314,Podocoryna_carnea@4585875:0.1762116314)n6:0.1496388853)n5:0.0353447469,Ectopleura_larynx@4640335:0.3611952636)n4:0.01663280655,((Physalia_physalis@384072:0.1100823795,Rhizophysa_filiformis@2910481:0.1100823795)n8:0.0942222022,(Apolemia_rubriversa@237773:0.1805950386,((((Chuniphyes_multidentata@4346974:0.03879565517,Kephyes_ovata@2037594:0.03879565517)n13:0.04235244956,(Prayidae_D27D2@3231783:0.06792302538,Prayidae_D27SS7@2621056:0.06792302538)n14:0.01322507936)n12:0.02650161891,Lilyopsis_fluoracantha@2243701:0.1076497236)n11:0.05374181156,((Marrus_claudanielis@2498552:0.07283097858,Stephalia_dilata@2718271:0.07283097858)n16:0.07773595508,(Bargmannia_elongata@1464206:0.1453556154,(Resomia_ornicephala@3039852:0.1018923974,(Frillagalma_vityazi@1517786:0.0970218677,((Cordagalma_sp@997329:0.0781028913,Physophora_gilmeri@3570268:0.0781028913)n21:0.01520653205,(Nanomia_bijuga@892628:0.06586402478,(Agalma_elegans@564507:0.02154467931,Athorybia_rosacea@5088364:0.02154467931)n23:0.04431934546)n22:0.02744539857)n20:0.003712444347)n19:0.004870529706)n18:0.04346321802)n17:0.005211318243)n15:0.01082460155)n10:0.0192035034)n9:0.02370954311)n7:0.1735234885)n3:0.1725360215)n2:0.336359652)n1:0.1132762564)n0;
```
