## Supplementary material for "Evolution of gene expression across species and specialized zooids in Siphonophora": Gene trees: 23f8d47376c5538fe9f4bcc4460b2b53.txt

```
(Nematostella_vectensis@50269:1,(Aiptasia_pallida@4058050:0.8867237436,(Alatina_alata@4829733:0.5503640916,((((Apolemia_lanosa@3316678:0.04728686263,(Apolemia_rubriversa@302233:0.03001099741,Apolemia_sp@3273326:0.03001099741)n7:0.01727586522)n6:0.1314893471,(Physalia_physalis@374493:0.1100823795,Rhizophysa_filiformis@2922189:0.1100823795)n8:0.06869383025)n5:0.02552837196,((((Bargmannia_amoena@3435136:0.0201833611,Bargmannia_elongata@1417153:0.0201833611)n12:0.02290083414,Bargmannia_lata@3622552:0.04308419524)n11:0.03313965209,(Rudjakovia_sp@3945463:0.06709563973,Rudjakovia_sp@3892540:0.06709563973)n13:0.009128207602)n10:0.08516768787,(((Erenna_richardi@1224281:0.0597159839,(Marrus_claudanielis@2533135:0.04961760847,(Marrus_claudanielis@2533134:0.0401578877,Physonect_sp@2358101:0.0401578877)n18:0.009459720771)n17:0.01009837543)n16:0.02167182027,(Stephalia_dilata@2767285:0.002077862513,Thermopalia_sp@3479792:0.002077862513)n19:0.07930994166)n15:0.06681042408,(((((((Agalma_elegans@587631:0.02154467931,Athorybia_rosacea@5034953:0.02154467931)n26:0.03192796439,Halistemma_rubrum@3733872:0.0534726437)n25:0.01239138108,Nanomia_bijuga@929816:0.06586402478)n24:0.02744539857,Cordagalma_sp@995795:0.09330942335)n23:0.0003534659964,((Frillagalma_vityazi@1632620:0.06322892296,Resomia_ornicephala@3014557:0.06322892296)n28:0.02323878544,(Lychnagalma_utricularia@1938917:0.053657509,Physophora_gilmeri@3522706:0.053657509)n29:0.03281019941)n27:0.00719518094)n22:0.008229508057,Forskalia_asymmetrica@1111687:0.1018923974)n21:0.04120661098,((Hippopodius_hippopus@1775301:0.07212243295,Hippopodius_hippopus@1775295:0.07212243295)n31:0.0355272907,(Prayidae_D27D2@3127996:0.1051082193,(Prayidae_D27SS7@2640891:0.10389517,((Chuniphyes_multidentata@4302157:0.03879565517,Kephyes_ovata@2039018:0.03879565517)n35:0.06160250208,(Lilyopsis_fluoracantha@2283962:0.09169890738,(Diphyes_dispar@4249561:0.03440160708,(Abylopsis_tetragona@403179:0.02614423097,Chelophyes_appendiculata@690465:0.02614423097)n38:0.008257376115)n37:0.0572973003)n36:0.008699249863)n34:0.003497012742)n33:0.001213049319)n32:0.002541504335)n30:0.03544928474)n20:0.005099219871)n14:0.01319330695)n9:0.0429130465)n4:0.1735234885,(Podocoryna_carnea@4523985:0.3766470661,(Clytia_hemisphaerica@121833:0.3608175369,((Ectopleura_larynx@4648976:0.2520712642,Hydra_vulgaris@14452:0.2520712642)n42:0.1038088511,(Hydractinia_symbiolongicarpus@4440840:0.1762116314,Podocoryna_carnea@4536198:0.1762116314)n43:0.1796684838)n41:0.004937421673)n40:0.0158295292)n39:0.001181004077)n3:0.1725360215)n2:0.336359652)n1:0.1132762564)n0;
```
