## Supplementary material for "Evolution of gene expression across species and specialized zooids in Siphonophora": Gene trees: 23f67ba8fba861e86f77c26696503a49.txt

```
(Nematostella_vectensis@40431:1,(Alatina_alata@4893904:0.5503640916,(((Ectopleura_larynx@4618136:0.04206722682,Ectopleura_larynx@4618133:0.04206722682)n4:0.2100040373,Hydra_vulgaris@30758:0.2520712642)n3:0.125756806,((Podocoryna_carnea@4514359:0.1885477709,Podocoryna_carnea@4555748:0.1885477709)n6:0.1877336081,(Clytia_hemisphaerica@132447:0.3500284555,((Hydractinia_symbiolongicarpus@4444251:0.1762116314,Podocoryna_carnea@4556913:0.1762116314)n9:0.1465443972,((Physalia_physalis@388368:0.1100823795,(Rhizophysa_filiformis@2901274:0.108659734,(Rhizophysa_filiformis@2901270:0.1024933756,Rhizophysa_filiformis@2901278:0.1024933756)n13:0.006166358441)n12:0.001422645486)n11:0.0942222022,((Apolemia_lanosa@3356792:0.04728686263,(Apolemia_rubriversa@226020:0.03120686261,Apolemia_sp@3262698:0.03120686261)n16:0.01608000002)n15:0.133308176,(((Bargmannia_amoena@3390425:0.0201833611,Bargmannia_elongata@1439517:0.0201833611)n19:0.05604048623,(Bargmannia_lata@3579702:0.06842774994,Rudjakovia_sp@3878919:0.06842774994)n20:0.007796097396)n18:0.08516768787,(((((((Agalma_elegans@521973:0.02154467931,Athorybia_rosacea@5019712:0.02154467931)n27:0.03192796439,Halistemma_rubrum@3723158:0.0534726437)n26:0.03052268676,(Lychnagalma_utricularia@1954530:0.053657509,Physophora_gilmeri@3563256:0.053657509)n28:0.03033782146)n25:0.009311944357,(Forskalia_asymmetrica@1119876:0.07977425629,Nanomia_bijuga@821565:0.07977425629)n29:0.01353301852)n24:2.14853678e-06,Cordagalma_sp@1063969:0.09330942335)n23:0.008582974053,(Frillagalma_vityazi@1685062:0.06322892296,Resomia_ornicephala@3023842:0.06322892296)n30:0.03866347444)n22:0.04630583085,((((Erenna_richardi@1268314:0.0517376106,(Stephalia_dilata@2726064:0.002077862513,Thermopalia_sp@3483912:0.002077862513)n35:0.04965974809)n34:0.007427791215,Marrus_claudanielis@2462054:0.05916540182)n33:0.02222240235,Physonect_sp@2398373:0.08138780417)n32:0.02626985093,(((Hippopodius_hippopus@1821743:0.07994487885,Prayidae_D27SS7@2606068:0.07994487885)n38:0.008686015418,Prayidae_D27D2@3176356:0.08863089427)n37:0.01901882937,((Chuniphyes_multidentata@4369703:0.03879565517,Kephyes_ovata@2028070:0.03879565517)n40:0.06160250208,(Lilyopsis_fluoracantha@2324238:0.09865397342,(Lilyopsis_fluoracantha@2288883:0.07040457467,(Chelophyes_appendiculata@735260:0.03440160708,(Abylopsis_tetragona@507672:0.0221180839,Diphyes_dispar@4253405:0.0221180839)n44:0.01228352318)n43:0.03600296759)n42:0.02824939876)n41:0.001744183824)n39:0.007251566396)n36:7.931461099e-06)n31:0.04054057315)n21:0.01319330695)n17:0.0192035034)n14:0.02370954311)n10:0.1184514469)n8:0.02727242694)n7:0.02625292345)n5:0.001546691177)n2:0.1725360215)n1:0.4496359084)n0;
```
