## Supplementary material for "Evolution of gene expression across species and specialized zooids in Siphonophora": Gene trees: 023f820decc55275c45169e86febb931.txt

```
((Aiptasia_pallida@3972270:0.7830088498,(Nematostella_vectensis@52962:0.7337249314,Nematostella_vectensis@52960:0.7337249314)n2:0.04928391849)n1:0.2169911502,(Alatina_alata@4903296:0.5503640916,((Ectopleura_larynx@4614107:0.2520712642,Hydra_vulgaris@28158:0.2520712642)n5:0.125756806,(((Clytia_hemisphaerica@94634:0.001694944337,(Clytia_hemisphaerica@94629:7.114946829e-07,Clytia_hemisphaerica@94633:7.114946829e-07)n9:0.001694232842)n8:5.497894644e-06,((Clytia_hemisphaerica@94631:1e-08,Clytia_hemisphaerica@94632:1e-08)n11:2.962970437e-06,Clytia_hemisphaerica@94630:2.972970437e-06)n10:0.001697469261)n7:0.3561529567,((Rhizophysa_filiformis@2901586:0.2043045817,((((((((((Agalma_elegans@603855:0.0534726437,Halistemma_rubrum@3700395:0.0534726437)n23:0.03052268676,Lychnagalma_utricularia@1924168:0.08399533045)n22:0.004072725699,(((Agalma_elegans@562470:0.02154467931,Athorybia_rosacea@5012869:0.02154467931)n26:0.03192796439,Halistemma_rubrum@3725156:0.0534726437)n25:0.03052268676,(Lychnagalma_utricularia@1924169:0.01466304927,Lychnagalma_utricularia@1924170:0.01466304927)n27:0.06933228119)n24:0.004072725699)n21:0.001651196428,(Cordagalma_sp@1003348:0.06369921423,Nanomia_bijuga@806541:0.06369921423)n28:0.02602003835)n20:0.003590170767,Forskalia_asymmetrica@1174665:0.09330942335)n19:0.008582974053,(Frillagalma_vityazi@1549436:0.06322892296,(Resomia_ornicephala@2947804:0.04207540193,Resomia_ornicephala@3021686:0.04207540193)n30:0.02115352103)n29:0.03866347444)n18:0.01166227257,Erenna_richardi@1186879:0.11355467)n17:0.008453637329,Thermopalia_sp@3505322:0.1220083073)n16:0.01451523349,Bargmannia_elongata@1437245:0.1365235408)n15:0.02486799443,(Lilyopsis_fluoracantha@2344986:0.1076497236,((Chelophyes_appendiculata@677021:0.08691069279,(Chuniphyes_multidentata@4355988:2.171537257e-06,Chuniphyes_multidentata@3806431:2.171537257e-06)n34:0.08690852125)n33:0.01814319555,(Prayidae_D27D2@3200277:0.08775082518,(Hippopodius_hippopus@1832318:0.05498566791,(Abylopsis_tetragona@413977:0.0221180839,(Diphyes_dispar@4224960:0.01997134837,Diphyes_dispar@4261462:0.01997134837)n38:0.002146735524)n37:0.03286758401)n36:0.03276515727)n35:0.01730306316)n32:0.0025958353)n31:0.05374181156)n14:0.0429130465)n13:0.1184514469,(Hydractinia_symbiolongicarpus@4419815:0.3073582705,(Hydractinia_symbiolongicarpus@4451997:0.1762116314,Podocoryna_carnea@4490231:0.1762116314)n40:0.1311466391)n39:0.01539775815)n12:0.03509737029)n6:0.01997467127)n4:0.1725360215)n3:0.4496359084)n0;
```
