## Supplementary material for "Evolution of gene expression across species and specialized zooids in Siphonophora": Gene trees: 24a41c5767e502b765f7044a9d643543.txt

```
(Nematostella_vectensis@48671:1,(Aiptasia_pallida@4012439:0.8867237436,(Alatina_alata@4839313:0.5503640916,((Ectopleura_larynx@4676832:0.2520712642,Hydra_vulgaris@1316:0.2520712642)n4:0.125756806,(Podocoryna_carnea@4562284:0.3751404981,(Clytia_hemisphaerica@84031:0.348823011,((Hydractinia_symbiolongicarpus@4431343:0.1762116314,Podocoryna_carnea@4534665:0.1762116314)n8:0.1465443972,((Physalia_physalis@382357:0.1100823795,Rhizophysa_filiformis@2819899:0.1100823795)n10:0.0942222022,(((((Bargmannia_lata@3597717:0.04308419524,(Bargmannia_elongata@1457820:0.03061502734,(Bargmannia_amoena@4718401:0.0201833611,Bargmannia_elongata@1457821:0.0201833611)n17:0.01043166623)n16:0.01246916791)n15:0.03313965209,Rudjakovia_sp@3871779:0.07622384733)n14:0.07279755485,((Cordagalma_sp@1078572:0.1220083073,(Marrus_claudanielis@2536078:0.1201037962,(Erenna_richardi@1207360:0.1110810968,(Lychnagalma_utricularia@1962157:0.1098920286,((((((Agalma_elegans@572349:0.02154467931,Athorybia_rosacea@5023146:0.02154467931)n28:0.03192796439,Halistemma_rubrum@3687996:0.0534726437)n27:0.01239138108,Nanomia_bijuga@830929:0.06586402478)n26:0.01813130568,Lychnagalma_utricularia@1962158:0.08399533045)n25:0.009314092894,Forskalia_asymmetrica@1115536:0.09330942335)n24:0.006406500596,(Frillagalma_vityazi@1561130:0.05414930354,(Marrus_claudanielis@2536080:0.05034608155,Resomia_ornicephala@2960698:0.05034608155)n30:0.003803221996)n29:0.0455666204)n23:0.01017610466)n22:0.001189068196)n21:0.009022699437)n20:0.001904511059)n19:0.02618992096,(Marrus_claudanielis@2536077:0.1439540336,(Hippopodius_hippopus@1786815:0.1076497236,(Prayidae_D27SS7@2657015:0.1031636587,((Diphyes_dispar@4089002:0.08691069279,(Abylopsis_tetragona@470210:0.08044794877,(Chuniphyes_multidentata@4394714:0.03879565517,Kephyes_ovata@2117130:0.03879565517)n37:0.0416522936)n36:0.006462744016)n35:0.01086066441,(Prayidae_D27D2@3177008:0.09678363619,(Lilyopsis_fluoracantha@2250096:0.0922477955,Prayidae_D27D2@3177000:0.0922477955)n39:0.004535840689)n38:0.0009877210084)n34:0.005392301483)n33:0.004486064959)n32:0.03630430996)n31:0.004244194654)n18:0.0008231739269)n13:0.01237013303,(Stephalia_dilata@2742609:0.002077862513,Thermopalia_sp@3472297:0.002077862513)n40:0.1593136727)n12:0.0192035034,((Apolemia_rubriversa@282495:0.02796721368,Apolemia_rubriversa@282492:0.02796721368)n42:0.007280638303,(Apolemia_lanosa@3360755:0.02676300118,Apolemia_lanosa@3360758:0.02676300118)n43:0.008484850804)n41:0.1453471866)n11:0.02370954311)n9:0.1184514469)n7:0.02606698243)n6:0.02631748708)n5:0.002687572048)n3:0.1725360215)n2:0.336359652)n1:0.1132762564)n0;
```
