## Supplementary material for "Evolution of gene expression across species and specialized zooids in Siphonophora": Gene trees: 24ad18ef5619e186ab11bcf5fbe30d73.txt

```
(Alatina_alata@4988578:0.5503640916,(((Clytia_hemisphaerica@66925:0.2776855888,(Hydractinia_symbiolongicarpus@4405831:0.1762116314,Podocoryna_carnea@4564960:0.1762116314)n4:0.1014739574)n3:0.0593030049,(Ectopleura_larynx@4687211:0.2520712642,Hydra_vulgaris@18693:0.2520712642)n5:0.08491732957)n2:0.04083947644,((Rhizophysa_filiformis@2873607:0.1652432854,((Rhizophysa_filiformis@2926262:0.07853131649,Rhizophysa_filiformis@2925790:0.07853131649)n9:0.08135754458,Rhizophysa_filiformis@2879800:0.1598888611)n8:0.005354424354)n7:0.03906129629,((Apolemia_lanosa@3385765:0.04728686263,(Apolemia_rubriversa@237143:0.02513525441,Apolemia_sp@3307468:0.02513525441)n12:0.02215160822)n11:0.133308176,((((((Diphyes_dispar@4102331:0.08691069279,Kephyes_ovata@2112413:0.08691069279)n18:0.01023898958,Hippopodius_hippopus@1777128:0.09714968237)n17:0.008076367255,Lilyopsis_fluoracantha@2217346:0.1052260496)n16:0.002423674018,(Prayidae_D27D2@3126726:0.05404689728,Prayidae_D27D2@3126728:0.05404689728)n19:0.05360282636)n15:0.05075320301,((Bargmannia_elongata@1410439:0.04308419524,Bargmannia_lata@3595809:0.04308419524)n21:0.1112754152,(((Bargmannia_amoena@4752611:0.0201833611,Bargmannia_elongata@1407613:0.0201833611)n24:0.02290083414,Bargmannia_lata@3632330:0.04308419524)n23:0.03313965209,Rudjakovia_sp@3942774:0.07622384733)n22:0.07813576313)n20:0.004043316189)n14:0.002988608555,((Marrus_claudanielis@2458829:0.0401578877,Physonect_sp@2391948:0.0401578877)n26:0.0818504196,((Stephalia_dilata@2718782:0.002077862513,Thermopalia_sp@3500974:0.002077862513)n28:0.1161103152,(Erenna_richardi@1225632:0.1126897473,((Frillagalma_vityazi@1690238:0.06322892296,Resomia_ornicephala@3013606:0.06322892296)n31:0.03866347444,(((Lychnagalma_utricularia@1988190:0.053657509,Physophora_gilmeri@3567963:0.053657509)n34:0.03033782146,(Halistemma_rubrum@3722104:0.0534726437,(Agalma_elegans@557858:0.02154467931,Athorybia_rosacea@5066829:0.02154467931)n36:0.03192796439)n35:0.03052268676)n33:0.009314092894,(Cordagalma_sp@1029901:0.08352813879,(Forskalia_asymmetrica@1166668:0.08156665971,Forskalia_asymmetrica@1166666:0.08156665971)n38:0.001961479078)n37:0.009781284557)n32:0.008582974053)n30:0.01079734991)n29:0.00549843041)n27:0.003820129573)n25:0.03938322791)n13:0.0192035034)n10:0.02370954311)n6:0.1735234885)n1:0.1725360215)n0;
```
