## Supplementary material for "Evolution of gene expression across species and specialized zooids in Siphonophora": Gene trees: 24bc601e184b95f232f210552e6965db.txt

```
((Alatina_alata@4816465:0.5360973233,Alatina_alata@4833513:0.5360973233)n1:0.01426676838,(Podocoryna_carnea@4559588:0.3558801152,((((Physalia_physalis@383510:0.09638032451,Physalia_physalis@375323:0.09638032451)n6:0.07963396075,((((Forskalia_asymmetrica@1095414:0.09330942335,(Lychnagalma_utricularia@2008319:0.09330297617,(Lychnagalma_utricularia@2008325:0.09325597335,(((Halistemma_rubrum@3668766:0.06586402478,Nanomia_bijuga@847818:0.06586402478)n15:0.01813130568,Lychnagalma_utricularia@2008321:0.08399533045)n14:0.008812457033,((((Agalma_elegans@632814:0.06586402478,((Halistemma_rubrum@3718192:0.04011839532,Halistemma_rubrum@3718190:0.04011839532)n21:0.02273681575,(Nanomia_bijuga@782282:0.05575132747,Nanomia_bijuga@782279:0.05575132747)n22:0.007103883595)n20:0.003008813706)n19:0.005894039716,(Nanomia_bijuga@873485:0.06586402478,(Halistemma_rubrum@3656371:0.05927512508,Halistemma_rubrum@3711779:0.05927512508)n24:0.006588899697)n23:0.005894039716)n18:0.005257287034,Nanomia_bijuga@803160:0.07701535153)n17:0.006979978929,Lychnagalma_utricularia@2020551:0.08399533045)n16:0.008812457033)n13:0.0004481858637)n12:4.700281786e-05)n11:6.44717915e-06)n10:0.06808211186,((Bargmannia_amoena@3391570:2.108603075e-06,Bargmannia_amoena@4778678:2.108603075e-06)n26:0.0201812525,Bargmannia_elongata@1290471:0.0201833611)n25:0.1412081741)n9:0.008972660415,((Marrus_claudanielis@2448582:0.1671710354,((Apolemia_sp@3308881:0.1006532228,Rhizophysa_filiformis@2817083:0.1006532228)n30:0.06467020142,((Bargmannia_elongata@1300858:0.09595726424,Resomia_ornicephala@2951810:0.09595726424)n32:0.06543427096,((((((Diphyes_dispar@4187610:0.08127816958,Diphyes_dispar@4141629:0.08127816958)n38:0.01911998767,((Abylopsis_tetragona@408445:0.03440160708,Chelophyes_appendiculata@692342:0.03440160708)n40:0.05694847875,(Lilyopsis_fluoracantha@2249434:0.08484101822,Lilyopsis_fluoracantha@2312563:0.08484101822)n41:0.00650906761)n39:0.009048071419)n37:0.003749534194,Prayidae_D27SS7@2557709:0.1041476914)n36:0.003502032202,(Prayidae_D27D2@3203477:0.06192038381,Prayidae_D27D2@3095124:0.06192038381)n42:0.04572933983)n35:0.003730425416,((Prayidae_D27SS7@2635855:0.09133351423,(Prayidae_D27SS7@2658806:0.07830379349,Prayidae_D27SS7@2635848:0.07830379349)n45:0.01302972074)n44:0.01631620941,(Lilyopsis_fluoracantha@2298910:0.1003981572,((((Abylopsis_tetragona@407897:0.0221180839,(Diphyes_dispar@4116368:0.00187329625,Diphyes_dispar@4120135:0.00187329625)n51:0.02024478765)n50:0.01228352318,Chelophyes_appendiculata@762845:0.03440160708)n49:0.01874389707,(Chelophyes_appendiculata@746043:0.03440160708,Diphyes_dispar@4120138:0.03440160708)n52:0.01874389707)n48:0.04095653385,(Diphyes_dispar@4223177:0.03440160708,(Chelophyes_appendiculata@673881:0.02593599814,(Abylopsis_tetragona@492496:1.255914384e-06,Abylopsis_tetragona@492495:1.255914384e-06)n55:0.02593474223)n54:0.00846560894)n53:0.05970043092)n47:0.006296119244)n46:0.007251566396)n43:0.003730425416)n34:0.02219212342,Diphyes_dispar@4183491:0.1335722725)n33:0.02781926273)n31:0.00393188899)n29:0.001847611159)n28:0.00237811398,(((((Halistemma_rubrum@3718198:0.0534726437,(Agalma_elegans@614536:0.04854398395,Agalma_elegans@597185:0.04854398395)n61:0.004928659749)n60:0.01239138108,Nanomia_bijuga@781615:0.06586402478)n59:0.01459852066,((Agalma_elegans@614537:0.06049124279,Nanomia_bijuga@781625:0.06049124279)n63:0.005372781988,Halistemma_rubrum@3708368:0.06586402478)n62:0.01459852066)n58:0.02445549737,Halistemma_rubrum@3718189:0.1049180428)n57:0.008818543105,((Halistemma_rubrum@3708363:0.007133884993,Halistemma_rubrum@3718195:0.007133884993)n65:0.05873013978,Nanomia_bijuga@803166:0.06586402478)n64:0.04787256113)n56:0.05581256343)n27:0.0008150462865)n8:0.005050056766,(Rhizophysa_filiformis@2886737:0.1651992309,Rhizophysa_filiformis@2874179:0.1651992309)n66:0.01021502149)n7:0.000600032874)n5:0.02829029645,(((Frillagalma_vityazi@1545683:0.06155163618,Frillagalma_vityazi@1677797:0.06155163618)n69:0.02582236867,Frillagalma_vityazi@1545691:0.08737400485)n68:0.02526113725,(Frillagalma_vityazi@1677802:0.007055940485,Frillagalma_vityazi@1545684:0.007055940485)n70:0.1055792016)n67:0.09166943961)n4:0.07577061363,(Ectopleura_larynx@4706719:0.2495985736,Ectopleura_larynx@4665590:0.2495985736)n71:0.03047662173)n3:0.07580491988)n2:0.1944839764)n0;
```
