## Supplementary material for "Evolution of gene expression across species and specialized zooids in Siphonophora": Gene trees: 24cb0790ca43b2145784c434428c2e03.txt

```
(Nematostella_vectensis@50083:1,(Aiptasia_pallida@4063215:0.8867237436,(Alatina_alata@4848238:0.5503640916,(Clytia_hemisphaerica@88969:0.3778280702,(Podocoryna_carnea@4591191:0.3761832277,(((Ectopleura_larynx@4625073:0.2520712642,Hydra_vulgaris@33861:0.2520712642)n7:0.08926501362,(Hydractinia_symbiolongicarpus@4483567:0.1762116314,Podocoryna_carnea@4573748:0.1762116314)n8:0.1651246464)n6:0.01454383744,(((Apolemia_lanosa@3352363:0.04728686263,(Apolemia_rubriversa@283534:0.03110810493,Apolemia_sp@3250393:0.03110810493)n12:0.01617875769)n11:0.1471661232,(Physalia_physalis@378581:0.1100823795,(Rhizophysa_filiformis@2830550:0.03601245896,Rhizophysa_filiformis@2830554:0.03601245896)n14:0.07406992055)n13:0.08437060634)n10:0.009851595867,((Bargmannia_elongata@1411579:0.07622384733,Rudjakovia_sp@3858578:0.07622384733)n16:0.08516768787,((Stephalia_dilata@2694809:0.1220083073,((((((((Agalma_elegans@530300:0.02154467931,Athorybia_rosacea@5065267:0.02154467931)n26:0.04431934546,(Nanomia_bijuga@868155:0.06103804424,(Halistemma_rubrum@3714330:0.05255827427,Halistemma_rubrum@3714329:0.05255827427)n28:0.008479769965)n27:0.004825980537)n25:0.01813130568,Lychnagalma_utricularia@1957666:0.08399533045)n24:0.007222726222,Forskalia_asymmetrica@1140243:0.09121805668)n23:0.002091366672,Cordagalma_sp@1014983:0.09330942335)n22:0.008582974053,(Frillagalma_vityazi@1531795:0.06322892296,Resomia_ornicephala@2955143:0.06322892296)n29:0.03866347444)n21:0.01040903077,((Erenna_richardi@1221932:0.07630417542,Thermopalia_sp@3493438:0.07630417542)n31:0.005083628748,(Physonect_sp@2382031:0.0401578877,(Marrus_claudanielis@2542131:0.03860077743,Marrus_claudanielis@2542129:0.03860077743)n33:0.001557110271)n32:0.04122991647)n30:0.030913624)n20:0.007993431973,Marrus_claudanielis@2542128:0.1202948601)n19:0.001713447156)n18:0.02618992096,(Hippopodius_hippopus@1865975:0.1076497236,(Prayidae_D27D2@3184605:0.1008495927,(Prayidae_D27SS7@2606557:0.09594835452,(((Chuniphyes_multidentata@4351686:1.10772463e-06,Chuniphyes_multidentata@3755077:1.10772463e-06)n39:0.03879454745,Kephyes_ovata@2039891:0.03879565517)n38:0.04811503762,((Chelophyes_appendiculata@742709:0.02418032503,Diphyes_dispar@4158642:0.02418032503)n41:0.01022128205,(Abylopsis_tetragona@436930:0.03103181784,Abylopsis_tetragona@436931:0.03103181784)n42:0.00336978924)n40:0.05250908571)n37:0.009037661728)n36:0.004901238142)n35:0.006800130984)n34:0.04054850461)n17:0.01319330695)n15:0.0429130465)n9:0.1515755335)n5:0.02030311251)n4:0.00164484244)n3:0.1725360215)n2:0.336359652)n1:0.1132762564)n0;
```
