## Supplementary material for "Evolution of gene expression across species and specialized zooids in Siphonophora": Gene trees: 24e0d110d7d3efc63fbcff50980242dd.txt

```
(Nematostella_vectensis@44211:1,(Aiptasia_pallida@3981315:0.8867237436,(Alatina_alata@4943484:0.5503640916,(((Clytia_hemisphaerica@127321:2.015555909e-06,Clytia_hemisphaerica@127322:2.015555909e-06)n5:0.3523190556,(Ectopleura_larynx@4715302:0.2520712642,Hydra_vulgaris@3670:0.2520712642)n6:0.100249807)n4:0.02550699905,(Podocoryna_carnea@4602010:0.3761990799,((Hydractinia_symbiolongicarpus@4419877:0.1762116314,Podocoryna_carnea@4595157:0.1762116314)n9:0.1465443972,(((Physalia_physalis@321781:0.01892223749,Physalia_physalis@321780:0.01892223749)n12:0.1379822727,((Physalia_physalis@321782:0.1100823795,Rhizophysa_filiformis@2902691:0.1100823795)n14:0.03478040664,(Rhizophysa_filiformis@2902690:0.1100823795,Physalia_physalis@321783:0.1100823795)n15:0.03478040664)n13:0.01204172406)n11:0.0474000715,((Apolemia_lanosa@3361309:0.03524785198,Apolemia_rubriversa@232012:0.03524785198)n17:0.1453471866,((Rudjakovia_sp@3895848:0.07622384733,((Bargmannia_elongata@1475252:0.0201833611,((Bargmannia_amoena@4752526:2.72666839e-06,Bargmannia_amoena@3413340:2.72666839e-06)n23:0.01983499155,((Bargmannia_amoena@3410067:3.480377505e-06,Bargmannia_amoena@4779298:3.480377505e-06)n25:0.01395926139,(Bargmannia_amoena@4767376:4.007803738e-06,Bargmannia_amoena@3399707:4.007803738e-06)n26:0.01395873396)n24:0.005874976453)n22:0.0003456428893)n21:0.02290083414,(Bargmannia_lata@3623025:0.04291547207,(Bargmannia_lata@3581909:0.02946534894,Bargmannia_lata@3645240:0.02946534894)n28:0.01345012313)n27:0.0001687231788)n20:0.03313965209)n19:0.08516768787,(((Stephalia_dilata@2729423:0.002077862513,Thermopalia_sp@3507050:0.002077862513)n31:0.1199304448,((((((((((Agalma_elegans@524646:0.02154467931,(Athorybia_rosacea@5113053:0.01988138879,Athorybia_rosacea@5102321:0.01988138879)n42:0.001663290523)n41:0.03025433249,(Nanomia_bijuga@806686:0.04723280692,Nanomia_bijuga@806685:0.04723280692)n43:0.004566204879)n40:0.01406501297,Halistemma_rubrum@3735087:0.06586402478)n39:0.01813130568,(Lychnagalma_utricularia@1918139:0.053657509,(Physophora_gilmeri@3565622:0.05064713386,Physophora_gilmeri@3565619:0.05064713386)n45:0.003010375138)n44:0.03033782146)n38:0.003648356901,(Physophora_gilmeri@3565618:0.08423865871,(Lychnagalma_utricularia@1918129:0.053657509,Physophora_gilmeri@3565623:0.053657509)n47:0.03058114971)n46:0.003405028646)n37:0.005665735993,(Cordagalma_sp@1087032:0.08352813879,Forskalia_asymmetrica@1135134:0.08352813879)n48:0.009781284557)n36:0.005027327278,Erenna_richardi@1265083:0.09833675063)n35:0.003835952217,Resomia_ornicephala@3003703:0.1021727028)n34:0.005413149111,(((Frillagalma_vityazi@1509080:0.06322892296,Resomia_ornicephala@3003708:0.06322892296)n51:0.03866347444,Physophora_gilmeri@3565620:0.1018923974)n50:0.002481829832,Erenna_richardi@1229214:0.1043742272)n49:0.003211624722)n33:0.009849053144,(Marrus_claudanielis@2437851:0.08786600281,(Marrus_claudanielis@2437850:0.07150082895,Marrus_claudanielis@2437852:0.07150082895)n53:0.01636517386)n52:0.02956890229)n32:0.004573402197)n30:0.02618992096,(((Lilyopsis_fluoracantha@2223923:0.0122864066,Lilyopsis_fluoracantha@2220725:0.0122864066)n56:0.0884528832,(Hippopodius_hippopus@1820538:0.09916611355,((Hippopodius_hippopus@1820535:0.05297581651,(Prayidae_D27D2@3175507:0.01543987092,Prayidae_D27D2@3175510:0.01543987092)n60:0.03753594559)n59:0.03565507776,Prayidae_D27SS7@2551376:0.08863089427)n58:0.01053521928)n57:0.001573176251)n55:0.006910433843,((Kephyes_ovata@2191041:0.03879565517,((Chuniphyes_multidentata@3746463:2.765250011e-06,Chuniphyes_multidentata@4370146:2.765250011e-06)n64:0.03839844246,((Chuniphyes_multidentata@3746460:1.992371675e-06,Chuniphyes_multidentata@4370147:1.992371675e-06)n66:0.03561847199,(Chuniphyes_multidentata@3746465:2.181614376e-06,Chuniphyes_multidentata@4370148:2.181614376e-06)n67:0.03561828275)n65:0.00278074334)n63:0.0003944474664)n62:0.04811503762,((Chelophyes_appendiculata@678818:0.03440160708,(Abylopsis_tetragona@505051:0.0221180839,Diphyes_dispar@4280361:0.0221180839)n70:0.01228352318)n69:0.04987281981,((Abylopsis_tetragona@474687:0.0221180839,Diphyes_dispar@4280360:0.0221180839)n72:0.01228352318,Chelophyes_appendiculata@679750:0.03440160708)n71:0.04987281981)n68:0.002636265902)n61:0.02073903085)n54:0.04054850461)n29:0.01319330695)n18:0.0192035034)n16:0.02370954311)n10:0.1184514469)n8:0.05344305129)n7:0.001628990275)n3:0.1725360215)n2:0.336359652)n1:0.1132762564)n0;
```
