## Supplementary material for "Evolution of gene expression across species and specialized zooids in Siphonophora": Gene trees: 24e97d7c02ee0687106f426c5438875f.txt

```
(Alatina_alata@4974725:0.5503640916,((Apolemia_lanosa@3341830:0.1499778659,Rudjakovia_sp@3931989:0.1499778659)n2:0.03061717271,((Hippopodius_hippopus@1889506:0.1076497236,((Prayidae_D27SS7@2659084:0.05592415484,Prayidae_D27SS7@2659082:0.05592415484)n6:0.04308967418,(Kephyes_ovata@2161025:0.08691069279,(Chelophyes_appendiculata@691950:0.03440160708,(Abylopsis_tetragona@480246:0.0221180839,Diphyes_dispar@4297113:0.0221180839)n9:0.01228352318)n8:0.05250908571)n7:0.01210313624)n5:0.008635894618)n4:0.04054850461,(((((Agalma_elegans@523814:0.02154467931,Athorybia_rosacea@5063480:0.02154467931)n14:0.03720195384,Nanomia_bijuga@785358:0.05874663315)n13:0.007117391629,Halistemma_rubrum@3715410:0.06586402478)n12:0.03602837263,Resomia_ornicephala@2981042:0.1018923974)n11:0.04446418734,((Athorybia_rosacea@5036727:0.0534726437,Halistemma_rubrum@3708868:0.0534726437)n16:0.0685356636,(Resomia_ornicephala@3009633:0.09444354987,Stephalia_dilata@2811611:0.09444354987)n17:0.02756475743)n15:0.02434827745)n10:0.001841643513)n3:0.03239681035)n1:0.369769053)n0;
```
