## Supplementary material for "Evolution of gene expression across species and specialized zooids in Siphonophora": Gene trees: 24e6678c135c2b32eb2df53a04ccfdd9.txt

```
(Nematostella_vectensis@40264:1,(Aiptasia_pallida@4049260:0.8867237436,(Alatina_alata@4910886:0.5503640916,((Ectopleura_larynx@4702462:0.2520712642,Hydra_vulgaris@27835:0.2520712642)n4:0.125756806,(Clytia_hemisphaerica@85214:0.353238214,((Hydractinia_symbiolongicarpus@4450134:0.1762116314,Podocoryna_carnea@4496212:0.1762116314)n7:0.1465443972,(((Physalia_physalis@386656:0.1100823795,(Rhizophysa_filiformis@2870143:0.09325314613,Rhizophysa_filiformis@2870142:0.09325314613)n11:0.01682923337)n10:0.04271071124,((Apolemia_lanosa@3331244:0.03524785198,Apolemia_rubriversa@265845:0.03524785198)n13:0.1044545178,Apolemia_lanosa@3349206:0.1397023698)n12:0.01309072098)n9:0.05151149097,(((Bargmannia_elongata@1388897:0.04308419524,(Bargmannia_lata@3596353:0.04282633139,(Bargmannia_amoena@4766069:0.04126890548,(Bargmannia_lata@3621799:0.03631961159,Bargmannia_lata@3621798:0.03631961159)n19:0.004949293896)n18:0.001557425907)n17:0.0002578638552)n16:0.03313965209,Rudjakovia_sp@3916084:0.07622384733)n15:0.08516768787,(((((((((Agalma_elegans@644917:0.02154467931,Athorybia_rosacea@5065458:0.02154467931)n28:0.03192796439,Halistemma_rubrum@3714749:0.0534726437)n27:0.01239138108,Nanomia_bijuga@808421:0.06586402478)n26:0.01813130568,Lychnagalma_utricularia@1955962:0.08399533045)n25:0.009314092894,(Cordagalma_sp@1005342:0.08352813879,(Forskalia_asymmetrica@1150402:0.01667604189,Forskalia_asymmetrica@1132539:0.01667604189)n30:0.0668520969)n29:0.009781284557)n24:0.008157107825,Resomia_ornicephala@3061317:0.1014665312)n23:0.0004258662285,Frillagalma_vityazi@1555080:0.1018923974)n22:0.003549476677,(Resomia_ornicephala@3061307:0.1018923974,((Lychnagalma_utricularia@1955961:0.08399533045,((Agalma_elegans@613576:0.02154467931,Athorybia_rosacea@5050030:0.02154467931)n35:0.04431934546,(Halistemma_rubrum@3707148:0.06059471216,(Nanomia_bijuga@956557:0.05583934561,Nanomia_bijuga@956556:0.05583934561)n37:0.004755366549)n36:0.005269312617)n34:0.01813130568)n33:0.009314092894,(Cordagalma_sp@1005345:0.08352813879,Forskalia_asymmetrica@1120199:0.08352813879)n38:0.009781284557)n32:0.008582974053)n31:0.003549476677)n21:0.04275635418,((Prayidae_D27D2@3234655:0.1076497236,(Hippopodius_hippopus@1745493:0.105367134,(Prayidae_D27SS7@2629929:0.1039491814,(Lilyopsis_fluoracantha@2258392:0.1003981572,((Chuniphyes_multidentata@4352557:0.03879565517,Kephyes_ovata@2159411:0.03879565517)n45:0.04811503762,(Chelophyes_appendiculata@698241:0.03440160708,(Abylopsis_tetragona@447110:0.0221180839,Diphyes_dispar@4236425:0.0221180839)n47:0.01228352318)n46:0.05250908571)n44:0.01348746446)n43:0.003551024179)n42:0.001417952593)n41:0.002282589625)n40:0.03668453785,(((Marrus_claudanielis@2517789:0.0401578877,Physonect_sp@2364979:0.0401578877)n50:0.03267309088,(Stephalia_dilata@2778807:0.002077862513,Thermopalia_sp@3477834:0.002077862513)n51:0.07075311607)n49:0.008556825586,(Erenna_richardi@1195675:0.01630787022,Erenna_richardi@1195676:0.01630787022)n52:0.06507993395)n48:0.06294645733)n39:0.003863966757)n20:0.01319330695)n14:0.0429130465)n8:0.1184514469)n6:0.03048218541)n5:0.02458985616)n3:0.1725360215)n2:0.336359652)n1:0.1132762564)n0;
```
