## Supplementary material for "Evolution of gene expression across species and specialized zooids in Siphonophora": Gene trees: 24f774567e6c3398ac377c37ef9ee475.txt

```
(Nematostella_vectensis@39941:1,(Aiptasia_pallida@4007494:0.8867237436,(Alatina_alata@4958584:0.5503640916,((Ectopleura_larynx@4631716:0.2520712642,Hydra_vulgaris@4206:0.2520712642)n4:0.125756806,(Podocoryna_carnea@4544595:0.3765593291,(Clytia_hemisphaerica@85981:0.3465197761,((Hydractinia_symbiolongicarpus@4430499:0.1762116314,Podocoryna_carnea@4502117:0.1762116314)n8:0.1465443972,(((Apolemia_rubriversa@286466:1.142450196e-06,Apolemia_rubriversa@286465:1.142450196e-06)n11:0.1805938962,((((Bargmannia_amoena@3451230:1.029128559e-06,Bargmannia_amoena@4768300:1.029128559e-06)n15:0.02018233198,Bargmannia_elongata@1470392:0.0201833611)n14:0.05604048623,Rudjakovia_sp@3950192:0.07622384733)n13:0.08516768787,((Prayidae_D27D2@3115670:0.1076497236,(Hippopodius_hippopus@1851233:0.1040266585,(Prayidae_D27SS7@2608127:0.09788765254,((Chelophyes_appendiculata@735850:0.03440160708,(Abylopsis_tetragona@503996:0.0221180839,Diphyes_dispar@4083742:0.0221180839)n22:0.01228352318)n21:0.05250908571,(Kephyes_ovata@2087158:0.03879565517,(Chuniphyes_multidentata@4374424:0.0356266119,Chuniphyes_multidentata@4374423:0.0356266119)n24:0.003169043271)n23:0.04811503762)n20:0.01097695975)n19:0.006139005968)n18:0.003623065132)n17:0.04054850461,(Marrus_claudanielis@2432349:0.1220083073,(((Cordagalma_sp@1054006:0.1095811017,(((Erenna_richardi@1255705:0.0783356518,Forskalia_asymmetrica@1168566:0.0783356518)n31:4.067073844e-06,(Lychnagalma_utricularia@1941531:0.053657509,Physophora_gilmeri@3574349:0.053657509)n32:0.02468220988)n30:0.01559265384,(Frillagalma_vityazi@1538833:0.06322892296,Resomia_ornicephala@3041262:0.06322892296)n33:0.03070344975)n29:0.01564872896)n28:0.005939794676,Nanomia_bijuga@918434:0.1155208964)n27:0.003200344262,(Nanomia_bijuga@865421:0.1172434271,((Erenna_richardi@1255704:1.719582785e-06,Erenna_richardi@1255703:1.719582785e-06)n36:0.08138608459,Thermopalia_sp@3492939:0.08138780417)n35:0.03585562292)n34:0.001477813524)n26:0.003287066678)n25:0.02618992096)n16:0.01319330695)n12:0.0192035034)n10:0.02370954311,(Rhizophysa_filiformis@2917627:0.1844224257,Rhizophysa_filiformis@2917617:0.1844224257)n37:0.01988215597)n9:0.1184514469)n7:0.02376374747)n6:0.030039553)n5:0.001268741097)n3:0.1725360215)n2:0.336359652)n1:0.1132762564)n0;
```
