## Supplementary material for "Evolution of gene expression across species and specialized zooids in Siphonophora": Gene trees: 25a0032afe798b90a1769825d48fe36f.txt

```
(Nematostella_vectensis@60967:1,(Aiptasia_pallida@4014445:0.8867237436,(Alatina_alata@4802649:0.5503640916,(Clytia_hemisphaerica@84241:0.3778280702,((Podocoryna_carnea@4592969:0.1737656902,Podocoryna_carnea@4563068:0.1737656902)n5:0.2022384702,((Ectopleura_larynx@4620128:0.2520712642,Hydra_vulgaris@16550:0.2520712642)n7:0.1038088511,((Hydractinia_symbiolongicarpus@4438078:0.1762116314,Podocoryna_carnea@4573505:0.1762116314)n9:0.1465443972,((Physalia_physalis@374110:0.1100823795,Rhizophysa_filiformis@2934104:0.1100823795)n11:0.0942222022,(((Apolemia_lanosa@3358233:0.03524785198,Apolemia_rubriversa@231884:0.03524785198)n14:0.01203901065,Apolemia_sp@3299309:0.04728686263)n13:0.133308176,(((((((Chelophyes_appendiculata@755059:0.03440160708,Diphyes_dispar@4221232:0.03440160708)n21:0.05788948943,Lilyopsis_fluoracantha@2341146:0.09229109651)n20:0.008107060738,(Chuniphyes_multidentata@4397018:0.03879565517,Kephyes_ovata@2083248:0.03879565517)n22:0.06160250208)n19:0.003752059105,Prayidae_D27SS7@2595945:0.1041502164)n18:0.0009165024484,Prayidae_D27D2@3197850:0.1050667188)n17:0.002583004843,Hippopodius_hippopus@1779877:0.1076497236)n16:0.05374181156,((Bargmannia_amoena@4776360:0.07622384733,(Bargmannia_elongata@1324113:0.05817417968,(Bargmannia_lata@3636722:0.0446879504,Rudjakovia_sp@3859866:0.0446879504)n26:0.01348622928)n25:0.01804966766)n24:0.08125122557,(((Erenna_richardi@1232597:0.04669249399,Marrus_claudanielis@2483532:0.04669249399)n29:0.03469531018,Stephalia_dilata@2697501:0.08138780417)n28:0.04062050313,(Physonect_sp@2354369:0.117590382,(Thermopalia_sp@3484283:0.1129293132,((Frillagalma_vityazi@1684808:0.06322892296,Resomia_ornicephala@3042992:0.06322892296)n33:0.03866347444,(((Cordagalma_sp@1054382:0.08221231713,(Lychnagalma_utricularia@1985466:0.053657509,Physophora_gilmeri@3530573:0.053657509)n37:0.02855480814)n36:0.01109148962,Forskalia_asymmetrica@1153438:0.09330380675)n35:5.616596979e-06,(Halistemma_rubrum@3706709:0.06586402478,(Nanomia_bijuga@887515:0.0619221658,(Agalma_elegans@638714:0.02154467931,(Athorybia_rosacea@5100139:0.007463214697,Athorybia_rosacea@5100134:0.007463214697)n41:0.01408146461)n40:0.04037748649)n39:0.003941858971)n38:0.02744539857)n34:0.008582974053)n32:0.01103691584)n31:0.004661068737)n30:0.004417925314)n27:0.0354667656)n23:0.003916462306)n15:0.0192035034)n12:0.02370954311)n10:0.1184514469)n8:0.03312408662)n6:0.02012404517)n4:0.001823909779)n3:0.1725360215)n2:0.336359652)n1:0.1132762564)n0;
```
