## Supplementary material for "Evolution of gene expression across species and specialized zooids in Siphonophora": Gene trees: 25bb2a545ce07b86c621a462af320c34.txt

```
(Nematostella_vectensis@57402:1,(Alatina_alata@4937817:0.5503640916,(((Ectopleura_larynx@4618187:0.2520712642,Hydra_vulgaris@9177:0.2520712642)n4:0.1038088511,(((Rhizophysa_filiformis@2863849:0.07028008156,Rhizophysa_filiformis@2863852:0.07028008156)n7:0.03980229795,(Physalia_physalis@311343:0.1049314185,Physalia_physalis@368201:0.1049314185)n8:0.005150961055)n6:0.0942222022,(((Apolemia_lanosa@3376106:0.03524785198,Apolemia_rubriversa@231619:0.03524785198)n11:0.01203901065,Apolemia_sp@3308086:0.04728686263)n10:0.133308176,((((Bargmannia_amoena@4765543:0.0201833611,Bargmannia_elongata@1429041:0.0201833611)n15:0.02290083414,Bargmannia_lata@3608450:0.04308419524)n14:0.03313965209,Rudjakovia_sp@3900957:0.07622384733)n13:0.08516768787,((((((((Abylopsis_tetragona@405942:0.0221180839,Diphyes_dispar@4157620:0.0221180839)n23:0.01228352318,Chelophyes_appendiculata@751441:0.03440160708)n22:0.05250908571,(Chuniphyes_multidentata@4379237:0.03879565517,Kephyes_ovata@2060083:0.03879565517)n24:0.04811503762)n21:0.01348746446,Lilyopsis_fluoracantha@2225695:0.1003981572)n20:0.007251566396,((Hippopodius_hippopus@1750703:0.01729417605,Hippopodius_hippopus@1750704:0.01729417605)n26:0.07133671822,(Prayidae_D27D2@3217091:0.06792302538,Prayidae_D27SS7@2551833:0.06792302538)n27:0.0207078689)n25:0.01901882937)n19:0.0324395413,(((((Agalma_elegans@614629:0.02154467931,Athorybia_rosacea@5056971:0.02154467931)n32:0.05812945428,(Forskalia_asymmetrica@1137680:0.0666688785,Halistemma_rubrum@3668355:0.0666688785)n33:0.01300525509)n31:0.01363528975,(Lychnagalma_utricularia@2010612:0.053657509,Physophora_gilmeri@3558595:0.053657509)n34:0.03965191435)n30:0.002835174412,(Frillagalma_vityazi@1534416:0.06322892296,Resomia_ornicephala@2950758:0.06322892296)n35:0.0329156748)n29:0.005747799641,(Cordagalma_sp@1039651:0.09330942335,Nanomia_bijuga@845959:0.09330942335)n36:0.008582974053)n28:0.03819686755)n18:0.008108963308,((Stephalia_dilata@2708279:0.002077862513,Thermopalia_sp@3500903:0.002077862513)n38:0.07930994166,(Erenna_richardi@1278795:0.06644293888,(Physonect_sp@2356899:0.0401578877,(Marrus_claudanielis@2492690:0.03845967415,Marrus_claudanielis@2492695:0.03845967415)n41:0.001698213553)n40:0.02628505118)n39:0.01494486529)n37:0.06681042408)n17:0.01189825317,((((Hippopodius_hippopus@1744233:0.08863089427,Prayidae_D27D2@3110387:0.08863089427)n45:0.01619970977,((Lilyopsis_fluoracantha@2248538:0.02613920596,Lilyopsis_fluoracantha@2248537:0.02613920596)n47:0.06441318581,Prayidae_D27SS7@2551844:0.09055239177)n46:0.01427821227)n44:0.002819119605,((Chuniphyes_multidentata@3813224:0.03879565517,Kephyes_ovata@2163991:0.03879565517)n49:0.04811503762,(Abylopsis_tetragona@472697:0.0221180839,Diphyes_dispar@4283061:0.0221180839)n50:0.06479260889)n48:0.02073903085)n43:0.04054850461,(((((((((Agalma_elegans@533366:0.02154467931,Athorybia_rosacea@5039969:0.02154467931)n59:0.03192796439,Halistemma_rubrum@3707638:0.0534726437)n58:0.01239138108,Nanomia_bijuga@975634:0.06586402478)n57:0.01813130568,(Lychnagalma_utricularia@1976017:0.053657509,Physophora_gilmeri@3538144:0.053657509)n60:0.03033782146)n56:0.009314092894,(Cordagalma_sp@1065067:0.08352813879,Forskalia_asymmetrica@1169521:0.08352813879)n61:0.009781284557)n55:0.005294710171,Frillagalma_vityazi@1618396:0.09860413352)n54:0.003288263882,Resomia_ornicephala@2946400:0.1018923974)n53:0.0129871611,(Marrus_claudanielis@2492693:0.1025848766,(Erenna_richardi@1278794:0.08138780417,Marrus_claudanielis@2492691:0.08138780417)n63:0.02119707246)n62:0.01229468187)n52:0.007128748795,(Stephalia_dilata@2708278:0.002077862513,Thermopalia_sp@3514053:0.002077862513)n64:0.1199304448)n51:0.02618992096)n42:0.01189825317)n16:0.001295053786)n12:0.0192035034)n9:0.02370954311)n5:0.1515755335)n3:0.02194795495,(Podocoryna_carnea@4536920:0.3744801048,(Clytia_hemisphaerica@121572:0.3298512239,(Hydractinia_symbiolongicarpus@4413196:0.1762116314,Podocoryna_carnea@4584902:0.1762116314)n67:0.1536395925)n66:0.04462888085)n65:0.00334796537)n2:0.1725360215)n1:0.4496359084)n0;
```
