## Supplementary material for "Evolution of gene expression across species and specialized zooids in Siphonophora": Gene trees: 25d1b0fa6bc3419307defaa21203bfce.txt

```
((((Bargmannia_amoena@3448426:0.0201833611,Bargmannia_elongata@1294348:0.0201833611)n3:0.05064002872,Rudjakovia_sp@3945905:0.07082338982)n2:0.005400457513,Bargmannia_lata@3612557:0.07622384733)n1:0.08516768787,((((((Agalma_elegans@635652:0.02154467931,Athorybia_rosacea@5105873:0.02154467931)n9:0.03192796439,Halistemma_rubrum@3740548:0.0534726437)n8:0.03052268676,(Lychnagalma_utricularia@1968231:0.053657509,Physophora_gilmeri@3566769:0.053657509)n10:0.03033782146)n7:0.009314092894,(Cordagalma_sp@1070022:0.08352813879,Forskalia_asymmetrica@1117562:0.08352813879)n11:0.009781284557)n6:0.008582974053,(Frillagalma_vityazi@1729129:0.06322892296,Resomia_ornicephala@2974318:0.06322892296)n12:0.03866347444)n5:0.04630583085,(Marrus_claudanielis@2496839:0.1389797465,((Stephalia_dilata@2767446:0.002077862513,Thermopalia_sp@3483214:0.002077862513)n15:0.1310450592,(Prayidae_D27D2@3084904:0.1076497236,(Hippopodius_hippopus@1832957:0.1023227698,(Chuniphyes_multidentata@4371928:0.08691069279,(Abylopsis_tetragona@504561:0.03440160708,Chelophyes_appendiculata@699665:0.03440160708)n19:0.05250908571)n18:0.01541207702)n17:0.005326953829)n16:0.0254731981)n14:0.005856824745)n13:0.009218481768)n4:0.01319330695)n0;
```
