## Supplementary material for "Evolution of gene expression across species and specialized zooids in Siphonophora": Gene trees: 25d88eb26901b162833db6744ea223e0.txt

```
(((Clytia_hemisphaerica@72904:1e-08,Clytia_hemisphaerica@72902:1e-08)n2:1.625476916e-06,Clytia_hemisphaerica@72903:1.635476916e-06)n1:0.3778264347,((((Ectopleura_larynx@4681448:1.103818096e-06,Ectopleura_larynx@4681445:1.103818096e-06)n6:0.2520701603,Hydra_vulgaris@144:0.2520712642)n5:0.09316306267,(Hydractinia_symbiolongicarpus@4486365:0.1762116314,Podocoryna_carnea@4549833:0.1762116314)n7:0.1690226954)n4:0.0106457884,(Physalia_physalis@387655:0.2043045817,(Erenna_richardi@1267495:0.1613915352,(((((((((Nanomia_bijuga@886542:0.05363436281,(Athorybia_rosacea@5110439:0.02154467931,(Agalma_elegans@558824:0.01928811146,Agalma_elegans@558826:0.01928811146)n20:0.002256567851)n19:0.0320896835)n18:0.01222966196,Halistemma_rubrum@3660517:0.06586402478)n17:0.01813130568,Lychnagalma_utricularia@1930426:0.08399533045)n16:0.01023303894,((Bargmannia_amoena@4775652:8.017327051e-07,Bargmannia_amoena@3461750:8.017327051e-07)n22:0.0865176439,Resomia_ornicephala@3038468:0.08651844563)n21:0.007709923766)n15:0.009973137626,((Lychnagalma_utricularia@1930427:0.1018446185,Resomia_ornicephala@3062826:0.1018446185)n24:4.777886281e-05,Halistemma_rubrum@3678452:0.1018923974)n23:0.002309109622)n14:8.504218827e-07,(Nanomia_bijuga@795451:0.08399533045,Lychnagalma_utricularia@1930424:0.08399533045)n25:0.02020702699)n13:0.001686517824,Cordagalma_sp@1014539:0.1058888753)n12:0.02198331558,(Stephalia_dilata@2787573:0.002077862513,Thermopalia_sp@3511104:0.002077862513)n26:0.1257943283)n11:0.02047613093,(((Lychnagalma_utricularia@1930425:0.1018923974,Resomia_ornicephala@2989882:0.1018923974)n29:0.04444711828,(((Bargmannia_amoena@4753004:1.572877633e-06,Bargmannia_amoena@3414126:1.572877633e-06)n32:0.112211213,Cordagalma_sp@1014541:0.1122127859)n31:0.03021727082,(((Hippopodius_hippopus@1792392:0.08863089427,Prayidae_D27D2@3186859:0.08863089427)n35:0.01901882937,(((Abylopsis_tetragona@418650:0.08691069279,((Chuniphyes_multidentata@4312268:2.249033189e-06,Chuniphyes_multidentata@3758859:2.249033189e-06)n40:0.03879340614,Kephyes_ovata@2061377:0.03879565517)n39:0.04811503762)n38:0.006378882222,(Chuniphyes_multidentata@4312266:0.08691069279,((Abylopsis_tetragona@418648:0.03440160708,(Chelophyes_appendiculata@757978:0.008760657387,Diphyes_dispar@4296738:0.008760657387)n44:0.0256409497)n43:0.01496485413,((Chelophyes_appendiculata@757975:3.993753294e-06,Abylopsis_tetragona@418651:3.993753294e-06)n46:0.03439761333,Diphyes_dispar@4219159:0.03440160708)n45:0.01496485413)n42:0.03754423157)n41:0.006378882222)n37:0.008829685174,(Prayidae_D27SS7@2614195:0.0257587635,Prayidae_D27SS7@2614191:0.0257587635)n47:0.07636049669)n36:0.005530463457)n34:0.007394817387,(Prayidae_D27SS7@2614192:0.1076497236,(Chelophyes_appendiculata@757973:0.03440160708,Diphyes_dispar@4166759:0.03440160708)n49:0.07324811656)n48:0.007394817387)n33:0.02738551564)n30:0.003909459015)n28:0.000447899029,(Stephalia_dilata@2787575:0.002077862513,Thermopalia_sp@3511106:0.002077862513)n50:0.1447095522)n27:0.001560907069)n10:0.01304321343)n9:0.0429130465)n8:0.1515755335)n3:0.02194795495)n0;
```
