## Supplementary material for "Evolution of gene expression across species and specialized zooids in Siphonophora": Gene trees: 25dd0990556ae515f0539f89d87f7db3.txt

```
(Nematostella_vectensis@39504:1,(Aiptasia_pallida@4019583:0.8867237436,(Alatina_alata@4803316:0.5503640916,(((Physalia_physalis@319421:0.1100823795,Rhizophysa_filiformis@2850417:0.1100823795)n5:0.0942222022,(Physalia_physalis@319419:0.2010691551,((Apolemia_lanosa@3372813:0.03524785198,Apolemia_rubriversa@274484:0.03524785198)n8:0.1528459762,((((Bargmannia_amoena@4773165:0.0201833611,Bargmannia_elongata@1430725:0.0201833611)n12:0.02290083414,Bargmannia_lata@3637834:0.04308419524)n11:0.03313965209,Rudjakovia_sp@3955111:0.07622384733)n10:0.09877895074,(Rhizophysa_filiformis@2850416:0.1630820378,(((Erenna_richardi@1196923:0.05857237371,((Physonect_sp@2350362:0.03583431083,Physonect_sp@2350360:0.03583431083)n18:0.004323576866,(Marrus_claudanielis@2499409:0.02501383183,Marrus_claudanielis@2499403:0.02501383183)n19:0.01514405587)n17:0.01841448601)n16:0.02281543046,(Stephalia_dilata@2770965:0.002077862513,Thermopalia_sp@3472108:0.002077862513)n20:0.07930994166)n15:0.06681042408,((((((((Agalma_elegans@595238:0.02154467931,Athorybia_rosacea@5027815:0.02154467931)n28:0.03192796439,Halistemma_rubrum@3697445:0.0534726437)n27:0.01239138108,Nanomia_bijuga@935288:0.06586402478)n26:0.01813130568,(Lychnagalma_utricularia@1985043:0.053657509,Physophora_gilmeri@3541150:0.053657509)n29:0.03033782146)n25:0.009314092894,Forskalia_asymmetrica@1165218:0.09330942335)n24:0.002474664883,(Frillagalma_vityazi@1604959:0.06322892296,Resomia_ornicephala@3038200:0.06322892296)n30:0.03255516527)n23:0.00610830917,Cordagalma_sp@1053476:0.1018923974)n22:0.04099065392,((Prayidae_D27SS7@2601414:0.08863089427,(Prayidae_D27D2@3157527:0.08748289964,(Hippopodius_hippopus@1848375:0.07853951189,Hippopodius_hippopus@1772143:0.07853951189)n34:0.008943387751)n33:0.001147994632)n32:0.01901882937,(Lilyopsis_fluoracantha@2287750:0.1003981572,((Chuniphyes_multidentata@3787367:0.03879565517,Kephyes_ovata@2079806:0.03879565517)n37:0.04811503762,(Chelophyes_appendiculata@730169:0.03440160708,(Abylopsis_tetragona@490496:0.0221180839,Diphyes_dispar@4272933:0.0221180839)n39:0.01228352318)n38:0.05250908571)n36:0.01348746446)n35:0.007251566396)n31:0.03523332768)n21:0.005315176935)n14:0.01488380952)n13:0.0119207603)n9:0.01309103014)n7:0.01297532692)n6:0.003235426566)n4:0.1735234885,(Podocoryna_carnea@4543867:0.3759580874,((Clytia_hemisphaerica@114273:0.3057733435,(Ectopleura_larynx@4677453:0.2520712642,Hydra_vulgaris@3558:0.2520712642)n43:0.0537020793)n42:0.04367398982,(Hydractinia_symbiolongicarpus@4483756:0.1762116314,(Podocoryna_carnea@4556680:0.05087880119,Podocoryna_carnea@4556679:0.05087880119)n45:0.1253328302)n44:0.1732357019)n41:0.02651075416)n40:0.001869982725)n3:0.1725360215)n2:0.336359652)n1:0.1132762564)n0;
```
