## Supplementary material for "Evolution of gene expression across species and specialized zooids in Siphonophora": Gene trees: 26a4454768d0117e9d58b9cc50a116b8.txt

```
((Physalia_physalis@311603:0.1100823795,Rhizophysa_filiformis@2876295:0.1100823795)n1:0.0942222022,((((Bargmannia_amoena@4732612:0.0201833611,Bargmannia_elongata@1391848:0.0201833611)n5:0.02290083414,Bargmannia_lata@3582860:0.04308419524)n4:0.03313965209,Rudjakovia_sp@3944626:0.07622384733)n3:0.1043711913,(((Apolemia_lanosa@3320849:0.03066649799,Apolemia_sp@3296352:0.03066649799)n8:0.01662036464,Apolemia_rubriversa@304586:0.04728686263)n7:0.1246137077,((((((((((Agalma_elegans@560808:0.02154467931,Athorybia_rosacea@5025866:0.02154467931)n18:0.03192796439,Halistemma_rubrum@3731411:0.0534726437)n17:0.01239138108,Nanomia_bijuga@780484:0.06586402478)n16:0.01813130568,(Lychnagalma_utricularia@2020044:0.053657509,Physophora_gilmeri@3529933:0.053657509)n19:0.03033782146)n15:0.005776166195,Forskalia_asymmetrica@1172638:0.08977149665)n14:0.003537926699,Cordagalma_sp@994559:0.09330942335)n13:0.008582974053,(Frillagalma_vityazi@1571209:0.06322892296,Resomia_ornicephala@3000762:0.06322892296)n20:0.03866347444)n12:0.006638421112,Erenna_richardi@1240747:0.1085308185)n11:0.01347748878,Physonect_sp@2404536:0.1220083073)n10:0.02618992096,((Stephalia_dilata@2809511:0.002077862513,Thermopalia_sp@3489966:0.002077862513)n22:0.138784376,(Prayidae_D27D2@3131934:0.1076497236,((Hippopodius_hippopus@1755870:0.09620146014,Lilyopsis_fluoracantha@2290151:0.09620146014)n25:0.009181207418,(Prayidae_D27SS7@2614901:0.1028355887,(((Chuniphyes_multidentata@3772861:1.067408017e-06,Chuniphyes_multidentata@4360050:1.067408017e-06)n29:0.03879458776,Kephyes_ovata@2038847:0.03879565517)n28:0.04811503762,(Chelophyes_appendiculata@716738:0.03440160708,(Abylopsis_tetragona@461408:0.0221180839,Diphyes_dispar@4124410:0.0221180839)n31:0.01228352318)n30:0.05250908571)n27:0.01592489591)n26:0.002547078855)n24:0.002267056084)n23:0.03321251485)n21:0.007335989759)n9:0.0237023421)n6:0.008694468247)n2:0.02370954311)n0;
```
