## Supplementary material for "Evolution of gene expression across species and specialized zooids in Siphonophora": Gene trees: 026ac90485cb9eb5c6a9394e91161a16.txt

```
(Clytia_hemisphaerica@107698:0.3778280702,(((Hydractinia_symbiolongicarpus@4420570:0.1762116314,Podocoryna_carnea@4486671:0.1762116314)n3:0.1796684838,(((((((Agalma_elegans@571158:0.08399533045,(((Athorybia_rosacea@5104170:0.0534726437,Halistemma_rubrum@3660721:0.0534726437)n13:0.01941481734,Physophora_gilmeri@3541547:0.07288746104)n12:0.002921296699,Athorybia_rosacea@5054553:0.07580875774)n11:0.008186572717)n10:0.01789706695,(Nanomia_bijuga@836678:0.08121184755,Resomia_ornicephala@3060367:0.08121184755)n14:0.02068054986)n9:0.02011590989,(Physonect_sp@2405514:0.07283097858,(Stephalia_dilata@2782613:0.002077862513,Thermopalia_sp@3504644:0.002077862513)n16:0.07075311607)n15:0.04917732871)n8:0.008155050578,(Bargmannia_amoena@3410138:0.04308419524,Bargmannia_lata@3598942:0.04308419524)n17:0.08707916263)n7:0.03122817733,((Chuniphyes_multidentata@3754974:0.03879565517,Kephyes_ovata@2150808:0.03879565517)n19:0.06885406847,(Prayidae_D27SS7@2651965:0.101588176,((Lilyopsis_fluoracantha@2218124:0.08356436098,Lilyopsis_fluoracantha@2295369:0.08356436098)n22:0.01533736322,Lilyopsis_fluoracantha@2331248:0.0989017242)n21:0.002686451757)n20:0.006061547685)n18:0.05374181156)n6:0.06596561224,(((Physalia_physalis@332874:0.1100823795,Rhizophysa_filiformis@2914693:0.1100823795)n25:0.0819757733,(((((Agalma_elegans@601240:0.02154467931,Athorybia_rosacea@5079107:0.02154467931)n30:0.1266535489,(Hippopodius_hippopus@1836940:0.1005732326,Nanomia_bijuga@876274:0.1005732326)n31:0.04762499567)n29:0.01268450061,Ectopleura_larynx@4672521:0.1608827289)n28:0.01284953006,((Physophora_gilmeri@3522785:0.03676627195,Physophora_gilmeri@3522783:0.03676627195)n33:0.01689123705,(Lychnagalma_utricularia@2018440:0.050160659,Lychnagalma_utricularia@2018426:0.050160659)n34:0.003496849991)n32:0.1200747499)n27:0.01736742365,(((Agalma_elegans@638961:0.02154467931,Athorybia_rosacea@5077114:0.02154467931)n37:0.100463628,((((Erenna_richardi@1185312:0.08430930546,Resomia_ornicephala@3015218:0.08430930546)n41:0.01423939779,Lychnagalma_utricularia@2018436:0.09854870325)n40:0.004444655074,Thermopalia_sp@3490705:0.1029933583)n39:0.002961771302,Physonect_sp@2389627:0.1059551296)n38:0.01605317767)n36:0.06361997911,((((Apolemia_lanosa@3350732:0.04728686263,(Apolemia_rubriversa@283114:0.02738059662,Apolemia_sp@3282928:0.02738059662)n46:0.01990626601)n45:0.07403209542,((Bargmannia_amoena@3454051:0.0201833611,Bargmannia_elongata@1347163:0.0201833611)n48:0.05604048623,(Bargmannia_lata@3626284:0.06479304031,Rudjakovia_sp@3895524:0.06479304031)n49:0.01143080703)n47:0.04509511071)n44:0.01523726509,(((Forskalia_asymmetrica@1116727:0.07823292844,((Nanomia_bijuga@879817:0.06586402478,(Halistemma_rubrum@3707814:0.06083550475,Halistemma_rubrum@3675734:0.06083550475)n55:0.005028520025)n54:0.00947089932,Halistemma_rubrum@3654396:0.0753349241)n53:0.002898004343)n52:0.01507649491,(Athorybia_rosacea@5094044:0.08995489066,((Cordagalma_sp@1052061:0.05078139623,Cordagalma_sp@1052065:0.05078139623)n58:0.01234035024,Cordagalma_sp@1009463:0.06312174647)n57:0.02683314419)n56:0.003354532692)n51:0.02869888395,((Erenna_richardi@1185311:0.08138780417,Physonect_sp@2389621:0.08138780417)n60:0.01907815636,(Frillagalma_vityazi@1514144:0.06322892296,Resomia_ornicephala@2964467:0.06322892296)n61:0.03723703756)n59:0.02154234677)n50:0.01454791584)n43:0.04403881547,(Stephalia_dilata@2732608:0.002077862513,Thermopalia_sp@3490707:0.002077862513)n62:0.1785171761)n42:0.005033247804)n35:0.005471396169)n26:0.000958470232)n24:0.02096468837,(((Hydra_vulgaris@1693:0.08528002287,Hydra_vulgaris@12881:0.08528002287)n65:0.0851521966,(Lilyopsis_fluoracantha@2262137:0.07312545987,Lilyopsis_fluoracantha@2282010:0.07312545987)n66:0.0973067596)n64:0.01354204556,(Chelophyes_appendiculata@752388:0.05747689597,(Abylopsis_tetragona@472175:0.05255425425,(Diphyes_dispar@4198213:0.05112526196,(((Abylopsis_tetragona@458254:0.0221180839,(Diphyes_dispar@4279104:0.01808187387,Diphyes_dispar@4279110:0.01808187387)n73:0.004036210026)n72:0.01527922367,(Chelophyes_appendiculata@724159:0.03440160708,Diphyes_dispar@4102577:0.03440160708)n74:0.002995700492)n71:0.005738807708,(Abylopsis_tetragona@439011:0.03440160708,(Chelophyes_appendiculata@732422:0.0016510837,Chelophyes_appendiculata@732420:0.0016510837)n76:0.03275052338)n75:0.0087345082)n70:0.007989146683)n69:0.001428992287)n68:0.004922641719)n67:0.1264973691)n63:0.02904857615)n23:0.01433430626)n5:0.06184409044,(Physalia_physalis@305863:0.1581650088,Physalia_physalis@367441:0.1581650088)n77:0.1310362291)n4:0.06667887733)n2:0.00906754986,(Frillagalma_vityazi@1603843:0.1018923974,Nanomia_bijuga@935653:0.1018923974)n78:0.2630552677)n1:0.01288040509)n0;
```
