## Supplementary material for "Evolution of gene expression across species and specialized zooids in Siphonophora": Gene trees: 26cdc697a18ef20f8e6cce4fc6200b99.txt

```
(Rhizophysa_filiformis@2856804:0.2043045817,(Apolemia_lanosa@3353443:0.1805950386,((((Bargmannia_amoena@4732021:0.0201833611,Bargmannia_elongata@1454726:0.0201833611)n5:0.02290083414,Bargmannia_lata@3588015:0.04308419524)n4:0.03313965209,Rudjakovia_sp@3916185:0.07622384733)n3:0.08516768787,(((((Chelophyes_appendiculata@754985:0.03440160708,Diphyes_dispar@4228298:0.03440160708)n10:0.05250908571,Kephyes_ovata@2133329:0.08691069279)n9:0.05685233274,Marrus_claudanielis@2516379:0.1437630255)n8:0.0002979921402,Resomia_ornicephala@3043436:0.1440610177)n7:0.004137210586,(Stephalia_dilata@2790868:0.002077862513,Thermopalia_sp@3485828:0.002077862513)n11:0.1461203657)n6:0.01319330695)n2:0.0192035034)n1:0.02370954311)n0;
```
