## Supplementary material for "Evolution of gene expression across species and specialized zooids in Siphonophora": Gene trees: 26cf3532fda5f9b56a4b6f41e20a4a22.txt

```
(Nematostella_vectensis@47736:1,(Alatina_alata@4983100:0.5503640916,(((Ectopleura_larynx@4611533:0.2520712642,Hydra_vulgaris@17484:0.2520712642)n4:0.06272187829,(Hydractinia_symbiolongicarpus@4482168:0.1762116314,Podocoryna_carnea@4573883:0.1762116314)n5:0.138581511)n3:0.04108697278,((Physalia_physalis@376264:0.1100823795,Rhizophysa_filiformis@2814281:0.1100823795)n7:0.0942222022,((Apolemia_lanosa@3333402:0.04728686263,Apolemia_sp@3273224:0.04728686263)n9:0.133308176,((((((((((Agalma_elegans@574763:0.02154467931,Athorybia_rosacea@5028189:0.02154467931)n19:0.02911372309,Nanomia_bijuga@943167:0.0506584024)n18:0.01520562237,Halistemma_rubrum@3700985:0.06586402478)n17:0.01813130568,(Lychnagalma_utricularia@2001855:0.053657509,Physophora_gilmeri@3529130:0.053657509)n20:0.03033782146)n16:0.00102686959,Cordagalma_sp@989554:0.08502220004)n15:0.008287223304,Forskalia_asymmetrica@1152557:0.09330942335)n14:0.008582974053,(Frillagalma_vityazi@1546835:0.06322892296,Resomia_ornicephala@3045302:0.06322892296)n21:0.03866347444)n13:0.02011590989,(((Erenna_richardi@1183226:0.06563131737,Physonect_sp@2346058:0.06563131737)n24:0.008376935135,Thermopalia_sp@3515506:0.07400825251)n23:0.007379551662,Marrus_claudanielis@2418805:0.08138780417)n22:0.04062050313)n12:0.02618992096,(Hippopodius_hippopus@1787564:0.1076497236,(Prayidae_D27SS7@2612153:0.1056732686,((Chuniphyes_multidentata@3836072:0.03879565517,Kephyes_ovata@2110478:0.03879565517)n28:0.06160250208,(Lilyopsis_fluoracantha@2294340:0.08678314263,(Chelophyes_appendiculata@655192:0.03440160708,(Abylopsis_tetragona@437938:0.0221180839,Diphyes_dispar@4278628:0.0221180839)n31:0.01228352318)n30:0.05238153555)n29:0.01361501461)n27:0.005275111306)n26:0.001976455091)n25:0.04054850461)n11:0.01319330695,((Bargmannia_amoena@4725571:0.0201833611,Bargmannia_elongata@1420512:0.0201833611)n33:0.05604048623,(Rudjakovia_sp@3945033:0.07121117796,Rudjakovia_sp@3921423:0.07121117796)n34:0.00501266937)n32:0.08516768787)n10:0.0192035034)n8:0.02370954311)n6:0.1515755335)n2:0.1944839764)n1:0.4496359084)n0;
```
