## Supplementary material for "Evolution of gene expression across species and specialized zooids in Siphonophora": Gene trees: 26d2bcf784b595004690d91233abad9b.txt

```
(Nanomia_bijuga@975768:0.3558801152,(((Marrus_claudanielis@2511632:0.1613915352,((Bargmannia_elongata@1435557:0.1279413598,Bargmannia_elongata@1289485:0.1279413598)n5:0.03288872468,Bargmannia_elongata@1422793:0.1608300845)n4:0.0005614506931)n3:0.1392458871,(Hydra_vulgaris@37937:0.2991634202,((Hydra_vulgaris@35627:0.2493299106,Hydra_vulgaris@25902:0.2493299106)n8:0.03611277678,Hydra_vulgaris@11396:0.2854426874)n7:0.01372073281)n6:0.00147400213)n2:0.02658144083,(((Erenna_richardi@1183292:0.1481982283,Kephyes_ovata@2183833:0.1481982283)n11:0.01319330695,(Bargmannia_elongata@1291198:0.019276952,Resomia_ornicephala@2974759:0.019276952)n12:0.1421145832)n10:0.1266942752,Hydra_vulgaris@23971:0.2880858104)n9:0.03913305276)n1:0.02866125207)n0;
```
