## Supplementary material for "Evolution of gene expression across species and specialized zooids in Siphonophora": Gene trees: 26e3dd219baa2a55665cf11a3dcc18ae.txt

```
(Clytia_hemisphaerica@86988:0.3778280702,((Ectopleura_larynx@4658338:0.2520712642,Hydra_vulgaris@17542:0.2520712642)n2:0.1038088511,((Hydractinia_symbiolongicarpus@4434718:0.1762116314,Podocoryna_carnea@4595782:0.1762116314)n4:0.1465443972,((Physalia_physalis@321120:0.1100823795,Rhizophysa_filiformis@2853237:0.1100823795)n6:0.0942222022,(((Apolemia_lanosa@3387045:0.03524785198,Apolemia_rubriversa@235194:0.03524785198)n9:0.01203901065,Apolemia_sp@3290090:0.04728686263)n8:0.133308176,((Bargmannia_amoena@4767640:0.04308419524,Bargmannia_lata@3598467:0.04308419524)n11:0.11830734,(((((((Agalma_elegans@560873:0.02154467931,Athorybia_rosacea@5106068:0.02154467931)n18:0.03192796439,Halistemma_rubrum@3701427:0.0534726437)n17:0.01239138108,Nanomia_bijuga@941450:0.06586402478)n16:0.01813130568,(Lychnagalma_utricularia@2001983:0.053657509,Physophora_gilmeri@3526069:0.053657509)n19:0.03033782146)n15:0.009314092894,(Cordagalma_sp@1056414:0.08352813879,Forskalia_asymmetrica@1147928:0.08352813879)n20:0.009781284557)n14:0.008582974053,(Frillagalma_vityazi@1494015:0.06322892296,Resomia_ornicephala@2951860:0.06322892296)n21:0.03866347444)n13:0.04630583085,(((Erenna_richardi@1196435:0.04346892623,Physonect_sp@2410487:0.04346892623)n24:0.03791887794,Thermopalia_sp@3465843:0.08138780417)n23:0.06307551972,((Hippopodius_hippopus@1894909:0.08863089427,Prayidae_D27SS7@2595772:0.08863089427)n26:0.01901882937,(Prayidae_D27D2@3150016:0.102102313,((Chuniphyes_multidentata@4366484:0.03879565517,Kephyes_ovata@2150796:0.03879565517)n29:0.04811503762,(Chelophyes_appendiculata@665052:0.03440160708,(Abylopsis_tetragona@457458:0.0221180839,Diphyes_dispar@4210253:0.0221180839)n31:0.01228352318)n30:0.05250908571)n28:0.01519162017)n27:0.005547410683)n25:0.03681360024)n22:0.003734904368)n12:0.01319330695)n10:0.0192035034)n7:0.02370954311)n5:0.1184514469)n3:0.03312408662)n1:0.02194795495)n0;
```
