## Supplementary material for "Evolution of gene expression across species and specialized zooids in Siphonophora": Gene trees: 26e4d1c054b09a6ffb326ee5dd23f24f.txt

```
(Aiptasia_pallida@4028428:0.8867237436,(((((Hydractinia_symbiolongicarpus@4401516:0.1266364593,Hydractinia_symbiolongicarpus@4470846:0.1266364593)n5:0.04957517208,Podocoryna_carnea@4557770:0.1762116314)n4:0.02763379469,(Hydractinia_symbiolongicarpus@4431487:0.1762116314,Podocoryna_carnea@4544300:0.1762116314)n6:0.02763379469)n3:0.05506405438,(Podocoryna_carnea@4489344:0.2111019566,Podocoryna_carnea@4537111:0.2111019566)n7:0.0478075239)n2:0.06384654814,(((Apolemia_lanosa@3320873:0.03524785198,Apolemia_rubriversa@243183:0.03524785198)n10:0.1228526301,((Erenna_richardi@1202331:0.09633237433,Frillagalma_vityazi@1599686:0.09633237433)n12:0.02567593297,(Thermopalia_sp@3498047:0.002077862513,(Stephalia_dilata@2698642:0.00206769597,Stephalia_dilata@2698649:0.00206769597)n14:1.016654278e-05)n13:0.1199304448)n11:0.03609217476)n9:0.02249455655,(Physonect_sp@2383762:0.1613915352,((Diphyes_dispar@4178799:0.1481982283,((Agalma_elegans@529055:0.1307750618,(Prayidae_D27D2@3224673:0.1076497236,((Kephyes_ovata@2168060:0.1003981572,Lilyopsis_fluoracantha@2262263:0.1003981572)n22:0.005844547751,(Lilyopsis_fluoracantha@2262262:0.1003981572,Kephyes_ovata@2126878:0.1003981572)n23:0.005844547751)n21:0.001407018645)n20:0.02312533814)n19:0.0001242959429,Lilyopsis_fluoracantha@2311517:0.1308993577)n18:0.01729887053)n17:0.01244480162,((Prayidae_D27D2@3127323:0.1481982283,(((((Agalma_elegans@609120:0.02154467931,Athorybia_rosacea@5062420:0.02154467931)n30:0.02235410964,(Agalma_elegans@536126:0.02154467931,Athorybia_rosacea@5023969:0.02154467931)n31:0.02235410964)n29:0.009573854742,Halistemma_rubrum@3689822:0.0534726437)n28:0.02040675079,((Halistemma_rubrum@3730084:0.06046557789,Nanomia_bijuga@937916:0.06046557789)n33:0.005398446885,((Agalma_elegans@607259:0.02154467931,Athorybia_rosacea@5027715:0.02154467931)n35:0.04336138095,(Athorybia_rosacea@5065679:0.02154467931,(Agalma_elegans@529224:0.0215301337,(Agalma_elegans@606907:0.02106941347,Agalma_elegans@606905:0.02106941347)n38:0.0004607202339)n37:1.454560925e-05)n36:0.04336138095)n34:0.0009579645169)n32:0.008015369716)n27:0.05856838603,(Halistemma_rubrum@3660157:0.01990554548,Halistemma_rubrum@3660158:0.01990554548)n39:0.112542235)n26:0.01575044773)n25:0.006962179491,((Bargmannia_amoena@4735954:0.04308419524,Bargmannia_lata@3632357:0.04308419524)n41:0.03313965209,(Rudjakovia_sp@3902127:0.07041802235,Rudjakovia_sp@3948827:0.07041802235)n42:0.005805824983)n40:0.07893656041)n24:0.005482622129)n16:0.0007485053326)n15:0.0192035034)n8:0.14216099)n1:0.563967715)n0;
```
