## Supplementary material for "Evolution of gene expression across species and specialized zooids in Siphonophora": Gene trees: 26e29b86b077fa302bae3de61d0bd937.txt

```
(Alatina_alata@4945919:0.5503640916,(((Clytia_hemisphaerica@87782:0.3283331104,(Hydractinia_symbiolongicarpus@4444831:0.1762116314,(Podocoryna_carnea@4567789:0.08949869881,Podocoryna_carnea@4510819:0.08949869881)n5:0.08671293259)n4:0.152121479)n3:0.02447343279,((Physalia_physalis@373158:0.1100823795,Rhizophysa_filiformis@2939366:0.1100823795)n7:0.0942222022,((((Bargmannia_lata@3590200:0.07622384733,((Bargmannia_amoena@3398234:0.0201833611,Bargmannia_elongata@1486720:0.0201833611)n13:0.04280492653,(Rudjakovia_sp@3961811:0.054862167,Rudjakovia_sp@3924380:0.054862167)n14:0.008126120635)n12:0.0132355597)n11:0.06145056436,(Thermopalia_sp@3508704:0.1353084712,(Thermopalia_sp@3504151:0.1220083073,((((Frillagalma_vityazi@1594755:0.02965356513,Physophora_gilmeri@3574445:0.02965356513)n20:0.0690989226,Resomia_ornicephala@2942716:0.09875248773)n19:3.856583293e-06,(Halistemma_rubrum@3734868:0.09839672758,((Forskalia_asymmetrica@1092731:0.09330942335,Nanomia_bijuga@954384:0.09330942335)n23:0.002289149854,(Forskalia_asymmetrica@1116284:0.09330942335,((Athorybia_rosacea@5007928:0.0534726437,Halistemma_rubrum@3734867:0.0534726437)n26:0.02351966937,(Nanomia_bijuga@909174:0.06586402478,(Halistemma_rubrum@3735635:0.01127996001,Halistemma_rubrum@3734869:0.01127996001)n28:0.05458406476)n27:0.01112828829)n25:0.01631711028)n24:0.002289149854)n22:0.002798154381)n21:0.0003596167274)n18:0.003136053091,(Cordagalma_sp@991956:0.08829482249,Cordagalma_sp@991953:0.08829482249)n29:0.01359757492)n17:0.02011590989)n16:0.0133001639)n15:0.002365940496)n10:0.002565261033,Stephalia_dilata@2749427:0.1402396727)n9:0.02115186248,((Hippopodius_hippopus@1894851:0.08863089427,(Prayidae_D27D2@3101857:0.06792302538,Prayidae_D27SS7@2603934:0.06792302538)n32:0.0207078689)n31:0.01901882937,((Chuniphyes_multidentata@4346826:0.03879565517,Kephyes_ovata@2086098:0.03879565517)n34:0.04811503762,(Chelophyes_appendiculata@765730:0.03440160708,(Diphyes_dispar@4168930:0.0221180839,(Abylopsis_tetragona@468520:0.02208795232,Abylopsis_tetragona@468519:0.02208795232)n37:3.01315789e-05)n36:0.01228352318)n35:0.05250908571)n33:0.02073903085)n30:0.05374181156)n8:0.0429130465)n6:0.1485019615)n2:0.02502152696,(Hydra_vulgaris@7258:0.2520712642,(Ectopleura_larynx@4667180:0.2349644492,Ectopleura_larynx@4667196:0.2349644492)n39:0.01710681497)n38:0.125756806)n1:0.1725360215)n0;
```
