## Supplementary material for "Evolution of gene expression across species and specialized zooids in Siphonophora": Gene trees: 26f2a378b1ee1f7b5a6d48eea3262df8.txt

```
(Nematostella_vectensis@48074:1,(Aiptasia_pallida@4048471:0.8867237436,(Alatina_alata@4833701:0.5503640916,((Ectopleura_larynx@4681081:0.1000708508,Ectopleura_larynx@4681077:0.1000708508)n4:0.2777572194,(Podocoryna_carnea@4570450:0.3771167499,(((((Apolemia_rubriversa@208496:0.1805950386,(((((((Physophora_gilmeri@3534419:0.08399533045,(Athorybia_rosacea@5105579:0.06586402478,(Halistemma_rubrum@3707715:0.06399349241,(Nanomia_bijuga@858018:0.06109485422,Nanomia_bijuga@954399:0.06109485422)n20:0.002898638191)n19:0.001870532362)n18:0.01813130568)n17:0.009314092894,(Forskalia_asymmetrica@1151652:0.08792406566,Forskalia_asymmetrica@1181342:0.08792406566)n21:0.005385357686)n16:0.008582974053,(Frillagalma_vityazi@1496115:0.06322892296,(Resomia_ornicephala@2991821:0.05324287704,Resomia_ornicephala@2967950:0.05324287704)n23:0.009986045928)n22:0.03866347444)n15:0.007607613958,Erenna_richardi@1190250:0.1095000114)n14:0.01250829594,(Stephalia_dilata@2693537:0.002077862513,(Thermopalia_sp@3467424:0.002077081653,Thermopalia_sp@3467425:0.002077081653)n25:7.808603532e-07)n24:0.1199304448)n13:0.02618992096,(((Prayidae_D27SS7@2609642:0.0928240955,(((Chelophyes_appendiculata@747230:0.03440160708,Diphyes_dispar@4166616:0.03440160708)n31:0.04756516046,(Chuniphyes_multidentata@4365369:0.0455703119,(Chuniphyes_multidentata@4365373:1.399735602e-06,Chuniphyes_multidentata@3774996:1.399735602e-06)n33:0.04556891216)n32:0.03639645565)n30:0.004943925245,Kephyes_ovata@2080157:0.08691069279)n29:0.005913402708)n28:0.006045350028,(Hippopodius_hippopus@1831198:0.09106439127,Hippopodius_hippopus@1831197:0.09106439127)n34:0.007805054257)n27:0.008780278117,Prayidae_D27D2@3120334:0.1076497236)n26:0.04054850461)n12:0.01319330695,(Rudjakovia_sp@3963624:0.07622384733,((Bargmannia_amoena@3451615:0.0201833611,Bargmannia_elongata@1313247:0.0201833611)n37:0.02290083414,(Bargmannia_lata@3582223:0.02814625407,Bargmannia_lata@3623937:0.02814625407)n38:0.01493794117)n36:0.03313965209)n35:0.08516768787)n11:0.0192035034)n10:0.02370954311,(Physalia_physalis@354545:0.1100823795,Rhizophysa_filiformis@2833329:0.1100823795)n39:0.0942222022)n9:0.1515755335,Hydra_vulgaris@30338:0.3558801152)n8:0.00718023841,(((Clytia_hemisphaerica@76003:1.574553835e-06,Clytia_hemisphaerica@75999:1.574553835e-06)n42:0.00357604399,(Clytia_hemisphaerica@76000:4.684197993e-07,Clytia_hemisphaerica@76004:4.684197993e-07)n43:0.003577150124)n41:0.01567116061,(Clytia_hemisphaerica@76001:6.265739007e-07,Clytia_hemisphaerica@76002:6.265739007e-07)n44:0.01924815258)n40:0.3438115745)n7:0.006873626877,(Hydractinia_symbiolongicarpus@4463957:0.1762116314,Podocoryna_carnea@4528306:0.1762116314)n45:0.1937223491)n6:0.007182769354)n5:0.0007113203057)n3:0.1725360215)n2:0.336359652)n1:0.1132762564)n0;
```
