## Supplementary material for "Evolution of gene expression across species and specialized zooids in Siphonophora": Gene trees: 26ff680f9e027898853a30baded26dff.txt

```
(Nematostella_vectensis@40152:1,(Aiptasia_pallida@3968975:0.8867237436,(Alatina_alata@4966187:0.5503640916,(((Physalia_physalis@321178:0.1100823795,(Rhizophysa_filiformis@2823086:4.98831921e-07,Rhizophysa_filiformis@2823091:4.98831921e-07)n6:0.1100818807)n5:0.0942222022,(((Apolemia_lanosa@3372401:0.03524785198,Apolemia_rubriversa@292227:0.03524785198)n9:0.01203901065,Apolemia_sp@3262085:0.04728686263)n8:0.133308176,(((((Lilyopsis_fluoracantha@2306811:0.08953315161,(Chelophyes_appendiculata@761249:0.04896715538,((Chelophyes_appendiculata@761232:0.03440160708,Diphyes_dispar@4285646:0.03440160708)n17:0.01055302266,(Diphyes_dispar@4285649:0.03440160708,(Abylopsis_tetragona@434803:0.03358474023,Chelophyes_appendiculata@761239:0.03358474023)n19:0.0008168668531)n18:0.01055302266)n16:0.004012525645)n15:0.04056599623)n14:0.01086500564,(Kephyes_ovata@2075405:0.03879565517,((Chuniphyes_multidentata@4366776:0.0009690004212,Chuniphyes_multidentata@3837027:0.0009690004212)n22:0.03716441489,((Chuniphyes_multidentata@3761907:1.925619866e-07,Chuniphyes_multidentata@4344110:1.925619866e-07)n24:0.03113086078,((Chuniphyes_multidentata@3761910:2.499980276e-07,Chuniphyes_multidentata@4344103:2.499980276e-07)n26:1.840267549e-07,(Chuniphyes_multidentata@4344101:2.220587009e-07,Chuniphyes_multidentata@3761912:2.220587009e-07)n27:2.119660817e-07)n25:0.03113061932)n23:0.00700236196)n21:0.000662239865)n20:0.06160250208)n13:0.007251566396,(Hippopodius_hippopus@1903467:0.08863089427,(Prayidae_D27SS7@2557738:0.06792302538,(Prayidae_D27D2@3133722:0.06780651814,(Prayidae_D27D2@3133721:0.03237987969,Prayidae_D27D2@3133724:0.03237987969)n31:0.03542663845)n30:0.0001165072339)n29:0.0207078689)n28:0.01901882937)n12:0.04054850461,(((Forskalia_asymmetrica@1149249:0.09330942335,((Cordagalma_sp@1053198:0.0824635341,((((Agalma_elegans@523827:0.02154467931,Athorybia_rosacea@5011314:0.02154467931)n40:0.04431934546,Nanomia_bijuga@785621:0.06586402478)n39:0.004733561743,(Halistemma_rubrum@3705378:0.06586402478,Nanomia_bijuga@785627:0.06586402478)n41:0.004733561743)n38:0.01045483591,Nanomia_bijuga@785626:0.08105242243)n37:0.001411111667)n36:0.009426230891,(Lychnagalma_utricularia@2012055:0.053657509,Physophora_gilmeri@3560837:0.053657509)n42:0.03823225599)n35:0.001419658359)n34:0.008582974053,((Frillagalma_vityazi@1640471:0.06322892296,Resomia_ornicephala@3007292:0.06322892296)n44:0.03479711907,(Frillagalma_vityazi@1640473:0.06322892296,Resomia_ornicephala@3007290:0.06322892296)n45:0.03479711907)n43:0.003866355369)n33:0.02011590989,((Physonect_sp@2392358:0.07283097858,(Stephalia_dilata@2730316:0.002077862513,Thermopalia_sp@3502559:0.002077862513)n48:0.07075311607)n47:0.03824192479,((Erenna_richardi@1270903:0.05032497299,(Physonect_sp@2371210:0.0401578877,(Marrus_claudanielis@2455522:0.03378946243,Marrus_claudanielis@2455513:0.03378946243)n52:0.006368425268)n51:0.01016708529)n50:0.03106283119,(Thermopalia_sp@3491240:0.002077862513,(Stephalia_dilata@2730313:0.002077862233,Stephalia_dilata@2730315:0.002077862233)n54:2.798966788e-10)n53:0.07930994166)n49:0.02968509921)n46:0.01093540392)n32:0.02618992096)n11:0.01319330695,(((Bargmannia_amoena@3432239:0.0201833611,Bargmannia_elongata@1336450:0.0201833611)n57:0.02290083414,(Bargmannia_lata@3614215:0.0293568758,Bargmannia_lata@3614221:0.0293568758)n58:0.01372731944)n56:0.03313965209,Rudjakovia_sp@3852831:0.07622384733)n55:0.08516768787)n10:0.0192035034)n7:0.02370954311)n4:0.1735234885,(Podocoryna_carnea@4599306:0.3754875323,(((Clytia_hemisphaerica@78518:5.947376247e-07,Clytia_hemisphaerica@78519:5.947376247e-07)n62:0.3349341596,(Ectopleura_larynx@4669389:0.2520712642,Hydra_vulgaris@2457:0.2520712642)n63:0.08286349015)n61:0.01246686954,(Hydractinia_symbiolongicarpus@4449568:0.1762116314,Podocoryna_carnea@4604299:0.1762116314)n64:0.1711899925)n60:0.0280859084)n59:0.002340537918)n3:0.1725360215)n2:0.336359652)n1:0.1132762564)n0;
```
