## Supplementary material for "Evolution of gene expression across species and specialized zooids in Siphonophora": Gene trees: 27b0bc9f1a5b4216977a3f7af32531fb.txt

```
(Nematostella_vectensis@48218:1,(Alatina_alata@4995587:0.5503640916,(Clytia_hemisphaerica@78276:0.3778280702,(Hydra_vulgaris@17158:0.3558801152,((Hydractinia_symbiolongicarpus@4421874:0.1762116314,Podocoryna_carnea@4573706:0.1762116314)n5:0.1465443972,((Physalia_physalis@346027:0.1100823795,Rhizophysa_filiformis@2924885:0.1100823795)n7:0.0942222022,((((Apolemia_lanosa@3344273:0.03524785198,Apolemia_rubriversa@272423:0.03524785198)n11:0.03207889276,(Apolemia_lanosa@3344275:0.04728686263,Apolemia_sp@3262871:0.04728686263)n12:0.02003988211)n10:0.0311812092,Apolemia_lanosa@3352999:0.09850795394)n9:0.08208708467,((Bargmannia_lata@3584795:0.04308419524,(Bargmannia_elongata@1369398:0.0201833611,(Bargmannia_amoena@3412696:0.01611810755,Bargmannia_amoena@3391193:0.01611810755)n16:0.004065253555)n15:0.02290083414)n14:0.11830734,((((Chuniphyes_multidentata@3778654:0.08691069279,((Chelophyes_appendiculata@660350:0.03440160708,Diphyes_dispar@4117000:0.03440160708)n22:0.05191008383,(Chelophyes_appendiculata@660351:0.07985466486,Kephyes_ovata@2129507:0.07985466486)n23:0.006457026048)n21:0.000599001882)n20:0.01348746446,Lilyopsis_fluoracantha@2283261:0.1003981572)n19:0.007251566396,Hippopodius_hippopus@1754743:0.1076497236)n18:0.04054850461,(((Erenna_richardi@1237569:0.08138780417,Stephalia_dilata@2760657:0.08138780417)n26:0.01710678387,((Frillagalma_vityazi@1710059:0.06322892296,Resomia_ornicephala@3056877:0.06322892296)n28:0.002405935185,Marrus_claudanielis@2514371:0.06563485815)n27:0.03285972989)n25:0.02351371926,(Lychnagalma_utricularia@1989162:0.09330942335,((Agalma_elegans@581413:0.02154467931,Athorybia_rosacea@5079271:0.02154467931)n31:0.05480363047,(Forskalia_asymmetrica@1100104:0.0751905769,(Forskalia_asymmetrica@1164670:0.05800451952,Halistemma_rubrum@3656225:0.05800451952)n33:0.01718605738)n32:0.001157732886)n30:0.01696111356)n29:0.02869888395)n24:0.02618992096)n17:0.01319330695)n13:0.0192035034)n8:0.02370954311)n6:0.1184514469)n4:0.03312408662)n3:0.02194795495)n2:0.1725360215)n1:0.4496359084)n0;
```
