## Supplementary material for "Evolution of gene expression across species and specialized zooids in Siphonophora": Gene trees: 27b90bb14b1a9e1e2305e2ca07778b78.txt

```
(Nematostella_vectensis@62383:1,(Aiptasia_pallida@4050803:0.8867237436,(Alatina_alata@4806323:0.5503640916,((Ectopleura_larynx@4687804:0.2520712642,Hydra_vulgaris@34465:0.2520712642)n4:0.125756806,((Hydractinia_symbiolongicarpus@4477269:0.1762116314,Podocoryna_carnea@4553377:0.1762116314)n6:0.1769483481,(((Clytia_hemisphaerica@88952:3.683664774e-06,Clytia_hemisphaerica@88951:3.683664774e-06)n9:0.006568658809,(Clytia_hemisphaerica@88954:1.120122871e-06,Clytia_hemisphaerica@88953:1.120122871e-06)n10:0.006571222351)n8:0.3214916588,(Rhizophysa_filiformis@2882856:0.2294418352,((Rhizophysa_filiformis@2895046:0.2043045817,(((((Bargmannia_amoena@3443000:2.687216149e-06,Bargmannia_amoena@4755016:2.687216149e-06)n18:0.05595640302,(Bargmannia_lata@3612755:0.05577788605,(Bargmannia_lata@3642489:0.05448032777,(((Bargmannia_amoena@4748369:3.596850374e-06,Bargmannia_amoena@3414143:3.596850374e-06)n23:0.04308059839,(Bargmannia_elongata@1404663:0.03849975084,Bargmannia_lata@3621685:0.03849975084)n24:0.004584444405)n22:0.003097052819,((Bargmannia_amoena@3440072:0.02566504528,Bargmannia_lata@3591456:0.02566504528)n26:0.01741914996,Bargmannia_elongata@1404662:0.04308419524)n25:0.003097052819)n21:0.008299079701)n20:0.001297558281)n19:0.0001812041878)n17:0.0202647571,(Rudjakovia_sp@3933226:0.0708987098,Rudjakovia_sp@3933225:0.0708987098)n27:0.005325137538)n16:0.08516768787,((Physonect_sp@2410693:0.1220083073,(Erenna_richardi@1210881:0.1217371004,((((((((Cordagalma_sp@1056197:0.08352813879,Forskalia_asymmetrica@1170747:0.08352813879)n38:0.009781284557,(((((Agalma_elegans@617848:0.02154467931,Athorybia_rosacea@5015709:0.02154467931)n43:0.03192796439,Halistemma_rubrum@3720626:0.0534726437)n42:0.01239138108,Nanomia_bijuga@780708:0.06586402478)n41:0.007088603779,(Halistemma_rubrum@3720627:0.06586402478,Nanomia_bijuga@780706:0.06586402478)n44:0.007088603779)n40:0.0110427019,((Lychnagalma_utricularia@2012287:0.002943099898,Lychnagalma_utricularia@2012286:0.002943099898)n46:0.07195771221,Lychnagalma_utricularia@2012288:0.07490081211)n45:0.009094518343)n39:0.009314092894)n37:0.008582974053,(Resomia_ornicephala@3002668:0.06322892296,(Frillagalma_vityazi@1669896:0.05883336995,Frillagalma_vityazi@1669897:0.05883336995)n48:0.004395553016)n47:0.03866347444)n36:0.003541124229,Marrus_claudanielis@2484069:0.1054335216)n35:0.002667907883,Erenna_richardi@1264792:0.1081014295)n34:0.001803082305,(Erenna_richardi@1210880:0.08138780417,Marrus_claudanielis@2424247:0.08138780417)n49:0.02851670765)n33:0.004394714106,(Erenna_richardi@1210882:0.08138780417,(Marrus_claudanielis@2429742:0.07283097858,((Thermopalia_sp@3492552:0.002077862513,(Stephalia_dilata@2726740:2.737716977e-06,(Stephalia_dilata@2726745:2.365752816e-06,Stephalia_dilata@2726737:2.365752816e-06)n55:3.719641606e-07)n54:0.002075124796)n53:0.001629730309,(Stephalia_dilata@2726741:0.002077862513,Thermopalia_sp@3505427:0.002077862513)n56:0.001629730309)n52:0.06912338576)n51:0.008556825586)n50:0.03291142175)n32:0.006054589955,Marrus_claudanielis@2424244:0.1203538159)n31:0.001383284486)n30:0.0002712069295)n29:0.02618992096,(((Kephyes_ovata@2188529:0.03879565517,((Chuniphyes_multidentata@4322586:1.23782921e-06,Chuniphyes_multidentata@3760046:1.23782921e-06)n61:0.03585224793,(Chuniphyes_multidentata@4333507:1.364638466e-06,Chuniphyes_multidentata@3823370:1.364638466e-06)n62:0.03585212112)n60:0.002942169412)n59:0.04811503762,((Diphyes_dispar@4207840:0.0221180839,((Abylopsis_tetragona@414919:0.005540949845,Abylopsis_tetragona@414921:0.005540949845)n66:0.01555111211,Abylopsis_tetragona@414920:0.02109206195)n65:0.001026021945)n64:0.01228352318,(Chelophyes_appendiculata@770548:0.03434001716,(Chelophyes_appendiculata@767009:0.03213705389,Chelophyes_appendiculata@770553:0.03213705389)n68:0.002202963265)n67:6.1589924e-05)n63:0.05250908571)n58:0.02073903085,(((Lilyopsis_fluoracantha@2216074:6.892852286e-07,Lilyopsis_fluoracantha@2216072:6.892852286e-07)n71:0.1038374465,((((Hippopodius_hippopus@1781343:0.003224052046,Hippopodius_hippopus@1781345:0.003224052046)n75:0.07498346171,Prayidae_D27D2@3146341:0.07820751376)n74:0.01042338052,Prayidae_D27SS7@2623964:0.08863089427)n73:0.003977441542,((Hippopodius_hippopus@1781339:0.02526429763,Hippopodius_hippopus@1781336:0.02526429763)n77:0.06336659664,Prayidae_D27SS7@2623965:0.08863089427)n76:0.003977441542)n72:0.01122980001)n70:0.0002990044831,(Hippopodius_hippopus@1781342:0.09459955532,Lilyopsis_fluoracantha@2216071:0.09459955532)n78:0.009537584986)n69:0.00351258334)n57:0.04054850461)n28:0.01319330695)n15:0.0192035034,(Apolemia_rubriversa@280831:0.1653082654,(Apolemia_lanosa@3316552:0.03524785198,Apolemia_rubriversa@237270:0.03524785198)n80:0.1300604134)n79:0.0152867732)n14:0.02370954311)n13:0.01292721713,(Apolemia_rubriversa@294081:0.2043045817,Rhizophysa_filiformis@2882957:0.2043045817)n81:0.01292721713)n12:0.01221003634)n11:0.09862216609)n7:0.02509597818)n5:0.02466809071)n3:0.1725360215)n2:0.336359652)n1:0.1132762564)n0;
```
