## Supplementary material for "Evolution of gene expression across species and specialized zooids in Siphonophora": Gene trees: 27eb9e37939739ce3ba60cacc180ca49.txt

```
((((((((((((((Agalma_elegans@564256:0.02154467931,Athorybia_rosacea@5106317:0.02154467931)n13:0.03192796439,Halistemma_rubrum@3655170:0.0534726437)n12:0.03052268676,(Lychnagalma_utricularia@1987866:0.053657509,Physophora_gilmeri@3547571:0.053657509)n14:0.03033782146)n11:0.009314092894,(Cordagalma_sp@1061352:0.08352813879,Forskalia_asymmetrica@1131459:0.08352813879)n15:0.009781284557)n10:0.008582974053,(Frillagalma_vityazi@1699883:0.06322892296,Resomia_ornicephala@3013351:0.06322892296)n16:0.03866347444)n9:0.04346291907,((((Chuniphyes_multidentata@4393646:0.03879565517,Kephyes_ovata@2060703:0.03879565517)n20:0.04071559535,(Prayidae_D27D2@3108694:0.06792302538,Prayidae_D27SS7@2578991:0.06792302538)n21:0.01158822514)n19:0.02813847313,Lilyopsis_fluoracantha@2213514:0.1076497236)n18:0.0357759365,(Stephalia_dilata@2812916:0.002077862513,Thermopalia_sp@3473221:0.002077862513)n22:0.1413477976)n17:0.001929656326)n8:0.002842911783,(Erenna_richardi@1196436:0.08138780417,Marrus_claudanielis@2496478:0.08138780417)n23:0.06681042408)n7:0.01160905069,(Marrus_claudanielis@2496473:0.1594623555,(((((((Chuniphyes_multidentata@3752761:0.03879565517,Kephyes_ovata@2077589:0.03879565517)n31:0.06160250208,Lilyopsis_fluoracantha@2340810:0.1003981572)n30:0.003679213157,(Hippopodius_hippopus@1779463:0.1028851133,(Hippopodius_hippopus@1749936:0.08863089427,Prayidae_D27SS7@2617871:0.08863089427)n33:0.01425421898)n32:0.001192257154)n29:0.003572353239,Prayidae_D27D2@3193957:0.1076497236)n28:0.02448778498,Physalia_physalis@357121:0.1321375086)n27:0.01405658613,(Marrus_claudanielis@2496477:0.0401578877,Physonect_sp@2406059:0.0401578877)n34:0.1060362071)n26:0.01142929533,((Bargmannia_amoena@4782391:0.03084018103,(Bargmannia_lata@3643042:0.02942520103,Bargmannia_lata@3622261:0.02942520103)n37:0.001414979999)n36:0.01224401422,Bargmannia_elongata@1315829:0.04308419524)n35:0.1145391948)n25:0.001838965383)n24:0.0003449234741)n6:0.04449730276,(Apolemia_lanosa@3382288:0.04728686263,(Apolemia_rubriversa@234357:0.03456189259,Apolemia_sp@3255645:0.03456189259)n39:0.01272497003)n38:0.1570177191)n5:0.1374827803,((Clytia_hemisphaerica@122094:0.1318010215,Clytia_hemisphaerica@122093:0.1318010215)n41:0.1726841702,((Hydractinia_symbiolongicarpus@4444297:0.1762116314,Podocoryna_carnea@4501579:0.1762116314)n43:0.09512041653,(Hydractinia_symbiolongicarpus@4448945:0.1762116314,Podocoryna_carnea@4565917:0.1762116314)n44:0.09512041653)n42:0.03315314373)n40:0.03730217033)n4:0.03604070818,(Ectopleura_larynx@4628523:0.2520712642,Hydra_vulgaris@4182:0.2520712642)n45:0.125756806)n3:0.1725360215,Alatina_alata@4961635:0.5503640916)n2:0.4496359084,(Aiptasia_pallida@3977835:0.4243559913,Nematostella_vectensis@61099:0.4243559913)n46:0.5756440087)n1:0.3436997556,(((Clytia_hemisphaerica@112397:0.2606286697,(Hydractinia_symbiolongicarpus@4415405:0.1762116314,Podocoryna_carnea@4522959:0.1762116314)n50:0.08441703834)n49:0.1171994004,Hydra_vulgaris@26047:0.3778280702)n48:0.7497942773,(Podocoryna_carnea@4503050:1,(((((Hippopodius_hippopus@1872680:0.05681793285,(Kephyes_ovata@2141276:0.03594777924,Prayidae_D27D2@3135861:0.03594777924)n57:0.02087015362)n56:0.03408671431,(Chelophyes_appendiculata@666392:0.07098817325,Chelophyes_appendiculata@666391:0.07098817325)n58:0.01991647391)n55:0.01674507648,Diphyes_dispar@4243857:0.1076497236)n54:0.2482303916,Hydra_vulgaris@11319:0.3558801152)n53:0.4558986666,((Aiptasia_pallida@4040886:0.4087092814,Nematostella_vectensis@54806:0.4087092814)n60:0.2411015421,(Alatina_alata@4916433:0.5503640916,(Nanomia_bijuga@804953:0.1481982283,(Chelophyes_appendiculata@701116:0.03440160708,(Diphyes_dispar@4120009:0.0221180839,(Abylopsis_tetragona@394677:0.02211786454,Abylopsis_tetragona@394679:0.02211786454)n65:2.19363271e-07)n64:0.01228352318)n63:0.1137966212)n62:0.4021658634)n61:0.09944673187)n59:0.1619679584)n52:0.1882212181)n51:0.1276223475)n47:0.2160774081)n0;
```
