## Supplementary material for "Evolution of gene expression across species and specialized zooids in Siphonophora": Gene trees: 27fe1a0e13f49bfd1d55dfe75b7ee7ec.txt

```
(Nematostella_vectensis@58763:1,(Aiptasia_pallida@4062150:0.8867237436,(Alatina_alata@5005516:0.5503640916,(((Podocoryna_carnea@4536080:0.04923122672,Podocoryna_carnea@4526061:0.04923122672)n5:0.1348054602,Podocoryna_carnea@4565166:0.1840366869)n4:0.3628151324,(((((((((((Athorybia_rosacea@5032142:0.09330942335,(Forskalia_asymmetrica@1144318:0.09330332131,(Halistemma_rubrum@3723063:0.06586402478,Nanomia_bijuga@825573:0.06586402478)n18:0.02743929653)n17:6.102040124e-06)n16:0.02869888395,(Stephalia_dilata@2743420:0.002077862513,Thermopalia_sp@3500572:0.002077862513)n19:0.1199304448)n15:0.003497588347,Prayidae_D27D2@3207183:0.1255058956)n14:2.702343716e-06,Frillagalma_vityazi@1729284:0.125508598)n13:2.593084828e-06,Cordagalma_sp@1072274:0.1255111911)n12:0.005998645823,Resomia_ornicephala@2981664:0.1315098369)n11:0.01668839136,(((Chelophyes_appendiculata@749571:0.03440160708,Diphyes_dispar@4253883:0.03440160708)n22:0.0221682224,Hippopodius_hippopus@1820550:0.05656982948)n21:0.05107989417,(Chuniphyes_multidentata@4321690:0.1003981572,(Kephyes_ovata@2028000:2.105618468e-05,Lilyopsis_fluoracantha@2257880:2.105618468e-05)n24:0.1003771011)n23:0.007251566396)n20:0.04054850461)n10:0.05610635346,Physalia_physalis@362335:0.2043045817)n9:0.01455512878,((Stephalia_dilata@2743418:0.002077862513,Thermopalia_sp@3500571:0.002077862513)n26:0.1461203657,Chelophyes_appendiculata@749573:0.1481982283)n25:0.07066148223)n8:0.1589683597,((Clytia_hemisphaerica@73944:0.3107961793,(Hydractinia_symbiolongicarpus@4436507:0.1762116314,Podocoryna_carnea@4486855:0.1762116314)n29:0.1345845479)n28:0.03172594253,(Ectopleura_larynx@4687655:0.2520712642,Hydra_vulgaris@3974:0.2520712642)n30:0.09045085767)n27:0.03530594834)n7:0.1301073139,((Ectopleura_larynx@4663308:0.2520712642,Hydra_vulgaris@20399:0.2520712642)n32:0.125756806,((Hydractinia_symbiolongicarpus@4479337:0.1762116314,Podocoryna_carnea@4529056:0.1762116314)n34:0.1572914037,(Clytia_hemisphaerica@113998:0.3130611405,((Physalia_physalis@366743:0.1100823795,(Rhizophysa_filiformis@2871260:0.04793563291,Rhizophysa_filiformis@2871261:0.04793563291)n38:0.0621467466)n37:0.0942222022,(((Apolemia_lanosa@3370258:0.03524785198,Apolemia_rubriversa@233742:0.03524785198)n41:0.01203901065,Apolemia_sp@3268152:0.04728686263)n40:0.133308176,(((((((((Agalma_elegans@602646:0.02154467931,Athorybia_rosacea@5099267:0.02154467931)n50:0.03192796439,Halistemma_rubrum@3720391:0.0534726437)n49:0.03052268676,(Lychnagalma_utricularia@1936466:0.053657509,Physophora_gilmeri@3534959:0.053657509)n51:0.03033782146)n48:0.009312703501,(Cordagalma_sp@987297:0.0774396895,Cordagalma_sp@987296:0.0774396895)n52:0.01586834446)n47:1.38939333e-06,Forskalia_asymmetrica@1136917:0.09330942335)n46:0.008582974053,(Frillagalma_vityazi@1596537:0.06322892296,Resomia_ornicephala@3038943:0.06322892296)n53:0.03866347444)n45:0.02011590989,(Erenna_richardi@1218488:0.08138780417,((Marrus_claudanielis@2436365:0.02246902111,(Thermopalia_sp@3474023:0.002077862513,(Stephalia_dilata@2779730:8.592123382e-05,Stephalia_dilata@2779724:8.592123382e-05)n58:0.001991941279)n57:0.02039115859)n56:0.05036195748,Physonect_sp@2367495:0.07283097858)n55:0.008556825586)n54:0.04062050313)n44:0.02618992096,((Prayidae_D27D2@3192748:0.06792302538,Prayidae_D27SS7@2566313:0.06792302538)n60:0.03972669827,(Hippopodius_hippopus@1904620:0.1055298776,(Lilyopsis_fluoracantha@2324489:0.1003981572,((Chuniphyes_multidentata@4390820:0.03879565517,Kephyes_ovata@2174253:0.03879565517)n64:0.04811503762,(Chelophyes_appendiculata@692649:0.03440160708,(Abylopsis_tetragona@502696:0.0221180839,Diphyes_dispar@4158019:0.0221180839)n66:0.01228352318)n65:0.05250908571)n63:0.01348746446)n62:0.005131720358)n61:0.002119846038)n59:0.04054850461)n43:0.01319330695,(((Bargmannia_amoena@4767847:0.01269150675,Bargmannia_lata@3630271:0.01269150675)n69:0.03039268849,Bargmannia_elongata@1324896:0.04308419524)n68:0.03313965209,(Rudjakovia_sp@3910938:0.07073491544,Rudjakovia_sp@3856623:0.07073491544)n70:0.005488931891)n67:0.08516768787)n42:0.0192035034)n39:0.02370954311)n36:0.1087565588)n35:0.02044189463)n33:0.04432503506)n31:0.1301073139)n6:0.03891643525)n3:0.003512272334)n2:0.336359652)n1:0.1132762564)n0;
```
