## Supplementary material for "Evolution of gene expression across species and specialized zooids in Siphonophora": Gene trees: 28a9b2b005eb9ad0a0af19d2f9de6165.txt

```
(Physalia_physalis@387183:0.2043045817,((Apolemia_lanosa@3366134:0.03524785198,Apolemia_rubriversa@207622:0.03524785198)n2:0.1453471866,(Rudjakovia_sp@3906315:0.1613915352,(((Bargmannia_amoena@3407085:0.0201833611,Bargmannia_elongata@1465935:0.0201833611)n6:0.02290083414,Bargmannia_lata@3606209:0.04308419524)n5:0.1136866154,(Thermopalia_sp@3480751:0.1481982283,((((((((Agalma_elegans@596331:0.02154467931,Athorybia_rosacea@5022686:0.02154467931)n15:0.03192796439,(Halistemma_rubrum@3664886:0.0480883588,Halistemma_rubrum@3656089:0.0480883588)n16:0.005384284902)n14:0.01239138108,Nanomia_bijuga@786085:0.06586402478)n13:0.02744539857,((Cordagalma_sp@1007276:0.08287652892,(Lychnagalma_utricularia@1923957:0.053657509,Physophora_gilmeri@3546529:0.053657509)n19:0.02921901993)n18:4.340434425e-07,Forskalia_asymmetrica@1143538:0.08287696297)n17:0.01043246038)n12:0.008582974053,(Frillagalma_vityazi@1733734:0.06322892296,Resomia_ornicephala@3017609:0.06322892296)n20:0.03866347444)n11:0.01367105343,Erenna_richardi@1245343:0.1155634508)n10:0.006444856468,Physonect_sp@2404703:0.1220083073)n9:0.02374442563,((Hippopodius_hippopus@1743190:0.08863089427,Prayidae_D27D2@3192822:0.08863089427)n22:0.01901882937,(Prayidae_D27SS7@2571145:0.1065919607,((Chuniphyes_multidentata@4400783:0.03879565517,Kephyes_ovata@2144725:0.03879565517)n25:0.06160250208,(Lilyopsis_fluoracantha@2248637:0.1003978919,(Abylopsis_tetragona@503061:0.03440160708,(Chelophyes_appendiculata@716336:0.03121790665,Diphyes_dispar@4250504:0.03121790665)n28:0.003183700434)n27:0.06599628478)n26:2.653882436e-07)n24:0.006193803443)n23:0.001057762953)n21:0.03810300928)n8:0.002445495329)n7:0.008572582355)n4:0.004620724597)n3:0.0192035034)n1:0.02370954311)n0;
```
