## Supplementary material for "Evolution of gene expression across species and specialized zooids in Siphonophora": Gene trees: 28a90cbee993b2e4aad8fc244e2c127d.txt

```
(Nematostella_vectensis@54567:1,(Alatina_alata@4813290:0.5503640916,((Hydractinia_symbiolongicarpus@4442133:0.1762116314,Podocoryna_carnea@4552376:0.1762116314)n3:0.2016164388,((Clytia_hemisphaerica@74578:0.3086229617,Ectopleura_larynx@4650525:0.3086229617)n5:0.05633734207,(Hydra_vulgaris@3350:0.3558801152,(((((Apolemia_lanosa@3367748:0.03524785198,Apolemia_rubriversa@252320:0.03524785198)n11:0.01203901065,Apolemia_sp@3279925:0.04728686263)n10:0.133308176,Bargmannia_lata@3637454:0.1805950386)n9:0.01580407153,Physalia_physalis@341588:0.1963991101)n8:0.007905471578,(Bargmannia_amoena@4785864:0.1613915352,((((Athorybia_rosacea@5062984:0.06586402478,(Halistemma_rubrum@3739673:0.05570217511,Nanomia_bijuga@974884:0.05570217511)n17:0.01016184967)n16:0.03602837263,(Frillagalma_vityazi@1624195:0.06322892296,Resomia_ornicephala@3026140:0.06322892296)n18:0.03866347444)n15:0.02011590989,(Stephalia_dilata@2752143:0.002077862513,Thermopalia_sp@3495358:0.002077862513)n19:0.1199304448)n14:0.02618992096,((Prayidae_D27SS7@2545287:0.1066696697,((Hippopodius_hippopus@1782016:0.1059400757,(Kephyes_ovata@2068338:0.1003981572,(Lilyopsis_fluoracantha@2313342:0.08902649795,(Chelophyes_appendiculata@656294:0.03440160708,(Abylopsis_tetragona@478087:0.0221180839,Diphyes_dispar@4178155:0.0221180839)n27:0.01228352318)n26:0.05462489087)n25:0.01137165929)n24:0.00554191842)n23:3.543055996e-07,Kephyes_ovata@2076569:0.10594043)n22:0.0007292397001)n21:0.0009800539706,Prayidae_D27D2@3071771:0.1076497236)n20:0.04054850461)n13:0.01319330695)n12:0.0429130465)n7:0.1515755335)n6:0.009080188532)n4:0.01286776641)n2:0.1725360215)n1:0.4496359084)n0;
```
