## Supplementary material for "Evolution of gene expression across species and specialized zooids in Siphonophora": Gene trees: 28ab73006ad8a83801e72535fe0bc9ea.txt

```
(Nematostella_vectensis@58391:1,(Aiptasia_pallida@4029810:0.8867237436,(Alatina_alata@4879415:0.5503640916,(Clytia_hemisphaerica@70151:0.3778280702,(Podocoryna_carnea@4560386:0.3762330645,((Hydractinia_symbiolongicarpus@4453530:0.1762116314,Podocoryna_carnea@4604842:0.1762116314)n6:0.1796684838,(Hydra_vulgaris@6400:0.3254410916,((Apolemia_rubriversa@257658:0.18711547,(Physalia_physalis@320503:0.1100823795,(Rhizophysa_filiformis@2924430:0.03856389518,Rhizophysa_filiformis@2915603:0.03856389518)n11:0.07151848433)n10:0.07703309048)n9:0.01718911172,((((Cordagalma_sp@999327:0.08352813879,Forskalia_asymmetrica@1142461:0.08352813879)n15:0.0384801685,(((Erenna_richardi@1183971:0.05166064904,(Marrus_claudanielis@2420695:0.02834770272,Marrus_claudanielis@2420696:0.02834770272)n19:0.02331294631)n18:0.02972715513,(Stephalia_dilata@2727481:0.002077862513,Thermopalia_sp@3499898:0.002077862513)n20:0.07930994166)n17:0.007763691754,(Frillagalma_vityazi@1594556:0.06322892296,Resomia_ornicephala@2964501:0.06322892296)n21:0.02592257296)n16:0.03285681137)n14:0.03495772713,(((((Agalma_elegans@635123:0.02154467931,Athorybia_rosacea@5017395:0.02154467931)n26:0.03505335212,Nanomia_bijuga@845284:0.05659803144)n25:0.00926599334,Halistemma_rubrum@3662490:0.06586402478)n24:0.08233420348,(((Prayidae_D27D2@3169260:0.06792302538,Prayidae_D27SS7@2545770:0.06792302538)n29:0.0207078689,(Hippopodius_hippopus@1909653:0.07953158015,Hippopodius_hippopus@1909655:0.07953158015)n30:0.009099314125)n28:0.01901882937,((Chuniphyes_multidentata@3803518:0.03879565517,Kephyes_ovata@2126689:0.03879565517)n32:0.04811503762,(Chelophyes_appendiculata@760688:0.03440160708,(Diphyes_dispar@4112923:0.0221180839,(Abylopsis_tetragona@494411:0.02088324827,Abylopsis_tetragona@494410:0.02088324827)n35:0.001234835633)n34:0.01228352318)n33:0.05250908571)n31:0.02073903085)n27:0.04054850461)n23:0.003493954062,(((Bargmannia_amoena@4768363:7.370970512e-07,Bargmannia_amoena@3416235:7.370970512e-07)n38:0.02018262401,Bargmannia_elongata@1372587:0.0201833611)n37:0.05604048623,(Rudjakovia_sp@3886976:0.06927609016,Rudjakovia_sp@3926117:0.06927609016)n39:0.006947757175)n36:0.07546833498)n22:0.005273852106)n13:0.004425500784,(Physophora_gilmeri@3557414:0.053657509,(Lychnagalma_utricularia@1983426:0.04852555975,Lychnagalma_utricularia@1983429:0.04852555975)n41:0.005131949246)n40:0.1077340262)n12:0.0429130465)n8:0.1211365099)n7:0.03043902358)n5:0.02035294926)n4:0.001595005689)n3:0.1725360215)n2:0.336359652)n1:0.1132762564)n0;
```
