## Supplementary material for "Evolution of gene expression across species and specialized zooids in Siphonophora": Gene trees: 28b4f13cd0e994180c3689262d6beea1.txt

```
(Aiptasia_pallida@4016713:0.8867237436,(Alatina_alata@5001266:0.5503640916,((Ectopleura_larynx@4683649:0.2520712642,Hydra_vulgaris@16939:0.2520712642)n3:0.1038088511,((Hydractinia_symbiolongicarpus@4426789:0.1762116314,Podocoryna_carnea@4547822:0.1762116314)n5:0.1465443972,((Physalia_physalis@319032:0.1100823795,Rhizophysa_filiformis@2833612:0.1100823795)n7:0.0942222022,((Apolemia_lanosa@3383146:0.04728686263,(Apolemia_rubriversa@251329:0.0166433519,Apolemia_sp@3297115:0.0166433519)n10:0.03064351073)n9:0.133308176,((((Bargmannia_amoena@4730880:0.0201833611,Bargmannia_elongata@1401651:0.0201833611)n14:0.02290083414,Bargmannia_lata@3624443:0.04308419524)n13:0.03313965209,Rudjakovia_sp@3961851:0.07622384733)n12:0.08516768787,((((((((((Agalma_elegans@511023:0.02154467931,Athorybia_rosacea@5092344:0.02154467931)n24:0.03192796439,Halistemma_rubrum@3690200:0.0534726437)n23:0.03157411489,(Cordagalma_sp@1028022:0.07627915317,Nanomia_bijuga@847592:0.07627915317)n25:0.00876760541)n22:0.002995808379,(Lychnagalma_utricularia@1967326:0.053657509,Physophora_gilmeri@3572051:0.053657509)n26:0.03438505797)n21:0.005266856385,Forskalia_asymmetrica@1106401:0.09330942335)n20:0.006569349776,Frillagalma_vityazi@1697800:0.09987877313)n19:0.002013624277,Resomia_ornicephala@3014326:0.1018923974)n18:0.01438447858,Erenna_richardi@1197272:0.116276876)n17:0.005731431313,(Stephalia_dilata@2734828:0.002077862513,Thermopalia_sp@3465828:0.002077862513)n27:0.1199304448)n16:0.02618992096,(Physonect_sp@2377016:0.143340177,(Lilyopsis_fluoracantha@2243022:0.1076497236,((Hippopodius_hippopus@1892375:0.08863089427,(Prayidae_D27D2@3160370:0.06792302538,Prayidae_D27SS7@2609586:0.06792302538)n32:0.0207078689)n31:0.0175477208,((Chuniphyes_multidentata@4321685:0.03879565517,Kephyes_ovata@2197753:0.03879565517)n34:0.04811503762,(((Abylopsis_tetragona@458133:0.0221180839,Diphyes_dispar@4216590:0.0221180839)n37:0.01228352318,Chelophyes_appendiculata@740627:0.03440160708)n36:0.03736309776,(Chelophyes_appendiculata@703933:0.03440160708,(Abylopsis_tetragona@498550:0.0221180839,Diphyes_dispar@4091349:0.0221180839)n39:0.01228352318)n38:0.03736309776)n35:0.01514598795)n33:0.01926792229)n30:0.001471108567)n29:0.03569045333)n28:0.004858051285)n15:0.01319330695)n11:0.0192035034)n8:0.02370954311)n6:0.1184514469)n4:0.03312408662)n2:0.1944839764)n1:0.336359652)n0;
```
