## Supplementary material for "Evolution of gene expression across species and specialized zooids in Siphonophora": Gene trees: 28bb99405b8e8d31b279508bf9473451.txt

```
(((Nematostella_vectensis@43656:0.5884621197,Nematostella_vectensis@55621:0.5884621197)n2:3.839074471e-05,Nematostella_vectensis@64650:0.5885005104)n1:0.4114994896,(Aiptasia_pallida@4057975:0.8867237436,(Alatina_alata@4945368:0.5503640916,((Halistemma_rubrum@3665980:0.4435693424,((Hydra_vulgaris@18952:0.3068880458,(Halistemma_rubrum@3656635:0.2740958182,Halistemma_rubrum@3665981:0.2740958182)n9:0.03279222762)n8:0.0489920694,Podocoryna_carnea@4583920:0.3558801152)n7:0.08768922718)n6:0.08498686005,(((Ectopleura_larynx@4622331:0.09109445739,Ectopleura_larynx@4655883:0.09109445739)n12:0.2647856578,(Hydra_vulgaris@758:0.3532931159,Physalia_physalis@349967:0.3532931159)n13:0.002586999308)n11:0.02207271607,((Ectopleura_larynx@4696039:7.131641131e-06,Ectopleura_larynx@4655886:7.131641131e-06)n15:0.3778209385,((Hydractinia_symbiolongicarpus@4407631:0.1762116314,Podocoryna_carnea@4503150:0.1762116314)n17:0.1987170476,((Clytia_hemisphaerica@125374:0.257108424,((((Thermopalia_sp@3517611:0.002077862513,(Stephalia_dilata@2808802:0.002077835864,(Stephalia_dilata@2808813:0.002077623964,(Stephalia_dilata@2808805:0.002075781893,(Stephalia_dilata@2808800:0.002074422194,Stephalia_dilata@2808801:0.002074422194)n27:1.359698379e-06)n26:1.842071551e-06)n25:2.118998572e-07)n24:2.664927892e-08)n23:0.1039916634,((Marrus_claudanielis@2441970:0.1060693853,((Marrus_claudanielis@2441971:0.0401578877,(Physonect_sp@2371082:0.04015730699,Physonect_sp@2371084:0.04015730699)n32:5.807077713e-07)n31:0.06591141865,((((((((((Agalma_elegans@631183:0.02154467931,Athorybia_rosacea@5054812:0.02154467931)n42:0.03192796439,Halistemma_rubrum@3712425:0.0534726437)n41:0.01239138108,Nanomia_bijuga@965562:0.06586402478)n40:0.01813130568,(Lychnagalma_utricularia@1924277:0.053657509,Physophora_gilmeri@3541903:0.053657509)n43:0.03033782146)n39:0.009314092894,Forskalia_asymmetrica@1094023:0.09330942335)n38:0.004913844826,(Cordagalma_sp@1083378:0.08220384348,Frillagalma_vityazi@1722208:0.08220384348)n44:0.0160194247)n37:0.002406087338,Resomia_ornicephala@2992946:0.1006293555)n36:0.001263041889,(Frillagalma_vityazi@1722202:0.06322892296,Resomia_ornicephala@2992947:0.06322892296)n45:0.03866347444)n35:0.002638408764,Marrus_claudanielis@2441958:0.1045308062)n34:0.001537756507,Physonect_sp@2371085:0.1060685627)n33:7.43679362e-07)n30:7.899766251e-08)n29:8.952882977e-09,Physonect_sp@2371083:0.1060693943)n28:1.316311242e-07)n22:0.01593878136,Erenna_richardi@1216515:0.1220083073)n21:0.08229627441,((Lilyopsis_fluoracantha@2286236:0.1476526195,(Physalia_physalis@310353:0.1100823795,(Rhizophysa_filiformis@2847226:0.0040332483,Rhizophysa_filiformis@2847221:0.0040332483)n49:0.1060491312)n48:0.03757024)n47:0.04880592277,((((((Bargmannia_amoena@3455083:4.067718665e-06,Bargmannia_amoena@4785212:4.067718665e-06)n55:0.02017929339,Bargmannia_elongata@1295129:0.0201833611)n54:0.02290083414,Bargmannia_lata@3580594:0.04308419524)n53:0.03313965209,Rudjakovia_sp@3852761:0.07622384733)n52:0.08516768787,((Prayidae_D27SS7@2653465:0.08863089427,(Prayidae_D27D2@3159899:0.0885232435,(Hippopodius_hippopus@1841291:0.08729190403,(Hippopodius_hippopus@1841292:0.0722067385,Prayidae_D27D2@3159900:0.0722067385)n60:0.01508516553)n59:0.00123133947)n58:0.0001076507715)n57:0.01901882937,((Kephyes_ovata@2058778:0.09640329113,((Lilyopsis_fluoracantha@2286228:0.08655196509,Lilyopsis_fluoracantha@2286233:0.08655196509)n64:0.009407859036,(((Chuniphyes_multidentata@3762080:4.979143834e-06,Chuniphyes_multidentata@4391532:4.979143834e-06)n67:5.303188818e-06,Chuniphyes_multidentata@4391534:1.028233265e-05)n66:0.06984492061,Lilyopsis_fluoracantha@2286229:0.06985520295)n65:0.02610462118)n63:0.0004434670072)n62:0.003994866114,(Abylopsis_tetragona@439266:0.03440160708,(Chelophyes_appendiculata@687813:0.02460281638,((Chelophyes_appendiculata@687815:0.009707134523,((Diphyes_dispar@4116246:1.393288695e-05,Diphyes_dispar@4227849:1.393288695e-05)n73:0.006182014166,Diphyes_dispar@4088206:0.006195947053)n72:0.00351118747)n71:2.523405895e-05,(Diphyes_dispar@4092195:0.008322311975,Chelophyes_appendiculata@687810:0.008322311975)n74:0.001410056607)n70:0.01487044779)n69:0.009798790706)n68:0.06599655017)n61:0.007251566396)n56:0.05374181156)n51:0.02263054401,((Apolemia_lanosa@3337419:0.04728686263,(Apolemia_rubriversa@264260:0.0337437569,Apolemia_sp@3292721:0.0337437569)n77:0.01354310573)n76:0.08569055034,(Rhizophysa_filiformis@2847224:0.1100823795,(Physalia_physalis@310355:0.1071129057,Physalia_physalis@310354:0.1071129057)n79:0.002969473795)n78:0.02289503346)n75:0.05104466626)n50:0.01243646306)n46:0.00784603943)n20:0.05280384231)n19:0.09195001205,(Physalia_physalis@386384:0.3164111688,Clytia_hemisphaerica@98123:0.3164111688)n80:0.03264726728)n18:0.0258702429)n16:0.002899391201)n14:0.0001247611209)n10:0.1506033712)n5:0.0218078892)n4:0.336359652)n3:0.1132762564)n0;
```
