## Supplementary material for "Evolution of gene expression across species and specialized zooids in Siphonophora": Gene trees: 28c1c9a91f7550d9a3a6fbf8c7e55333.txt

```
(Nematostella_vectensis@48740:1,(((Alatina_alata@4844851:0.452409425,(Clytia_hemisphaerica@127938:0.0409115532,Clytia_hemisphaerica@127937:0.0409115532)n4:0.4114978718)n3:0.09795466667,((Ectopleura_larynx@4696603:0.2520712642,Hydra_vulgaris@13986:0.2520712642)n6:0.1038088511,((Hydractinia_symbiolongicarpus@4410237:0.1762116314,Podocoryna_carnea@4588378:0.1762116314)n8:0.1465443972,((((((Erenna_richardi@1194232:0.07837715087,Frillagalma_vityazi@1535503:0.07837715087)n14:0.04363115643,(((Marrus_claudanielis@2454627:0.06171818194,Stephalia_dilata@2700508:0.06171818194)n17:0.01111279665,Physonect_sp@2404119:0.07283097858)n16:0.02337421392,(Marrus_claudanielis@2454636:0.0401578877,Physonect_sp@2396073:0.0401578877)n18:0.05604730481)n15:0.02580311479)n13:0.0032693023,((Marrus_claudanielis@2454625:0.1180655601,((((Halistemma_rubrum@3670715:0.0534726437,(Agalma_elegans@552395:0.02154467931,(Athorybia_rosacea@5074870:0.01997670174,Athorybia_rosacea@5074869:0.01997670174)n26:0.001567977576)n25:0.03192796439)n24:0.02563026012,Forskalia_asymmetrica@1138695:0.07910290382)n23:0.01420651953,((((Physophora_gilmeri@3566564:0.053657509,(Lychnagalma_utricularia@2005860:0.04710834955,Lychnagalma_utricularia@1947689:0.04710834955)n31:0.006549159445)n30:0.01703584158,((Lychnagalma_utricularia@2005804:0.008369750938,Lychnagalma_utricularia@1947687:0.008369750938)n33:0.04528775806,(Physophora_gilmeri@3574575:0.05268155526,Physophora_gilmeri@3572550:0.05268155526)n34:0.0009759537398)n32:0.01703584158)n29:0.01170834946,Lychnagalma_utricularia@1947686:0.08240170004)n28:0.006918896219,((Cordagalma_sp@1081657:0.008926069333,Cordagalma_sp@1081655:0.008926069333)n36:0.07857810554,(Nanomia_bijuga@790027:0.0779752711,Nanomia_bijuga@790015:0.0779752711)n37:0.009528903768)n35:0.001816421384)n27:0.003988827095)n22:0.008582974053,(Frillagalma_vityazi@1535502:0.06322892296,Resomia_ornicephala@2981135:0.06322892296)n38:0.03866347444)n21:0.01617316273)n20:0.003942747163,(Physonect_sp@2396074:0.07283097858,(Stephalia_dilata@2700517:0.002077862513,Thermopalia_sp@3470675:0.002077862513)n40:0.07075311607)n39:0.04917732871)n19:0.0032693023)n12:0.03611392561,(((Bargmannia_amoena@3399278:0.0006592739496,Bargmannia_amoena@4751640:0.0006592739496)n43:0.01952408716,Bargmannia_elongata@1400214:0.0201833611)n42:0.05604048623,Rudjakovia_sp@3893419:0.07622384733)n41:0.08516768787)n11:0.01365138122,(((((Apolemia_lanosa@3386265:0.03524785198,Apolemia_rubriversa@292695:0.03524785198)n48:0.01203901065,Apolemia_sp@3273303:0.04728686263)n47:0.03299862193,(Apolemia_rubriversa@292693:0.04728686263,Apolemia_sp@3273302:0.04728686263)n49:0.03299862193)n46:0.02820609052,Physalia_physalis@345058:0.1084915751)n45:0.02874532154,Rhizophysa_filiformis@2916676:0.1372368966)n44:0.03780601981)n10:0.02926166529,(((((Hippopodius_hippopus@1828706:0.0110953197,Hippopodius_hippopus@1759613:0.0110953197)n54:0.07753557457,Prayidae_D27SS7@2613512:0.08863089427)n53:0.01777096505,(Hippopodius_hippopus@1831088:0.08863089427,(Prayidae_D27D2@3223133:0.06792302538,(Prayidae_D27SS7@2623168:0.06112505277,Prayidae_D27SS7@2623169:0.06112505277)n57:0.006797972609)n56:0.0207078689)n55:0.01777096505)n52:0.001077676395,((Hippopodius_hippopus@1831087:0.08352945952,Prayidae_D27SS7@2623160:0.08352945952)n59:0.005101434753,(Prayidae_D27D2@3223134:0.05042395125,Prayidae_D27D2@3223132:0.05042395125)n60:0.03820694303)n58:0.01884864145)n51:0.0001701879228,(Lilyopsis_fluoracantha@2327173:0.1069794515,(Lilyopsis_fluoracantha@2327174:0.1003981572,((((Chuniphyes_multidentata@4316078:0.0005599330596,Chuniphyes_multidentata@3815446:0.0005599330596)n66:0.004829956624,(Chuniphyes_multidentata@4316077:8.850161039e-07,Chuniphyes_multidentata@3815447:8.850161039e-07)n67:0.005389004667)n65:0.03340576549,Kephyes_ovata@2061916:0.03879565517)n64:0.04811503762,(Abylopsis_tetragona@484392:0.0221180839,Diphyes_dispar@4095181:0.0221180839)n68:0.06479260889)n63:0.01348746446)n62:0.006581294204)n61:0.0006702721924)n50:0.09665485807)n9:0.1184514469)n7:0.03312408662)n5:0.1944839764)n2:0.1762987593,(Alatina_alata@4937877:0.5503640916,((Podocoryna_carnea@4504098:0.2488480278,Podocoryna_carnea@4522512:0.2488480278)n71:0.1648905483,Podocoryna_carnea@4540114:0.4137385761)n70:0.1366255156)n69:0.1762987593)n1:0.2733371491)n0;
```
