## Supplementary material for "Evolution of gene expression across species and specialized zooids in Siphonophora": Gene trees: 28d3e0f1096a83f13f1c704ea426a03a.txt

```
((((((((Agalma_elegans@615205:0.02154467931,Athorybia_rosacea@5070986:0.02154467931)n7:0.08034771809,Frillagalma_vityazi@1737158:0.1018923974)n6:0.0120821199,Marrus_claudanielis@2462303:0.1139745173)n5:0.008033789995,Forskalia_asymmetrica@1135011:0.1220083073)n4:0.02618992096,Kephyes_ovata@2159966:0.1481982283)n3:0.8518017717,(Aiptasia_pallida@4045976:0.2620661777,Nematostella_vectensis@61004:0.2620661777)n8:0.7379338223)n2:0.4577397387,((Alatina_alata@4916390:0.5503640916,((Clytia_hemisphaerica@71599:0.001407129138,(Clytia_hemisphaerica@71598:0.001406690391,Clytia_hemisphaerica@71600:0.001406690391)n13:4.387467153e-07)n12:0.376420941,(Hydra_vulgaris@17102:0.3558801152,(Hydractinia_symbiolongicarpus@4479430:0.1762116314,(Podocoryna_carnea@4578595:0.1493681031,Podocoryna_carnea@4550054:0.1493681031)n16:0.02684352832)n15:0.1796684838)n14:0.02194795495)n11:0.1725360215)n10:0.4496359084,(Aiptasia_pallida@4056218:0.9438567142,(Nematostella_vectensis@56046:0.8320396456,Nematostella_vectensis@56047:0.8320396456)n18:0.1118170686)n17:0.05614328576)n9:0.4577397387)n1:0.1945045714,(Alatina_alata@4866881:0.5503640916,((((((Clytia_hemisphaerica@70118:1.549350605e-06,Clytia_hemisphaerica@70115:1.549350605e-06)n25:1.153621144e-06,(Clytia_hemisphaerica@70116:1.517831864e-06,Clytia_hemisphaerica@70119:1.517831864e-06)n26:1.185139885e-06)n24:7.725792453e-07,Clytia_hemisphaerica@70117:3.475550994e-06)n23:1.037942643e-06,Clytia_hemisphaerica@70122:4.513493637e-06)n22:0.366727199,(((Ectopleura_larynx@4634488:0.2515000268,(Ectopleura_larynx@4634481:0.04026111974,Ectopleura_larynx@4634492:0.04026111974)n30:0.2112389071)n29:0.0005712373365,Hydra_vulgaris@8911:0.2520712642)n28:0.1038088511,(Hydractinia_symbiolongicarpus@4424709:0.1762116314,Podocoryna_carnea@4538270:0.1762116314)n31:0.1796684838)n27:0.01085159725)n21:0.0110963577,(Rhizophysa_filiformis@2910927:0.2043045817,(Hippopodius_hippopus@1816977:0.1613915352,(((Frillagalma_vityazi@1629175:0.1238968097,(Prayidae_D27D2@3171250:0.06792302538,Prayidae_D27SS7@2631310:0.06792302538)n37:0.05597378437)n36:0.02430141851,((Abylopsis_tetragona@390352:0.04719560738,(((Abylopsis_tetragona@416604:0.02051530881,Abylopsis_tetragona@419206:0.02051530881)n42:0.001602775086,Diphyes_dispar@4117894:0.0221180839)n41:0.02285687883,(Diphyes_dispar@4288154:0.03440160708,(Abylopsis_tetragona@416596:0.02968352576,Chelophyes_appendiculata@692697:0.02968352576)n44:0.004718081323)n43:0.01057335564)n40:0.002220644658)n39:0.03971508541,(Kephyes_ovata@2167835:0.03879565517,((Chuniphyes_multidentata@4340359:4.316022932e-06,Chuniphyes_multidentata@3833627:4.316022932e-06)n47:0.02839370768,((Chuniphyes_multidentata@4340358:2.465930574e-06,Chuniphyes_multidentata@3833631:2.465930574e-06)n49:0.0283950077,(Chuniphyes_multidentata@4340356:6.370649354e-06,Chuniphyes_multidentata@3833633:6.370649354e-06)n50:0.02839110298)n48:5.500682108e-07)n46:0.01039763147)n45:0.04811503762)n38:0.06128753546)n35:0.01251639051,(Nanomia_bijuga@862800:0.1607145497,(Rudjakovia_sp@3933374:0.1607139825,(Nanomia_bijuga@890972:0.1607087026,((Bargmannia_elongata@1337250:8.904350898e-06,Thermopalia_sp@3482123:8.904350898e-06)n55:0.1606509943,((Agalma_elegans@619105:0.02154467931,Athorybia_rosacea@5094707:0.02154467931)n57:0.1386556408,(Resomia_ornicephala@2957782:0.1558775659,(((Bargmannia_elongata@1337251:0.07622384733,Rudjakovia_sp@3883693:0.07622384733)n61:0.07084001574,(Thermopalia_sp@3482153:0.002077862513,(Stephalia_dilata@2762383:0.001951496032,Stephalia_dilata@2762382:0.001951496032)n63:0.0001263664809)n62:0.1449860006)n60:0.007748041506,(((((Agalma_elegans@619107:0.02154467931,Athorybia_rosacea@5064968:0.02154467931)n68:0.04431934546,Nanomia_bijuga@944603:0.06586402478)n67:0.02744539857,Cordagalma_sp@1067470:0.09330942335)n66:0.02869888395,(Stephalia_dilata@2717207:0.002077862513,Thermopalia_sp@3482138:0.002077862513)n69:0.1199304448)n65:0.02331300183,(Lilyopsis_fluoracantha@2235160:0.1170043918,Rudjakovia_sp@3926771:0.1170043918)n70:0.02831691732)n64:0.009490595451)n59:0.001065661363)n58:0.004322754133)n56:0.0004595785405)n54:4.880394379e-05)n53:5.279922916e-06)n52:5.672061972e-07)n51:6.907378436e-08)n34:0.0006769164451)n33:0.0429130465)n32:0.1735234885)n20:0.1725360215)n19:1.101880218)n0;
```
