## Supplementary material for "Evolution of gene expression across species and specialized zooids in Siphonophora": Gene trees: 28e3a3a0504ad0114fe405a42488615b.txt

```
(Physalia_physalis@325897:0.2043045817,(Apolemia_lanosa@3316791:0.1805950386,(((Bargmannia_elongata@1408273:0.07052625164,Rudjakovia_sp@3857999:0.07052625164)n4:0.005697595691,Bargmannia_lata@3591282:0.07622384733)n3:0.08516768787,((((((Agalma_elegans@610288:0.02154467931,Athorybia_rosacea@5042530:0.02154467931)n10:0.03757878883,Nanomia_bijuga@974152:0.05912346814)n9:0.006740556635,Halistemma_rubrum@3717293:0.06586402478)n8:0.03602837263,((Cordagalma_sp@1076035:0.08352813879,Forskalia_asymmetrica@1177793:0.08352813879)n12:0.01337766986,(Frillagalma_vityazi@1624267:0.06322892296,Resomia_ornicephala@3019573:0.06322892296)n13:0.03367688569)n11:0.004986588746)n7:0.02011590989,((Erenna_richardi@1242925:0.07311210366,Stephalia_dilata@2766606:0.07311210366)n15:0.008275700508,Marrus_claudanielis@2476608:0.08138780417)n14:0.04062050313)n6:0.02618992096,(((Hippopodius_hippopus@1832754:0.08177123489,Prayidae_D27SS7@2616137:0.08177123489)n18:0.006859659385,Prayidae_D27D2@3159292:0.08863089427)n17:0.01901882937,(((Chuniphyes_multidentata@3787310:1.045281054e-06,Chuniphyes_multidentata@4386913:1.045281054e-06)n21:0.03879460989,Kephyes_ovata@2060084:0.03879565517)n20:0.06160250208,(Lilyopsis_fluoracantha@2219015:0.09297742798,(Abylopsis_tetragona@486947:0.03440160708,Chelophyes_appendiculata@696320:0.03440160708)n23:0.0585758209)n22:0.007420729264)n19:0.007251566396)n16:0.04054850461)n5:0.01319330695)n2:0.0192035034)n1:0.02370954311)n0;
```
