## Supplementary material for "Evolution of gene expression across species and specialized zooids in Siphonophora": Gene trees: 28f00d06b7b187aabb8145d14f1e3796.txt

```
(Nematostella_vectensis@53761:1,(Aiptasia_pallida@3990499:0.8867237436,(Alatina_alata@4847154:0.5503640916,(((((Apolemia_lanosa@3377719:0.03524785198,Apolemia_rubriversa@226071:0.03524785198)n7:0.1453471866,((Bargmannia_amoena@4786756:0.0201833611,Bargmannia_elongata@1340362:0.0201833611)n9:0.02290083414,Bargmannia_lata@3580502:0.04308419524)n8:0.1375108434)n6:0.02370954311,Physalia_physalis@333220:0.2043045817)n5:0.1515755335,Hydra_vulgaris@33853:0.3558801152)n4:0.02194795495,(Podocoryna_carnea@4581150:0.3737655147,(Clytia_hemisphaerica@72462:0.3393412019,(Hydractinia_symbiolongicarpus@4434832:0.1762116314,Podocoryna_carnea@4498073:0.1762116314)n12:0.1631295705)n11:0.03442431277)n10:0.004062555485)n3:0.1725360215)n2:0.336359652)n1:0.1132762564)n0;
```
