## Supplementary material for "Evolution of gene expression across species and specialized zooids in Siphonophora": Gene trees: 28f6d5668795f8fa511002e5f7a3bbd1.txt

```
(((((((((Abylopsis_tetragona@448705:0.0221180839,Diphyes_dispar@4235201:0.0221180839)n8:0.06479260889,Chuniphyes_multidentata@4316547:0.08691069279)n7:0.01348746446,Lilyopsis_fluoracantha@2225693:0.1003981572)n6:0.04780007101,((((((((Agalma_elegans@568031:0.02154467931,Athorybia_rosacea@5046555:0.02154467931)n16:0.03192796439,Halistemma_rubrum@3689196:0.0534726437)n15:0.02308645172,Cordagalma_sp@1049323:0.07655909541)n14:0.01088945558,Physophora_gilmeri@3564914:0.087448551)n13:0.005860872351,Lychnagalma_utricularia@1975921:0.09330942335)n12:0.008582974053,(Frillagalma_vityazi@1696997:0.06322892296,Resomia_ornicephala@2977811:0.06322892296)n17:0.03866347444)n11:0.00706702782,(Erenna_richardi@1189394:0.08138780417,Thermopalia_sp@3469330:0.08138780417)n18:0.02757162105)n10:0.01304888207,Forskalia_asymmetrica@1115177:0.1220083073)n9:0.02618992096)n5:0.01319330695,((Bargmannia_amoena@4736425:0.04308419524,Bargmannia_lata@3587887:0.04308419524)n20:0.03313965209,Rudjakovia_sp@3936342:0.07622384733)n19:0.08516768787)n4:0.0192035034,(Apolemia_rubriversa@280875:0.04728686263,Apolemia_sp@3305690:0.04728686263)n21:0.133308176)n3:0.02370954311,(Physalia_physalis@322659:0.1100823795,Rhizophysa_filiformis@2853788:0.1100823795)n22:0.0942222022)n2:0.06374992505,(((Apolemia_lanosa@3322442:0.1215875309,((Bargmannia_amoena@4745618:0.0201833611,Bargmannia_elongata@1484467:0.0201833611)n27:0.02290083414,Bargmannia_lata@3608692:0.04308419524)n26:0.0785033357)n25:0.03668141415,((Athorybia_rosacea@5092967:0.0534726437,Halistemma_rubrum@3701249:0.0534726437)n29:0.0484197537,(Cordagalma_sp@1012595:0.08820267601,Frillagalma_vityazi@1677881:0.08820267601)n30:0.01368972139)n28:0.0563765477)n24:0.0223260935,((Diphyes_dispar@4083776:0.1003981572,Lilyopsis_fluoracantha@2321950:0.1003981572)n32:0.007251566396,Hippopodius_hippopus@1864253:0.1076497236)n31:0.07294531496)n23:0.08745946816)n1:0.1743594749,((((Apolemia_lanosa@3335403:0.03524785198,Apolemia_rubriversa@272644:0.03524785198)n36:0.1001554683,Physalia_physalis@349027:0.1354033203)n35:0.03791930716,((Bargmannia_amoena@4733183:0.0201833611,Bargmannia_elongata@1455001:0.0201833611)n38:0.02290083414,Bargmannia_lata@3609936:0.04308419524)n37:0.1302384322)n34:0.03098195423,((Erenna_richardi@1272115:0.08138780417,(Marrus_claudanielis@2476764:0.07283097858,(Physonect_sp@2365477:0.06303408762,(Stephalia_dilata@2744991:0.002077862513,Thermopalia_sp@3517199:0.002077862513)n43:0.0609562251)n42:0.009796890968)n41:0.008556825586)n40:0.06681042408,(((((Athorybia_rosacea@5057726:0.06586402478,Nanomia_bijuga@908895:0.06586402478)n48:0.0165793677,Cordagalma_sp@1002409:0.08244339247)n47:0.005736847063,Forskalia_asymmetrica@1102079:0.08818023954)n46:0.005129183811,(Lychnagalma_utricularia@1916461:0.053657509,Physophora_gilmeri@3563307:0.053657509)n49:0.03965191435)n45:0.04942083588,(Resomia_ornicephala@2975225:0.1373247063,(Frillagalma_vityazi@1693709:0.1332999886,((Hippopodius_hippopus@1796398:0.08863089427,(Prayidae_D27D2@3136296:0.06792302538,Prayidae_D27SS7@2610145:0.06792302538)n54:0.0207078689)n53:0.01901882937,(((Chuniphyes_multidentata@4368662:0.05499781151,Lilyopsis_fluoracantha@2297726:0.05499781151)n57:0.01758518393,Kephyes_ovata@2155585:0.07258299545)n56:0.0278151618,(Chelophyes_appendiculata@707741:0.03440160708,(Abylopsis_tetragona@469030:0.0221180839,Diphyes_dispar@4138748:0.0221180839)n59:0.01228352318)n58:0.06599655017)n55:0.007251566396)n52:0.025650265)n51:0.004024717664)n50:0.005405552921)n44:0.005467969026)n39:0.05610635346)n33:0.2381094)n0;
```
