## Supplementary material for "Evolution of gene expression across species and specialized zooids in Siphonophora": Gene trees: 28f72913e485c443f5cd3c197cc33751.txt

```
(Nematostella_vectensis@43353:1,(Aiptasia_pallida@4036886:0.8867237436,(Alatina_alata@4924041:0.5503640916,((Ectopleura_larynx@4634948:0.2520712642,Hydra_vulgaris@22927:0.2520712642)n4:0.125756806,(Podocoryna_carnea@4596358:0.3730724458,((Hydractinia_symbiolongicarpus@4424299:0.1762116314,Podocoryna_carnea@4601293:0.1762116314)n7:0.1491815128,(Clytia_hemisphaerica@100727:0.3146843616,((Physalia_physalis@312913:0.1100823795,Rhizophysa_filiformis@2858926:0.1100823795)n10:0.0942222022,((Apolemia_rubriversa@250784:0.04728686263,Apolemia_sp@3274796:0.04728686263)n12:0.133308176,((((((((Agalma_elegans@562042:0.02154467931,Athorybia_rosacea@5030387:0.02154467931)n20:0.0316127723,Nanomia_bijuga@961804:0.05315745161)n19:0.01270657316,Halistemma_rubrum@3709177:0.06586402478)n18:0.01813130568,(Lychnagalma_utricularia@1995997:0.053657509,Physophora_gilmeri@3523617:0.053657509)n21:0.03033782146)n17:0.005180396551,Cordagalma_sp@1057856:0.08917572701)n16:0.004133696344,Forskalia_asymmetrica@1146607:0.09330942335)n15:0.008582974053,(Frillagalma_vityazi@1543670:0.06322892296,Resomia_ornicephala@3050051:0.06322892296)n22:0.03866347444)n14:0.05949913781,((Erenna_richardi@1247364:0.08138780417,Marrus_claudanielis@2450375:0.08138780417)n24:0.07395883813,(((Bargmannia_amoena@3425770:0.06830695095,(Rudjakovia_sp@3936430:0.05335150015,(Bargmannia_lata@3605760:0.04624868601,Bargmannia_lata@3602923:0.04624868601)n29:0.007102814144)n28:0.0149554508)n27:0.007916896381,Bargmannia_elongata@1471757:0.07622384733)n26:0.07710548988,((Stephalia_dilata@2742189:0.002077862513,Thermopalia_sp@3501293:0.002077862513)n31:0.1461203657,(Hippopodius_hippopus@1745690:0.1076497236,(Prayidae_D27D2@3145634:0.1056167184,(Prayidae_D27SS7@2604620:0.1041535221,((Chuniphyes_multidentata@4384264:0.03879565517,Kephyes_ovata@2175730:0.03879565517)n36:0.06160250208,(Lilyopsis_fluoracantha@2303532:0.0817083006,(Chelophyes_appendiculata@750090:0.03440160708,(Abylopsis_tetragona@497464:0.0221180839,(Diphyes_dispar@4275462:0.0213487975,Diphyes_dispar@4275468:0.0213487975)n40:0.0007692863955)n39:0.01228352318)n38:0.04730669352)n37:0.01868985664)n35:0.003755364883)n34:0.001463196264)n33:0.00203300525)n32:0.04054850461)n30:0.005131108958)n25:0.002017305088)n23:0.006044892907)n13:0.0192035034)n11:0.02370954311)n9:0.1103797799)n8:0.01070878252)n6:0.04767930169)n5:0.004755624321)n3:0.1725360215)n2:0.336359652)n1:0.1132762564)n0;
```
