## Supplementary material for "Evolution of gene expression across species and specialized zooids in Siphonophora": Gene trees: 28fa0541d4eba03760b168a716f46757.txt

```
((Chelophyes_appendiculata@727977:0.02662529604,(Chelophyes_appendiculata@689641:0.01414085075,Chelophyes_appendiculata@689639:0.01414085075)n2:0.01248444529)n1:0.007776311045,(Abylopsis_tetragona@405760:0.0221180839,(Diphyes_dispar@4163173:0.02206634794,(Diphyes_dispar@4162358:0.02152047726,Diphyes_dispar@4271493:0.02152047726)n5:0.0005458706867)n4:5.173595566e-05)n3:0.01228352318)n0;
```
