## Supplementary material for "Evolution of gene expression across species and specialized zooids in Siphonophora": Gene trees: 28fa7090c9977e13243ee4d8b83677a0.txt

```
(Nematostella_vectensis@39389:1,(Aiptasia_pallida@4042501:0.8867237436,(Alatina_alata@4849040:0.5503640916,((Ectopleura_larynx@4618779:0.2520712642,Hydra_vulgaris@19190:0.2520712642)n4:0.125756806,((Halistemma_rubrum@3675681:0.3227560286,(Physalia_physalis@369906:0.2946556783,Podocoryna_carnea@4589522:0.2946556783)n7:0.02810035026)n6:0.05325211244,(Clytia_hemisphaerica@93016:0.3403398426,(Physalia_physalis@362812:0.3386034196,(((Hydractinia_symbiolongicarpus@4411087:0.1762116314,Podocoryna_carnea@4566604:0.1762116314)n12:0.08937804968,(((Physalia_physalis@309690:0.1100823795,Rhizophysa_filiformis@2823318:0.1100823795)n15:0.0942222022,(((((((((Agalma_elegans@624882:0.02154467931,Athorybia_rosacea@5105068:0.02154467931)n24:0.03757333791,(Nanomia_bijuga@931548:0.05602339984,Nanomia_bijuga@931551:0.05602339984)n25:0.003094617377)n23:0.006746007556,Halistemma_rubrum@3669756:0.06586402478)n22:0.01933368109,(Forskalia_asymmetrica@1153764:0.07120051006,(Lychnagalma_utricularia@2004149:0.053657509,Physophora_gilmeri@3554298:0.053657509)n27:0.01754300106)n26:0.01399719581)n21:0.00811171748,Cordagalma_sp@1034265:0.09330942335)n20:0.008582974053,(Frillagalma_vityazi@1674113:0.06322892296,Resomia_ornicephala@2983592:0.06322892296)n28:0.03866347444)n19:0.02011590989,(((Erenna_richardi@1185356:0.01501417805,(Thermopalia_sp@3508493:0.002077862513,(Stephalia_dilata@2811561:1.066794947e-05,Stephalia_dilata@2811551:1.066794947e-05)n33:0.002067194564)n32:0.01293631553)n31:0.03627646381,Marrus_claudanielis@2426793:0.05129064185)n30:0.03009716232,Physonect_sp@2405009:0.08138780417)n29:0.04062050313)n18:0.02825231012,((Bargmannia_amoena@4775789:0.04308419524,(Bargmannia_elongata@1316733:0.01920351528,Bargmannia_lata@3598769:0.01920351528)n36:0.02388067996)n35:0.03313965209,Rudjakovia_sp@3872445:0.07622384733)n34:0.07403677009)n17:0.01113091779,((Lilyopsis_fluoracantha@2341838:0.1001125978,(((Chuniphyes_multidentata@4299652:0.03879565517,Kephyes_ovata@2104428:0.03879565517)n41:0.04035567194,Hippopodius_hippopus@1895608:0.07915132711)n40:0.01189386816,(Chelophyes_appendiculata@655180:0.03440160708,(Abylopsis_tetragona@426378:0.0221180839,Diphyes_dispar@4107127:0.0221180839)n43:0.01228352318)n42:0.05664358818)n39:0.009067402508)n38:0.007537125869,(Prayidae_D27SS7@2597565:0.06792302538,(Prayidae_D27D2@3200792:0.05267138546,Prayidae_D27D2@3200794:0.05267138546)n45:0.01525163992)n44:0.03972669827)n37:0.05374181156)n16:0.0429130465)n14:0.02300758674,Physalia_physalis@362813:0.2273121684)n13:0.03827751263)n11:0.05716634753,((Apolemia_lanosa@3341952:0.03524785198,Apolemia_rubriversa@255681:0.03524785198)n47:0.01203901065,Apolemia_sp@3266751:0.04728686263)n46:0.275469166)n10:0.01584739103)n9:0.001736422933)n8:0.03566829847)n5:0.001819929125)n3:0.1725360215)n2:0.336359652)n1:0.1132762564)n0;
```
