## Supplementary material for "Evolution of gene expression across species and specialized zooids in Siphonophora": Gene trees: 29a81e5b5f5acf2707838eb12639a164.txt

```
(Nematostella_vectensis@45963:1,(Aiptasia_pallida@4055136:0.8867237436,(Alatina_alata@5005092:0.5503640916,(((Physalia_physalis@321507:0.1100823795,Rhizophysa_filiformis@2870354:0.1100823795)n5:0.0942222022,((((((Bargmannia_amoena@3424162:1.114086041e-06,Bargmannia_amoena@4777517:1.114086041e-06)n11:0.02018224702,Bargmannia_elongata@1460870:0.0201833611)n10:0.04663687559,Rudjakovia_sp@3929225:0.0668202367)n9:0.009403610638,Bargmannia_lata@3629950:0.07622384733)n8:0.08516768787,((Stephalia_dilata@2699498:0.002077862513,Thermopalia_sp@3465647:0.002077862513)n13:0.1461203657,(((((((((Agalma_elegans@604000:0.02154467931,Athorybia_rosacea@5099888:0.02154467931)n22:0.03192796439,Halistemma_rubrum@3724066:0.0534726437)n21:0.01239138108,Nanomia_bijuga@889525:0.06586402478)n20:0.01813130568,(Lychnagalma_utricularia@1970826:0.053657509,Physophora_gilmeri@3538728:0.053657509)n23:0.03033782146)n19:0.009314092894,(Cordagalma_sp@1060753:0.08352813879,Forskalia_asymmetrica@1148428:0.08352813879)n24:0.009781284557)n18:0.008582974053,(Frillagalma_vityazi@1630278:0.06322892296,Resomia_ornicephala@2974725:0.06322892296)n25:0.03866347444)n17:0.006158790256,Erenna_richardi@1198858:0.1080511877)n16:0.01395711964,(Marrus_claudanielis@2480644:0.0401578877,Physonect_sp@2404002:0.0401578877)n26:0.0818504196)n15:0.01805588996,(Hippopodius_hippopus@1839074:0.1076497236,(Prayidae_D27D2@3132491:0.1050355707,(Prayidae_D27SS7@2565963:0.1041982957,((Chuniphyes_multidentata@4397305:0.03879565517,Kephyes_ovata@2128954:0.03879565517)n31:0.06160250208,(Lilyopsis_fluoracantha@2299097:0.07755433751,(Chelophyes_appendiculata@658240:0.03440160708,(Abylopsis_tetragona@494011:0.0221180839,Diphyes_dispar@4274797:0.0221180839)n34:0.01228352318)n33:0.04315273043)n32:0.02284381974)n30:0.003800138418)n29:0.0008372750067)n28:0.002614152972)n27:0.03241447361)n14:0.008134030997)n12:0.01319330695)n7:0.0192035034,(Apolemia_lanosa@3373022:0.03524785198,(Apolemia_rubriversa@208888:0.01998936637,Apolemia_rubriversa@217585:0.01998936637)n36:0.01525848561)n35:0.1453471866)n6:0.02370954311)n4:0.1735234885,(Podocoryna_carnea@4557717:0.3759540065,(Clytia_hemisphaerica@135730:0.3577103802,((Ectopleura_larynx@4704304:0.2520712642,Hydra_vulgaris@31732:0.2520712642)n40:0.1038088511,(Hydractinia_symbiolongicarpus@4420772:0.1762116314,Podocoryna_carnea@4540393:0.1762116314)n41:0.1796684838)n39:0.001830265026)n38:0.0182436262)n37:0.001874063716)n3:0.1725360215)n2:0.336359652)n1:0.1132762564)n0;
```
