## Supplementary material for "Evolution of gene expression across species and specialized zooids in Siphonophora": Gene trees: 29a953e46c004ad1317bab186b09debc.txt

```
(Nematostella_vectensis@60115:1,(Aiptasia_pallida@4011017:0.8867237436,(Alatina_alata@4793428:0.5503640916,((Clytia_hemisphaerica@117814:0.340466534,Clytia_hemisphaerica@117812:0.340466534)n4:0.03736153613,(Podocoryna_carnea@4517510:0.3761179484,(((Hydractinia_symbiolongicarpus@4463787:0.1762116314,Podocoryna_carnea@4561189:0.1762116314)n8:0.1465443972,(((Apolemia_lanosa@3384167:0.04728686263,(Apolemia_rubriversa@249251:0.02655193383,Apolemia_sp@3258025:0.02655193383)n12:0.0207349288)n11:0.133308176,((((Bargmannia_amoena@4758783:0.0201833611,Bargmannia_elongata@1411871:0.0201833611)n16:0.02290083414,Bargmannia_lata@3621343:0.04308419524)n15:0.03313965209,Rudjakovia_sp@3853532:0.07622384733)n14:0.08516768787,(((((((Chuniphyes_multidentata@4374953:0.03879565517,Kephyes_ovata@2032992:0.03879565517)n23:0.04811503762,((Abylopsis_tetragona@419864:0.0221180839,(Diphyes_dispar@4207782:0.02063152035,Diphyes_dispar@4207789:0.02063152035)n26:0.001486563549)n25:0.01228352318,Chelophyes_appendiculata@759635:0.03440160708)n24:0.05250908571)n22:0.01295938815,(Hippopodius_hippopus@1855287:0.08863089427,Prayidae_D27SS7@2589675:0.08863089427)n27:0.01123918667)n21:0.007779642702,Lilyopsis_fluoracantha@2242359:0.1076497236)n20:0.0349285716,Marrus_claudanielis@2417719:0.1425782952)n19:0.005619933012,(Erenna_richardi@1254998:0.08138780417,Marrus_claudanielis@2467461:0.08138780417)n28:0.06681042408)n18:0.01102972389,(((((((Physophora_gilmeri@3571616:0.053657509,(Lychnagalma_utricularia@1951125:0.03810612162,Lychnagalma_utricularia@1951126:0.03810612162)n36:0.01555138738)n35:0.02950595499,(Cordagalma_sp@985894:0.08282651509,((((Agalma_elegans@563589:0.02154467931,Athorybia_rosacea@5021055:0.02154467931)n41:0.03192796439,Halistemma_rubrum@3652107:0.0534726437)n40:0.01239138108,Nanomia_bijuga@942076:0.06586402478)n39:0.01332294223,Cordagalma_sp@985895:0.07918696701)n38:0.00363954808)n37:0.0003369488982)n34:0.01014595936,Forskalia_asymmetrica@1116881:0.09330942335)n33:0.008582974053,(Frillagalma_vityazi@1640524:0.06322892296,Resomia_ornicephala@3025082:0.06322892296)n42:0.03866347444)n32:0.01085734239,Erenna_richardi@1254997:0.1127497398)n31:0.0092585675,(Stephalia_dilata@2690864:0.002077862513,Thermopalia_sp@3497217:0.002077862513)n43:0.1199304448)n30:0.02618992096,(((Hippopodius_hippopus@1909714:0.07162190979,Prayidae_D27D2@3101276:0.07162190979)n46:0.01700898449,Prayidae_D27SS7@2556766:0.08863089427)n45:0.01901882937,((Lilyopsis_fluoracantha@2306554:0.08866749221,(Chelophyes_appendiculata@677088:0.03440160708,(Abylopsis_tetragona@498026:0.0221180839,(Diphyes_dispar@4145502:0.01678713335,Diphyes_dispar@4145505:0.01678713335)n51:0.005330950547)n50:0.01228352318)n49:0.05426588512)n48:0.01173066504,(Chuniphyes_multidentata@4382639:0.03879565517,(Kephyes_ovata@2026548:0.0281910573,Kephyes_ovata@2026534:0.0281910573)n53:0.01060459787)n52:0.06160250208)n47:0.007251566396)n44:0.04054850461)n29:0.01102972389)n17:0.002163583066)n13:0.0192035034)n10:0.02370954311,(Rhizophysa_filiformis@2906050:0.1100823795,((Physalia_physalis@347903:0.07521434386,Physalia_physalis@347899:0.07521434386)n56:0.01253792941,Physalia_physalis@347901:0.08775227327)n55:0.02233010624)n54:0.0942222022)n9:0.1184514469)n7:0.03312408662,(Hydra_vulgaris@24358:0.2520712642,(Ectopleura_larynx@4625171:0.2295398379,Ectopleura_larynx@4625177:0.2295398379)n58:0.02253142624)n57:0.1038088511)n6:0.02023783315)n5:0.001710121795)n3:0.1725360215)n2:0.336359652)n1:0.1132762564)n0;
```
