## Supplementary material for "Evolution of gene expression across species and specialized zooids in Siphonophora": Gene trees: 29b9438f168084cbbe220d2eb50d7368.txt

```
((Nematostella_vectensis@47225:0.9330428551,Nematostella_vectensis@39626:0.9330428551)n1:0.06695714492,(Alatina_alata@4995513:0.8867237436,((Aiptasia_pallida@4016820:0.6055273977,((((Hydractinia_symbiolongicarpus@4425172:0.1762116314,Podocoryna_carnea@4595295:0.1762116314)n8:0.1465443972,(((Apolemia_lanosa@3337023:0.03524785198,(Apolemia_rubriversa@264775:0.01918258805,(Apolemia_rubriversa@264776:0.003727873631,Apolemia_rubriversa@264785:0.003727873631)n13:0.01545471442)n12:0.01606526393)n11:0.1604053192,((Physalia_physalis@354741:0.1100823795,Rhizophysa_filiformis@2917857:0.1100823795)n15:0.07914667927,(Physalia_physalis@336820:0.1100823795,(Rhizophysa_filiformis@2917856:0.004256513765,Rhizophysa_filiformis@2917855:0.004256513765)n17:0.1058258657)n16:0.07914667927)n14:0.006424112387)n10:0.008651410542,((((Hippopodius_hippopus@1895089:0.08863089427,Prayidae_D27D2@3237896:0.08863089427)n21:0.02507318691,(((Hippopodius_hippopus@1895088:0.06679239757,Prayidae_D27D2@3237895:0.06679239757)n24:0.02183849671,Prayidae_D27SS7@2568111:0.08863089427)n23:0.01901882937,(Hippopodius_hippopus@1895087:0.1008980611,((((Chuniphyes_multidentata@3782860:1.572137187e-06,Chuniphyes_multidentata@4336352:1.572137187e-06)n29:2.107166349e-06,(Chuniphyes_multidentata@4353621:1.68832427e-06,Chuniphyes_multidentata@3746918:1.68832427e-06)n30:1.990979265e-06)n28:0.03879197587,(Kephyes_ovata@2036934:0.009150885637,Kephyes_ovata@2036935:0.009150885637)n31:0.02964476953)n27:0.04811503762,((Diphyes_dispar@4141520:0.0221180839,(Abylopsis_tetragona@453630:0.02050138925,Abylopsis_tetragona@453631:0.02050138925)n34:0.001616694644)n33:0.01228352318,(Chelophyes_appendiculata@669595:0.03188015843,Chelophyes_appendiculata@711281:0.03188015843)n35:0.002521448655)n32:0.05250908571)n26:0.01398736834)n25:0.006751662515)n22:0.006054357543)n20:0.03449414707,(((((((Halistemma_rubrum@3734884:0.0534726437,(Athorybia_rosacea@5089849:0.02154467931,(Agalma_elegans@635935:0.019536919,Agalma_elegans@635933:0.019536919)n44:0.002007760309)n43:0.03192796439)n42:0.03052268676,(Physophora_gilmeri@3538730:0.053657509,(Lychnagalma_utricularia@1986329:0.05047298779,(Lychnagalma_utricularia@1986331:0.002895650604,Lychnagalma_utricularia@1986325:0.002895650604)n47:0.04757733718)n46:0.003184521207)n45:0.03033782146)n41:0.007595929677,Cordagalma_sp@1030857:0.09159126013)n40:0.001718163217,Forskalia_asymmetrica@1143227:0.09330942335)n39:0.008582974053,Resomia_ornicephala@2964782:0.1018923974)n38:0.009221372868,(Physonect_sp@2385617:0.06125332863,Physonect_sp@2355262:0.06125332863)n48:0.04986044164)n37:0.01089453703,((Erenna_richardi@1245189:0.0557546957,(Marrus_claudanielis@2470258:0.04791324497,(Marrus_claudanielis@2470261:0.01062911232,Marrus_claudanielis@2470274:0.01062911232)n52:0.03728413265)n51:0.007841450731)n50:0.02563310847,((Stephalia_dilata@2764258:0.002077862513,Thermopalia_sp@3505066:0.002077862513)n54:2.095485534e-06,(Thermopalia_sp@3505064:0.002077862513,(Stephalia_dilata@2753062:3.616304282e-06,Stephalia_dilata@2753060:3.616304282e-06)n56:0.002074246209)n55:2.095485534e-06)n53:0.07930784617)n49:0.04062050313)n36:0.02618992096)n19:0.01319330695,(((((Bargmannia_amoena@4782450:1.577878569e-06,Bargmannia_amoena@3405472:1.577878569e-06)n61:0.02018178323,Bargmannia_elongata@1417265:0.0201833611)n60:0.02290083414,Bargmannia_lata@3642678:0.04308419524)n59:0.002879315994,((Bargmannia_amoena@4723421:3.098056952e-06,Bargmannia_amoena@3412066:3.098056952e-06)n63:0.03876751262,((Bargmannia_amoena@4730727:2.136448637e-06,Bargmannia_amoena@3401766:2.136448637e-06)n65:0.02018122466,Bargmannia_elongata@1417267:0.0201833611)n64:0.01858724957)n62:0.00719290056)n58:0.0302603361,(Rudjakovia_sp@3848127:0.06270115031,Rudjakovia_sp@3848129:0.06270115031)n66:0.01352269703)n57:0.08516768787)n18:0.0429130465)n9:0.1184514469)n7:0.03312408662,(Hydra_vulgaris@26965:0.2520712642,(Ectopleura_larynx@4663599:0.2289778101,Ectopleura_larynx@4663601:0.2289778101)n68:0.02309345407)n67:0.1038088511)n6:0.1364243557,Podocoryna_carnea@4525439:0.492304471)n5:0.1132229268)n4:0.1880244703,(Clytia_hemisphaerica@84449:1.641766461e-06,Clytia_hemisphaerica@84450:1.641766461e-06)n69:0.7935502263)n3:0.09317187554)n2:0.1132762564)n0;
```
