## Supplementary material for "Evolution of gene expression across species and specialized zooids in Siphonophora": Gene trees: 29f29c058779c2bbfb35ba3576e20709.txt

```
(Nematostella_vectensis@47393:1,(Aiptasia_pallida@3982136:0.8867237436,((Alatina_alata@4974164:0.3927478886,Alatina_alata@4867269:0.3927478886)n3:0.1576162031,((Ectopleura_larynx@4697387:0.2520712642,Hydra_vulgaris@18884:0.2520712642)n5:0.125756806,(Podocoryna_carnea@4553774:0.3734123231,((Clytia_hemisphaerica@86396:0.249361329,Podocoryna_carnea@4522573:0.249361329)n8:0.06407091337,((Physalia_physalis@343050:0.1100823795,Rhizophysa_filiformis@2921903:0.1100823795)n10:0.0942222022,((Apolemia_lanosa@3357907:0.04728686263,(Apolemia_rubriversa@211539:0.04221696011,Apolemia_sp@3268471:0.04221696011)n13:0.005069902521)n12:0.133308176,((((Bargmannia_amoena@4776896:0.0201833611,Bargmannia_elongata@1376089:0.0201833611)n17:0.02290083414,Bargmannia_lata@3580145:0.04308419524)n16:0.03313965209,Rudjakovia_sp@3891240:0.07622384733)n15:0.08516768787,(((((((((((Agalma_elegans@651831:0.02154467931,Athorybia_rosacea@5115260:0.02154467931)n28:0.03192796439,Halistemma_rubrum@3658940:0.0534726437)n27:0.01601684,(Forskalia_asymmetrica@1153850:0.06071490062,Nanomia_bijuga@975637:0.06071490062)n29:0.008774583073)n26:0.006834880153,(Physophora_gilmeri@3547293:0.053657509,(Lychnagalma_utricularia@1987333:0.04350839249,Lychnagalma_utricularia@1987340:0.04350839249)n31:0.0101491165)n30:0.02266685485)n25:0.0169850595,Cordagalma_sp@1011791:0.09330942335)n24:0.006960935285,Frillagalma_vityazi@1673762:0.1002703586)n23:0.001622038768,Resomia_ornicephala@3055063:0.1018923974)n22:0.006417812289,Erenna_richardi@1220036:0.1083102097)n21:0.008210072282,(Marrus_claudanielis@2475675:0.0401578877,(Physonect_sp@2388991:0.03833954238,Physonect_sp@2388992:0.03833954238)n33:0.001818345325)n32:0.07636239427)n20:0.005488025323,(Stephalia_dilata@2760775:0.002077862513,Thermopalia_sp@3484261:0.002077862513)n34:0.1199304448)n19:0.02618992096,(((((((Diphyes_dispar@4093548:0.03440160708,(Chelophyes_appendiculata@740274:0.03104491742,(Abylopsis_tetragona@441672:0.02800861506,Abylopsis_tetragona@441670:0.02800861506)n43:0.003036302358)n42:0.003356689665)n41:0.05954155863,Lilyopsis_fluoracantha@2274628:0.09394316571)n40:0.006454991536,((Chuniphyes_multidentata@4300214:0.03879565517,(Kephyes_ovata@2029689:0.03416548211,Kephyes_ovata@2029688:0.03416548211)n46:0.004630173059)n45:0.02131137852,(Kephyes_ovata@2187125:0.03879565517,(Chuniphyes_multidentata@4300216:0.03837786427,(Chuniphyes_multidentata@3746973:0.0360205482,Chuniphyes_multidentata@4300215:0.0360205482)n49:0.002357316068)n48:0.0004177908999)n47:0.02131137852)n44:0.04029112355)n39:0.002734207137,(Hippopodius_hippopus@1866987:0.06331988465,Hippopodius_hippopus@1828101:0.06331988465)n50:0.03981247973)n38:0.002308474385,Prayidae_D27SS7@2563698:0.1054408388)n37:0.002208884875,Prayidae_D27D2@3068274:0.1076497236)n36:0.03661348277,((Prayidae_D27D2@3123796:0.06792302538,Prayidae_D27SS7@2661626:0.06792302538)n52:0.03972669827,(Hippopodius_hippopus@1758497:0.1050287177,(((Chuniphyes_multidentata@4335281:0.03879565517,Kephyes_ovata@2174409:0.03879565517)n56:0.04141522541,Lilyopsis_fluoracantha@2261858:0.08021088058)n55:0.02018727666,(Abylopsis_tetragona@505613:0.03440160708,(Chelophyes_appendiculata@662725:0.01947049766,Diphyes_dispar@4213599:0.01947049766)n58:0.01493110942)n57:0.06599655017)n54:0.004630560413)n53:0.002621005984)n51:0.03661348277)n35:0.00393502184)n18:0.01319330695)n14:0.0192035034)n11:0.02370954311)n9:0.1091276606)n7:0.05998008077)n6:0.004415747057)n4:0.1725360215)n2:0.336359652)n1:0.1132762564)n0;
```
