## Supplementary material for "Evolution of gene expression across species and specialized zooids in Siphonophora": Gene trees: 29f359149cbad348b9022cd26e67c297.txt

```
((Aiptasia_pallida@4010934:0.3742134984,Aiptasia_pallida@4044709:0.3742134984)n1:0.5125102452,(((((Apolemia_lanosa@3378779:0.1261308791,Apolemia_lanosa@3378789:0.1261308791)n6:0.02099647913,Apolemia_lanosa@3378775:0.1471273582)n5:0.0334676804,(Lilyopsis_fluoracantha@2233965:6.493964926e-07,Lilyopsis_fluoracantha@2233967:6.493964926e-07)n7:0.1805943892)n4:0.421403322,(((((((Athorybia_rosacea@5033510:0.08399533045,Lychnagalma_utricularia@1947387:0.08399533045)n14:0.01210005517,Marrus_claudanielis@2512246:0.09609538563)n13:0.02158429256,Nanomia_bijuga@843654:0.1176796782)n12:0.004328629109,Cordagalma_sp@1085938:0.1220083073)n11:0.02618992096,((Hippopodius_hippopus@1743365:0.06797244541,Prayidae_D27D2@3157830:0.06797244541)n16:0.02065844886,Prayidae_D27SS7@2616314:0.08863089427)n15:0.05956733398)n10:0.01319330695,(Bargmannia_amoena@3440794:0.04308419524,(Bargmannia_elongata@1311358:0.01515051448,(Bargmannia_lata@3579416:0.01515039218,Bargmannia_lata@3598077:0.01515039218)n19:1.223008153e-07)n18:0.02793368077)n17:0.11830734)n9:0.4365246701,((Alatina_alata@4825123:0.5503640916,((Ectopleura_larynx@4687078:0.2520712642,Hydra_vulgaris@31144:0.2520712642)n23:0.1038088511,(Hydractinia_symbiolongicarpus@4451722:0.1762116314,Podocoryna_carnea@4568523:0.1762116314)n24:0.1796684838)n22:0.1944839764)n21:0.04483631694,(Apolemia_lanosa@3387515:0.5912505137,(((((Clytia_hemisphaerica@82132:0.01657489586,Clytia_hemisphaerica@82135:0.01657489586)n30:0.2560403407,(Ectopleura_larynx@4687077:0.2520712642,Hydra_vulgaris@25502:0.2520712642)n31:0.0205439724)n29:0.02078946217,Podocoryna_carnea@4515521:0.2934046987)n28:0.08442337144,Rhizophysa_filiformis@2921029:0.3778280702)n27:0.174424649,((Alatina_alata@4825124:0.4944512665,Ectopleura_larynx@4687063:0.4944512665)n33:0.05591282513,(((((Chelophyes_appendiculata@747409:0.03440160708,(Abylopsis_tetragona@419244:0.0221180839,(Diphyes_dispar@4257688:0.02117062836,Diphyes_dispar@4082261:0.02117062836)n40:0.0009474555427)n39:0.01228352318)n38:0.04504569592,(Chelophyes_appendiculata@747410:0.03440160708,Diphyes_dispar@4257689:0.03440160708)n41:0.04504569592)n37:0.02820242064,(Lilyopsis_fluoracantha@2246343:0.1040702344,(Kephyes_ovata@2205032:0.09809827139,((Hippopodius_hippopus@1871800:0.08863089427,Prayidae_D27SS7@2613132:0.08863089427)n45:0.009295519767,((Hippopodius_hippopus@1871802:0.05712227229,Prayidae_D27D2@3157832:0.05712227229)n47:0.03150862198,Prayidae_D27SS7@2613134:0.08863089427)n46:0.009295519767)n44:0.0001718573506)n43:0.005971963039)n42:0.003579489214)n36:0.09665485807,((((((Erenna_richardi@1254755:0.06348597822,Marrus_claudanielis@2512237:0.06348597822)n53:0.01790182595,(Stephalia_dilata@2758870:0.002077862513,Thermopalia_sp@3485795:0.002077862513)n54:0.07930994166)n52:0.04062050313,(Frillagalma_vityazi@1565963:0.06322892296,Resomia_ornicephala@2965472:0.06322892296)n55:0.05877938433)n51:0.0110741003,(Resomia_ornicephala@2965471:0.1018923974,(Frillagalma_vityazi@1609901:0.05674902486,(Lychnagalma_utricularia@2005446:0.053657509,Physophora_gilmeri@3556118:0.053657509)n58:0.003091515866)n57:0.04514337254)n56:0.0311900102)n50:0.006651186713,((Erenna_richardi@1254765:0.08138780417,Marrus_claudanielis@2512243:0.08138780417)n60:0.04062050313,(((((Athorybia_rosacea@5033508:0.05199107481,((Cordagalma_sp@1084504:0.03746885179,Cordagalma_sp@1066097:0.03746885179)n67:0.01081119384,Nanomia_bijuga@780324:0.04828004563)n66:0.003711029184)n65:0.02030902592,(Agalma_elegans@557482:0.04631616457,Agalma_elegans@557483:0.04631616457)n68:0.02598393617)n64:0.007532072419,Halistemma_rubrum@3670286:0.07983217316)n63:0.005581747056,Lychnagalma_utricularia@1947390:0.08541392021)n62:0.007895503135,Forskalia_asymmetrica@1092196:0.09330942335)n61:0.02869888395)n59:0.01772528701)n49:0.0568485384,(((Physalia_physalis@365914:0.1100823795,Rhizophysa_filiformis@2921032:0.1100823795)n71:0.03346892181,(Apolemia_sp@3253581:0.04728686263,(Apolemia_lanosa@3353056:0.03495598488,Apolemia_lanosa@3373575:0.03495598488)n73:0.01233087775)n72:0.09626443869)n70:0.01852143905,(Bargmannia_elongata@1311352:0.07622384733,(Bargmannia_lata@3596494:0.03690749989,Rudjakovia_sp@3873162:0.03690749989)n75:0.03931634745)n74:0.08584889304)n69:0.03450939233)n48:0.007722449006)n35:0.008655559133,(Nanomia_bijuga@843657:0.1481982283,((((((Abylopsis_tetragona@479589:0.03440160708,(Chelophyes_appendiculata@691889:0.03440153087,Diphyes_dispar@4132350:0.03440153087)n83:7.621465482e-08)n82:0.002984722622,(Diphyes_dispar@4224673:0.0221180839,Abylopsis_tetragona@479587:0.0221180839)n84:0.01526824581)n81:0.03257749216,(Kephyes_ovata@2067615:0.05365083842,(Kephyes_ovata@2067612:0.03628416006,Prayidae_D27D2@3157829:0.03628416006)n86:0.01736667836)n85:0.01631298345)n80:0.03768590177,(Chuniphyes_multidentata@3815788:1.199438214e-06,Chuniphyes_multidentata@4369464:1.199438214e-06)n87:0.1076485242)n79:0.01058202091,Lychnagalma_utricularia@1947386:0.1182317445)n78:0.0234425147,Cordagalma_sp@1085941:0.1416742593)n77:0.006523969003)n76:0.06476191259)n34:0.3374039508)n32:0.001888627501)n26:0.03899779453)n25:0.00394989491)n20:0.002715796747)n8:0.004082155223)n3:0.02363637566,(((((Bargmannia_amoena@4745798:9.192069246e-07,Bargmannia_amoena@3431757:9.192069246e-07)n92:0.0201824419,Bargmannia_elongata@1416857:0.0201833611)n91:0.02290083414,Bargmannia_lata@3631745:0.04308419524)n90:0.11830734,Hippopodius_hippopus@1854137:0.1613915352)n89:0.2853213235,(((Bargmannia_amoena@3459252:0.1305908122,Bargmannia_amoena@3459256:0.1305908122)n95:0.225289303,((Ectopleura_larynx@4697140:0.2796685883,(Hydractinia_symbiolongicarpus@4406580:0.1762116314,Podocoryna_carnea@4536177:0.1762116314)n98:0.1034569569)n97:0.05178326305,Halistemma_rubrum@3723290:0.3314518513)n96:0.02442826388)n94:0.03888424454,((Apolemia_sp@3296745:0.1805950386,((((Bargmannia_elongata@1449437:0.04308419524,Bargmannia_lata@3576769:0.04308419524)n104:0.07326646242,(Cordagalma_sp@990305:0.09330942335,Lychnagalma_utricularia@2008612:0.09330942335)n105:0.02304123431)n103:0.04444600059,(Frillagalma_vityazi@1722542:0.1595130016,((Diphyes_dispar@4235926:0.04841906558,Halistemma_rubrum@3711718:0.04841906558)n108:0.09977916268,(Frillagalma_vityazi@1561365:0.1220083073,Stephalia_dilata@2691850:0.1220083073)n109:0.02618992096)n107:0.01131477338)n106:0.001283656617)n102:0.0005948769582,Marrus_claudanielis@2524442:0.1613915352)n101:0.0192035034)n100:0.1015474433,((((Frillagalma_vityazi@1735295:0.1481982283,(Hippopodius_hippopus@1752238:0.08863089427,Prayidae_D27D2@3146664:0.08863089427)n114:0.05956733398)n113:0.05610635346,Rhizophysa_filiformis@2816548:0.2043045817)n112:0.06353943624,(Rhizophysa_filiformis@2877756:0.2043045817,(Lychnagalma_utricularia@1986434:0.1481982283,(Prayidae_D27D2@3237606:0.1384905031,Prayidae_D27D2@3091211:0.1384905031)n117:0.009707725131)n116:0.05610635346)n115:0.06353943624)n111:0.01257550137,((((((((Forskalia_asymmetrica@1097402:0.08017965231,Physophora_gilmeri@3560444:0.08017965231)n125:0.008954916181,(Athorybia_rosacea@5071545:0.02154467931,(Agalma_elegans@571732:0.02051667688,Agalma_elegans@648762:0.02051667688)n127:0.001028002432)n126:0.06758988918)n124:0.00417485486,Cordagalma_sp@1071505:0.09330942335)n123:0.008582974053,Frillagalma_vityazi@1591383:0.1018923974)n122:0.006878627924,Physonect_sp@2386714:0.1087710253)n121:0.01323728197,Erenna_richardi@1263286:0.1220083073)n120:0.03938322791,(((Bargmannia_amoena@4772239:0.00807575735,Bargmannia_amoena@3421681:0.00807575735)n130:0.01210760376,Bargmannia_elongata@1314068:0.0201833611)n129:0.02290083414,Bargmannia_lata@3647368:0.04308419524)n128:0.11830734)n119:0.07372054218,(((Bargmannia_amoena@4783185:0.0201833611,Bargmannia_elongata@1314058:0.0201833611)n133:0.1412081741,((((((((((Agalma_elegans@648760:0.02154467931,Athorybia_rosacea@5071542:0.02154467931)n143:0.03192796439,Halistemma_rubrum@3726618:0.0534726437)n142:0.01239138108,Nanomia_bijuga@880069:0.06586402478)n141:0.01813130568,Lychnagalma_utricularia@1911749:0.08399533045)n140:0.005479595715,Cordagalma_sp@1071506:0.08947492617)n139:0.003834497179,Forskalia_asymmetrica@1097426:0.09330942335)n138:0.008582974053,(Frillagalma_vityazi@1658141:0.06322892296,Resomia_ornicephala@3030303:0.06322892296)n144:0.03866347444)n137:0.006741936881,(Thermopalia_sp@3482263:0.002077862513,(Stephalia_dilata@2744700:1.14758199e-06,Stephalia_dilata@2744690:1.14758199e-06)n146:0.002076714931)n145:0.1065564718)n136:0.01337397301,(Marrus_claudanielis@2489575:0.0401578877,Physonect_sp@2386737:0.0401578877)n147:0.0818504196)n135:0.02618992096,(Hippopodius_hippopus@1813413:0.1076497236,(Prayidae_D27SS7@2543181:0.09712404422,(Abylopsis_tetragona@500898:0.08691069279,((Chuniphyes_multidentata@3832674:0.005348910095,Chuniphyes_multidentata@4326517:0.005348910095)n152:0.03344674508,Kephyes_ovata@2204050:0.03879565517)n151:0.04811503762)n150:0.01021335143)n149:0.01052567942)n148:0.04054850461)n134:0.01319330695)n132:0.05626236133,(Cordagalma_sp@985663:0.2043045817,((((Apolemia_lanosa@3333863:0.03524785198,Apolemia_rubriversa@271698:0.03524785198)n157:0.1238617089,((Bargmannia_amoena@3461573:0.04308419524,Bargmannia_lata@3618511:0.04308419524)n159:0.03313965209,Rudjakovia_sp@3954812:0.07622384733)n158:0.08288571354)n156:0.02148547773,(((((Athorybia_rosacea@5057172:0.06586402478,(Halistemma_rubrum@3663309:0.05692608805,Nanomia_bijuga@829188:0.05692608805)n165:0.008937936727)n164:0.01813130568,Physophora_gilmeri@3552284:0.08399533045)n163:0.01789706695,Resomia_ornicephala@3015445:0.1018923974)n162:0.01111754592,(Erenna_richardi@1262442:0.08138780417,(Stephalia_dilata@2710226:0.002077862513,Thermopalia_sp@3480724:0.002077862513)n167:0.07930994166)n166:0.03162213915)n161:0.008998363972,(Marrus_claudanielis@2488164:0.0401578877,Physonect_sp@2376794:0.0401578877)n168:0.0818504196)n160:0.05858673131)n155:0.00663392307,(Physalia_physalis@347839:0.1100823795,Rhizophysa_filiformis@2936780:0.1100823795)n169:0.07714658217)n154:0.01707562004)n153:0.01334931483)n131:0.01745818085)n118:0.04530744193)n110:0.001722962622)n99:0.1126218778)n93:0.05194849899)n88:0.1789218775)n2:0.2610890074)n0;
```
