## Supplementary material for "Evolution of gene expression across species and specialized zooids in Siphonophora": Gene trees: 30a3c681ba02954243c6a9526344b91f.txt

```
((Prayidae_D27SS7@2546955:0.1043344479,(((Chelophyes_appendiculata@772119:0.03440160708,((Abylopsis_tetragona@458481:0.0221180839,(Diphyes_dispar@4158090:0.0221179376,(Diphyes_dispar@4076642:0.02211622163,(Diphyes_dispar@4252817:0.02209706383,(Diphyes_dispar@4244450:0.02182754772,(Diphyes_dispar@4076641:0.01767905907,Diphyes_dispar@4236035:0.01767905907)n11:0.004148488648)n10:0.0002695161077)n9:1.915779742e-05)n8:1.71597565e-06)n7:1.462969276e-07)n6:0.01102529573,(Abylopsis_tetragona@394374:0.0221180839,(Diphyes_dispar@4211023:0.02063897683,Diphyes_dispar@4295125:0.02063897683)n13:0.001479107072)n12:0.01102529573)n5:0.001258227451)n4:0.05250908571,Kephyes_ovata@2206153:0.08691069279)n3:0.01508055693,(Kephyes_ovata@2117719:0.06182217817,Prayidae_D27D2@3240067:0.06182217817)n14:0.04016907155)n2:0.002343198191)n1:0.003315275737,Hippopodius_hippopus@1808305:0.1076497236)n0;
```
