## Supplementary material for "Evolution of gene expression across species and specialized zooids in Siphonophora": Gene trees: 30a47e72001a336f0d686c6383d87459.txt

```
(Nematostella_vectensis@46295:1,(Aiptasia_pallida@4061757:0.8867237436,(Alatina_alata@4867199:0.5503640916,(Clytia_hemisphaerica@87790:0.3778280702,((Halistemma_rubrum@3673938:0.3227560286,(Physalia_physalis@357047:0.280762301,Podocoryna_carnea@4539996:0.280762301)n6:0.04199372762)n5:0.0529915225,((Ectopleura_larynx@4633302:0.2520712642,Hydra_vulgaris@13946:0.2520712642)n8:0.1038088511,((Hydractinia_symbiolongicarpus@4446018:0.1762116314,Podocoryna_carnea@4572650:0.1762116314)n10:0.1465443972,((Apolemia_lanosa@3367892:0.04728686263,(Apolemia_rubriversa@302168:0.04059319904,Apolemia_sp@3259610:0.04059319904)n13:0.006693663584)n12:0.1570177191,(Cordagalma_sp@1049546:0.1838410626,(Physophora_gilmeri@3570153:0.183631961,(Lychnagalma_utricularia@1975458:0.1821908671,(((Bargmannia_amoena@4758349:0.0201833611,Bargmannia_elongata@1311221:0.0201833611)n19:0.05604048623,(Bargmannia_lata@3589068:0.06745212808,(Rudjakovia_sp@3884365:0.03864775791,Rudjakovia_sp@3884366:0.03864775791)n21:0.02880437017)n20:0.008771719255)n18:0.09485296074,((((Agalma_elegans@613383:0.02154467931,Athorybia_rosacea@5031120:0.02154467931)n25:0.03192796439,Halistemma_rubrum@3727977:0.0534726437)n24:0.01239138108,Nanomia_bijuga@914927:0.06586402478)n23:0.1044283815,(Forskalia_asymmetrica@1179440:0.1658738383,(((((Agalma_elegans@610538:0.02154467931,Athorybia_rosacea@5081705:0.02154467931)n31:0.04431934546,(Halistemma_rubrum@3742422:0.02883024296,Nanomia_bijuga@864829:0.02883024296)n32:0.03703378182)n30:0.05614428252,((Lychnagalma_utricularia@1975459:0.053657509,Physophora_gilmeri@3536911:0.053657509)n34:0.04535655105,((((Marrus_claudanielis@2425342:0.0401578877,Physonect_sp@2376527:0.0401578877)n38:0.03267309088,(Stephalia_dilata@2717285:0.002077862513,Thermopalia_sp@3496477:0.002077862513)n39:0.07075311607)n37:0.006639724208,(Resomia_ornicephala@3020143:0.07637220604,(Erenna_richardi@1278572:0.05453955286,Resomia_ornicephala@3020145:0.05453955286)n41:0.02183265318)n40:0.003098496749)n36:0.01249979337,Frillagalma_vityazi@1500128:0.09197049616)n35:0.00704356389)n33:0.02299424725)n29:0.02618992096,((Lilyopsis_fluoracantha@2239596:0.09688126924,(Lilyopsis_fluoracantha@2281836:0.08447708927,Lilyopsis_fluoracantha@2239586:0.08447708927)n44:0.01240417996)n43:0.01076845441,((Chuniphyes_multidentata@4302657:0.09299749828,(((Hippopodius_hippopus@1796892:0.03930198881,Hippopodius_hippopus@1796889:0.03930198881)n49:0.04932890547,(Prayidae_D27D2@3136609:0.06792302538,Prayidae_D27SS7@2657053:0.06792302538)n50:0.0207078689)n48:0.002788134552,Kephyes_ovata@2077775:0.09141902883)n47:0.001578469458)n46:0.01112664424,(Abylopsis_tetragona@413681:0.03440160708,((Chelophyes_appendiculata@741188:0.007708145334,Diphyes_dispar@4089585:0.007708145334)n53:0.02661752217,(Chelophyes_appendiculata@678978:0.02493513598,Diphyes_dispar@4249928:0.02493513598)n54:0.009390531523)n52:7.593957504e-05)n51:0.06972253544)n45:0.003525581118)n42:0.04054850461)n28:0.008360458301,(Physalia_physalis@305724:0.1100823795,(Rhizophysa_filiformis@2884240:0.0974085472,Rhizophysa_filiformis@2884239:0.0974085472)n56:0.01267383231)n55:0.04647630705)n27:0.009315151705)n26:0.004418568006)n22:0.0007844018065)n17:0.01111405901)n16:0.001441093885)n15:0.000209101627)n14:0.02046351912)n11:0.1184514469)n9:0.03312408662)n7:0.01986743589)n4:0.00208051906)n3:0.1725360215)n2:0.336359652)n1:0.1132762564)n0;
```
