## Supplementary material for "Evolution of gene expression across species and specialized zooids in Siphonophora": Gene trees: 30c12b3d72fe7db7125bf3864190fbcc.txt

```
(Clytia_hemisphaerica@88212:0.3778280702,(((Hydractinia_symbiolongicarpus@4472393:0.1762116314,Podocoryna_carnea@4523214:0.1762116314)n3:0.1201321529,((((Apolemia_lanosa@3326835:0.03524785198,Apolemia_rubriversa@252551:0.03524785198)n7:0.01203901065,Apolemia_sp@3306572:0.04728686263)n6:0.1570177191,(Physalia_physalis@378310:0.1100823795,Rhizophysa_filiformis@2886281:0.1100823795)n8:0.0942222022)n5:0.0534299311,Physalia_physalis@349686:0.2577345128)n4:0.03860927152)n2:0.02641224428,(Physophora_gilmeri@3543856:0.1613915352,((((Agalma_elegans@589879:0.0534726437,Halistemma_rubrum@3715101:0.0534726437)n13:0.01239138108,Nanomia_bijuga@968189:0.06586402478)n12:0.06953784531,(Halistemma_rubrum@3654191:0.06586402478,Nanomia_bijuga@840710:0.06586402478)n14:0.06953784531)n11:0.02152036464,((((((Bargmannia_amoena@4776302:0.04308419524,(Bargmannia_elongata@1373375:0.03203135099,Bargmannia_lata@3645107:0.03203135099)n21:0.01105284425)n20:0.03313965209,Rudjakovia_sp@3900815:0.07622384733)n19:0.02862153096,Marrus_claudanielis@2420462:0.1048453783)n18:0.008238863579,(Stephalia_dilata@2810917:0.002077862513,Thermopalia_sp@3481363:0.002077862513)n22:0.1110063794)n17:0.006387407569,Erenna_richardi@1253043:0.1194716494)n16:0.03232197353,((Forskalia_asymmetrica@1133160:0.1018923974,(Frillagalma_vityazi@1657708:0.06322892296,Resomia_ornicephala@3003336:0.06322892296)n25:0.03866347444)n24:0.04630583085,(Cordagalma_sp@1056154:0.1391491213,((((Hippopodius_hippopus@1790592:0.07509692918,Prayidae_D27D2@3222168:0.07509692918)n30:0.01353396509,Prayidae_D27SS7@2641405:0.08863089427)n29:0.01294071329,Lilyopsis_fluoracantha@2254336:0.1015716076)n28:0.006078116077,((Chuniphyes_multidentata@4321071:0.03879565517,Kephyes_ovata@2094060:0.03879565517)n32:0.04811503762,((Chelophyes_appendiculata@700254:0.03440160708,Diphyes_dispar@4225548:0.03440160708)n34:0.04440069326,(Chelophyes_appendiculata@762432:0.03440160708,(Abylopsis_tetragona@451179:0.0221180839,Diphyes_dispar@4235631:0.0221180839)n36:0.01228352318)n35:0.04440069326)n33:0.008108392451)n31:0.02073903085)n27:0.03149939767)n26:0.009049106939)n23:0.00359539472)n15:0.005128611744)n10:0.004469300488)n9:0.1613644934)n1:0.05507204156)n0;
```
