## Supplementary material for "Evolution of gene expression across species and specialized zooids in Siphonophora": Gene trees: 30ccf7269a106f9806657a497fa20831.txt

```
(Nematostella_vectensis@48855:1,(Aiptasia_pallida@4030103:0.8867237436,(Alatina_alata@4794613:0.5503640916,((Hydractinia_symbiolongicarpus@4444030:0.1762116314,Podocoryna_carnea@4543130:0.1762116314)n4:0.2016164388,(((Ectopleura_larynx@4717852:0.2520712642,Hydra_vulgaris@10021:0.2520712642)n7:0.1038088511,(((Physalia_physalis@378703:0.1100823795,Rhizophysa_filiformis@2910622:0.1100823795)n10:0.0942222022,(((Apolemia_rubriversa@238799:0.04728686263,(Apolemia_lanosa@3344595:0.03175104787,(Apolemia_sp@3280228:0.02281571259,Apolemia_sp@3302024:0.02281571259)n15:0.008935335288)n14:0.01553581475)n13:0.03119198253,(Apolemia_sp@3301836:0.04728686263,Apolemia_lanosa@3344596:0.04728686263)n16:0.03119198253)n12:0.1021161934,(((Bargmannia_lata@3600672:0.04308419524,(Bargmannia_amoena@4775082:0.0201833611,(Bargmannia_elongata@1456647:0.01850411235,Bargmannia_elongata@1456649:0.01850411235)n21:0.001679248757)n20:0.02290083414)n19:0.03313965209,Rudjakovia_sp@3928409:0.07622384733)n18:0.08516768787,((((Erenna_richardi@1278067:0.108327288,((Forskalia_asymmetrica@1137507:0.09330942335,(Nanomia_bijuga@958801:0.09282379403,((((Agalma_elegans@521434:0.02154467931,Athorybia_rosacea@5099859:0.02154467931)n32:0.04431934546,(Halistemma_rubrum@3686113:0.05568188659,Nanomia_bijuga@958802:0.05568188659)n33:0.01018213819)n31:0.01813130568,(Lychnagalma_utricularia@1917969:0.053657509,Physophora_gilmeri@3568699:0.053657509)n34:0.03033782146)n30:0.003947959019,Cordagalma_sp@1015982:0.08794328947)n29:0.004880504555)n28:0.0004856293202)n27:0.008582974053,(Frillagalma_vityazi@1519714:0.06322892296,Resomia_ornicephala@2943727:0.06322892296)n35:0.03866347444)n26:0.006434890645)n25:0.005898168266,(Stephalia_dilata@2727734:0.002077862513,Thermopalia_sp@3517986:0.002077862513)n36:0.1121475938)n24:0.007782850983,Physonect_sp@2400002:0.1220083073)n23:0.02618992096,((Kephyes_ovata@2081384:0.1076497236,Prayidae_D27SS7@2656222:0.1076497236)n38:0.02427254982,(((Hippopodius_hippopus@1882957:0.06986710521,(Prayidae_D27D2@3155599:0.06026980323,Prayidae_D27D2@3155604:0.06026980323)n42:0.009597301976)n41:0.01876378906,Prayidae_D27SS7@2627899:0.08863089427)n40:0.01901882937,((Chuniphyes_multidentata@3773570:0.03879565517,Kephyes_ovata@2089720:0.03879565517)n44:0.06160250208,(Lilyopsis_fluoracantha@2241038:0.09044227808,((Chelophyes_appendiculata@740541:0.03163860434,(Diphyes_dispar@4148933:0.02856955328,Diphyes_dispar@4148934:0.02856955328)n48:0.003069051053)n47:0.002763002746,Abylopsis_tetragona@483385:0.03440160708)n46:0.05604067099)n45:0.009955879171)n43:0.007251566396)n39:0.02427254982)n37:0.01627595479)n22:0.01319330695)n17:0.0192035034)n11:0.02370954311)n9:0.1143667367,Physalia_physalis@355027:0.3186713184)n8:0.03720879678)n6:0.01095396127,Clytia_hemisphaerica@117429:0.3668340765)n5:0.01099399368)n3:0.1725360215)n2:0.336359652)n1:0.1132762564)n0;
```
