## Supplementary material for "Evolution of gene expression across species and specialized zooids in Siphonophora": Gene trees: 30d78a2ea7a7a29c5ef1bbf61547069a.txt

```
(Nematostella_vectensis@52782:1,(Aiptasia_pallida@4009057:0.8867237436,(Alatina_alata@4941195:0.5503640916,((Clytia_hemisphaerica@85071:0.3605242506,(Ectopleura_larynx@4697236:0.2520712642,Hydra_vulgaris@11798:0.2520712642)n5:0.1084529865)n4:0.01730381955,(Podocoryna_carnea@4598164:0.3753396509,((Hydractinia_symbiolongicarpus@4411022:0.1762116314,Podocoryna_carnea@4543647:0.1762116314)n8:0.1465443972,((((((Bargmannia_amoena@3437854:0.0201833611,Bargmannia_elongata@1351634:0.0201833611)n14:0.02290083414,Bargmannia_lata@3611676:0.04308419524)n13:0.03313965209,Rudjakovia_sp@3943459:0.07622384733)n12:0.09770384388,(Rhizophysa_filiformis@2912787:0.1100823795,(Physalia_physalis@324963:0.09700229839,Physalia_physalis@324965:0.09700229839)n16:0.01308008112)n15:0.06384531171)n11:0.01586032782,(Physonect_sp@2410195:0.1481982283,(((Marrus_claudanielis@2437483:0.07283097858,(Stephalia_dilata@2690594:0.002077862513,Thermopalia_sp@3479341:0.002077862513)n21:0.07075311607)n20:0.06240626169,(Marrus_claudanielis@2437488:0.128988242,(Erenna_richardi@1257753:0.1235928445,(((((((Agalma_elegans@596267:0.02154467931,Athorybia_rosacea@5036169:0.02154467931)n30:0.03780464482,Nanomia_bijuga@832487:0.05934932413)n29:0.006514700647,Halistemma_rubrum@3662126:0.06586402478)n28:0.01813130568,(Lychnagalma_utricularia@2008152:0.053657509,Physophora_gilmeri@3574057:0.053657509)n31:0.03033782146)n27:0.009314092894,(Cordagalma_sp@1046945:0.08352813879,Forskalia_asymmetrica@1168423:0.08352813879)n32:0.009781284557)n26:0.008582974053,(Frillagalma_vityazi@1655149:0.06322892296,Resomia_ornicephala@2989651:0.06322892296)n33:0.03866347444)n25:0.01842005582,((Prayidae_D27D2@3082787:0.08863089427,(Hippopodius_hippopus@1823475:0.08179396212,Hippopodius_hippopus@1823469:0.08179396212)n36:0.006836932148)n35:0.01901882937,(Prayidae_D27SS7@2621695:0.1053281752,((Chuniphyes_multidentata@4377585:0.03879565517,Kephyes_ovata@2155935:0.03879565517)n39:0.06160250208,(Lilyopsis_fluoracantha@2269720:0.08652690422,((Chelophyes_appendiculata@728084:0.03440160708,(Abylopsis_tetragona@400950:0.0221180839,Diphyes_dispar@4239764:0.0221180839)n43:0.01228352318)n42:0.002871837768,(Chelophyes_appendiculata@728085:0.03440160708,Abylopsis_tetragona@400948:0.03440160708)n44:0.002871837768)n41:0.04925345937)n40:0.01387125303)n38:0.004930017975)n37:0.002321548422)n34:0.01266272958)n24:0.003280391284)n23:0.00539539749)n22:0.006248998274)n19:0.01296064902,Marrus_claudanielis@2437480:0.1481978893)n18:3.38958766e-07)n17:0.04158979078)n10:0.01451656267,(Apolemia_lanosa@3351577:0.04728686263,((Apolemia_rubriversa@245414:0.04605057834,Apolemia_sp@3257938:0.04605057834)n47:3.822743166e-05,(Apolemia_rubriversa@245423:0.04036466393,Apolemia_sp@3260055:0.04036466393)n48:0.005724141844)n46:0.001198056855)n45:0.1570177191)n9:0.1184514469)n7:0.05258362232)n6:0.002488419245)n3:0.1725360215)n2:0.336359652)n1:0.1132762564)n0;
```
