## Supplementary material for "Evolution of gene expression across species and specialized zooids in Siphonophora": Gene trees: 30dabfab7e48df8e51c4cadce8260240.txt

```
(Nematostella_vectensis@40589:1,(Aiptasia_pallida@4035267:0.8867237436,(Alatina_alata@4981555:0.5503640916,((((Clytia_hemisphaerica@101628:5.840953749e-06,Clytia_hemisphaerica@101629:5.840953749e-06)n6:0.01010915466,(Clytia_hemisphaerica@121340:1.94058558e-06,Clytia_hemisphaerica@121339:1.94058558e-06)n7:0.01011305502)n5:0.3357070775,((Ectopleura_larynx@4623646:0.02172683385,Ectopleura_larynx@4623642:0.02172683385)n9:0.2303444303,Hydra_vulgaris@38303:0.2520712642)n8:0.09375080895)n4:0.03200599706,(Podocoryna_carnea@4579326:0.3757980721,((Hydractinia_symbiolongicarpus@4449904:0.1762116314,Podocoryna_carnea@4540169:0.1762116314)n12:0.1465443972,(((Apolemia_lanosa@3374619:0.04728686263,(Apolemia_rubriversa@263712:0.038219028,Apolemia_sp@3261777:0.038219028)n16:0.009067834629)n15:0.133308176,(((((Bargmannia_amoena@3392932:5.258157365e-06,Bargmannia_amoena@4723030:5.258157365e-06)n21:0.02017810295,Bargmannia_elongata@1404257:0.0201833611)n20:0.02290083414,Bargmannia_lata@3598518:0.04308419524)n19:0.03313965209,Rudjakovia_sp@3933778:0.07622384733)n18:0.08516768787,(((Prayidae_D27D2@3178434:0.06792302538,Prayidae_D27SS7@2609954:0.06792302538)n24:0.03972669827,((Hippopodius_hippopus@1867270:0.09910636074,Hippopodius_hippopus@1867277:0.09910636074)n26:0.007969424352,(Lilyopsis_fluoracantha@2345079:0.1064395542,((((Chuniphyes_multidentata@4367776:2.512285684e-06,Chuniphyes_multidentata@3778045:2.512285684e-06)n31:0.03879314289,Kephyes_ovata@2063942:0.03879565517)n30:0.05011094584,(Lilyopsis_fluoracantha@2298323:0.08414870686,Lilyopsis_fluoracantha@2324658:0.08414870686)n32:0.004757894153)n29:0.01149155623,((Diphyes_dispar@4298000:0.0221180839,(Abylopsis_tetragona@498555:0.01674463115,Abylopsis_tetragona@498556:0.01674463115)n35:0.005373452745)n34:0.01228352318,(Chelophyes_appendiculata@699627:0.03178535225,Chelophyes_appendiculata@699625:0.03178535225)n36:0.002616254828)n33:0.06599655017)n28:0.006041396937)n27:0.0006362309052)n25:0.0005739385542)n23:0.04054850461,((Erenna_richardi@1238133:0.08138780417,(Stephalia_dilata@2813361:0.002077862513,Thermopalia_sp@3484427:0.002077862513)n39:0.07930994166)n38:0.0461064261,(Erenna_richardi@1238134:0.1220083073,((((Forskalia_asymmetrica@1155353:0.04209032025,(Stephalia_dilata@2813355:0.002077862513,Thermopalia_sp@3484428:0.002077862513)n45:0.04001245773)n44:0.04093239766,Marrus_claudanielis@2490095:0.0830227179)n43:0.008428589016,(Physonect_sp@2388912:0.07283097858,(Stephalia_dilata@2813356:0.002077862513,Thermopalia_sp@3519275:0.002077862513)n47:0.07075311607)n46:0.01862032834)n42:0.02759326175,(((((((Athorybia_rosacea@5050902:0.02154467931,(Agalma_elegans@635124:0.01012447105,Agalma_elegans@635125:0.01012447105)n55:0.01142020826)n54:0.03982144289,(Nanomia_bijuga@796244:0.05714399118,Nanomia_bijuga@796246:0.05714399118)n56:0.004222131022)n53:0.004497902575,Halistemma_rubrum@3721439:0.06586402478)n52:0.01813130568,((Lychnagalma_utricularia@1940289:0.01856872071,Lychnagalma_utricularia@1940290:0.01856872071)n58:0.03508878828,Physophora_gilmeri@3554659:0.053657509)n57:0.03033782146)n51:0.005926831847,Forskalia_asymmetrica@1155355:0.0899221623)n50:0.003387261047,Cordagalma_sp@984090:0.09330942335)n49:0.007206913507,(Marrus_claudanielis@2490096:0.09759791813,((Frillagalma_vityazi@1507769:0.03630258349,Frillagalma_vityazi@1507777:0.03630258349)n61:0.04491419063,((Physonect_sp@2388913:0.0401578877,(Marrus_claudanielis@2490099:0.03360181116,Marrus_claudanielis@2490094:0.03360181116)n64:0.00655607654)n63:0.03028574289,Resomia_ornicephala@2945182:0.07044363059)n62:0.01077314354)n60:0.016381144)n59:0.002918418729)n48:0.01852823182)n41:0.002963738621)n40:0.005485922979)n37:0.02070399798)n22:0.01319330695)n17:0.0192035034)n14:0.02370954311,((Rhizophysa_filiformis@2933911:0.001109055028,Rhizophysa_filiformis@2933912:0.001109055028)n66:0.1089733245,(Physalia_physalis@321923:0.1021026438,Physalia_physalis@381941:0.1021026438)n67:0.007979735693)n65:0.0942222022)n13:0.1184514469)n11:0.05304204353)n10:0.002029998031)n3:0.1725360215)n2:0.336359652)n1:0.1132762564)n0;
```
