## Supplementary material for "Evolution of gene expression across species and specialized zooids in Siphonophora": Gene trees: 30dce01a43defe6c8a1df5cc684dbdc2.txt

```
(Nematostella_vectensis@48025:1,(Aiptasia_pallida@4037856:0.8867237436,(Alatina_alata@4869450:0.5503640916,(((Ectopleura_larynx@4616547:0.08881696478,Ectopleura_larynx@4616540:0.08881696478)n5:0.1632542994,Hydra_vulgaris@22142:0.2520712642)n4:0.125756806,(Podocoryna_carnea@4576699:0.3752171443,((Hydractinia_symbiolongicarpus@4421258:0.1762116314,Podocoryna_carnea@4529155:0.1762116314)n8:0.15931285,(Clytia_hemisphaerica@132281:0.3329798767,(Clytia_hemisphaerica@132125:0.3082090943,(((((((Bargmannia_amoena@3392288:0.0201833611,Bargmannia_elongata@1322780:0.0201833611)n17:0.02290083414,Bargmannia_lata@3639554:0.04308419524)n16:0.03313965209,Rudjakovia_sp@3923985:0.07622384733)n15:0.08516768787,((Stephalia_dilata@2767616:0.002077862513,Thermopalia_sp@3507957:0.002077862513)n19:0.1461203657,(((Erenna_richardi@1208007:0.08138780417,(Marrus_claudanielis@2438898:0.0401578877,Physonect_sp@2382087:0.0401578877)n23:0.04122991647)n22:0.05328293705,((Cordagalma_sp@986695:0.1220083073,((((Agalma_elegans@650362:0.0534726437,Halistemma_rubrum@3680546:0.0534726437)n29:0.01239138108,(Athorybia_rosacea@5029541:0.06164718065,Nanomia_bijuga@921533:0.06164718065)n30:0.004216844121)n28:0.01813130568,(Lychnagalma_utricularia@2002239:0.053657509,Physophora_gilmeri@3542207:0.053657509)n31:0.03033782146)n27:0.03263581,((((Agalma_elegans@650356:0.1018923974,Resomia_ornicephala@2970944:0.1018923974)n35:2.831719812e-06,Marrus_claudanielis@2438884:0.1018952291)n34:0.01352914176,Frillagalma_vityazi@1601032:0.1154243709)n33:0.0007245951142,(Forskalia_asymmetrica@1176677:0.1018923974,(Frillagalma_vityazi@1601026:0.08018952412,Lychnagalma_utricularia@2002238:0.08018952412)n37:0.02170287328)n36:0.01425656859)n32:0.0004821744591)n26:0.005377166843)n25:0.001290912047,((Prayidae_D27SS7@2601096:0.1067227043,((Lilyopsis_fluoracantha@2344948:0.1003981572,(Chelophyes_appendiculata@690934:0.03440160708,(Abylopsis_tetragona@468058:0.0221180839,Diphyes_dispar@4258763:0.0221180839)n43:0.01228352318)n42:0.06599655017)n41:0.001724027896,(Prayidae_D27D2@3218233:0.1021205122,((Chuniphyes_multidentata@3824257:0.03879565517,Kephyes_ovata@2203885:0.03879565517)n46:0.06328340101,(Prayidae_D27D2@3218231:0.1020691966,Prayidae_D27D2@3218230:0.1020691966)n47:9.859590611e-06)n45:4.1456008e-05)n44:1.672954206e-06)n40:0.004600519147)n39:0.0009270193537,(Hippopodius_hippopus@1867611:0.09667518264,Hippopodius_hippopus@1867613:0.09667518264)n48:0.010974541)n38:0.0156494957)n24:0.01137152187)n21:0.01002019694,(Marrus_claudanielis@2438892:0.0401578877,(Physonect_sp@2382088:2.556726558e-05,Physonect_sp@2382086:2.556726558e-05)n50:0.04013232043)n49:0.1045330505)n20:0.003507290094)n18:0.01319330695)n14:0.0192035034,((Apolemia_lanosa@3354097:0.03524785198,Apolemia_rubriversa@299150:0.03524785198)n52:0.01203901065,(Apolemia_sp@3290702:0.0439097362,Apolemia_sp@3290701:0.0439097362)n53:0.003377126423)n51:0.133308176)n13:0.01063589161,((Physalia_physalis@373443:0.1733547457,Physalia_physalis@362419:0.1733547457)n55:0.01787053067,Physalia_physalis@340405:0.1912252764)n54:5.653855466e-06)n12:0.01307365149,(Rhizophysa_filiformis@2835103:0.01020345551,(Rhizophysa_filiformis@2835106:0.0008870007996,Rhizophysa_filiformis@2835107:0.0008870007996)n57:0.009316454708)n56:0.1941011262)n11:0.1039045126)n10:0.02477078244)n9:0.002544604689)n7:0.03969266289)n6:0.002610925875)n3:0.1725360215)n2:0.336359652)n1:0.1132762564)n0;
```
