## Supplementary material for "Evolution of gene expression across species and specialized zooids in Siphonophora": Gene trees: 30e6500f32db82d0132817d7c2768cf6.txt

```
((((Aiptasia_pallida@4029349:0.4936029326,Nematostella_vectensis@40121:0.4936029326)n3:0.5063970674,(((Ectopleura_larynx@4653057:0.2520712642,Hydra_vulgaris@22363:0.2520712642)n6:0.1038088511,((Hydractinia_symbiolongicarpus@4453483:0.1009640388,Hydractinia_symbiolongicarpus@4434510:0.1009640388)n8:0.07524759261,Podocoryna_carnea@4594305:0.1762116314)n7:0.1796684838)n5:0.1944839764,(Alatina_alata@4902832:0.3226958258,Alatina_alata@4910943:0.3226958258)n9:0.2276682659)n4:0.4496359084)n2:0.9783751921,((((Hydra_vulgaris@38025:0.1151915099,(Hydra_vulgaris@24164:0.07205586726,Hydra_vulgaris@35238:0.07205586726)n14:0.04313564261)n13:0.02790985475,Hydra_vulgaris@1273:0.1431013646)n12:0.2127787506,(Physalia_physalis@388459:0.3227560286,Podocoryna_carnea@4575550:0.3227560286)n15:0.03312408662)n11:0.6441198848,(Aiptasia_pallida@4046875:0.4961341599,Nematostella_vectensis@62407:0.4961341599)n16:0.5038658401)n10:0.9783751921)n1:0.9810385677,((((Alatina_alata@4931068:0.1277297534,Alatina_alata@4931076:0.1277297534)n20:0.09851894449,Alatina_alata@4931066:0.2262486979)n19:0.1870286091,Alatina_alata@4947520:0.413277307)n18:0.1370867847,(((Ectopleura_larynx@4653056:0.07102129477,Ectopleura_larynx@4653051:0.07102129477)n23:0.1810499694,(Hydra_vulgaris@14474:0.1466745225,Hydra_vulgaris@36826:0.1466745225)n24:0.1053967417)n22:0.125756806,(((Clytia_hemisphaerica@76674:0.07523635124,(((((((Clytia_hemisphaerica@107387:0.01489878606,Clytia_hemisphaerica@107385:0.01489878606)n34:0.01098467565,Clytia_hemisphaerica@107386:0.02588346171)n33:0.01736524137,Clytia_hemisphaerica@107389:0.04324870308)n32:0.01575516877,Clytia_hemisphaerica@107388:0.05900387185)n31:0.01429028535,Clytia_hemisphaerica@107384:0.07329415719)n30:-1.249000903e-15,Clytia_hemisphaerica@107390:0.07329415719)n29:4.288234442e-06,Clytia_hemisphaerica@107383:0.07329844543)n28:0.001937905815)n27:0.1884487973,(Hydractinia_symbiolongicarpus@4426387:0.1762116314,Podocoryna_carnea@4555858:0.1762116314)n35:0.08747351716)n26:0.02818690503,(((Rhizophysa_filiformis@2853862:3.217928098e-06,Rhizophysa_filiformis@2853861:3.217928098e-06)n38:0.1100791616,((Physalia_physalis@308704:0.02057397724,Physalia_physalis@350772:0.02057397724)n40:0.0729485564,Physalia_physalis@350770:0.09352253364)n39:0.01655984587)n37:0.0942222022,((Apolemia_lanosa@3374008:0.04728686263,((Apolemia_rubriversa@294034:0.01140493388,Apolemia_rubriversa@294033:0.01140493388)n44:0.03062228502,Apolemia_sp@3280598:0.0420272189)n43:0.005259643722)n42:0.133308176,(Nanomia_bijuga@882237:0.1798736541,((((((Forskalia_asymmetrica@1149975:0.07875742739,(Frillagalma_vityazi@1635412:0.06322892296,Resomia_ornicephala@2957829:0.06322892296)n52:0.01552850442)n51:0.02313497002,(Nanomia_bijuga@804960:0.06586402478,(Halistemma_rubrum@3713727:0.0534726437,(Agalma_elegans@529030:0.03881213016,((Agalma_elegans@529031:0.005707987429,Agalma_elegans@529032:0.005707987429)n57:0.03127448658,Agalma_elegans@579730:0.03698247401)n56:0.001829656153)n55:0.01466051353)n54:0.01239138108)n53:0.03602837263)n50:0.01256848132,(Forskalia_asymmetrica@1132910:0.1018923974,Frillagalma_vityazi@1693081:0.1018923974)n58:0.01256848132)n49:0.007547428578,(Stephalia_dilata@2784565:0.002077862513,(Thermopalia_sp@3467909:0.002029127945,Thermopalia_sp@3502729:0.002029127945)n60:4.873456852e-05)n59:0.1199304448)n48:0.03938322791,(((Bargmannia_amoena@4727372:0.009441812745,Bargmannia_amoena@3453057:0.009441812745)n63:0.0336423825,Bargmannia_lata@3647736:0.04308419524)n62:0.03313965209,Rudjakovia_sp@3947150:0.07622384733)n61:0.08516768787)n47:0.01708727474,((Rudjakovia_sp@3906918:0.07622384733,(((Bargmannia_amoena@3451099:0.0001379639353,Bargmannia_amoena@4771990:0.0001379639353)n68:0.02004539717,Bargmannia_elongata@1441876:0.0201833611)n67:0.02290083414,(Bargmannia_lata@3579525:0.01913220058,(Bargmannia_lata@3623896:0.01597545712,Bargmannia_lata@3596383:0.01597545712)n70:0.003156743459)n69:0.02395199466)n66:0.03313965209)n65:0.08516768787,(((Kephyes_ovata@2124172:0.1076497236,((((Hippopodius_hippopus@1863378:1.619254696e-06,Hippopodius_hippopus@1863379:1.619254696e-06)n77:0.05433217404,Lilyopsis_fluoracantha@2308965:0.0543337933)n76:0.02147990604,Prayidae_D27D2@3152389:0.07581369933)n75:0.02508018793,(Hippopodius_hippopus@1863380:0.08863089427,Prayidae_D27D2@3152388:0.08863089427)n78:0.01226299299)n74:0.006755836382)n73:0.006598888924,(Prayidae_D27D2@3152390:0.1076497236,((Hippopodius_hippopus@1876304:0.08863089427,Prayidae_D27SS7@2647742:0.08863089427)n81:0.01263472435,(Lilyopsis_fluoracantha@2314681:0.1003981572,((Kephyes_ovata@2117677:0.03879565517,(Chuniphyes_multidentata@4312182:0.03035295957,Chuniphyes_multidentata@4312180:0.03035295957)n85:0.0084426956)n84:0.04811503762,(Chelophyes_appendiculata@680792:0.03440160708,(Diphyes_dispar@4179523:0.03369937943,((Abylopsis_tetragona@485914:0.0221180839,Diphyes_dispar@4149358:0.0221180839)n89:0.002678868554,(Abylopsis_tetragona@485915:0.0221180839,Diphyes_dispar@4149354:0.0221180839)n90:0.002678868554)n88:0.00890242698)n87:0.0007022276479)n86:0.05250908571)n83:0.01348746446)n82:0.0008674613712)n80:0.006384105025)n79:0.006598888924)n72:0.03394961569,(Physophora_gilmeri@3550203:0.1220083073,(((Resomia_ornicephala@2957830:0.08525064568,((Halistemma_rubrum@3699948:0.02729491745,(Nanomia_bijuga@961755:0.02336824278,Nanomia_bijuga@946080:0.02336824278)n97:0.003926674667)n96:0.03856910733,(Athorybia_rosacea@5018642:0.02154467931,(Agalma_elegans@597367:0.01690266669,Agalma_elegans@597365:0.01690266669)n99:0.004642012623)n98:0.04431934546)n95:0.01938662091)n94:0.01664175172,((Cordagalma_sp@1081667:0.04853804239,Frillagalma_vityazi@1726926:0.04853804239)n101:0.02370638224,(Forskalia_asymmetrica@1105503:0.02752370728,Forskalia_asymmetrica@1105504:0.02752370728)n102:0.04472071735)n100:0.02964797278)n93:0.01667928971,(Stephalia_dilata@2784567:0.1166192958,((Marrus_claudanielis@2507036:0.09858455436,(((Erenna_richardi@1195048:0.08138780417,Physonect_sp@2363329:0.08138780417)n108:0.002791642323,((Frillagalma_vityazi@1504221:0.06322892296,Resomia_ornicephala@2957831:0.06322892296)n110:0.01488807223,Stephalia_dilata@2784561:0.0781169952)n109:0.006062451299)n107:0.008328692468,(Stephalia_dilata@2784560:0.002077862513,Thermopalia_sp@3475024:0.002077862513)n111:0.09043027645)n106:0.0060764154)n105:9.89943995e-05,((Marrus_claudanielis@2475020:0.0401578877,Physonect_sp@2361581:0.0401578877)n113:0.04531273304,Frillagalma_vityazi@1504222:0.08547062074)n112:0.01321292802)n104:0.01793574701)n103:0.001952391338)n92:0.003436620182)n91:0.02618992096)n71:0.01319330695)n64:0.01708727474)n46:0.001394844123)n45:0.0007213845338)n41:0.02370954311)n36:0.08756747188)n25:0.08595601658)n21:0.1725360215)n17:2.409049668)n0;
```
