## Supplementary material for "Evolution of gene expression across species and specialized zooids in Siphonophora": Gene trees: 30e3135970285ddad3ad4955aa0a3f0a.txt

```
(Nematostella_vectensis@40748:1,(Aiptasia_pallida@4038009:0.8867237436,(((((Alatina_alata@4940595:0.07932028594,Alatina_alata@4918237:0.07932028594)n6:0.01745618851,Alatina_alata@4916877:0.09677647445)n5:0.3877267348,Hydra_vulgaris@38570:0.4845032093)n4:0.06586088239,Podocoryna_carnea@4565231:0.5503640916)n3:0.1409598987,(((Ectopleura_larynx@4639997:0.2520712642,Hydra_vulgaris@16766:0.2520712642)n9:0.125756806,(((Clytia_hemisphaerica@127285:0.2468165463,(Hydractinia_symbiolongicarpus@4439767:0.1762116314,Podocoryna_carnea@4505330:0.1762116314)n13:0.07060491487)n12:0.006773000524,((Rhizophysa_filiformis@2862743:0.1100823795,(Physalia_physalis@348427:0.1025335489,Physalia_physalis@344457:0.1025335489)n16:0.007548830652)n15:0.1099742122,Physalia_physalis@388722:0.2200565918)n14:0.03353295504)n11:0.01577106155,(((Apolemia_sp@3266498:0.03924963933,(Apolemia_lanosa@3374621:0.03603792196,Apolemia_lanosa@3379324:0.03603792196)n20:0.003211717374)n19:0.008037223294,Apolemia_rubriversa@215735:0.04728686263)n18:0.133308176,(((Bargmannia_amoena@3405905:0.0201833611,Bargmannia_elongata@1335270:0.0201833611)n23:0.05604048623,(Bargmannia_lata@3635910:0.07231082481,Rudjakovia_sp@3889060:0.07231082481)n24:0.003913022524)n22:0.08516768787,(((Thermopalia_sp@3466353:0.002077862513,(Stephalia_dilata@2783690:0.002077809867,Stephalia_dilata@2783698:0.002077809867)n28:5.264646853e-08)n27:0.07930994166,((Marrus_claudanielis@2473192:0.0401578877,Physonect_sp@2387443:0.0401578877)n30:0.02342341632,(Erenna_richardi@1217707:0.0437893411,Physonect_sp@2387444:0.0437893411)n31:0.01979196292)n29:0.01780650015)n26:0.06681042408,(((Frillagalma_vityazi@1681646:0.06322892296,(Resomia_ornicephala@2941380:0.05917608712,Resomia_ornicephala@2941379:0.05917608712)n35:0.004052835848)n34:0.0593872163,(((Cordagalma_sp@992315:0.09781576863,Hippopodius_hippopus@1867636:0.09781576863)n38:0.0150265813,(Prayidae_D27D2@3235724:0.06792302538,Prayidae_D27SS7@2639469:0.06792302538)n39:0.04491932456)n37:0.00822331617,(((((Agalma_elegans@633176:0.02154467931,Athorybia_rosacea@5086893:0.02154467931)n44:0.03530691803,Nanomia_bijuga@889481:0.05685159734)n43:0.00901242743,Halistemma_rubrum@3723254:0.06586402478)n42:0.01813130568,(Lychnagalma_utricularia@1940418:0.053657509,Physophora_gilmeri@3529277:0.053657509)n45:0.03033782146)n41:0.009314092894,(Cordagalma_sp@992308:0.08352813879,Forskalia_asymmetrica@1111981:0.08352813879)n46:0.009781284557)n40:0.02775624275)n36:0.001550473166)n33:0.00886387845,((Prayidae_D27D2@3235720:0.1076497236,(Lilyopsis_fluoracantha@2247908:0.1028734324,(((Chuniphyes_multidentata@3812454:0.03879565517,Kephyes_ovata@2185815:0.03879565517)n52:0.0367006686,Hippopodius_hippopus@1776538:0.07549632377)n51:0.01245770395,(Chelophyes_appendiculata@767508:0.03440160708,((Abylopsis_tetragona@459786:0.0221180839,Diphyes_dispar@4149092:0.0221180839)n55:0.01182649242,(Abylopsis_tetragona@445290:0.0221180839,Diphyes_dispar@4201606:0.0221180839)n56:0.01182649242)n54:0.0004570307584)n53:0.05355242064)n50:0.01491940465)n49:0.004776291275)n48:0.01008181336,(Hippopodius_hippopus@1776539:0.08863089427,(Prayidae_D27D2@3235717:0.06792302538,Prayidae_D27SS7@2577543:0.06792302538)n58:0.0207078689)n57:0.02910064273)n47:0.01374848072)n32:0.01671821054)n25:0.01319330695)n21:0.0192035034)n17:0.08876556974)n10:0.1084674618)n8:0.1725360215,Alatina_alata@4949953:0.5503640916)n7:0.1409598987)n2:0.1953997533)n1:0.1132762564)n0;
```
