## Supplementary material for "Evolution of gene expression across species and specialized zooids in Siphonophora": Gene trees: 30ec05d565686d5c91944647468f0c24.txt

```
(Clytia_hemisphaerica@76237:0.3778280702,((Hydractinia_symbiolongicarpus@4404645:0.1762116314,Podocoryna_carnea@4589428:0.1762116314)n2:0.1465443972,(((Rhizophysa_filiformis@2912777:0.08735546973,Rhizophysa_filiformis@2912778:0.08735546973)n5:0.02272690977,(Physalia_physalis@338076:0.1069467318,Physalia_physalis@354750:0.1069467318)n6:0.003135647735)n4:0.0942222022,((((((((((((((Agalma_elegans@637320:0.02154467931,Athorybia_rosacea@5034054:0.02154467931)n20:0.03270344824,Nanomia_bijuga@960024:0.05424812755)n19:0.01161589722,Halistemma_rubrum@3735345:0.06586402478)n18:0.0120783251,Physophora_gilmeri@3550930:0.07794234987)n17:0.006052980583,Lychnagalma_utricularia@1913384:0.08399533045)n16:0.009314092894,(Cordagalma_sp@998544:0.08352813879,Forskalia_asymmetrica@1142853:0.08352813879)n21:0.009781284557)n15:0.00499202606,Resomia_ornicephala@2975936:0.09830144941)n14:0.003590947993,Frillagalma_vityazi@1589092:0.1018923974)n13:0.01291371954,Marrus_claudanielis@2478500:0.1148061169)n12:0.003103330493,(Erenna_richardi@1183949:0.08138780417,(Stephalia_dilata@2778358:0.002077862513,Thermopalia_sp@3466258:0.002077862513)n23:0.07930994166)n22:0.03652164326)n11:0.004098859865,Physonect_sp@2394818:0.1220083073)n10:0.03938322791,(((Bargmannia_amoena@3397533:0.0201833611,Bargmannia_elongata@1477451:0.0201833611)n26:0.02290083414,Bargmannia_lata@3648497:0.04308419524)n25:0.03313965209,Rudjakovia_sp@3952072:0.07622384733)n24:0.08516768787)n9:0.0152834176,((Apolemia_rubriversa@232482:0.04727696846,Apolemia_sp@3254382:0.04727696846)n28:9.894166928e-06,(Apolemia_lanosa@3374137:0.04580611019,Apolemia_lanosa@3387186:0.04580611019)n29:0.001480752434)n27:0.1293880902)n8:0.003920085799,((Chuniphyes_multidentata@3808771:0.1066169525,((((Hippopodius_hippopus@1873967:0.1043462756,(Kephyes_ovata@2126032:0.1003981572,Lilyopsis_fluoracantha@2283270:0.1003981572)n36:0.00394811834)n35:0.0006033972026,(Prayidae_D27D2@3233582:0.06792302538,Prayidae_D27SS7@2605593:0.06792302538)n37:0.03702664741)n34:0.0009311393662,(Kephyes_ovata@2134618:0.08214641298,Prayidae_D27D2@3233576:0.08214641298)n38:0.02373439918)n33:0.0006346361261,Kephyes_ovata@2192991:0.1065154483)n32:0.0001015042671)n31:0.001032771095,(Abylopsis_tetragona@493466:0.0221180839,Diphyes_dispar@4266482:0.0221180839)n39:0.08553163974)n30:0.07294531496)n7:0.02370954311)n3:0.1184514469)n1:0.05507204156)n0;
```
