## Supplementary material for "Evolution of gene expression across species and specialized zooids in Siphonophora": Gene trees: 30fd462bf6f4b0ba7fb94ad8d7a76c13.txt

```
(Nematostella_vectensis@52216:1,(Aiptasia_pallida@4044121:0.8867237436,(Alatina_alata@4920357:0.5503640916,(((Apolemia_rubriversa@270964:0.1984743335,(Rhizophysa_filiformis@2823458:0.1861639929,Rhizophysa_filiformis@2823456:0.1861639929)n6:0.01231034066)n5:0.005830248162,((((Hippopodius_hippopus@1867059:0.08863089427,(Prayidae_D27D2@3197471:0.06792302538,Prayidae_D27SS7@2622764:0.06792302538)n11:0.0207078689)n10:0.01901882937,(((Chuniphyes_multidentata@4311785:0.03879565517,Kephyes_ovata@2060952:0.03879565517)n14:0.04811503762,(Chelophyes_appendiculata@663112:0.03440160708,(Abylopsis_tetragona@401021:0.0221180839,Diphyes_dispar@4297229:0.0221180839)n16:0.01228352318)n15:0.05250908571)n13:0.01348746446,(Lilyopsis_fluoracantha@2286709:0.09565302433,Lilyopsis_fluoracantha@2286710:0.09565302433)n17:0.004745132918)n12:0.007251566396)n9:0.04054850461,((((((Agalma_elegans@582964:0.02154467931,Athorybia_rosacea@5092890:0.02154467931)n23:0.04431934546,(Nanomia_bijuga@952522:0.06538516641,(Halistemma_rubrum@3739409:0.05921924856,Nanomia_bijuga@952521:0.05921924856)n25:0.006165917845)n24:0.0004788583673)n22:0.01813130568,(Lychnagalma_utricularia@1971988:0.053657509,Physophora_gilmeri@3542238:0.053657509)n26:0.03033782146)n21:0.009314092894,(Cordagalma_sp@995565:0.08352813879,Forskalia_asymmetrica@1155101:0.08352813879)n27:0.009781284557)n20:0.008582974053,(((Frillagalma_vityazi@1593527:0.02201380641,Frillagalma_vityazi@1593529:0.02201380641)n30:0.005824955604,Frillagalma_vityazi@1593528:0.02783876202)n29:0.03539016095,Resomia_ornicephala@3022204:0.06322892296)n28:0.03866347444)n19:0.02011590989,((Physonect_sp@2380022:0.07283097858,Stephalia_dilata@2692515:0.07283097858)n32:0.03708274654,(Marrus_claudanielis@2478152:0.1038952843,((Erenna_richardi@1213009:0.08138747916,(Marrus_claudanielis@2478275:0.07283097858,(Stephalia_dilata@2692521:0.002077862513,Thermopalia_sp@3512835:0.002077862513)n37:0.07075311607)n36:0.008556500572)n35:3.250134563e-07,Physonect_sp@2374980:0.08138780417)n34:0.02250748017)n33:0.006018440788)n31:0.01209458217)n18:0.02618992096)n8:0.01319330695,((Bargmannia_elongata@1342666:0.04308419524,Bargmannia_lata@3621713:0.04308419524)n39:0.03313965209,(Rudjakovia_sp@3859832:0.07593495932,(Rudjakovia_sp@3961138:0.07239653165,Rudjakovia_sp@3887597:0.07239653165)n41:0.003538427665)n40:0.0002888880184)n38:0.08516768787)n7:0.0429130465)n4:0.1735234885,(Podocoryna_carnea@4491924:0.3753224229,((Clytia_hemisphaerica@101906:0.3118497432,(Hydractinia_symbiolongicarpus@4405152:0.1762116314,Podocoryna_carnea@4558519:0.1762116314)n45:0.1356381118)n44:0.02710719717,((Ectopleura_larynx@4680037:0.2520712642,Hydra_vulgaris@6142:0.2520712642)n47:0.08201792916,(Ectopleura_larynx@4680040:0.2520712642,Hydra_vulgaris@28816:0.2520712642)n48:0.08201792916)n46:0.004867747093)n43:0.03636548244)n42:0.002505647312)n3:0.1725360215)n2:0.336359652)n1:0.1132762564)n0;
```
