## Supplementary material for "Evolution of gene expression across species and specialized zooids in Siphonophora": Gene trees: 31aec7b22fca35c176b55404e580a25f.txt

```
(Nematostella_vectensis@39991:1,(Aiptasia_pallida@3968064:0.8867237436,(Alatina_alata@4935964:0.5503640916,(Ectopleura_larynx@4620494:0.3778280702,(Clytia_hemisphaerica@89417:0.3549452818,((Hydractinia_symbiolongicarpus@4401513:0.1762116314,Podocoryna_carnea@4519784:0.1762116314)n6:0.1465443972,((Rhizophysa_filiformis@2886907:0.1887138714,(Physalia_physalis@337919:0.1870258687,((Apolemia_lanosa@3316762:0.04728686263,(Apolemia_rubriversa@218342:0.02977019402,Apolemia_sp@3303400:0.02977019402)n12:0.0175166686)n11:0.1184406451,(Physalia_physalis@314832:0.142447808,Physalia_physalis@337920:0.142447808)n13:0.0232796997)n10:0.021298361)n9:0.001688002708)n8:0.0155907103,((((Bargmannia_amoena@4762535:0.0201833611,Bargmannia_elongata@1483058:0.0201833611)n17:0.02290083414,Bargmannia_lata@3588289:0.04308419524)n16:0.03313965209,Rudjakovia_sp@3869206:0.07622384733)n15:0.08516768787,(((((((Halistemma_rubrum@3671382:0.06586402478,((Agalma_elegans@545346:0.02154467931,Athorybia_rosacea@5069666:0.02154467931)n26:0.03108418086,(Nanomia_bijuga@973532:0.04917997892,Nanomia_bijuga@973530:0.04917997892)n27:0.003448881252)n25:0.0132351646)n24:0.01813130568,(Lychnagalma_utricularia@1935867:0.053657509,Physophora_gilmeri@3543403:0.053657509)n28:0.03033782146)n23:0.009314092894,(Cordagalma_sp@988741:0.08352813879,Forskalia_asymmetrica@1170875:0.08352813879)n29:0.009781284557)n22:0.008582974053,(Frillagalma_vityazi@1554585:0.06322892296,Resomia_ornicephala@3006474:0.06322892296)n30:0.03866347444)n21:0.007806589323,(Physonect_sp@2358707:0.09085617537,(Erenna_richardi@1212882:0.08138780417,(Marrus_claudanielis@2420176:0.0401578877,Physonect_sp@2407175:0.0401578877)n33:0.04122991647)n32:0.009468371204)n31:0.01884281135)n20:0.01230932057,(Thermopalia_sp@3517939:0.002077862513,(Stephalia_dilata@2700004:0.002077861903,(Stephalia_dilata@2700005:5.322155021e-06,Stephalia_dilata@2700002:5.322155021e-06)n36:0.002072539748)n35:6.099001534e-10)n34:0.1199304448)n19:0.02618992096,((((Chuniphyes_multidentata@4361735:0.03879565517,Kephyes_ovata@2024835:0.03879565517)n40:0.03632556293,(Hippopodius_hippopus@1868297:0.06057689031,Lilyopsis_fluoracantha@2338999:0.06057689031)n41:0.0145443278)n39:0.01078946378,(Prayidae_D27D2@3113095:0.06792302538,Prayidae_D27SS7@2554839:0.06792302538)n42:0.01798765651)n38:0.02173904175,(Abylopsis_tetragona@419703:0.03440160708,(Chelophyes_appendiculata@772876:0.03068481222,(Diphyes_dispar@4087931:4.359319821e-06,Diphyes_dispar@4087933:4.359319821e-06)n45:0.0306804529)n44:0.003716794863)n43:0.07324811656)n37:0.04054850461)n18:0.01319330695)n14:0.0429130465)n7:0.1184514469)n5:0.0321892532)n4:0.02288278836)n3:0.1725360215)n2:0.336359652)n1:0.1132762564)n0;
```
