## Supplementary material for "Evolution of gene expression across species and specialized zooids in Siphonophora": Gene trees: 31b90f79b13feeaa71c611c7aca85fa3.txt

```
(Nematostella_vectensis@53831:1,(Alatina_alata@4940704:0.5503640916,(Hydra_vulgaris@10975:0.3778280702,((Clytia_hemisphaerica@92159:0.3013942536,(Hydractinia_symbiolongicarpus@4479210:0.1762116314,Podocoryna_carnea@4607663:0.1762116314)n5:0.1251826222)n4:0.03657228302,((((Rudjakovia_sp@3858867:0.07622384733,((Bargmannia_amoena@4748808:0.0201833611,Bargmannia_elongata@1338213:0.0201833611)n11:0.02290083414,(Bargmannia_lata@3613020:0.0404432283,Bargmannia_lata@3613019:0.0404432283)n12:0.002640966945)n10:0.03313965209)n9:0.08516768787,((((Erenna_richardi@1201054:0.04464925527,((Marrus_claudanielis@2503359:0.0006654571935,Marrus_claudanielis@2503362:0.0006654571935)n18:0.03949243051,Physonect_sp@2412277:0.0401578877)n17:0.004491367572)n16:0.0367385489,(Stephalia_dilata@2778321:0.002077862513,Thermopalia_sp@3491246:0.002077862513)n19:0.07930994166)n15:0.04062050313,(Frillagalma_vityazi@1738092:0.1205347339,((((((Agalma_elegans@618074:0.02154467931,(Athorybia_rosacea@5099053:0.02034740168,Athorybia_rosacea@5077086:0.02034740168)n27:0.001197277626)n26:0.03192796439,(Halistemma_rubrum@3653429:0.04275731405,Halistemma_rubrum@3702787:0.04275731405)n28:0.01071532965)n25:0.03052268676,(Nanomia_bijuga@938015:0.08324005508,((Lychnagalma_utricularia@1990580:0.053657509,Physophora_gilmeri@3528365:0.053657509)n31:0.02176585993,Nanomia_bijuga@873576:0.07542336892)n30:0.007816686159)n29:0.0007552753738)n24:0.006547376723,Cordagalma_sp@1056368:0.09054270718)n23:0.002766716171,Forskalia_asymmetrica@1108324:0.09330942335)n22:0.008582974053,(Frillagalma_vityazi@1640403:0.06322892296,(Resomia_ornicephala@3029217:0.05224014639,Resomia_ornicephala@2987235:0.05224014639)n33:0.01098877658)n32:0.03866347444)n21:0.01864233654)n20:0.001473573354)n14:0.02618992096,((Hippopodius_hippopus@1842279:0.08863089427,Prayidae_D27D2@3128498:0.08863089427)n35:0.01901882937,(Prayidae_D27SS7@2621822:0.1056132178,(Lilyopsis_fluoracantha@2229473:0.1003981572,((Chuniphyes_multidentata@3816531:0.03879565517,Kephyes_ovata@2058665:0.03879565517)n39:0.04811503762,(Chelophyes_appendiculata@705247:0.03440160708,(Abylopsis_tetragona@492486:0.0221180839,Diphyes_dispar@4254489:0.0221180839)n41:0.01228352318)n40:0.05250908571)n38:0.01348746446)n37:0.005215060594)n36:0.002036505803)n34:0.04054850461)n13:0.01319330695)n8:0.0192035034,((Apolemia_lanosa@3359882:0.03524785198,(Apolemia_rubriversa@277010:0.0315668437,Apolemia_rubriversa@277009:0.0315668437)n44:0.003681008283)n43:0.01203901065,Apolemia_sp@3254964:0.04728686263)n42:0.133308176)n7:0.02370954311,(Physalia_physalis@308104:0.1100823795,(Rhizophysa_filiformis@2829800:0.1007990366,Rhizophysa_filiformis@2902942:0.1007990366)n46:0.009283342907)n45:0.0942222022)n6:0.1336619549)n3:0.03986153354)n2:0.1725360215)n1:0.4496359084)n0;
```
