## Supplementary material for "Evolution of gene expression across species and specialized zooids in Siphonophora": Gene trees: 31c29c49b5859e8f557d8f871de4f491.txt

```
((((Bargmannia_amoena@3408365:8.038571226e-07,Bargmannia_amoena@4751895:8.038571226e-07)n3:0.06378824457,Rudjakovia_sp@3904649:0.06378904843)n2:0.01243479891,Bargmannia_lata@3591706:0.07622384733)n1:0.08516768787,(((Chuniphyes_multidentata@4300609:0.03879565517,Kephyes_ovata@2132089:0.03879565517)n6:0.06885406847,(Hippopodius_hippopus@1833525:0.09847844546,Lilyopsis_fluoracantha@2325943:0.09847844546)n7:0.009171278183)n5:0.04054850461,((Erenna_richardi@1182738:0.08370387024,(Frillagalma_vityazi@1584907:0.06322892296,Resomia_ornicephala@2966500:0.06322892296)n10:0.02047494727)n9:0.03830443706,(Cordagalma_sp@1021924:0.09330942335,(Halistemma_rubrum@3736726:0.08399533045,(Physophora_gilmeri@3529909:0.06882530195,(Athorybia_rosacea@5014211:0.02154467931,(Agalma_elegans@524349:0.021109733,Agalma_elegans@648488:0.021109733)n15:0.0004349463107)n14:0.04728062264)n13:0.01517002851)n12:0.009314092894)n11:0.02869888395)n8:0.02618992096)n4:0.01319330695)n0;
```
