## Supplementary material for "Evolution of gene expression across species and specialized zooids in Siphonophora": Gene trees: 31f0d7460e5cccb570a1722ec0220d96.txt

```
(Alatina_alata@4916906:0.5503640916,((((Clytia_hemisphaerica@125185:3.460293145e-06,Clytia_hemisphaerica@125186:3.460293145e-06)n4:0.2828628481,((Hydractinia_symbiolongicarpus@4415275:0.04400425792,Hydractinia_symbiolongicarpus@4463159:0.04400425792)n6:0.1322073735,(Podocoryna_carnea@4556546:0.1760084358,(Podocoryna_carnea@4569574:0.1730885485,(Podocoryna_carnea@4599081:0.144241857,Podocoryna_carnea@4556547:0.144241857)n9:0.02884669145)n8:0.002919887377)n7:0.000203195561)n5:0.106654677)n3:0.08427731327,(Hydra_vulgaris@38351:0.339168637,(Hydra_vulgaris@36450:5.861394329e-05,Hydra_vulgaris@31905:5.861394329e-05)n11:0.3391100231)n10:0.02797498463)n2:0.01068444851,((Rhizophysa_filiformis@2832188:3.205709952e-06,Rhizophysa_filiformis@2832185:3.205709952e-06)n13:0.204301376,(Apolemia_rubriversa@281281:0.202417123,((Nanomia_bijuga@921659:0.1805950386,(Apolemia_rubriversa@248568:0.1766631672,((((((Bargmannia_amoena@3390116:0.07622384733,(Bargmannia_lata@3623386:0.06051008463,Rudjakovia_sp@3960785:0.06051008463)n24:0.0157137627)n23:2.635806445e-06,(Bargmannia_elongata@1343899:0.04308419524,(Bargmannia_lata@3619445:0.03896910461,Bargmannia_lata@3600586:0.03896910461)n26:0.004115090638)n25:0.0331422879)n22:0.0004727653737,Bargmannia_lata@3621886:0.07669924851)n21:0.04350648161,Bargmannia_lata@3589397:0.1202057301)n20:0.01041085152,(Bargmannia_lata@3622712:0.07622384733,Rudjakovia_sp@3924187:0.07622384733)n27:0.05439273431)n19:0.03077495356,Kephyes_ovata@2118192:0.1613915352)n18:0.01527163201)n17:0.003931871391)n16:0.004571231805,(((((((((Nanomia_bijuga@921657:0.006286422873,Nanomia_bijuga@921658:0.006286422873)n36:0.06332603861,(Athorybia_rosacea@5083478:0.06889616243,(Athorybia_rosacea@5105630:0.0595074332,Cordagalma_sp@1059634:0.0595074332)n38:0.009388729233)n37:0.0007162990575)n35:0.01256804119,Halistemma_rubrum@3722948:0.08218050268)n34:0.01112892067,Lychnagalma_utricularia@2012617:0.09330942335)n33:0.02898911033,((Cordagalma_sp@1059635:0.09330942335,Nanomia_bijuga@878372:0.09330942335)n40:0.02869888395,(((Erenna_richardi@1225463:0.07650250835,(Resomia_ornicephala@3041614:0.06322892296,(Frillagalma_vityazi@1665183:0.05056094785,Frillagalma_vityazi@1665181:0.05056094785)n45:0.01266797511)n44:0.01327358539)n43:0.03015886061,(Frillagalma_vityazi@1665179:0.103631847,(Erenna_richardi@1225462:0.08138780417,Marrus_claudanielis@2541594:0.08138780417)n47:0.02224404287)n46:0.003029521924)n42:0.01180680506,(Forskalia_asymmetrica@1127452:0.09330942335,Lychnagalma_utricularia@2012620:0.09330942335)n48:0.02515875067)n41:0.003540133274)n39:0.0002902263865)n32:0.008265175489,((Erenna_richardi@1225637:0.05898010446,Halistemma_rubrum@3701461:0.05898010446)n50:0.06302820283,Nanomia_bijuga@921661:0.1220083073)n49:0.008555401875)n31:0.01142822754,(Erenna_richardi@1225639:0.08138780417,Marrus_claudanielis@2499854:0.08138780417)n51:0.06060413254)n30:0.006206291541,(Hippopodius_hippopus@1817446:0.1076497236,(Prayidae_D27SS7@2588838:0.1066245656,((Abylopsis_tetragona@435214:0.08691069279,(Chuniphyes_multidentata@4336687:4.454107473e-06,Chuniphyes_multidentata@3798196:4.454107473e-06)n56:0.08690623868)n55:0.01965973266,((Prayidae_D27D2@3210757:0.06792302538,Prayidae_D27SS7@2588834:0.06792302538)n58:0.03728845909,(Prayidae_D27SS7@2588837:0.1028834507,((Abylopsis_tetragona@415568:0.03440160708,(Chelophyes_appendiculata@663024:0.0299926586,Diphyes_dispar@4075841:0.0299926586)n62:0.004408948484)n61:0.06006055441,((((Chuniphyes_multidentata@4336680:1.536784205e-05,Chuniphyes_multidentata@3798197:1.536784205e-05)n66:0.03878028733,Kephyes_ovata@2118199:0.03879565517)n65:0.04811503762,Diphyes_dispar@4100053:0.08691069279)n64:0.004197491427,((Kephyes_ovata@2118198:0.03879565517,((Chuniphyes_multidentata@4336678:8.170414304e-06,Chuniphyes_multidentata@3798193:8.170414304e-06)n70:0.0334936227,(Chuniphyes_multidentata@4336683:3.567447642e-06,Chuniphyes_multidentata@3798187:3.567447642e-06)n71:0.03349822567)n69:0.005293862058)n68:0.04811503762,(Abylopsis_tetragona@476561:0.0221180839,Diphyes_dispar@4115822:0.0221180839)n72:0.06479260889)n67:0.004197491427)n63:0.003353977275)n60:0.008421289245)n59:0.002328033723)n57:0.001358940993)n54:5.414010227e-05)n53:0.001025158087)n52:0.04054850461)n29:0.03239681035,Apolemia_rubriversa@292390:0.1805950386)n28:0.004571231805)n15:0.01725085261)n14:0.001887458689)n12:0.1735234885)n1:0.1725360215)n0;
```
