## Supplementary material for "Evolution of gene expression across species and specialized zooids in Siphonophora": Gene trees: 031f6c98d67a7fb42257a973d3644ba2.txt

```
(Nematostella_vectensis@47139:1,(Aiptasia_pallida@4066221:0.8867237436,(Alatina_alata@4969123:0.5503640916,((Ectopleura_larynx@4678498:0.2520712642,Hydra_vulgaris@9507:0.2520712642)n4:0.1038088511,(Diphyes_dispar@4202571:0.3511940291,(((Physalia_physalis@375875:0.1149879585,Physalia_physalis@387012:0.1149879585)n8:0.08931662319,((((((Agalma_elegans@612239:0.02154467931,Athorybia_rosacea@5098927:0.02154467931)n14:0.03192796439,(Halistemma_rubrum@3671999:0.04826551333,Halistemma_rubrum@3671995:0.04826551333)n15:0.005207130363)n13:0.05133532271,Stephalia_dilata@2781371:0.1048079664)n12:0.004861402652,Nanomia_bijuga@976617:0.1096693691)n11:0.01233893823,Resomia_ornicephala@2988483:0.1220083073)n10:0.08100975929,((Stephalia_dilata@2711766:0.002077862513,Thermopalia_sp@3515311:0.002077862513)n17:0.1785171761,((((Apolemia_lanosa@3327679:0.04728686263,Apolemia_sp@3269555:0.04728686263)n21:0.1062778049,((Bargmannia_amoena@4767033:0.08649872408,((Rudjakovia_sp@3851551:0.06158936623,(Bargmannia_amoena@4768539:0.05709348335,(Bargmannia_amoena@3422930:0.0201833611,Bargmannia_elongata@1429498:0.0201833611)n27:0.03691012225)n26:0.004495882877)n25:0.0146344811,Bargmannia_lata@3640653:0.07622384733)n24:0.01027487675)n23:0.04836315521,((Bargmannia_amoena@4767032:0.04308419524,Bargmannia_lata@3640656:0.04308419524)n29:0.03313965209,Rudjakovia_sp@3858563:0.07622384733)n28:0.05863803195)n22:0.01870278827)n20:0.01141224255,(Marrus_claudanielis@2540120:0.1481982283,(((Resomia_ornicephala@3039293:0.09935947901,(Physophora_gilmeri@3558288:0.09878513299,(((((Agalma_elegans@577622:0.02154467931,Athorybia_rosacea@5091171:0.02154467931)n39:0.03236949881,Nanomia_bijuga@911241:0.05391417812)n38:0.01194984666,Halistemma_rubrum@3712871:0.06586402478)n37:0.02257112315,(Cordagalma_sp@1082064:0.0512844442,Cordagalma_sp@1082065:0.0512844442)n40:0.03715070372)n36:0.004874275427,Physophora_gilmeri@3565608:0.09330942335)n35:0.005475709639)n34:0.0005743460174)n33:0.002532918396,Frillagalma_vityazi@1696241:0.1018923974)n32:0.02793641941,(Erenna_richardi@1184451:0.1149697418,(((Hippopodius_hippopus@1837495:0.08863089427,Prayidae_D27D2@3105679:0.08863089427)n44:0.005915573698,(Lilyopsis_fluoracantha@2245527:0.08655733024,Lilyopsis_fluoracantha@2240287:0.08655733024)n45:0.007989137726)n43:0.01310325567,(Chelophyes_appendiculata@774699:0.03440160708,((Abylopsis_tetragona@461372:0.0221180839,Diphyes_dispar@4178099:0.0221180839)n48:0.01118932218,(Abylopsis_tetragona@438123:0.0221180839,Diphyes_dispar@4262688:0.0221180839)n49:0.01118932218)n47:0.001094201006)n46:0.07324811656)n42:0.007320018136)n41:0.01485907503)n31:0.01836941145)n30:0.01677868185)n19:0.01228755224,(Hippopodius_hippopus@1748184:0.1076497236,Kephyes_ovata@2021808:0.1076497236)n50:0.0696147387)n18:0.003330576259)n16:0.02242302798)n9:0.001286515123)n7:0.1184514469,(((Hydractinia_symbiolongicarpus@4435407:0.1762116314,Podocoryna_carnea@4535100:0.1762116314)n53:0.05410599342,(Hydractinia_symbiolongicarpus@4435405:0.1762116314,Podocoryna_carnea@4535329:0.1762116314)n54:0.05410599342)n52:0.07802786544,(Hydractinia_symbiolongicarpus@4436768:0.1762116314,Podocoryna_carnea@4497918:0.1762116314)n55:0.1321338589)n51:0.01441053835)n6:0.02843800053)n5:0.004686086092)n3:0.1944839764)n2:0.336359652)n1:0.1132762564)n0;
```
