## Supplementary material for "Evolution of gene expression across species and specialized zooids in Siphonophora": Gene trees: 32b26ad1aae7b4b0010be5a8f8680b84.txt

```
(Nematostella_vectensis@53288:1,(Aiptasia_pallida@3992163:0.8867237436,(Alatina_alata@4984127:0.5503640916,((Hydra_vulgaris@6556:0.2520712642,(Ectopleura_larynx@4633649:0.2216910423,Ectopleura_larynx@4643735:0.2216910423)n5:0.03038022188)n4:0.125756806,(Podocoryna_carnea@4499580:0.3751105816,(((Clytia_hemisphaerica@82455:0.1586174789,Hydractinia_symbiolongicarpus@4407957:0.1586174789)n9:0.01144632812,Podocoryna_carnea@4534629:0.170063807)n8:0.07771164953,(((Physalia_physalis@358444:0.1100823795,Rhizophysa_filiformis@2857290:0.1100823795)n12:0.05555188262,(Apolemia_lanosa@3323194:0.04728686263,(Apolemia_rubriversa@277933:0.04178534543,(Apolemia_sp@3300401:0.04017189586,Apolemia_sp@3308999:0.04017189586)n15:0.001613449571)n14:0.005501517196)n13:0.1183473995)n11:0.03867031958,((((Bargmannia_amoena@4731293:0.0201833611,Bargmannia_elongata@1440387:0.0201833611)n19:0.05604048623,Rudjakovia_sp@3930404:0.07622384733)n18:0.08516768787,(((((((((Agalma_elegans@569919:0.02154467931,(Athorybia_rosacea@5063135:0.0174372246,Athorybia_rosacea@5021524:0.0174372246)n29:0.004107454712)n28:0.03192796439,Halistemma_rubrum@3706154:0.0534726437)n27:0.01239138108,Nanomia_bijuga@864645:0.06586402478)n26:0.01813130568,(Lychnagalma_utricularia@1999063:0.053657509,Physophora_gilmeri@3529880:0.053657509)n30:0.03033782146)n25:0.006545826889,Forskalia_asymmetrica@1137060:0.09054115734)n24:0.002768266005,Cordagalma_sp@1011057:0.09330942335)n23:0.008582974053,(Frillagalma_vityazi@1508145:0.06322892296,(Resomia_ornicephala@2996180:0.06319183357,Resomia_ornicephala@2996184:0.06319183357)n32:3.708939024e-05)n31:0.03866347444)n22:0.02011590989,((Erenna_richardi@1242495:0.06048512584,(Marrus_claudanielis@2416369:0.0401578877,Physonect_sp@2374842:0.0401578877)n35:0.02032723814)n34:0.02090267834,(Stephalia_dilata@2722199:0.002077862513,Thermopalia_sp@3474782:0.002077862513)n36:0.07930994166)n33:0.04062050313)n21:0.02618992096,(Prayidae_D27SS7@2612151:0.1076497236,(Prayidae_D27D2@3170422:0.1046195179,(Hippopodius_hippopus@1838117:0.1024103541,(((Lilyopsis_fluoracantha@2270102:0.06844114923,Lilyopsis_fluoracantha@2297833:0.06844114923)n42:0.02391230706,(Chelophyes_appendiculata@743089:0.03440160708,((Abylopsis_tetragona@469629:0.0221180839,Diphyes_dispar@4094088:0.0221180839)n45:0.01040410917,(Abylopsis_tetragona@469631:0.0221180839,Diphyes_dispar@4094090:0.0221180839)n46:0.01040410917)n44:0.00187941401)n43:0.0579518492)n41:0.008044700963,(Chuniphyes_multidentata@3794613:0.03879565517,(Kephyes_ovata@2201894:0.03508246243,Kephyes_ovata@2201902:0.03508246243)n48:0.003713192738)n47:0.06160250208)n40:0.002012196883)n39:0.002209163775)n38:0.003030205739)n37:0.04054850461)n20:0.01319330695)n17:0.0418540501,((((((((((Abylopsis_tetragona@409891:0.0221180839,Diphyes_dispar@4131663:0.0221180839)n58:0.01228352318,Chelophyes_appendiculata@763147:0.03440160708)n57:0.05250908571,(Chuniphyes_multidentata@3815270:0.03879565517,Kephyes_ovata@2098599:0.03879565517)n59:0.04811503762)n56:0.01348746446,Lilyopsis_fluoracantha@2219551:0.1003981572)n55:0.00431521729,(Hippopodius_hippopus@1823322:0.103038462,(Hippopodius_hippopus@1823324:0.08863089427,Prayidae_D27D2@3071393:0.08863089427)n61:0.01440756771)n60:0.001674912551)n54:0.002936349107,Prayidae_D27SS7@2651667:0.1076497236)n53:0.03621864896,(((Erenna_richardi@1242491:0.05548419045,Marrus_claudanielis@2431004:0.05548419045)n64:0.02590361372,(Thermopalia_sp@3505323:0.002077862513,(Stephalia_dilata@2762291:0.002077817005,Stephalia_dilata@2762290:0.002077817005)n66:4.550780087e-08)n65:0.07930994166)n63:0.03774337996,Marrus_claudanielis@2517082:0.1191311841)n62:0.02473718847)n52:0.004329855654,((((((Agalma_elegans@609558:0.02154467931,Athorybia_rosacea@5011982:0.02154467931)n72:0.02404597731,Nanomia_bijuga@922196:0.04559065662)n71:0.02027336815,Halistemma_rubrum@3693228:0.06586402478)n70:0.01813130568,((Lychnagalma_utricularia@1999064:0.04579711118,Lychnagalma_utricularia@1999065:0.04579711118)n74:0.007860397815,Physophora_gilmeri@3545632:0.053657509)n73:0.03033782146)n69:0.009314092894,(Cordagalma_sp@1011056:0.08352813879,Forskalia_asymmetrica@1091182:0.08352813879)n75:0.009781284557)n68:0.008582974053,(Frillagalma_vityazi@1616162:0.06322892296,Resomia_ornicephala@2983732:0.06322892296)n76:0.03866347444)n67:0.04630583085)n51:0.01319330695,(((Bargmannia_amoena@4766239:0.0201833611,Bargmannia_elongata@1325339:0.0201833611)n79:0.02290083414,Bargmannia_lata@3613653:0.04308419524)n78:0.03313965209,Rudjakovia_sp@3952610:0.07622384733)n77:0.08516768787)n50:0.03294720423,(((((((Chuniphyes_multidentata@3842657:0.03879565517,Kephyes_ovata@2040995:0.03879565517)n86:0.04811503762,((Abylopsis_tetragona@418639:0.0221180839,(Diphyes_dispar@4094092:0.01748877134,Diphyes_dispar@4094087:0.01748877134)n89:0.004629312562)n88:0.01228352318,(Chelophyes_appendiculata@768547:0.032336845,Chelophyes_appendiculata@773915:0.032336845)n90:0.002064762077)n87:0.05250908571)n85:0.01160028291,(Prayidae_D27D2@3244824:0.06792302538,Prayidae_D27SS7@2566064:0.06792302538)n91:0.03058795033)n84:0.002078429425,Hippopodius_hippopus@1850720:0.1005894051)n83:0.007060318515,Lilyopsis_fluoracantha@2246572:0.1076497236)n82:0.04054850461,((((((((Agalma_elegans@593850:0.02154467931,Athorybia_rosacea@5063648:0.02154467931)n99:0.0408575684,Nanomia_bijuga@886319:0.06240224771)n98:0.003461777068,Halistemma_rubrum@3716561:0.06586402478)n97:0.0140210734,Lychnagalma_utricularia@1976407:0.07988509817)n96:0.004110232283,Physophora_gilmeri@3528646:0.08399533045)n95:0.01789706695,Resomia_ornicephala@2975556:0.1018923974)n94:0.01426739005,Marrus_claudanielis@2486149:0.1161597874)n93:0.005848519848,(Stephalia_dilata@2722144:0.002077862513,Thermopalia_sp@3465520:0.002077862513)n100:0.1199304448)n92:0.02618992096)n81:0.01319330695,(((Bargmannia_amoena@4738878:0.06975284552,(Rudjakovia_sp@3931093:0.06401977276,Rudjakovia_sp@3931094:0.06401977276)n104:0.005733072755)n103:0.002453846834,Bargmannia_lata@3639720:0.07220669235)n102:0.004017154983,Bargmannia_elongata@1425200:0.07622384733)n101:0.08516768787)n80:0.03294720423)n49:0.008906845864)n16:0.001058996408)n10:0.04347087482)n7:0.1273351251)n6:0.002717488527)n3:0.1725360215)n2:0.336359652)n1:0.1132762564)n0;
```
