## Supplementary material for "Evolution of gene expression across species and specialized zooids in Siphonophora": Gene trees: 032b40ed987029d748b3a616cf412d75.txt

```
(Nematostella_vectensis@55343:1,(Aiptasia_pallida@4014267:0.8867237436,(Alatina_alata@5003244:0.5503640916,((Clytia_hemisphaerica@116287:0.3187947139,(Ectopleura_larynx@4712978:0.2520712642,Hydra_vulgaris@15999:0.2520712642)n5:0.06672344974)n4:0.05903335627,((Hydractinia_symbiolongicarpus@4408827:0.1762116314,Podocoryna_carnea@4579558:0.1762116314)n7:0.1465443972,(((Rhizophysa_filiformis@2926820:0.1100823795,(Physalia_physalis@336818:0.02998988488,Physalia_physalis@336819:0.02998988488)n11:0.08009249463)n10:0.006056548078,(Physalia_physalis@372987:0.1100823795,Rhizophysa_filiformis@2926821:0.1100823795)n12:0.006056548078)n9:0.08816565413,((Apolemia_lanosa@3382835:0.04728686263,(Apolemia_rubriversa@273257:0.03383862386,Apolemia_sp@3268791:0.03383862386)n15:0.01344823877)n14:0.133308176,((((Bargmannia_amoena@4751453:0.0201833611,Bargmannia_elongata@1297993:0.0201833611)n19:0.02290083414,Bargmannia_lata@3581470:0.04308419524)n18:0.03313965209,Rudjakovia_sp@3889634:0.07622384733)n17:0.08516768787,((((((((Lychnagalma_utricularia@1974378:0.053657509,Physophora_gilmeri@3537095:0.053657509)n27:0.03033782146,(((Agalma_elegans@634124:0.02154467931,Athorybia_rosacea@5016164:0.02154467931)n30:0.03946254951,(Nanomia_bijuga@928990:0.05680031152,Nanomia_bijuga@928997:0.05680031152)n31:0.004206917304)n29:0.004856795952,Halistemma_rubrum@3659736:0.06586402478)n28:0.01813130568)n26:0.009314092894,(Cordagalma_sp@1043203:0.08352813879,(Forskalia_asymmetrica@1145952:0.07335543517,Forskalia_asymmetrica@1145953:0.07335543517)n33:0.01017270362)n32:0.009781284557)n25:0.005990323769,(Resomia_ornicephala@2996704:0.07532059475,Resomia_ornicephala@2996702:0.07532059475)n34:0.02397915237)n24:0.002592650284,Frillagalma_vityazi@1607703:0.1018923974)n23:0.01773506172,Erenna_richardi@1209699:0.1196274591)n22:0.002380848173,(((Physonect_sp@2361716:0.00207688492,Physonect_sp@2361715:0.00207688492)n37:0.03808100278,(Marrus_claudanielis@2472970:0.03717443809,Marrus_claudanielis@2472969:0.03717443809)n38:0.002983449607)n36:0.03267309088,(Thermopalia_sp@3506562:0.002077862513,(Stephalia_dilata@2717797:0.002077751326,(Stephalia_dilata@2717803:0.002077029255,Stephalia_dilata@2717802:0.002077029255)n41:7.220716567e-07)n40:1.11186996e-07)n39:0.07075311607)n35:0.04917732871)n21:0.02618992096,(((Hippopodius_hippopus@1762738:0.0890979929,Lilyopsis_fluoracantha@2233981:0.0890979929)n44:0.009657812168,(Prayidae_D27D2@3071751:0.06792302538,Prayidae_D27SS7@2662459:0.06792302538)n45:0.03083277969)n43:0.008893918576,((Kephyes_ovata@2067509:0.03879565517,((Chuniphyes_multidentata@4335591:2.397046085e-06,Chuniphyes_multidentata@3749148:2.397046085e-06)n49:0.03879285457,Chuniphyes_multidentata@4335590:0.03879525162)n48:4.035553424e-07)n47:0.04811503762,((Abylopsis_tetragona@428584:0.0221180839,Diphyes_dispar@4264283:0.0221180839)n51:0.01228352318,(Chelophyes_appendiculata@695879:0.03338057416,(Chelophyes_appendiculata@714266:0.02983749811,Chelophyes_appendiculata@742631:0.02983749811)n53:0.003543076049)n52:0.001021032919)n50:0.05250908571)n46:0.02073903085)n42:0.04054850461)n20:0.01319330695)n16:0.0192035034)n13:0.02370954311)n8:0.1184514469)n6:0.05507204156)n3:0.1725360215)n2:0.336359652)n1:0.1132762564)n0;
```
