## Supplementary material for "Evolution of gene expression across species and specialized zooids in Siphonophora": Gene trees: 32baa3f7a729a4142225a336dd98fb6a.txt

```
((Clytia_hemisphaerica@91461:0.3580863823,Clytia_hemisphaerica@70915:0.3580863823)n1:0.01974168784,(((Hydractinia_symbiolongicarpus@4416706:0.1762116314,Podocoryna_carnea@4601752:0.1762116314)n4:0.1270909866,(Hydra_vulgaris@22669:0.2520712642,(Ectopleura_larynx@4650665:0.2416747606,Ectopleura_larynx@4658540:0.2416747606)n6:0.01039650357)n5:0.05123135388)n3:0.05257749719,(((((Diphyes_dispar@4163527:0.0341673904,Diphyes_dispar@4163525:0.0341673904)n11:0.004038931758,Diphyes_dispar@4163518:0.03820632216)n10:0.04870437063,Kephyes_ovata@2139128:0.08691069279)n9:0.01348746446,Lilyopsis_fluoracantha@2298366:0.1003981572)n8:0.08019688136,(Hippopodius_hippopus@1740271:0.1768858001,(((Apolemia_lanosa@3334414:0.04728686263,Apolemia_sp@3266324:0.04728686263)n15:0.06854841642,Halistemma_rubrum@3719105:0.115835279)n14:0.02630521103,(Stephalia_dilata@2697919:0.1220083073,((Athorybia_rosacea@5090538:3.425496435e-06,Marrus_claudanielis@2429827:3.425496435e-06)n18:0.1051107341,(Agalma_elegans@596430:0.1018923974,Frillagalma_vityazi@1580394:0.1018923974)n19:0.00322176224)n17:0.01689414765)n16:0.02013218278)n13:0.03474531002)n12:0.003709238504)n7:0.1752850766)n2:0.02194795495)n0;
```
