## Supplementary material for "Evolution of gene expression across species and specialized zooids in Siphonophora": Gene trees: 32c1a64869411e8000383887e99ffee0.txt

```
((Physalia_physalis@325720:0.1100823795,Rhizophysa_filiformis@2924092:0.1100823795)n1:0.0942222022,(((Apolemia_lanosa@3341522:0.03524785198,Apolemia_rubriversa@234866:0.03524785198)n4:0.01203901065,Apolemia_sp@3253892:0.04728686263)n3:0.133308176,((((Bargmannia_amoena@3430667:0.0201833611,Bargmannia_elongata@1307908:0.0201833611)n8:0.02290083414,Bargmannia_lata@3642721:0.04308419524)n7:0.03313965209,Rudjakovia_sp@3936403:0.07622384733)n6:0.08516768787,(((Chuniphyes_multidentata@4336763:0.03879565517,Kephyes_ovata@2197422:0.03879565517)n11:0.06885406847,(((Hippopodius_hippopus@1880447:0.08245567441,Prayidae_D27SS7@2585316:0.08245567441)n14:0.00617521986,Prayidae_D27D2@3150615:0.08863089427)n13:0.01219996281,Lilyopsis_fluoracantha@2217038:0.1008308571)n12:0.00681886656)n10:0.04054850461,(Erenna_richardi@1249142:0.1220083073,((Stephalia_dilata@2733029:0.002077862513,Thermopalia_sp@3491624:0.002077862513)n17:0.113551744,((Frillagalma_vityazi@1700598:0.06322892296,Resomia_ornicephala@3030927:0.06322892296)n19:0.03866347444,(Forskalia_asymmetrica@1145543:0.09330942335,(Agalma_elegans@615607:0.08399533045,(Lychnagalma_utricularia@2006155:0.053657509,Physophora_gilmeri@3524393:0.053657509)n22:0.03033782146)n21:0.009314092894)n20:0.008582974053)n18:0.01373720912)n16:0.006378700779)n15:0.02618992096)n9:0.01319330695)n5:0.0192035034)n2:0.02370954311)n0;
```
