## Supplementary material for "Evolution of gene expression across species and specialized zooids in Siphonophora": Gene trees: 032cd5a529d5ed94203d2df105b274f5.txt

```
(((Aiptasia_pallida@4048825:0.4209337321,Nematostella_vectensis@43489:0.4209337321)n2:0.4784449779,(Aiptasia_pallida@4014827:0.3900543545,Nematostella_vectensis@43488:0.3900543545)n3:0.5093243556)n1:0.10062129,(Alatina_alata@4878463:0.5503640916,(Clytia_hemisphaerica@74591:0.3778280702,((Halistemma_rubrum@3714591:0.3227560286,(Podocoryna_carnea@4601021:0.1964429713,Podocoryna_carnea@4512587:0.1964429713)n8:0.1263130573)n7:0.05460506692,(((Ectopleura_larynx@4659251:0.0326407627,Ectopleura_larynx@4659252:0.0326407627)n11:0.2194305015,Hydra_vulgaris@1702:0.2520712642)n10:0.1038088511,((Hydractinia_symbiolongicarpus@4431906:0.1762116314,Podocoryna_carnea@4571941:0.1762116314)n13:0.1465443972,((Physalia_physalis@372108:0.1100823795,Rhizophysa_filiformis@2870523:0.1100823795)n15:0.0942222022,(((Apolemia_lanosa@3386841:0.03524785198,Apolemia_rubriversa@218607:0.03524785198)n18:0.01203901065,Apolemia_sp@3275186:0.04728686263)n17:0.133308176,(((((((((((Athorybia_rosacea@5087268:0.05229178337,(Nanomia_bijuga@788140:0.05191520549,(Agalma_elegans@533395:0.04216891558,Nanomia_bijuga@788129:0.04216891558)n31:0.009746289909)n30:0.0003765778866)n29:0.0135722414,Halistemma_rubrum@3721563:0.06586402478)n28:0.01813130568,(Lychnagalma_utricularia@1938307:0.053657509,Physophora_gilmeri@3558914:0.053657509)n32:0.03033782146)n27:0.006096990047,Cordagalma_sp@991529:0.0900923205)n26:0.003217102847,Forskalia_asymmetrica@1163950:0.09330942335)n25:0.008582974053,(Frillagalma_vityazi@1610335:0.06322892296,Resomia_ornicephala@3030402:0.06322892296)n33:0.03866347444)n24:0.008879994043,Erenna_richardi@1282012:0.1107723914)n23:0.00577522986,(Stephalia_dilata@2718959:0.002077862513,Thermopalia_sp@3517951:0.002077862513)n34:0.1144697588)n22:0.005460685992,(Physonect_sp@2352917:0.0401578877,(Marrus_claudanielis@2517938:0.03394541712,Marrus_claudanielis@2517937:0.03394541712)n36:0.006212470583)n35:0.0818504196)n21:0.02155114292,((Bargmannia_amoena@4750683:0.0201833611,Bargmannia_elongata@1481221:0.0201833611)n38:0.05604048623,(Rudjakovia_sp@3883453:0.06669163367,(Bargmannia_lata@3581761:0.02899920343,Bargmannia_lata@3612825:0.02899920343)n40:0.03769243024)n39:0.00953221366)n37:0.06733560289)n20:0.01783208499,(((Hippopodius_hippopus@1743218:0.06798434028,(Hippopodius_hippopus@1743217:0.04228984268,Hippopodius_hippopus@1743219:0.04228984268)n44:0.0256944976)n43:0.00167596551,Hippopodius_hippopus@1743213:0.06966030579)n42:0.03798941786,((Prayidae_D27D2@3168930:0.06792302538,Prayidae_D27SS7@2641878:0.06792302538)n46:0.03521842045,((Chuniphyes_multidentata@4370608:0.03879565517,Kephyes_ovata@2139846:0.03879565517)n48:0.06160250208,(((Lilyopsis_fluoracantha@2307822:0.06340635234,(Lilyopsis_fluoracantha@2278872:0.05318800319,Lilyopsis_fluoracantha@2303755:0.05318800319)n52:0.01021834914)n51:0.01064895382,Lilyopsis_fluoracantha@2257059:0.07405530616)n50:0.0158584835,((Abylopsis_tetragona@398602:0.0221180839,Diphyes_dispar@4130749:0.0221180839)n54:0.01228352318,(Chelophyes_appendiculata@763970:0.03193489755,Chelophyes_appendiculata@763968:0.03193489755)n55:0.002466709533)n53:0.05551218258)n49:0.01048436758)n47:0.002743288583)n45:0.004508277813)n41:0.05374181156)n19:0.0192035034)n16:0.02370954311)n14:0.1184514469)n12:0.03312408662)n9:0.0214809803)n6:0.0004669746419)n5:0.1725360215)n4:0.4496359084)n0;
```
