## Supplementary material for "Evolution of gene expression across species and specialized zooids in Siphonophora": Gene trees: 32e11ccf08ef482be6ad47f138456430.txt

```
(Aiptasia_pallida@3974442:0.8867237436,(Clytia_hemisphaerica@97129:0.3778280702,((Ectopleura_larynx@4716484:0.2520712642,Hydra_vulgaris@9184:0.2520712642)n3:0.1038088511,((Hydractinia_symbiolongicarpus@4423066:0.1762116314,Podocoryna_carnea@4554719:0.1762116314)n5:0.1465443972,(Physalia_physalis@386558:0.2043045817,(Rhizophysa_filiformis@2875893:0.1944552861,((Apolemia_lanosa@3338858:0.04728686263,(Apolemia_rubriversa@281295:0.02845770579,Apolemia_sp@3255224:0.02845770579)n10:0.01882915683)n9:0.133308176,((((Bargmannia_amoena@4741739:0.0201833611,Bargmannia_elongata@1405711:0.0201833611)n14:0.02290083414,Bargmannia_lata@3606317:0.04308419524)n13:0.03313965209,Rudjakovia_sp@3857166:0.07622384733)n12:0.08516768787,((((Erenna_richardi@1224479:0.1156617066,(((((((Agalma_elegans@575914:0.02154467931,Athorybia_rosacea@5077997:0.02154467931)n25:0.03192796439,Halistemma_rubrum@3731644:0.0534726437)n24:0.01239138108,Nanomia_bijuga@899424:0.06586402478)n23:0.02744539857,(Cordagalma_sp@1041209:0.08713547372,(Lychnagalma_utricularia@1975859:0.053657509,Physophora_gilmeri@3564328:0.053657509)n27:0.03347796473)n26:0.006173949625)n22:0.00406377617,Resomia_ornicephala@2967236:0.09737319952)n21:0.004519197883,Forskalia_asymmetrica@1115027:0.1018923974)n20:0.01189114334,(Forskalia_asymmetrica@1129788:0.1018923974,((Frillagalma_vityazi@1716281:0.06322892296,Resomia_ornicephala@2967239:0.06322892296)n30:0.02932812956,Frillagalma_vityazi@1716278:0.09255705253)n29:0.009335344874)n28:0.01189114334)n19:0.001878165892)n18:0.00436440433,(Marrus_claudanielis@2470295:0.0401578877,Physonect_sp@2393280:0.0401578877)n31:0.07986822326)n17:0.001982196335,(Stephalia_dilata@2755107:0.002077862513,Thermopalia_sp@3498225:0.002077862513)n32:0.1199304448)n16:0.02618992096,(Hippopodius_hippopus@1770760:0.1076497236,((Prayidae_D27D2@3128808:0.06792302538,Prayidae_D27SS7@2588884:0.06792302538)n35:0.03558433504,((Chuniphyes_multidentata@4376654:0.03879565517,Kephyes_ovata@2138335:0.03879565517)n37:0.06160250208,(Lilyopsis_fluoracantha@2249812:0.08531302281,(Chelophyes_appendiculata@737421:0.03440160708,(Abylopsis_tetragona@482543:0.0221180839,Diphyes_dispar@4202312:0.0221180839)n40:0.01228352318)n39:0.05091141572)n38:0.01508513444)n36:0.003109203169)n34:0.004142363228)n33:0.04054850461)n15:0.01319330695)n11:0.0192035034)n8:0.01386024747)n7:0.009849295633)n6:0.1184514469)n4:0.03312408662)n2:0.02194795495)n1:0.5088956734)n0;
```
