## Supplementary material for "Evolution of gene expression across species and specialized zooids in Siphonophora": Gene trees: 32e281b7331193ae5e288aac34c344d9.txt

```
(Nematostella_vectensis@50474:1,(Aiptasia_pallida@4031267:0.8867237436,(Clytia_hemisphaerica@94365:0.3778280702,((Hydractinia_symbiolongicarpus@4429460:0.1762116314,Podocoryna_carnea@4488976:0.1762116314)n4:0.1465443972,(Lilyopsis_fluoracantha@2237033:0.2043045817,((((((((Agalma_elegans@590027:0.02154467931,Athorybia_rosacea@5015776:0.02154467931)n13:0.03192796439,(Halistemma_rubrum@3655044:0.04765149789,Halistemma_rubrum@3744555:0.04765149789)n14:0.005821145809)n12:0.01239138108,(Nanomia_bijuga@929333:4.118243465e-07,Nanomia_bijuga@929348:4.118243465e-07)n15:0.06586361295)n11:0.01813130568,(Physophora_gilmeri@3527986:0.053657509,(Lychnagalma_utricularia@1985960:0.04693589589,Lychnagalma_utricularia@1985961:0.04693589589)n17:0.006721613103)n16:0.03033782146)n10:0.01991295165,((Erenna_richardi@1214718:0.04771967694,Frillagalma_vityazi@1564805:0.04771967694)n19:0.03748507367,(Resomia_ornicephala@3013889:8.725507141e-07,Resomia_ornicephala@3013890:8.725507141e-07)n20:0.08520387806)n18:0.01870353149)n9:0.01810002519,(Forskalia_asymmetrica@1173421:0.1133168744,Forskalia_asymmetrica@1173422:0.1133168744)n21:0.008691432893)n8:0.02986939735,((((Bargmannia_amoena@4722271:1.307844806e-06,Bargmannia_amoena@3451483:1.307844806e-06)n25:0.02018205326,Bargmannia_elongata@1408691:0.0201833611)n24:0.05604048623,Rudjakovia_sp@3861676:0.07622384733)n23:0.05448526845,((Apolemia_lanosa@3335649:0.03524785198,Apolemia_rubriversa@262079:0.03524785198)n27:0.09104995681,(Rhizophysa_filiformis@2864443:0.118978993,Rhizophysa_filiformis@2924188:0.118978993)n28:0.007318815816)n26:0.004411307)n22:0.02116858886)n7:0.01539821448,(((Hippopodius_hippopus@1742166:0.08863089427,(Prayidae_D27D2@3223475:0.06792302538,Prayidae_D27SS7@2625292:0.06792302538)n32:0.0207078689)n31:0.009357301893,Kephyes_ovata@2161820:0.09798819617)n30:0.009661527478,((Diphyes_dispar@4180192:0.003902235858,Diphyes_dispar@4180187:0.003902235858)n34:0.01821584804,(Abylopsis_tetragona@430036:0.004062606322,Abylopsis_tetragona@430037:0.004062606322)n35:0.01805547758)n33:0.08553163974)n29:0.05962619549)n6:0.03702866258)n5:0.1184514469)n3:0.05507204156)n2:0.5088956734)n1:0.1132762564)n0;
```
