## Supplementary material for "Evolution of gene expression across species and specialized zooids in Siphonophora": Gene trees: 32ea6e92f8c459fb6767d0164966ffaa.txt

```
((Hydractinia_symbiolongicarpus@4484677:0.1762116314,Podocoryna_carnea@4595373:0.1762116314)n1:0.1465443972,((Apolemia_rubriversa@221383:0.1823409472,(Physalia_physalis@330127:0.1677066615,Physalia_physalis@330128:0.1677066615)n4:0.01463428573)n3:0.02196363446,((Bargmannia_amoena@4787938:0.0201833611,Bargmannia_elongata@1291383:0.0201833611)n6:0.1412081741,(((((((((Agalma_elegans@573680:0.02154467931,Athorybia_rosacea@5086848:0.02154467931)n15:0.03977171596,Nanomia_bijuga@929339:0.06131639527)n14:0.004547629508,Halistemma_rubrum@3660929:0.06586402478)n13:0.0241497287,Cordagalma_sp@1026877:0.09001375348)n12:0.003295669871,Forskalia_asymmetrica@1097334:0.09330942335)n11:0.008582974053,(Frillagalma_vityazi@1520009:0.06322892296,Resomia_ornicephala@2990314:0.06322892296)n16:0.03866347444)n10:0.01342944262,(Stephalia_dilata@2765692:0.002077862513,Thermopalia_sp@3478362:0.002077862513)n17:0.1132439775)n9:0.006686467279,(Erenna_richardi@1253057:0.08138780417,Physonect_sp@2376785:0.08138780417)n18:0.04062050313)n8:0.02618992096,(Prayidae_D27D2@3145312:0.1076497236,(Abylopsis_tetragona@498963:0.08691069279,(Chuniphyes_multidentata@3821698:0.03879565517,Kephyes_ovata@2051490:0.03879565517)n21:0.04811503762)n20:0.02073903085)n19:0.04054850461)n7:0.01319330695)n5:0.0429130465)n2:0.1184514469)n0;
```
