## Supplementary material for "Evolution of gene expression across species and specialized zooids in Siphonophora": Gene trees: 33a84a386dcf2ccb648593327761e527.txt

```
(Alatina_alata@4833333:0.5503640916,(Clytia_hemisphaerica@108031:0.3778280702,((Hydra_vulgaris@8720:0.3327440845,((Physalia_physalis@363005:0.1100823795,Rhizophysa_filiformis@2829504:0.1100823795)n5:0.0942222022,(((Apolemia_lanosa@3345344:0.03469278678,Apolemia_sp@3281240:0.03469278678)n8:0.01259407584,Apolemia_rubriversa@222702:0.04728686263)n7:0.133308176,((((Bargmannia_amoena@4775565:0.0201833611,Bargmannia_elongata@1362702:0.0201833611)n12:0.02290083414,Bargmannia_lata@3601853:0.04308419524)n11:0.03313965209,Rudjakovia_sp@3869773:0.07622384733)n10:0.08516768787,(((((((((Agalma_elegans@563243:0.004601863422,Agalma_elegans@563245:0.004601863422)n21:0.01694281589,Athorybia_rosacea@5111427:0.02154467931)n20:0.0415944484,Nanomia_bijuga@888588:0.06313912771)n19:0.002724897065,Halistemma_rubrum@3735874:0.06586402478)n18:0.02284112499,Cordagalma_sp@1084440:0.08870514976)n17:0.004604273586,(Forskalia_asymmetrica@1144850:0.08653187712,Physophora_gilmeri@3527458:0.08653187712)n22:0.006777546224)n16:0.008582974053,(Frillagalma_vityazi@1701537:0.06322892296,Resomia_ornicephala@3017828:0.06322892296)n23:0.03866347444)n15:0.02011590989,((Erenna_richardi@1220557:0.0552950645,Marrus_claudanielis@2494474:0.0552950645)n25:0.02609273967,(Stephalia_dilata@2800020:0.002077862513,Thermopalia_sp@3480401:0.002077862513)n26:0.07930994166)n24:0.04062050313)n14:0.02618992096,((Lilyopsis_fluoracantha@2219486:0.1033712237,Prayidae_D27SS7@2654626:0.1033712237)n28:0.004278499895,((Hippopodius_hippopus@1873934:0.08863089427,Prayidae_D27D2@3160895:0.08863089427)n30:0.01168642098,((Chuniphyes_multidentata@3803523:0.03879565517,Kephyes_ovata@2209138:0.03879565517)n32:0.04811503762,(Abylopsis_tetragona@464066:0.03440160708,(Diphyes_dispar@4274441:0.02740051944,(Chelophyes_appendiculata@755811:0.02565109574,Chelophyes_appendiculata@755810:0.02565109574)n35:0.001749423704)n34:0.007001087639)n33:0.05250908571)n31:0.01340662246)n29:0.00733240839)n27:0.04054850461)n13:0.01319330695)n9:0.0192035034)n6:0.02370954311)n4:0.1284395028)n3:0.02313603072,(Podocoryna_carnea@4507731:0.3456988406,(Hydractinia_symbiolongicarpus@4461790:0.1762116314,Podocoryna_carnea@4595479:0.1762116314)n37:0.1694872092)n36:0.01018127464)n2:0.02194795495)n1:0.1725360215)n0;
```
