## Supplementary material for "Evolution of gene expression across species and specialized zooids in Siphonophora": Gene trees: 33a711d7e94027d6c1abb252b4da9498.txt

```
(Nematostella_vectensis@43870:1,(Aiptasia_pallida@4036142:0.8867237436,(Alatina_alata@4804033:0.5503640916,((Ectopleura_larynx@4640337:0.2520712642,Hydra_vulgaris@37723:0.2520712642)n4:0.125756806,((Clytia_hemisphaerica@112447:0.2714385889,(Hydractinia_symbiolongicarpus@4406463:0.1762116314,Podocoryna_carnea@4556668:0.1762116314)n7:0.09522695751)n6:0.02400299333,((Thermopalia_sp@3494612:0.1574323941,(((Kephyes_ovata@2159927:0.06389624349,Prayidae_D27SS7@2562413:0.06389624349)n12:0.04375348015,(Lilyopsis_fluoracantha@2302080:0.07256637699,Prayidae_D27D2@3148106:0.07256637699)n13:0.03508334665)n11:0.04978266893,((Rudjakovia_sp@3947768:0.1559941789,(((((((((Agalma_elegans@544538:0.02154467931,(Athorybia_rosacea@5042409:0.001073048587,Athorybia_rosacea@5042408:0.001073048587)n25:0.02047163072)n24:0.03595094271,(Nanomia_bijuga@800159:0.05375895628,Nanomia_bijuga@910654:0.05375895628)n26:0.003736665745)n23:0.008368402755,Halistemma_rubrum@3722733:0.06586402478)n22:0.005614703532,(Halistemma_rubrum@3656493:0.06586402478,Nanomia_bijuga@800158:0.06586402478)n27:0.005614703532)n21:0.02183069504,((Forskalia_asymmetrica@1124076:0.08339843538,Physophora_gilmeri@3521501:0.08339843538)n29:3.503339698e-07,(Cordagalma_sp@1023855:0.07543379468,Cordagalma_sp@1080237:0.07543379468)n30:0.007964991029)n28:0.009910637638)n20:0.008582974053,(Frillagalma_vityazi@1607124:0.06322892296,Resomia_ornicephala@3003780:0.06322892296)n31:0.03866347444)n19:0.02011590989,(Erenna_richardi@1254286:0.08138780417,Stephalia_dilata@2764502:0.08138780417)n32:0.04062050313)n18:0.004262438188,(Bargmannia_elongata@1331263:0.1239789191,Marrus_claudanielis@2478991:0.1239789191)n33:0.002291826433)n17:0.01124438294,(((Hippopodius_hippopus@1888425:0.06964186019,Prayidae_D27D2@3071789:0.06964186019)n36:0.01898903409,((Prayidae_D27SS7@2547441:0.0117989363,Prayidae_D27SS7@2547442:0.0117989363)n38:7.523268603e-06,Prayidae_D27SS7@2547443:0.01180645957)n37:0.0768244347)n35:0.01901882937,((Chuniphyes_multidentata@4328968:0.03879565517,Kephyes_ovata@2136393:0.03879565517)n40:0.06160250208,(Lilyopsis_fluoracantha@2252864:0.09978390628,(Lilyopsis_fluoracantha@2271278:0.09125105011,((Diphyes_dispar@4231123:0.0221180839,(Abylopsis_tetragona@483914:0.01961377804,Abylopsis_tetragona@420911:0.01961377804)n45:0.002504305858)n44:0.01228352318,((Chelophyes_appendiculata@689865:0.01946348897,Chelophyes_appendiculata@676832:0.01946348897)n47:0.01268623485,Chelophyes_appendiculata@689863:0.03214972382)n46:0.002251883263)n43:0.05684944303)n42:0.008532856169)n41:0.0006142509667)n39:0.007251566396)n34:0.02986540478)n16:0.01847905052)n15:0.001438178803,Stephalia_dilata@2764500:0.1574323577)n14:3.483006566e-08)n10:1.480056744e-09)n9:0.003959141153,(Bargmannia_elongata@1331262:0.07622384733,Rudjakovia_sp@3866210:0.07622384733)n48:0.08516768787)n8:0.134050047)n5:0.08238648793)n3:0.1725360215)n2:0.336359652)n1:0.1132762564)n0;
```
