## Supplementary material for "Evolution of gene expression across species and specialized zooids in Siphonophora": Gene trees: 33b5aef3c169ea40b046fa66e6da809e.txt

```
(Nematostella_vectensis@59193:1,(Aiptasia_pallida@4007979:0.8867237436,(Alatina_alata@4927150:0.5503640916,(((Halistemma_rubrum@3704516:0.3227560286,(Podocoryna_carnea@4585333:0.198853248,Podocoryna_carnea@4585322:0.198853248)n6:0.1239027806)n5:0.03312408662,((Hydra_vulgaris@24643:0.135935698,Hydra_vulgaris@36049:0.135935698)n8:0.1503101685,Lilyopsis_fluoracantha@2334710:0.2862458665)n7:0.0696342487)n4:0.1297740276,(((Hydra_vulgaris@37763:0.216140019,Hydra_vulgaris@8262:0.216140019)n11:0.03593124519,(Ectopleura_larynx@4647062:0.2512290331,(Ectopleura_larynx@4647063:0.2391112282,Ectopleura_larynx@4647125:0.2391112282)n13:0.01211780494)n12:0.00084223101)n10:0.125756806,(((Clytia_hemisphaerica@87433:0.2022919014,(Hydractinia_symbiolongicarpus@4426380:0.1762116314,(Podocoryna_carnea@4517614:0.1517608905,Podocoryna_carnea@4517611:0.1517608905)n18:0.02445074086)n17:0.02608027003)n16:0.02325456085,(((Apolemia_lanosa@3366833:0.03524785198,Apolemia_rubriversa@239781:0.03524785198)n21:0.01203901065,Apolemia_sp@3298400:0.04728686263)n20:0.133308176,((((Bargmannia_amoena@4731107:0.0201833611,Bargmannia_elongata@1418869:0.0201833611)n25:0.02290083414,Bargmannia_lata@3589279:0.04308419524)n24:0.03313965209,Rudjakovia_sp@3933313:0.07622384733)n23:0.08516768787,(((Stephalia_dilata@2714502:0.002077862513,Thermopalia_sp@3476567:0.002077862513)n28:0.1199304448,((((((Agalma_elegans@646670:0.02154467931,Athorybia_rosacea@5111330:0.02154467931)n34:0.04431934546,(Halistemma_rubrum@3658679:0.06312622076,(Nanomia_bijuga@785981:0.0570792018,Nanomia_bijuga@785974:0.0570792018)n36:0.006047018956)n35:0.002737804017)n33:0.01813130568,(Physophora_gilmeri@3548280:0.053657509,(Lychnagalma_utricularia@1930807:0.05256884476,(Lychnagalma_utricularia@1930806:0.0483981085,Lychnagalma_utricularia@1930809:0.0483981085)n39:0.004170736263)n38:0.001088664236)n37:0.03033782146)n32:0.009314092894,((Cordagalma_sp@997865:0.07268546671,Cordagalma_sp@1010424:0.07268546671)n41:0.01084267208,Forskalia_asymmetrica@1131049:0.08352813879)n40:0.009781284557)n31:0.008582974053,(Frillagalma_vityazi@1579957:0.06322892296,Resomia_ornicephala@3023877:0.06322892296)n42:0.03866347444)n30:0.01059744524,(Erenna_richardi@1259480:0.08138780417,((Marrus_claudanielis@2459507:0.0401578877,Physonect_sp@2382487:0.0401578877)n45:0.03182348409,(Marrus_claudanielis@2459506:0.0401578877,Physonect_sp@2386046:0.0401578877)n46:0.03182348409)n44:0.009406432381)n43:0.03110203847)n29:0.009518464652)n27:0.02618992096,(((Hippopodius_hippopus@1772401:0.01229850408,Hippopodius_hippopus@1772400:0.01229850408)n49:0.07633239019,Prayidae_D27D2@3114163:0.08863089427)n48:0.01901882937,(Prayidae_D27SS7@2570888:0.1049049716,((((Lilyopsis_fluoracantha@2216712:0.05850103786,Lilyopsis_fluoracantha@2228009:0.05850103786)n54:0.009441572894,Lilyopsis_fluoracantha@2227995:0.06794261075)n53:0.00807960708,Lilyopsis_fluoracantha@2263085:0.07602221783)n52:0.02437593942,((Chuniphyes_multidentata@3749956:0.03879565517,Kephyes_ovata@2023595:0.03879565517)n56:0.04811503762,(Chelophyes_appendiculata@688193:0.03440160708,(Abylopsis_tetragona@488418:0.0221180839,Diphyes_dispar@4102596:0.0221180839)n58:0.01228352318)n57:0.05250908571)n55:0.01348746446)n51:0.004506814357)n50:0.002744752039)n47:0.04054850461)n26:0.01319330695)n22:0.0192035034)n19:0.04495142367)n15:0.03386070177,(Rhizophysa_filiformis@2875712:0.1100823795,(Physalia_physalis@323698:0.1047753436,Physalia_physalis@381276:0.1047753436)n60:0.005307035895)n59:0.1493247845)n14:0.1184209061)n9:0.1078260727)n3:0.06470994877)n2:0.336359652)n1:0.1132762564)n0;
```
