## Supplementary material for "Evolution of gene expression across species and specialized zooids in Siphonophora": Gene trees: 33c3350b6f5ef11486b1182d70504b4a.txt

```
(Nematostella_vectensis@44638:1,(Aiptasia_pallida@3990742:0.8867237436,(Alatina_alata@4976025:0.5503640916,(((Physalia_physalis@315753:0.1100823795,Rhizophysa_filiformis@2844627:0.1100823795)n5:0.0942222022,(((Apolemia_lanosa@3322737:0.03199441442,Apolemia_sp@3306888:0.03199441442)n8:0.0152924482,Apolemia_rubriversa@232185:0.04728686263)n7:0.133308176,((((Bargmannia_amoena@4732313:0.0201833611,Bargmannia_elongata@1402796:0.0201833611)n12:0.02290083414,Bargmannia_lata@3621222:0.04308419524)n11:0.03313965209,Rudjakovia_sp@3910514:0.07622384733)n10:0.08516768787,((((((((((((Agalma_elegans@626050:0.02154467931,Athorybia_rosacea@5010931:0.02154467931)n24:0.03192796439,Halistemma_rubrum@3729814:0.0534726437)n23:0.01239138108,Nanomia_bijuga@875456:0.06586402478)n22:0.01813130568,(Lychnagalma_utricularia@1942681:0.053657509,Physophora_gilmeri@3526077:0.053657509)n25:0.03033782146)n21:0.009314092894,((Cordagalma_sp@1021284:0.005539874396,Cordagalma_sp@1021283:0.005539874396)n27:0.0779882644,Forskalia_asymmetrica@1140424:0.08352813879)n26:0.009781284557)n20:0.00664863359,Frillagalma_vityazi@1531016:0.09995805694)n19:0.001934340463,Resomia_ornicephala@3008826:0.1018923974)n18:0.005948134117,Erenna_richardi@1259982:0.1078405315)n17:0.007933305406,Marrus_claudanielis@2436671:0.1157738369)n16:0.002810786251,(Stephalia_dilata@2813567:0.002077862513,Thermopalia_sp@3506890:0.002077862513)n28:0.1165067607)n15:0.00342368412,Physonect_sp@2408743:0.1220083073)n14:0.02618992096,((((Hippopodius_hippopus@1848777:0.01848911154,Hippopodius_hippopus@1848775:0.01848911154)n32:0.05752641871,Prayidae_D27SS7@2585625:0.07601553025)n31:0.01261536403,Prayidae_D27D2@3090116:0.08863089427)n30:0.01901882937,((Chuniphyes_multidentata@3777103:0.03879565517,Kephyes_ovata@2175417:0.03879565517)n34:0.06160250208,(Lilyopsis_fluoracantha@2228456:0.08994589626,(Chelophyes_appendiculata@717610:0.03440160708,(Abylopsis_tetragona@454902:0.0221180839,Diphyes_dispar@4081683:0.0221180839)n37:0.01228352318)n36:0.05554428918)n35:0.01045226099)n33:0.007251566396)n29:0.04054850461)n13:0.01319330695)n9:0.0192035034)n6:0.02370954311)n4:0.1735234885,(Podocoryna_carnea@4491620:0.3746093315,((Clytia_hemisphaerica@114689:0.3136050251,(Ectopleura_larynx@4609983:0.2520712642,Hydra_vulgaris@15985:0.2520712642)n41:0.06153376097)n40:0.02711664468,(Hydractinia_symbiolongicarpus@4466652:0.1762116314,Podocoryna_carnea@4562453:0.1762116314)n42:0.1645100384)n39:0.03388766172)n38:0.003218738635)n3:0.1725360215)n2:0.336359652)n1:0.1132762564)n0;
```
