## Supplementary material for "Evolution of gene expression across species and specialized zooids in Siphonophora": Gene trees: 33d892319c297766f98e219e2f320a06.txt

```
((Nematostella_vectensis@40642:0.8925026122,(Nematostella_vectensis@46342:0.6529288747,((Nematostella_vectensis@57842:0.04609744053,Nematostella_vectensis@61385:0.04609744053)n4:0.01852711718,Nematostella_vectensis@57841:0.06462455771)n3:0.588304317)n2:0.2395737375)n1:0.1074973878,((Alatina_alata@4925293:0.07971542342,Alatina_alata@4925294:0.07971542342)n6:0.4706486682,(Ectopleura_larynx@4678058:0.3778280702,(Clytia_hemisphaerica@76362:0.3605047954,((Physalia_physalis@354796:0.2020933962,Physalia_physalis@349070:0.2020933962)n10:0.1584087388,((Hydractinia_symbiolongicarpus@4402182:0.1762116314,(Podocoryna_carnea@4521906:0.1739469731,(Podocoryna_carnea@4521915:0.1543417732,Podocoryna_carnea@4511843:0.1543417732)n14:0.01960519988)n13:0.002264658278)n12:0.1842657763,((((Halistemma_rubrum@3694956:0.06834723201,Halistemma_rubrum@3711616:0.06834723201)n18:0.1654596397,Halistemma_rubrum@3659686:0.2338068717)n17:0.0889491569,Hydractinia_symbiolongicarpus@4414622:0.3227560286)n16:0.03748450749,((Hydractinia_symbiolongicarpus@4405279:0.1762116314,Podocoryna_carnea@4534682:0.1762116314)n20:0.1796684838,(((((((((((((Abylopsis_tetragona@496240:0.0221180839,Diphyes_dispar@4115333:0.0221180839)n33:0.01228352318,Chelophyes_appendiculata@738837:0.03440160708)n32:0.05250908571,(Chuniphyes_multidentata@3778002:0.03879565517,Kephyes_ovata@2202357:0.03879565517)n34:0.04811503762)n31:0.01348746446,(Lilyopsis_fluoracantha@2257559:0.06833027279,Lilyopsis_fluoracantha@2322420:0.06833027279)n35:0.03206788446)n30:0.007251566396,((Hippopodius_hippopus@1796303:0.06038362185,Prayidae_D27D2@3127338:0.06038362185)n37:0.02824727242,Prayidae_D27SS7@2552779:0.08863089427)n36:0.01901882937)n29:0.01968730608,Physonect_sp@2405801:0.1273370297)n28:0.008204865495,Erenna_richardi@1281809:0.1355418952)n27:0.01265633303,((((Agalma_elegans@586990:0.02154467931,Athorybia_rosacea@5076120:0.02154467931)n41:0.03192796439,Halistemma_rubrum@3720474:0.0534726437)n40:0.03052268676,Physophora_gilmeri@3572596:0.08399533045)n39:0.01789706695,(((Cordagalma_sp@1000255:0.08352813879,Forskalia_asymmetrica@1150872:0.08352813879)n44:0.007870174662,Frillagalma_vityazi@1605483:0.09139831345)n43:0.0006867113248,Resomia_ornicephala@3036292:0.09208502478)n42:0.009807372623)n38:0.04630583085)n26:0.01319330695,(((Bargmannia_amoena@3452860:0.0201833611,Bargmannia_elongata@1390775:0.0201833611)n47:0.02290083414,Bargmannia_lata@3619612:0.04308419524)n46:0.03313965209,Rudjakovia_sp@3909471:0.07622384733)n45:0.08516768787)n25:0.0192035034,((Apolemia_lanosa@3345859:0.03524785198,Apolemia_rubriversa@272485:0.03524785198)n49:0.01203901065,Apolemia_sp@3290436:0.04728686263)n48:0.133308176)n24:0.02370954311,Physalia_physalis@387966:0.2043045817)n23:0.08416422682,((Apolemia_rubriversa@275731:0.2043045817,((((Apolemia_sp@3301467:0.03107183905,(Bargmannia_amoena@3395585:0.0201833611,Bargmannia_elongata@1291051:0.0201833611)n56:0.01088847794)n55:0.0622131007,Bargmannia_lata@3649711:0.09328493975)n54:0.08731009886,Rudjakovia_sp@3879732:0.1805950386)n53:0.01471492253,((Forskalia_asymmetrica@1150873:0.167065987,(((((Agalma_elegans@586979:0.00624603922,Kephyes_ovata@2025245:0.00624603922)n63:0.04551501413,Athorybia_rosacea@5109498:0.05176105335)n62:0.09643717491,((Cordagalma_sp@1000261:0.09330942335,(Lychnagalma_utricularia@1971654:0.053657509,Physophora_gilmeri@3570094:0.053657509)n66:0.03965191435)n65:0.008582974053,((Frillagalma_vityazi@1605482:0.06322892296,Resomia_ornicephala@3036293:0.06322892296)n68:0.01401072976,Halistemma_rubrum@3663259:0.07723965272)n67:0.02465274468)n64:0.04630583085)n61:5.222242558e-07,(((((((Athorybia_rosacea@5109491:9.202866152e-07,Rhizophysa_filiformis@2860823:9.202866152e-07)n75:6.710685456e-07,Resomia_ornicephala@2957940:1.591355161e-06)n74:1.022613639e-06,Thermopalia_sp@3464956:2.6139688e-06)n73:8.735081991e-07,Stephalia_dilata@2751935:3.487476999e-06)n72:0.07154393008,Erenna_richardi@1281811:0.07154741756)n71:0.009853376309,(Marrus_claudanielis@2504004:0.0401578877,Physonect_sp@2352320:0.0401578877)n76:0.04124290617)n70:0.05229477031,((Chuniphyes_multidentata@3781626:0.03879565517,Kephyes_ovata@2025231:0.03879565517)n78:0.04811503762,(Chelophyes_appendiculata@658939:0.03440160708,(Diphyes_dispar@4189427:0.0221180839,(Abylopsis_tetragona@472618:0.02211806337,Abylopsis_tetragona@400991:0.02211806337)n81:2.052847859e-08)n80:0.01228352318)n79:0.05250908571)n77:0.04678487138)n69:0.01450318631)n60:0.01057797788,((Agalma_elegans@586981:1e-08,Physalia_physalis@336103:1e-08)n83:1.398007574e-06,Kephyes_ovata@2088199:1.408007574e-06)n82:0.1587753204)n59:0.008289258685)n58:0.02403315584,((Hippopodius_hippopus@1795320:0.08863089427,(Prayidae_D27D2@3138458:0.06792302538,Prayidae_D27SS7@2637762:0.06792302538)n86:0.0207078689)n85:0.05956733398,(Lilyopsis_fluoracantha@2263614:0.1178948329,Nanomia_bijuga@902929:0.1178948329)n87:0.03030339532)n84:0.04290091463)n57:0.004210818251)n52:0.008994620573)n51:0.002070487516,((((Apolemia_lanosa@3345860:0.02538376611,Apolemia_sp@3300719:0.02538376611)n91:0.02190309652,Apolemia_rubriversa@275732:0.04728686263)n90:0.1192923303,((Physophora_gilmeri@3554602:0.1018923974,(((Forskalia_asymmetrica@1144362:0.06220183005,Frillagalma_vityazi@1685068:0.06220183005)n96:0.008390904168,Resomia_ornicephala@3036296:0.07059273422)n95:0.02929423465,((Cordagalma_sp@1000257:0.09330942335,Lychnagalma_utricularia@1971653:0.09330942335)n98:0.006176051006,(((Agalma_elegans@632041:0.02154467931,Athorybia_rosacea@5099118:0.02154467931)n101:0.04431934546,(Halistemma_rubrum@3688076:0.05804678145,Nanomia_bijuga@852365:0.05804678145)n102:0.007817243325)n100:0.03320354405,(Cordagalma_sp@1000259:0.09330942335,((Halistemma_rubrum@3663262:0.06586402478,(Nanomia_bijuga@852361:0.06572004283,((Agalma_elegans@586972:0.02154467931,Athorybia_rosacea@5109497:0.02154467931)n108:0.04283475773,((Agalma_elegans@586980:0.02154467931,Athorybia_rosacea@5109492:0.02154467931)n110:0.02683184485,Nanomia_bijuga@852360:0.04837652416)n109:0.01600291288)n107:0.001340605786)n106:0.0001439819496)n105:0.01813130568,(Lychnagalma_utricularia@1971655:0.03919892752,Lychnagalma_utricularia@1971647:0.03919892752)n111:0.04479640293)n104:0.009314092894)n103:0.005758145477)n99:0.0004179055292)n97:0.0004014945168)n94:0.00200542853)n93:0.02011590989,(Marrus_claudanielis@2441280:0.07283097858,(Stephalia_dilata@2754488:0.002077862513,Thermopalia_sp@3464957:0.002077862513)n113:0.07075311607)n112:0.04917732871)n92:0.04457088563)n89:0.01401584568,((((Abylopsis_tetragona@446402:0.0221180839,Diphyes_dispar@4247055:0.0221180839)n117:0.01228352318,Chelophyes_appendiculata@739147:0.03440160708)n116:0.07324811656,((Hippopodius_hippopus@1795321:0.1032714803,(Lilyopsis_fluoracantha@2211232:0.1031067044,(Prayidae_D27D2@3138450:0.1016221144,((Kephyes_ovata@2116682:0.1003981572,Lilyopsis_fluoracantha@2252442:0.1003981572)n123:0.0009926425965,(Chuniphyes_multidentata@3781625:0.03879565517,Kephyes_ovata@2134481:0.03879565517)n124:0.06259514467)n122:0.0002313145102)n121:0.001484590014)n120:0.0001647759266)n119:0.002464653318,Prayidae_D27SS7@2637763:0.1057361336)n118:0.001913590031)n115:0.01629121831,(Chuniphyes_multidentata@4400266:0.03879565517,Kephyes_ovata@2087320:0.03879565517)n125:0.08514528678)n114:0.05665409665)n88:0.02578003062)n50:0.0820937393)n22:0.05652699978,(((Physalia_physalis@336101:0.08700871502,Physalia_physalis@336094:0.08700871502)n128:0.1068634638,Physalia_physalis@376949:0.1938721788)n127:0.06392234617,(Hydra_vulgaris@14977:0.2218324486,Hydra_vulgaris@35773:0.2218324486)n129:0.0359620764)n126:0.08720128332)n21:0.01088430691)n19:0.004360420875)n15:0.0002368715919)n11:2.472727232e-05)n9:2.660482795e-06)n8:0.01732327472)n7:0.1725360215)n5:0.4496359084)n0;
```
