## Supplementary material for "Evolution of gene expression across species and specialized zooids in Siphonophora": Gene trees: 33e7df8bfed00700534f327cb196ff63.txt

```
(Physalia_physalis@341287:0.2043045817,(((Bargmannia_amoena@4771869:0.07274078815,(Bargmannia_elongata@1288329:0.07101526717,Rudjakovia_sp@3887480:0.07101526717)n4:0.001725520979)n3:0.003483059185,Bargmannia_lata@3587819:0.07622384733)n2:0.1043711913,(Apolemia_rubriversa@293237:0.1602943785,(((((((Agalma_elegans@566255:0.02154467931,Athorybia_rosacea@5081265:0.02154467931)n12:0.03192796439,Halistemma_rubrum@3730646:0.0534726437)n11:0.03052268676,(Lychnagalma_utricularia@1961501:0.053657509,Physophora_gilmeri@3561439:0.053657509)n13:0.03033782146)n10:0.01411921533,(Frillagalma_vityazi@1680057:0.06322892296,Resomia_ornicephala@3050388:0.06322892296)n14:0.03488562282)n9:0.003777851614,(Cordagalma_sp@1016101:0.08352813879,Forskalia_asymmetrica@1138008:0.08352813879)n15:0.01836425861)n8:0.02011590989,((Erenna_richardi@1197381:0.05961475246,Physonect_sp@2345923:0.05961475246)n17:0.02177305171,(Stephalia_dilata@2699554:0.002077862513,Thermopalia_sp@3510054:0.002077862513)n18:0.07930994166)n16:0.04062050313)n7:0.02618992096,((Hippopodius_hippopus@1903455:0.08863089427,Prayidae_D27SS7@2599496:0.08863089427)n20:0.01901882937,(Abylopsis_tetragona@491957:0.08691069279,(Chuniphyes_multidentata@3769233:0.03879565517,Kephyes_ovata@2203662:0.03879565517)n22:0.04811503762)n21:0.02073903085)n19:0.04054850461)n6:0.0120961502)n5:0.02030066015)n1:0.02370954311)n0;
```
