## Supplementary material for "Evolution of gene expression across species and specialized zooids in Siphonophora": Gene trees: 33f77baf4c1a17d8862deb6629d8f75b.txt

```
(Nematostella_vectensis@41494:1,(Aiptasia_pallida@4027983:0.8867237436,(Clytia_hemisphaerica@122349:0.3778280702,((Ectopleura_larynx@4657427:0.2520712642,Hydra_vulgaris@4146:0.2520712642)n4:0.1038088511,((Hydractinia_symbiolongicarpus@4417909:0.1762116314,Podocoryna_carnea@4555882:0.1762116314)n6:0.1795507441,(Physalia_physalis@364449:0.3531374989,((Hydractinia_symbiolongicarpus@4472057:0.1762116314,Podocoryna_carnea@4586664:0.1762116314)n9:0.1465443972,(Nanomia_bijuga@837328:0.2043045817,((Physalia_physalis@374240:0.1100823795,Rhizophysa_filiformis@2925912:0.1100823795)n12:0.07911077924,((((Bargmannia_amoena@4721799:0.0201833611,Bargmannia_elongata@1375686:0.0201833611)n16:0.02290083414,Bargmannia_lata@3604719:0.04308419524)n15:0.03313965209,Rudjakovia_sp@3853444:0.07622384733)n14:0.1043711913,(((Apolemia_lanosa@3332797:0.03524785198,Apolemia_rubriversa@227761:0.03524785198)n19:0.1212594883,((((Marrus_claudanielis@2441363:0.0401578877,Physonect_sp@2403139:0.0401578877)n23:0.0818504196,Resomia_ornicephala@2966770:0.1220083073)n22:0.02618992096,((Stephalia_dilata@2775754:0.002077862513,Thermopalia_sp@3502746:0.002077862513)n25:0.1391769579,(Frillagalma_vityazi@1686279:0.1381731519,(((((Agalma_elegans@580331:0.02154467931,Athorybia_rosacea@5115020:0.02154467931)n31:0.03192796439,Halistemma_rubrum@3708490:0.0534726437)n30:0.03238421208,Forskalia_asymmetrica@1092567:0.08585685578)n29:0.007452567569,(Cordagalma_sp@1060770:0.08142346739,(Lychnagalma_utricularia@1942030:0.053657509,Physophora_gilmeri@3551086:0.053657509)n33:0.0277659584)n32:0.01188595596)n28:0.03600418291,(Prayidae_D27SS7@2614017:0.1076497236,(((Chuniphyes_multidentata@4305307:0.05026623756,Hippopodius_hippopus@1800821:0.05026623756)n37:0.02713464455,(Kephyes_ovata@2117884:0.04816126543,Prayidae_D27D2@3126717:0.04816126543)n38:0.02923961669)n36:0.0263575884,(Lilyopsis_fluoracantha@2226331:0.1003981572,(Chelophyes_appendiculata@662170:0.03440160708,((Abylopsis_tetragona@427736:0.01910142571,Abylopsis_tetragona@433686:0.01910142571)n42:0.003016658187,(Diphyes_dispar@4133704:0.02057607635,Diphyes_dispar@4150456:0.02057607635)n43:0.00154200755)n41:0.01228352318)n40:0.06599655017)n39:0.003360313273)n35:0.003891253123)n34:0.02166388262)n27:0.008859545667)n26:0.003081668442)n24:0.006943407883)n21:0.007801277482,(Apolemia_sp@3259649:0.1512987307,Halistemma_rubrum@3681562:0.1512987307)n44:0.004700775035)n20:0.0005078345696)n18:0.02089233675,Erenna_richardi@1190045:0.1773996771)n17:0.003195361546)n13:0.008598120143)n11:0.01511142296)n10:0.1184514469)n8:0.0303814703)n7:0.002624876617)n5:0.0001177397009)n3:0.02194795495)n2:0.5088956734)n1:0.1132762564)n0;
```
