## Supplementary material for "Evolution of gene expression across species and specialized zooids in Siphonophora": Gene trees: 34a7295655913d2bbf3a6d46c698d868.txt

```
(((Apolemia_lanosa@3343331:0.0276374768,(Apolemia_sp@3290647:0.0266562981,Apolemia_sp@3271487:0.0266562981)n3:0.0009811786958)n2:0.01964938583,Apolemia_rubriversa@217663:0.04728686263)n1:0.133308176,(((Hippopodius_hippopus@1784012:0.06958329078,Hippopodius_hippopus@1748187:0.06958329078)n6:0.01904760349,(Prayidae_D27D2@3131968:0.07017236362,Prayidae_D27D2@3131966:0.07017236362)n7:0.01845853065)n5:0.05956733398,(Physonect_sp@2365037:0.1220083073,(((((Agalma_elegans@631967:0.02154467931,Athorybia_rosacea@5062497:0.02154467931)n13:0.08034771809,Frillagalma_vityazi@1562896:0.1018923974)n12:0.00169370123,Erenna_richardi@1192769:0.1035860986)n11:3.87609687e-08,Resomia_ornicephala@2994728:0.1035861374)n10:0.01831373558,(((Cordagalma_sp@1003510:0.08352813879,Forskalia_asymmetrica@1089851:0.08352813879)n16:0.01248135819,((Frillagalma_vityazi@1568088:0.0526941056,Physophora_gilmeri@3545236:0.0526941056)n18:0.01391997494,Resomia_ornicephala@2990073:0.06661408054)n17:0.02939541643)n15:0.005882900425,(Halistemma_rubrum@3715903:0.0534726437,(Agalma_elegans@543708:0.02154467931,Athorybia_rosacea@5070355:0.02154467931)n20:0.03192796439)n19:0.0484197537)n14:0.02000747557)n9:0.0001084343233)n8:0.02618992096)n4:0.03239681035)n0;
```
