## Supplementary material for "Evolution of gene expression across species and specialized zooids in Siphonophora": Gene trees: 34afbd22443a8cde3f292fee589a0c66.txt

```
(Nematostella_vectensis@48858:1,(Aiptasia_pallida@4032900:0.8867237436,(Alatina_alata@4791107:0.5503640916,((Clytia_hemisphaerica@84203:0.3117646645,(((Physalia_physalis@385025:0.1100823795,Rhizophysa_filiformis@2859983:0.1100823795)n7:0.0942222022,(Apolemia_rubriversa@300140:0.1805950386,((((Bargmannia_amoena@4775080:0.0201833611,Bargmannia_elongata@1392741:0.0201833611)n12:0.02290083414,Bargmannia_lata@3617966:0.04308419524)n11:0.03313965209,Rudjakovia_sp@3934591:0.07622384733)n10:0.08516768787,((Stephalia_dilata@2772968:0.002077862513,Thermopalia_sp@3478415:0.002077862513)n14:0.1461203657,(Erenna_richardi@1259341:0.1445649388,((Marrus_claudanielis@2506466:0.0401578877,Physonect_sp@2406839:0.0401578877)n17:0.1034270768,(((((((Agalma_elegans@643862:0.02154467931,Athorybia_rosacea@5086926:0.02154467931)n24:0.03192796439,Halistemma_rubrum@3675744:0.0534726437)n23:0.01239138108,Nanomia_bijuga@801947:0.06586402478)n22:0.01813130568,(Lychnagalma_utricularia@1984284:0.053657509,Physophora_gilmeri@3539772:0.053657509)n25:0.03033782146)n21:0.009314092894,(Cordagalma_sp@1058379:0.08352813879,Forskalia_asymmetrica@1165159:0.08352813879)n26:0.009781284557)n20:0.008582974053,(Frillagalma_vityazi@1693517:0.06322892296,Resomia_ornicephala@2993936:0.06322892296)n27:0.03866347444)n19:0.03523725516,(Hippopodius_hippopus@1781201:0.1076497236,((Lilyopsis_fluoracantha@2339945:0.09861578461,(Prayidae_D27D2@3136287:0.06792302538,Prayidae_D27SS7@2601512:0.06792302538)n31:0.03069275924)n30:2.413824411e-06,(Chuniphyes_multidentata@3760979:0.08691069279,(Chelophyes_appendiculata@657565:0.03440160708,(Diphyes_dispar@4102973:0.0221180839,(Abylopsis_tetragona@485107:0.01953260663,Abylopsis_tetragona@485106:0.01953260663)n35:0.002585477264)n34:0.01228352318)n33:0.05250908571)n32:0.01170750565)n29:0.009031525206)n28:0.02947992892)n18:0.006455311953)n16:0.0009799743358)n15:0.003633289405)n13:0.01319330695)n9:0.0192035034)n8:0.02370954311)n6:0.08904243536,Physalia_physalis@381688:0.2933470171)n5:0.01841764743)n4:0.06606340567,(Podocoryna_carnea@4584432:0.3767531327,((Ectopleura_larynx@4656820:0.2520712642,Hydra_vulgaris@23044:0.2520712642)n38:0.1038088511,(Hydractinia_symbiolongicarpus@4424521:0.1762116314,Podocoryna_carnea@4576503:0.1762116314)n39:0.1796684838)n37:0.02087301749)n36:0.001074937459)n3:0.1725360215)n2:0.336359652)n1:0.1132762564)n0;
```
