## Supplementary material for "Evolution of gene expression across species and specialized zooids in Siphonophora": Gene trees: 34c901139f0c9ee3e29ecac3fad1b7a7.txt

```
(Nematostella_vectensis@57658:1,(Aiptasia_pallida@4003035:0.8867237436,(Alatina_alata@4929710:0.5503640916,(Ectopleura_larynx@4631885:0.3778280702,(Podocoryna_carnea@4594981:0.3754242121,(Hydra_vulgaris@25984:0.3506429151,((Hydractinia_symbiolongicarpus@4472128:0.1762116314,Podocoryna_carnea@4546977:0.1762116314)n7:0.1438012204,(Clytia_hemisphaerica@69635:0.2996225599,(((Apolemia_lanosa@3325413:0.03524785198,Apolemia_rubriversa@260878:0.03524785198)n11:0.1300393534,Physalia_physalis@350470:0.1652872054)n10:0.03901737635,((((Bargmannia_amoena@4774213:0.0201833611,Bargmannia_elongata@1434749:0.0201833611)n15:0.02290083414,Bargmannia_lata@3587226:0.04308419524)n14:0.03313965209,Rudjakovia_sp@3865709:0.07622384733)n13:0.08516768787,((Stephalia_dilata@2796794:0.002077862513,Thermopalia_sp@3474728:0.002077862513)n17:0.1461203657,((((((((Agalma_elegans@562853:0.02154467931,Athorybia_rosacea@5018279:0.02154467931)n25:0.03192796439,Halistemma_rubrum@3715893:0.0534726437)n24:0.01239138108,Nanomia_bijuga@971014:0.06586402478)n23:0.01813130568,(Lychnagalma_utricularia@1970293:0.053657509,Physophora_gilmeri@3534730:0.053657509)n26:0.03033782146)n22:0.009314092894,(Cordagalma_sp@1086971:0.08352813879,Forskalia_asymmetrica@1135673:0.08352813879)n27:0.009781284557)n21:0.005746542579,(Erenna_richardi@1281804:0.07868215483,((Erenna_richardi@1281808:0.04629451223,Frillagalma_vityazi@1671931:0.04629451223)n30:0.008265843846,Resomia_ornicephala@2977351:0.05456035608)n29:0.02412179875)n28:0.0203738111)n20:0.02295234137,(Marrus_claudanielis@2483107:0.0401578877,Physonect_sp@2393243:0.0401578877)n31:0.0818504196)n19:0.02246478566,((Hippopodius_hippopus@1816855:0.08863089427,Prayidae_D27D2@3098928:0.08863089427)n33:0.01901882937,(Prayidae_D27SS7@2620414:0.1044885474,((Lilyopsis_fluoracantha@2338490:0.08104928432,(Chelophyes_appendiculata@727618:0.03440160708,(Abylopsis_tetragona@405974:0.0221180839,Diphyes_dispar@4219426:0.0221180839)n38:0.01228352318)n37:0.04664767724)n36:0.01934887293,(Kephyes_ovata@2203781:0.03879565517,((Chuniphyes_multidentata@3780740:6.754416052e-07,Chuniphyes_multidentata@4356782:6.754416052e-07)n41:0.03446704729,Chuniphyes_multidentata@3780741:0.03446772273)n40:0.004327932438)n39:0.06160250208)n35:0.004090390162)n34:0.003161176234)n32:0.03682336931)n18:0.003725135298)n16:0.01319330695)n12:0.0429130465)n9:0.09531797822)n8:0.02039029184)n6:0.03063006335)n5:0.02478129694)n4:0.002403858116)n3:0.1725360215)n2:0.336359652)n1:0.1132762564)n0;
```
