## Supplementary material for "Evolution of gene expression across species and specialized zooids in Siphonophora": Gene trees: 34ce1fee9502e72e261867cb5cb4d1ea.txt

```
(Nematostella_vectensis@49954:1,(Aiptasia_pallida@4061017:0.8867237436,((Alatina_alata@4858634:0.3995610289,Alatina_alata@5000415:0.3995610289)n3:0.1508030627,((Clytia_hemisphaerica@80323:0.3427103214,Clytia_hemisphaerica@131526:0.3427103214)n5:0.03511774877,(((Ectopleura_larynx@4618814:0.2520712642,Hydra_vulgaris@8268:0.2520712642)n8:0.05803115478,(Podocoryna_carnea@4515621:0.1762116314,(Hydractinia_symbiolongicarpus@4428907:0.1743310076,(Hydractinia_symbiolongicarpus@4450559:0.1431273883,Hydractinia_symbiolongicarpus@4428906:0.1431273883)n11:0.03120361934)n10:0.001880623796)n9:0.1338907875)n7:0.04577769628,((((((Agalma_elegans@609483:0.02154467931,Athorybia_rosacea@5094089:0.02154467931)n17:0.03192796439,Halistemma_rubrum@3713674:0.0534726437)n16:0.02061557515,(Lychnagalma_utricularia@1940521:0.0646884902,Lychnagalma_utricularia@1996947:0.0646884902)n18:0.00939972865)n15:0.009907111603,Physophora_gilmeri@3562519:0.08399533045)n14:0.03801297684,((Cordagalma_sp@1073085:0.08352813879,Forskalia_asymmetrica@1153046:0.08352813879)n20:0.02542303795,(Resomia_ornicephala@3009649:0.1050356773,((Frillagalma_vityazi@1673355:0.07698313737,Marrus_claudanielis@2462590:0.07698313737)n23:0.01111635942,(Marrus_claudanielis@2462589:0.07792544163,Frillagalma_vityazi@1673354:0.07792544163)n24:0.01017405516)n22:0.01693618047)n21:0.003915499477)n19:0.01305713056)n13:0.02618992096,(Hippopodius_hippopus@1840267:0.1076497236,(Abylopsis_tetragona@453946:0.0221180839,Diphyes_dispar@4227374:0.0221180839)n26:0.08553163974)n25:0.04054850461)n12:0.207681887)n6:0.02194795495)n4:0.1725360215)n2:0.336359652)n1:0.1132762564)n0;
```
