## Supplementary material for "Evolution of gene expression across species and specialized zooids in Siphonophora": Gene trees: 34f3c9f4a5c92d6cbbc19e23c84e6470.txt

```
(Clytia_hemisphaerica@80930:0.3778280702,(Ectopleura_larynx@4657302:0.3558801152,(Physalia_physalis@329858:0.2043045817,(Apolemia_rubriversa@224589:0.1805950386,((Lilyopsis_fluoracantha@2344350:0.1076497236,Prayidae_D27D2@3227418:0.1076497236)n5:0.05374181156,((Bargmannia_elongata@1469675:0.04308419524,Bargmannia_lata@3607231:0.04308419524)n7:0.09559749345,(Erenna_richardi@1241768:0.1220083073,(Resomia_ornicephala@3003462:0.1018923974,((Lychnagalma_utricularia@1980628:0.053657509,Physophora_gilmeri@3556871:0.053657509)n11:0.03033782146,(Halistemma_rubrum@3714095:0.0534726437,(Agalma_elegans@613385:0.02154467931,Athorybia_rosacea@5023730:0.02154467931)n13:0.03192796439)n12:0.03052268676)n10:0.01789706695)n9:0.02011590989)n8:0.0166733814)n6:0.02270984651)n4:0.0192035034)n3:0.02370954311)n2:0.1515755335)n1:0.02194795495)n0;
```
