## Supplementary material for "Evolution of gene expression across species and specialized zooids in Siphonophora": Gene trees: 35af6294ec7eb19ec16ca2b9e26bd4c4.txt

```
(Nematostella_vectensis@55078:1,(Aiptasia_pallida@4038924:0.8867237436,(Alatina_alata@4970277:0.5503640916,(Clytia_hemisphaerica@117057:0.3778280702,((Podocoryna_carnea@4499036:0.1874875483,Podocoryna_carnea@4601627:0.1874875483)n5:0.1889030305,((Hydractinia_symbiolongicarpus@4483265:0.1762116314,Podocoryna_carnea@4541901:0.1762116314)n7:0.1796684838,((Ectopleura_larynx@4666370:0.2520712642,Hydra_vulgaris@18602:0.2520712642)n9:0.0736182551,((Physalia_physalis@335168:0.1100823795,Rhizophysa_filiformis@2822283:0.1100823795)n11:0.0942222022,((Apolemia_rubriversa@264977:0.04728686263,Apolemia_sp@3299249:0.04728686263)n13:0.133308176,((Stephalia_dilata@2775021:0.002077862513,Thermopalia_sp@3478693:0.002077862513)n15:0.1593136727,((((Bargmannia_amoena@4737497:0.005788792219,Bargmannia_amoena@4789112:0.005788792219)n19:0.01439456889,Bargmannia_elongata@1303209:0.0201833611)n18:0.05604048623,(Rudjakovia_sp@3873271:0.07118532611,Rudjakovia_sp@3873272:0.07118532611)n20:0.005038521225)n17:0.0848575643,(((((((Agalma_elegans@606120:0.02154467931,Athorybia_rosacea@5012089:0.02154467931)n27:0.03192796439,Halistemma_rubrum@3679251:0.0534726437)n26:0.03052268676,(Lychnagalma_utricularia@1934758:0.053657509,Physophora_gilmeri@3532760:0.053657509)n28:0.03033782146)n25:0.01789706695,(((Cordagalma_sp@1013885:0.07175229422,Nanomia_bijuga@786193:0.07175229422)n31:0.02155712913,Forskalia_asymmetrica@1167029:0.09330942335)n30:0.006473289055,(Frillagalma_vityazi@1610240:0.06322892296,Resomia_ornicephala@2984083:0.06322892296)n32:0.03655378944)n29:0.002109684998)n24:0.01285685146,Erenna_richardi@1216017:0.1147492489)n23:0.007259058436,Physonect_sp@2382449:0.1220083073)n22:0.0366004331,((((Chelophyes_appendiculata@663705:0.03440160708,(Abylopsis_tetragona@412923:0.0221180839,Diphyes_dispar@4197879:0.0221180839)n37:0.01228352318)n36:0.05250908571,(Chuniphyes_multidentata@4336862:0.03879565517,(Kephyes_ovata@2089366:0.03594370713,Kephyes_ovata@2089365:0.03594370713)n39:0.002851948046)n38:0.04811503762)n35:0.06371939509,(Hippopodius_hippopus@1767567:0.1503331993,(((Prayidae_D27SS7@2626768:0.09538335114,(((Bargmannia_amoena@4733135:0.0201833611,Bargmannia_elongata@1335257:0.0201833611)n46:0.05603812489,Rudjakovia_sp@3914845:0.07622148599)n45:2.361339913e-06,(Bargmannia_lata@3620739:0.04086797086,Bargmannia_lata@3620740:0.04086797086)n47:0.03535587647)n44:0.0191595038)n43:0.04879191191,(((Hippopodius_hippopus@1767569:0.04695804756,Hippopodius_hippopus@1837076:0.04695804756)n50:0.05405790506,Hippopodius_hippopus@1882525:0.1010159526)n49:0.02490181288,Hippopodius_hippopus@1846288:0.1259177655)n48:0.01825749755)n42:0.003765058499,(Lilyopsis_fluoracantha@2292056:0.1337102667,Lilyopsis_fluoracantha@2343588:0.1337102667)n51:0.01423005485)n41:0.002392877736)n40:0.0002968885946)n34:0.001878660883,(Prayidae_D27SS7@2626769:0.1076497236,(Lilyopsis_fluoracantha@2242407:0.09234824052,Prayidae_D27D2@3096236:0.09234824052)n53:0.01530148312)n52:0.04485902512)n33:0.006099991642)n21:0.002472671237)n16:0.000310123569)n14:0.0192035034)n12:0.02370954311)n10:0.1213849375)n8:0.03019059596)n6:0.02051046362)n4:0.001437491328)n3:0.1725360215)n2:0.336359652)n1:0.1132762564)n0;
```
