## Supplementary material for "Evolution of gene expression across species and specialized zooids in Siphonophora": Gene trees: 035c503a72511e98c39b58700b86e210.txt

```
((Nematostella_vectensis@47488:0.5370641341,Nematostella_vectensis@52838:0.5370641341)n1:0.4629358659,(Aiptasia_pallida@4013349:0.8867237436,(Alatina_alata@4789771:0.5503640916,(((Physalia_physalis@341613:0.1100823795,Rhizophysa_filiformis@2937611:0.1100823795)n6:0.0942222022,((Apolemia_lanosa@3356806:0.04728686263,(Apolemia_rubriversa@246873:0.02504113706,Apolemia_sp@3254019:0.02504113706)n9:0.02224572557)n8:0.133308176,(((Bargmannia_lata@3609297:0.04308419524,(Bargmannia_amoena@3404197:0.0201833611,(Bargmannia_elongata@1391826:0.018292507,Bargmannia_elongata@1391825:0.018292507)n14:0.001890854106)n13:0.02290083414)n12:0.03313965209,Rudjakovia_sp@3935934:0.07622384733)n11:0.08516768787,((((((((Agalma_elegans@560526:0.02154467931,Athorybia_rosacea@5030403:0.02154467931)n22:0.03873198366,Nanomia_bijuga@781155:0.06027666297)n21:0.005587361807,Halistemma_rubrum@3667773:0.06586402478)n20:0.02744539857,(Cordagalma_sp@1056033:0.08344145783,(Forskalia_asymmetrica@1173780:0.07682452305,(Lychnagalma_utricularia@1934957:0.053657509,Physophora_gilmeri@3530795:0.053657509)n25:0.02316701406)n24:0.006616934783)n23:0.009867965514)n19:0.008582974053,(Frillagalma_vityazi@1609487:0.06322892296,Resomia_ornicephala@3000785:0.06322892296)n26:0.03866347444)n18:0.01394840999,Erenna_richardi@1236795:0.1158408074)n17:0.006167499901,((Marrus_claudanielis@2490218:0.0401578877,Physonect_sp@2377231:0.0401578877)n28:0.03267309088,(Stephalia_dilata@2739190:0.002077862513,Thermopalia_sp@3501112:0.002077862513)n29:0.07075311607)n27:0.04917732871)n16:0.02618992096,(Prayidae_D27D2@3174296:0.1076497236,(Prayidae_D27SS7@2581202:0.1052588592,(Hippopodius_hippopus@1891905:0.1013991593,(Kephyes_ovata@2199319:0.08691069279,(Chuniphyes_multidentata@4379990:0.07426547632,(Chelophyes_appendiculata@698604:0.03440160708,(Abylopsis_tetragona@503071:0.0221180839,Diphyes_dispar@4112041:0.0221180839)n36:0.01228352318)n35:0.03986386924)n34:0.01264521647)n33:0.01448846652)n32:0.003859699898)n31:0.002390864434)n30:0.04054850461)n15:0.01319330695)n10:0.0192035034)n7:0.02370954311)n5:0.1735234885,(Podocoryna_carnea@4595816:0.3738655299,(((Clytia_hemisphaerica@117112:0.04426517195,Clytia_hemisphaerica@117113:0.04426517195)n40:0.2606245994,(Ectopleura_larynx@4686991:0.2520712642,Hydra_vulgaris@13965:0.2520712642)n41:0.05281850719)n39:0.02923121525,(Hydractinia_symbiolongicarpus@4434246:0.1762116314,Podocoryna_carnea@4594006:0.1762116314)n42:0.1579093552)n38:0.03974454334)n37:0.003962540225)n4:0.1725360215)n3:0.336359652)n2:0.1132762564)n0;
```
