## Supplementary material for "Evolution of gene expression across species and specialized zooids in Siphonophora": Gene trees: 35e04ea27615c26e1950cdbff411a1e7.txt

```
(Nematostella_vectensis@57719:1,((Aiptasia_pallida@3981811:0.3843301752,Aiptasia_pallida@3981806:0.3843301752)n2:0.5023935685,(Alatina_alata@4794099:0.5503640916,((((Ectopleura_larynx@4615078:5.324599793e-06,Ectopleura_larynx@4615073:5.324599793e-06)n7:0.02234973052,Ectopleura_larynx@4615076:0.02235505512)n6:0.229716209,Hydra_vulgaris@21448:0.2520712642)n5:0.125756806,(Podocoryna_carnea@4542651:0.3765137845,(((Physalia_physalis@372334:0.1100823795,(Rhizophysa_filiformis@2822592:0.1042490892,Rhizophysa_filiformis@2822590:0.1042490892)n12:0.005833290278)n11:0.0942222022,(Apolemia_rubriversa@282690:0.1805950386,(((Bargmannia_elongata@1332700:0.0201833611,((Bargmannia_amoena@3456740:0.0006633802042,Bargmannia_amoena@4779186:0.0006633802042)n18:0.01808634789,(Bargmannia_amoena@4720287:1.23138985e-06,Bargmannia_amoena@3442275:1.23138985e-06)n19:0.01874849671)n17:0.001433633009)n16:0.05604048623,(Rudjakovia_sp@3961842:0.07557430327,(Rudjakovia_sp@3961839:0.07050672085,Rudjakovia_sp@3961840:0.07050672085)n21:0.005067582424)n20:0.0006495440607)n15:0.08516768787,((((((((Hippopodius_hippopus@1901674:0.03403816654,Hippopodius_hippopus@1901669:0.03403816654)n29:0.0140294841,Hippopodius_hippopus@1901671:0.04806765064)n28:0.01956797024,(Hippopodius_hippopus@1901675:0.0493515268,Hippopodius_hippopus@1901672:0.0493515268)n30:0.01828409409)n27:0.02099527339,Prayidae_D27D2@3177001:0.08863089427)n26:0.00667878992,(Prayidae_D27D2@3177006:0.06792302538,(Prayidae_D27SS7@2557920:0.001122093799,Prayidae_D27SS7@2557927:0.001122093799)n32:0.06680093158)n31:0.02738665882)n25:0.005199862677,Prayidae_D27D2@3177007:0.1005095469)n24:0.007140176775,(((((Chuniphyes_multidentata@3822871:0.0005493063859,(Chuniphyes_multidentata@4314461:4.008587141e-06,Chuniphyes_multidentata@4314462:4.008587141e-06)n38:0.0005452977987)n37:0.001073971545,Chuniphyes_multidentata@3822870:0.001623277931)n36:0.03717237724,Kephyes_ovata@2169700:0.03879565517)n35:0.04811503762,((Chelophyes_appendiculata@683851:0.02023180062,((Abylopsis_tetragona@455881:0.01667949486,Abylopsis_tetragona@455883:0.01667949486)n42:0.001770789401,Abylopsis_tetragona@435700:0.01845028426)n41:0.001781516366)n40:0.01416980646,Diphyes_dispar@4206445:0.03440160708)n39:0.05250908571)n34:0.01348746446,(Lilyopsis_fluoracantha@2244663:0.09381376229,Lilyopsis_fluoracantha@2271950:0.09381376229)n43:0.006584394953)n33:0.007251566396)n23:0.04054850461,((((Erenna_richardi@1270984:0.07305025998,((Stephalia_dilata@2807176:0.002077862513,Thermopalia_sp@3468164:0.002077862513)n49:1.081361234e-06,(Stephalia_dilata@2807175:0.002077862513,Thermopalia_sp@3468163:0.002077862513)n50:1.081361234e-06)n48:0.0709713161)n47:0.008337544194,Marrus_claudanielis@2475865:0.08138780417)n46:0.04155756139,(Marrus_claudanielis@2475864:0.1220083073,((Stephalia_dilata@2807183:0.002077862513,Thermopalia_sp@3504396:0.002077862513)n53:0.1059296881,((((((Agalma_elegans@618103:0.02154467931,Athorybia_rosacea@5074209:0.02154467931)n59:0.03192796439,Halistemma_rubrum@3703143:0.0534726437)n58:0.01239138108,Nanomia_bijuga@951909:0.06586402478)n57:0.01813130568,(Physophora_gilmeri@3557983:0.053657509,(Lychnagalma_utricularia@1916524:0.04579117541,Lychnagalma_utricularia@1916522:0.04579117541)n61:0.007866333588)n60:0.03033782146)n56:0.009314092894,((Cordagalma_sp@998256:2.584185518e-06,Cordagalma_sp@998255:2.584185518e-06)n63:0.08352555461,Forskalia_asymmetrica@1164234:0.08352813879)n62:0.009781284557)n55:0.008582974053,(Resomia_ornicephala@3046760:0.06322892296,(Frillagalma_vityazi@1639317:0.05029864762,Frillagalma_vityazi@1639316:0.05029864762)n65:0.01293027534)n64:0.03866347444)n54:0.006115153229)n52:0.01400075667)n51:0.0009370582677)n45:0.02027234758,((Stephalia_dilata@2807184:0.002077862513,Thermopalia_sp@3483668:0.002077862513)n67:0.07075311607,((Marrus_claudanielis@2475866:0.0401578877,Physonect_sp@2382349:0.0401578877)n69:0.02580271121,Marrus_claudanielis@2475868:0.06596059891)n68:0.006870379673)n66:0.07038673456)n44:0.004980515115)n22:0.01319330695)n14:0.0192035034)n13:0.02370954311)n10:0.1558324451,((Podocoryna_carnea@4538891:0.1762116314,(Hydractinia_symbiolongicarpus@4413071:0.1359036454,Hydractinia_symbiolongicarpus@4413069:0.1359036454)n72:0.04030798605)n71:0.07452213828,((((Clytia_hemisphaerica@131078:0.0004036650382,(Clytia_hemisphaerica@131080:0.0004034347137,(Clytia_hemisphaerica@131083:0.0001845837387,Clytia_hemisphaerica@131082:0.0001845837387)n78:0.000218850975)n77:2.303245476e-07)n76:2.931992761e-07,Clytia_hemisphaerica@131081:0.0004039582375)n75:0.001003008292,Clytia_hemisphaerica@131079:0.001406966529)n74:0.227834773,Clytia_hemisphaerica@131058:0.2292417396)n73:0.02149203011)n70:0.1094032571)n9:0.01637675775)n8:0.001314285652)n4:0.1725360215)n3:0.336359652)n1:0.1132762564)n0;
```
