## Supplementary material for "Evolution of gene expression across species and specialized zooids in Siphonophora": Gene trees: 35e61342661f89ba04ddfabd49f53a7e.txt

```
((Nematostella_vectensis@39808:0.8398974341,Nematostella_vectensis@64024:0.8398974341)n1:0.1601025659,(Aiptasia_pallida@4005839:0.8867237436,(Alatina_alata@5002924:0.5503640916,((Clytia_hemisphaerica@94357:0.0005470971194,Clytia_hemisphaerica@94356:0.0005470971194)n5:0.377280973,(Podocoryna_carnea@4524392:0.3764795516,(((Ectopleura_larynx@4708842:0.2520712642,Hydra_vulgaris@20706:0.2520712642)n9:0.08872445969,((((Physalia_physalis@349164:0.1100823795,Rhizophysa_filiformis@2824411:0.1100823795)n13:0.02009987268,(Rhizophysa_filiformis@2824399:0.1100823795,Physalia_physalis@378217:0.1100823795)n14:0.02009987268)n12:0.07412232953,(((((Apolemia_lanosa@3328041:0.03524785198,Apolemia_rubriversa@233358:0.03524785198)n19:0.004764523105,(Apolemia_rubriversa@233362:0.03524785198,(Apolemia_lanosa@3362380:0.03178973204,Apolemia_lanosa@3350411:0.03178973204)n21:0.003458119935)n20:0.004764523105)n18:0.0008696715915,Apolemia_lanosa@3336805:0.04088204668)n17:0.01189281444,(Apolemia_rubriversa@233363:0.03524785198,Apolemia_lanosa@3317085:0.03524785198)n22:0.01752700914)n16:0.1278201775,((((((Bargmannia_amoena@3463671:1.945990456e-06,Bargmannia_amoena@4728058:1.945990456e-06)n28:0.02018141511,Bargmannia_elongata@1477958:0.0201833611)n27:0.02290083414,Bargmannia_lata@3602128:0.04308419524)n26:0.03313965209,Rudjakovia_sp@3962764:0.07622384733)n25:0.003035352236,((Bargmannia_amoena@3463670:7.769902194e-06,Bargmannia_amoena@4728059:7.769902194e-06)n30:0.07621607743,(Rudjakovia_sp@3944483:0.03547839141,Rudjakovia_sp@3885630:0.03547839141)n31:0.04074545592)n29:0.003035352236)n24:0.08213233564,(((((((((((Nanomia_bijuga@864312:0.008590613307,Nanomia_bijuga@864316:0.008590613307)n42:0.04985778,(Athorybia_rosacea@5015969:0.02154467931,(Agalma_elegans@569353:0.01803320906,Agalma_elegans@569359:0.01803320906)n44:0.003511470254)n43:0.03690371399)n41:0.007415631473,Halistemma_rubrum@3671558:0.06586402478)n40:0.01813130568,(Physophora_gilmeri@3530693:0.053657509,(Lychnagalma_utricularia@2001878:0.04498865469,Lychnagalma_utricularia@1954512:0.04498865469)n46:0.008668854307)n45:0.03033782146)n39:0.005231276411,Cordagalma_sp@1020908:0.08922660687)n38:0.004082816484,Forskalia_asymmetrica@1143704:0.09330942335)n37:0.005508562064,(Frillagalma_vityazi@1735087:0.08839990095,Frillagalma_vityazi@1735090:0.08839990095)n47:0.01041808446)n36:0.003074411989,Resomia_ornicephala@2942546:0.1018923974)n35:0.01285590913,(Marrus_claudanielis@2475358:0.1083949538,(Erenna_richardi@1270292:0.08138780417,Marrus_claudanielis@2475363:0.08138780417)n49:0.02700714958)n48:0.006353352783)n34:0.007260000761,(Thermopalia_sp@3497804:0.002077862513,(Stephalia_dilata@2714561:8.568801307e-06,(Stephalia_dilata@2798849:7.043116359e-06,Stephalia_dilata@2796206:7.043116359e-06)n52:1.525684948e-06)n51:0.002069293712)n50:0.1199304448)n33:0.02618992096,((Prayidae_D27D2@3114896:0.06792302538,Prayidae_D27SS7@2599533:0.06792302538)n54:0.03972669827,((Prayidae_D27SS7@2599537:0.1059983391,((Hippopodius_hippopus@1806825:0.08863089427,Prayidae_D27D2@3114897:0.08863089427)n58:0.01357848313,(Lilyopsis_fluoracantha@2321900:0.1003981572,(((Chuniphyes_multidentata@3813032:3.12600681e-06,Chuniphyes_multidentata@4365027:3.12600681e-06)n62:0.03879252916,Kephyes_ovata@2190098:0.03879565517)n61:0.04811503762,((Abylopsis_tetragona@416017:0.0221180839,Diphyes_dispar@4200289:0.0221180839)n64:0.05293878967,(Chelophyes_appendiculata@731230:0.07008573752,((Chelophyes_appendiculata@731226:0.03440160708,Diphyes_dispar@4200288:0.03440160708)n67:0.007229613616,(Abylopsis_tetragona@416016:0.03440160708,Chelophyes_appendiculata@731223:0.03440160708)n68:0.007229613616)n66:0.02845451682)n65:0.004971136051)n63:0.01185381922)n60:0.01348746446)n59:0.00181122016)n57:0.003788961671)n56:0.0002793514375,(Hippopodius_hippopus@1806827:0.1042656548,(Lilyopsis_fluoracantha@2321893:0.0888525857,Prayidae_D27D2@3114902:0.0888525857)n70:0.01541306906)n69:0.002012035753)n55:0.001372033128)n53:0.04054850461)n32:0.01319330695)n23:0.0192035034)n15:0.02370954311)n11:0.1148780922,Physalia_physalis@349166:0.3191826739)n10:0.02161304992)n8:0.01508439138,(Hydractinia_symbiolongicarpus@4432494:0.1762116314,Podocoryna_carnea@4500509:0.1762116314)n71:0.1796684838)n7:0.02059943642)n6:0.00134851853)n4:0.1725360215)n3:0.336359652)n2:0.1132762564)n0;
```
