## Supplementary material for "Evolution of gene expression across species and specialized zooids in Siphonophora": Gene trees: 35ee22b29814636c47e6885a713da2ec.txt

```
(Physalia_physalis@365076:0.2043045817,(((((((((((Agalma_elegans@520676:0.02154467931,Athorybia_rosacea@5109390:0.02154467931)n11:0.03192796439,Halistemma_rubrum@3743567:0.0534726437)n10:0.03052268676,Physophora_gilmeri@3537947:0.08399533045)n9:0.005827986888,Cordagalma_sp@1015787:0.08982331734)n8:0.003486106006,Forskalia_asymmetrica@1090064:0.09330942335)n7:0.008582974053,((Frillagalma_vityazi@1551789:0.06322892296,Resomia_ornicephala@3063017:0.06322892296)n13:0.02795605727,Lychnagalma_utricularia@1968369:0.09118498023)n12:0.01070741717)n6:0.01444554345,Erenna_richardi@1226990:0.1163379408)n5:0.005670366448,(Marrus_claudanielis@2480297:0.0401578877,Physonect_sp@2377674:0.0401578877)n14:0.0818504196)n4:0.03185458354,(((Apolemia_lanosa@3326603:0.03369300864,Apolemia_sp@3254217:0.03369300864)n17:0.01359385399,Apolemia_rubriversa@301165:0.04728686263)n16:0.08588943358,(((Bargmannia_amoena@3463960:0.0201833611,Bargmannia_elongata@1360125:0.0201833611)n20:0.02290083414,Bargmannia_lata@3603797:0.04308419524)n19:0.03313965209,Rudjakovia_sp@3933329:0.07622384733)n18:0.05695244887)n15:0.02068659463)n3:0.01057721339,(Stephalia_dilata@2738475:0.002077862513,Thermopalia_sp@3511682:0.002077862513)n21:0.1623622417)n2:0.01615493438,((Hippopodius_hippopus@1871739:0.08863089427,Prayidae_D27SS7@2657054:0.08863089427)n23:0.01901882937,(Prayidae_D27D2@3076085:0.1062262403,(Lilyopsis_fluoracantha@2296412:0.1003981572,(Kephyes_ovata@2147216:0.08691069279,(Chuniphyes_multidentata@4352413:0.08504114782,(Chelophyes_appendiculata@658205:0.03440160708,(Abylopsis_tetragona@442987:0.0221180839,Diphyes_dispar@4281229:0.0221180839)n29:0.01228352318)n28:0.05063954074)n27:0.001869544967)n26:0.01348746446)n25:0.00582808303)n24:0.001423483367)n22:0.07294531496)n1:0.02370954311)n0;
```
