## Supplementary material for "Evolution of gene expression across species and specialized zooids in Siphonophora": Gene trees: 35fb98772ffc3920b49b7577cf3a0d36.txt

```
(Nematostella_vectensis@48046:1,(Aiptasia_pallida@3993569:0.8867237436,(Ectopleura_larynx@4648111:0.3558801152,(((Hydractinia_symbiolongicarpus@4407448:0.1762116314,Podocoryna_carnea@4599250:0.1762116314)n5:0.1465443972,((((Apolemia_lanosa@3362127:0.04728686263,(Apolemia_rubriversa@209119:0.04536572909,(Apolemia_sp@3254944:0.04534912739,(Apolemia_sp@3288135:0.04500415308,(Apolemia_sp@3262997:0.04044320684,Apolemia_sp@3262998:0.04044320684)n13:0.00456094624)n12:0.0003449743067)n11:1.660170362e-05)n10:0.001921133538)n9:0.08712735851,(Bargmannia_lata@3628159:0.1291817637,(((Bargmannia_amoena@4735228:0.0201833611,Bargmannia_elongata@1316559:0.0201833611)n17:0.02290083414,Bargmannia_lata@3613116:0.04308419524)n16:0.03313965209,Rudjakovia_sp@3852959:0.07622384733)n15:0.05295791642)n14:0.005232457384)n8:0.04618081747,((Marrus_claudanielis@2541086:0.08138780417,(Physonect_sp@2361730:0.06564410934,(Erenna_richardi@1232197:0.05889618712,Erenna_richardi@1187073:0.05889618712)n21:0.006747922215)n20:0.01574369483)n19:0.06681042408,((((Chelophyes_appendiculata@656116:0.1003981572,Lilyopsis_fluoracantha@2275309:0.1003981572)n25:0.007251566396,((Hippopodius_hippopus@1766701:0.08863089427,(Prayidae_D27D2@3212322:0.06792302538,(Prayidae_D27SS7@2612559:0.06013633871,Prayidae_D27SS7@2612560:0.06013633871)n29:0.007786686666)n28:0.0207078689)n27:0.0095316656,Kephyes_ovata@2157901:0.09816255987)n26:0.009487163771)n24:0.01630719494,Forskalia_asymmetrica@1160473:0.1239569186)n23:0.01135281723,((Nanomia_bijuga@800326:0.09330942335,((Cordagalma_sp@1033155:0.08775549571,((Agalma_elegans@619077:0.08399533045,(Halistemma_rubrum@3660002:0.07517857038,Physophora_gilmeri@3543256:0.07517857038)n36:0.008816760075)n35:0.003496292918,(((Agalma_elegans@598540:0.02154467931,Athorybia_rosacea@5104707:0.02154467931)n39:0.05067365086,Lychnagalma_utricularia@1952296:0.07221833018)n38:0.01177700028,Halistemma_rubrum@3718251:0.08399533045)n37:0.003496292918)n34:0.0002638723359)n33:0.00346573895,Halistemma_rubrum@3670132:0.09122123466)n32:0.002088188689)n31:0.008582974053,Frillagalma_vityazi@1672907:0.1018923974)n30:0.03341733841)n22:0.01288849245)n18:0.03239681035)n7:0.09989392541,((((Agalma_elegans@530919:0.0534726437,Halistemma_rubrum@3701753:0.0534726437)n43:0.1079188915,((Bargmannia_amoena@4784317:0.04308419524,Bargmannia_lata@3633468:0.04308419524)n45:0.07670469881,(Stephalia_dilata@2712223:0.002077862513,Thermopalia_sp@3466262:0.002077862513)n46:0.1177110315)n44:0.04160264115)n42:0.0192035034,(Apolemia_lanosa@3321163:0.1700200538,Apolemia_lanosa@3311260:0.1700200538)n47:0.01057498478)n41:0.02370954311,Rhizophysa_filiformis@2859369:0.2043045817)n40:0.07618438231)n6:0.04226706459)n4:0.008973644143,Hydra_vulgaris@12447:0.3317296727)n3:0.02415044247)n2:0.5308436284)n1:0.1132762564)n0;
```
