## Supplementary material for "Evolution of gene expression across species and specialized zooids in Siphonophora": Gene trees: 36aa4243bf64889f252e6b8526e692a7.txt

```
(Nematostella_vectensis@60859:1,(Aiptasia_pallida@4048269:0.8867237436,(Alatina_alata@4936419:0.5503640916,((Clytia_hemisphaerica@87243:0.3417074827,(Physalia_physalis@357552:0.2043045817,((Apolemia_lanosa@3359555:0.03524785198,Apolemia_rubriversa@238732:0.03524785198)n7:0.1453471866,((((Bargmannia_amoena@4783953:0.0201833611,Bargmannia_elongata@1460487:0.0201833611)n11:0.02290083414,Bargmannia_lata@3578526:0.04308419524)n10:0.03313965209,Rudjakovia_sp@3855037:0.07622384733)n9:0.08516768787,((((((((((Agalma_elegans@635619:0.02154467931,Athorybia_rosacea@5114006:0.02154467931)n21:0.03192796439,Halistemma_rubrum@3736713:0.0534726437)n20:0.01239138108,(Nanomia_bijuga@778827:0.01954038592,Nanomia_bijuga@778828:0.01954038592)n22:0.04632363886)n19:0.02294673389,Cordagalma_sp@1073079:0.08881075867)n18:0.003288788639,(Lychnagalma_utricularia@1980381:0.053657509,Physophora_gilmeri@3565436:0.053657509)n23:0.03844203831)n17:0.001209876043,Forskalia_asymmetrica@1128526:0.09330942335)n16:0.008582974053,(Frillagalma_vityazi@1590375:0.06322892296,Resomia_ornicephala@2953914:0.06322892296)n24:0.03866347444)n15:0.01569798917,(Stephalia_dilata@2707681:0.002077862513,Thermopalia_sp@3491645:0.002077862513)n25:0.1155125241)n14:0.004417920728,((Erenna_richardi@1212055:0.04403526542,Marrus_claudanielis@2477686:0.04403526542)n27:0.03735253875,Physonect_sp@2381468:0.08138780417)n26:0.04062050313)n13:0.02618992096,((Hippopodius_hippopus@1901848:0.08863089427,(Prayidae_D27D2@3114065:0.06792302538,Prayidae_D27SS7@2574236:0.06792302538)n30:0.0207078689)n29:0.01901882937,((Chuniphyes_multidentata@4349935:0.03879565517,Kephyes_ovata@2061561:0.03879565517)n32:0.06160250208,(Lilyopsis_fluoracantha@2299689:0.09562470356,(Abylopsis_tetragona@417343:0.03440160708,(Chelophyes_appendiculata@683845:0.0285809111,Diphyes_dispar@4242509:0.0285809111)n35:0.005820695986)n34:0.06122309648)n33:0.004773453687)n31:0.007251566396)n28:0.04054850461)n12:0.01319330695)n8:0.0192035034)n6:0.02370954311)n5:0.1374029009)n4:0.03612058751,(Podocoryna_carnea@4563520:0.3760771232,((Ectopleura_larynx@4638142:0.2520712642,Hydra_vulgaris@5264:0.2520712642)n38:0.1038088511,Podocoryna_carnea@4540074:0.3558801152)n37:0.020197008)n36:0.001750946947)n3:0.1725360215)n2:0.336359652)n1:0.1132762564)n0;
```
