## Supplementary material for "Evolution of gene expression across species and specialized zooids in Siphonophora": Gene trees: 36c11d27509b3b511838e099f7f32ced.txt

```
(Nematostella_vectensis@59956:1,(Aiptasia_pallida@4029898:0.8867237436,(Alatina_alata@4824574:0.5503640916,(Clytia_hemisphaerica@122489:0.3778280702,((Podocoryna_carnea@4601010:0.1617391616,Podocoryna_carnea@4601012:0.1617391616)n5:0.2146351383,((Hydractinia_symbiolongicarpus@4444022:0.1762116314,Podocoryna_carnea@4490014:0.1762116314)n7:0.1796684838,((Ectopleura_larynx@4673360:0.2520712642,Hydra_vulgaris@16863:0.2520712642)n9:0.0962016105,((Rhizophysa_filiformis@2922891:0.1100823795,(Physalia_physalis@364671:0.1082938702,Physalia_physalis@333237:0.1082938702)n12:0.001788509258)n11:0.0942222022,(((Apolemia_lanosa@3331748:0.04148638462,Apolemia_sp@3298218:0.04148638462)n15:0.005800478008,Apolemia_rubriversa@205398:0.04728686263)n14:0.133308176,((((Bargmannia_amoena@4759740:0.0201833611,Bargmannia_elongata@1385981:0.0201833611)n19:0.05604048623,(Bargmannia_lata@3640833:0.06664526342,Rudjakovia_sp@3880323:0.06664526342)n20:0.009578583915)n18:0.05113763703,((Erenna_richardi@1258674:0.04258362235,Physonect_sp@2357822:0.04258362235)n22:0.03880418182,(Marrus_claudanielis@2506764:0.07283097858,(Stephalia_dilata@2755936:0.002077862513,Thermopalia_sp@3492542:0.002077862513)n24:0.07075311607)n23:0.008556825586)n21:0.0459736802)n17:0.03403005084,(((((((Agalma_elegans@591704:0.02154467931,Athorybia_rosacea@5026959:0.02154467931)n31:0.03192796439,Halistemma_rubrum@3724441:0.0534726437)n30:0.02952171291,(Lychnagalma_utricularia@1921689:0.053657509,Physophora_gilmeri@3559779:0.053657509)n32:0.02933684761)n29:0.001000973847,Nanomia_bijuga@846470:0.08399533045)n28:0.009314092894,(Cordagalma_sp@983032:0.08352813879,Forskalia_asymmetrica@1172415:0.08352813879)n33:0.009781284557)n27:0.008582974053,Resomia_ornicephala@3049037:0.1018923974)n26:0.04630583085,(Cordagalma_sp@1042981:0.1478856139,((Frillagalma_vityazi@1687411:0.06322892296,Resomia_ornicephala@3049038:0.06322892296)n36:0.08203187067,((((((Abylopsis_tetragona@432618:0.0221180839,Diphyes_dispar@4157961:0.0221180839)n42:0.01228352318,Chelophyes_appendiculata@686105:0.03440160708)n41:0.05250908571,(Chuniphyes_multidentata@3750256:0.03879565517,Kephyes_ovata@2152295:0.03879565517)n43:0.04811503762)n40:0.01556559902,((Hippopodius_hippopus@1744294:0.0664168562,(Prayidae_D27D2@3212519:0.05654717695,Prayidae_D27D2@3212531:0.05654717695)n46:0.00986967925)n45:0.02221403808,Prayidae_D27SS7@2607145:0.08863089427)n44:0.01384539754)n39:0.005173431829,Lilyopsis_fluoracantha@2246637:0.1076497236)n38:0.02803254968,(((Hippopodius_hippopus@1826447:0.08535927854,Lilyopsis_fluoracantha@2227604:0.08535927854)n49:0.01858575082,((Chuniphyes_multidentata@4392984:0.03879565517,Kephyes_ovata@2031230:0.03879565517)n51:0.04811503762,(Chelophyes_appendiculata@655310:0.03440160708,(Abylopsis_tetragona@396524:0.0221180839,Diphyes_dispar@4087757:0.0221180839)n53:0.01228352318)n52:0.05250908571)n50:0.01703433657)n48:0.003704694287,(Prayidae_D27SS7@2607146:0.06792302538,(Prayidae_D27D2@3212534:0.05764050942,Prayidae_D27D2@3212530:0.05764050942)n55:0.01028251595)n54:0.03972669827)n47:0.02803254968)n37:0.009578520315)n35:0.002624820236)n34:0.0003126143844)n25:0.01319330695)n16:0.0192035034)n13:0.02370954311)n10:0.1439682929)n8:0.007607240567)n6:0.02049418466)n4:0.001453770282)n3:0.1725360215)n2:0.336359652)n1:0.1132762564)n0;
```
