## Supplementary material for "Evolution of gene expression across species and specialized zooids in Siphonophora": Gene trees: 36c65f8319b1a249b40559029e41e0f7.txt

```
(Alatina_alata@4961463:0.5503640916,((Hydractinia_symbiolongicarpus@4463095:0.1762116314,Podocoryna_carnea@4573317:0.1762116314)n2:0.2016164388,((((((Clytia_hemisphaerica@113563:0.007964632585,Clytia_hemisphaerica@113565:0.007964632585)n8:0.005790038076,Clytia_hemisphaerica@113566:0.01375467066)n7:0.005446183776,Clytia_hemisphaerica@113564:0.01920085444)n6:0.004346232246,(Clytia_hemisphaerica@113567:0.01588798899,Clytia_hemisphaerica@113568:0.01588798899)n9:0.007659097695)n5:0.001833863409,Clytia_hemisphaerica@113562:0.02538095009)n4:0.3405421735,((Ectopleura_larynx@4680134:0.2520712642,((Hydra_vulgaris@35785:0.1254671121,Hydra_vulgaris@22671:0.1254671121)n13:0.01031096419,Hydra_vulgaris@26572:0.1357780763)n12:0.1162931879)n11:0.1038088511,(Rhizophysa_filiformis@2910555:0.2043045817,((Apolemia_rubriversa@297418:0.04728686263,Apolemia_sp@3308578:0.04728686263)n16:0.133308176,((((Resomia_ornicephala@2969038:0.06322892296,(Frillagalma_vityazi@1498326:0.05864766977,Frillagalma_vityazi@1699470:0.05864766977)n21:0.004581253191)n20:0.05877938433,(Erenna_richardi@1251289:0.03255307788,Erenna_richardi@1251288:0.03255307788)n22:0.08945522942)n19:0.01840479485,(Kephyes_ovata@2192239:0.1327439072,(Stephalia_dilata@2734379:0.002077862513,Thermopalia_sp@3489642:0.002077862513)n24:0.1306660447)n23:0.0076691949)n18:0.007785126109,((Agalma_elegans@513116:0.02154467931,Athorybia_rosacea@5028957:0.02154467931)n26:0.03192796439,(Halistemma_rubrum@3678529:0.03940953511,Halistemma_rubrum@3678528:0.03940953511)n27:0.01406310859)n25:0.09472558456)n17:0.03239681035)n15:0.02370954311)n14:0.1515755335)n10:0.01004300834)n3:0.01190494661)n1:0.1725360215)n0;
```
