## Supplementary material for "Evolution of gene expression across species and specialized zooids in Siphonophora": Gene trees: 36cb1928d5798efeac04f3a223ae73e1.txt

```
(Nematostella_vectensis@60146:1,(Aiptasia_pallida@3971969:0.8867237436,((Alatina_alata@4894157:0.4722639014,((Hydractinia_symbiolongicarpus@4418457:0.1762116314,Podocoryna_carnea@4535304:0.1762116314)n5:0.2330531467,Podocoryna_carnea@4517980:0.4092647781)n4:0.06299912323)n3:0.07810019029,((Ectopleura_larynx@4650960:0.2520712642,Hydra_vulgaris@858:0.2520712642)n7:0.125756806,(Clytia_hemisphaerica@127751:0.3058416057,(((Physalia_physalis@309451:0.1100823795,Rhizophysa_filiformis@2918865:0.1100823795)n11:0.08749345891,((Rudjakovia_sp@3949746:0.07622384733,((Bargmannia_amoena@4730337:0.0201833611,Bargmannia_elongata@1445781:0.0201833611)n15:0.02290083414,(Bargmannia_lata@3601655:0.04076451106,Bargmannia_lata@3605961:0.04076451106)n16:0.002319684189)n14:0.03313965209)n13:0.08516768787,((((Erenna_richardi@1236698:0.08138780417,(Stephalia_dilata@2793576:0.002077862513,Thermopalia_sp@3474381:0.002077862513)n21:0.07930994166)n20:0.03345215125,((((Halistemma_rubrum@3685272:0.06586402478,((Agalma_elegans@557046:0.02154467931,Athorybia_rosacea@5112402:0.02154467931)n27:0.03104129143,(Nanomia_bijuga@809250:0.04732868631,Nanomia_bijuga@809251:0.04732868631)n28:0.005257284425)n26:0.01327805404)n25:0.01813130568,(Lychnagalma_utricularia@1942771:0.053657509,Physophora_gilmeri@3558632:0.053657509)n29:0.03033782146)n24:0.009314092894,(Cordagalma_sp@1082740:0.08352813879,Forskalia_asymmetrica@1093310:0.08352813879)n30:0.009781284557)n23:0.008582974053,(Resomia_ornicephala@2949143:0.06322892296,(Frillagalma_vityazi@1708231:0.05676598158,Frillagalma_vityazi@1708232:0.05676598158)n32:0.006462941387)n31:0.03866347444)n22:0.01294755802)n19:0.007168351872,(Marrus_claudanielis@2449996:0.0401578877,Physonect_sp@2405244:0.0401578877)n33:0.0818504196)n18:0.02618992096,(Hippopodius_hippopus@1787277:0.1076497236,(Prayidae_D27SS7@2569888:0.1033846488,(Prayidae_D27D2@3103864:0.1031462237,(Prayidae_D27D2@3103863:0.1011591185,(Lilyopsis_fluoracantha@2263457:0.1003981572,((Chuniphyes_multidentata@3758169:0.03879565517,Kephyes_ovata@2088906:0.03879565517)n40:0.04811503762,(Diphyes_dispar@4279051:0.03440160708,(Abylopsis_tetragona@434203:0.02659693449,Chelophyes_appendiculata@729234:0.02659693449)n42:0.007804672589)n41:0.05250908571)n39:0.01348746446)n38:0.0007609612456)n37:0.001987105256)n36:0.0002384250347)n35:0.00426507486)n34:0.04054850461)n17:0.01319330695)n12:0.03618430321)n10:0.006728743289,(Apolemia_rubriversa@272707:0.03524785198,(Apolemia_lanosa@3343252:0.03220876514,Apolemia_lanosa@3373090:0.03220876514)n44:0.00303908684)n43:0.1690567297)n9:0.101537024)n8:0.07198646448)n6:0.1725360215)n2:0.336359652)n1:0.1132762564)n0;
```
