## Supplementary material for "Evolution of gene expression across species and specialized zooids in Siphonophora": Gene trees: 36d7a87388b10094978131f822fa8a10.txt

```
(Nematostella_vectensis@49192:1,(Aiptasia_pallida@3995270:0.8867237436,(Alatina_alata@4949823:0.5503640916,((Ectopleura_larynx@4702690:0.2520712642,Hydra_vulgaris@26606:0.2520712642)n4:0.125756806,(Podocoryna_carnea@4524173:0.3749792101,((Clytia_hemisphaerica@91783:0.3213303287,(Hydractinia_symbiolongicarpus@4416420:0.1762116314,Podocoryna_carnea@4587302:0.1762116314)n8:0.1451186973)n7:0.02423359363,((Physalia_physalis@345076:0.1100823795,Rhizophysa_filiformis@2892003:0.1100823795)n10:0.0942222022,((Apolemia_lanosa@3315208:0.04728686263,(Apolemia_rubriversa@302364:0.0299142203,Apolemia_sp@3300966:0.0299142203)n13:0.01737264233)n12:0.133308176,((Rudjakovia_sp@3927746:0.07622384733,(((Bargmannia_amoena@4727872:0.0201833611,Bargmannia_elongata@1387403:0.0201833611)n18:0.02290083414,Bargmannia_lata@3630962:0.04308419524)n17:0.03280286291,((Bargmannia_amoena@4732305:0.0201833611,Bargmannia_elongata@1484415:0.0201833611)n20:0.02290083414,Bargmannia_lata@3596226:0.04308419524)n19:0.03280286291)n16:0.0003367891768)n15:0.08516768787,(((Resomia_ornicephala@3042761:0.1018923974,((Cordagalma_sp@991089:0.09311074319,(Frillagalma_vityazi@1704645:0.09278841926,(((((Agalma_elegans@607976:0.02154467931,Athorybia_rosacea@5111185:0.02154467931)n31:0.03192796439,Halistemma_rubrum@3714304:0.0534726437)n30:0.01239138108,Nanomia_bijuga@830921:0.06586402478)n29:0.01813130568,Lychnagalma_utricularia@1981642:0.08399533045)n28:0.006075574436,Frillagalma_vityazi@1704643:0.09007090489)n27:0.002717514374)n26:0.0003223239263)n25:0.005142815749,Forskalia_asymmetrica@1144934:0.09825355894)n24:0.003638838462)n23:0.02011590989,(Erenna_richardi@1203961:0.08138780417,((Stephalia_dilata@2690842:0.002077862513,Thermopalia_sp@3469681:0.002077862513)n34:0.07075311607,((Marrus_claudanielis@2493450:0.003003191473,Marrus_claudanielis@2493446:0.003003191473)n36:0.03715469623,(Physonect_sp@2366040:0.03087717302,Physonect_sp@2353218:0.03087717302)n37:0.00928071468)n35:0.03267309088)n33:0.008556825586)n32:0.04062050313)n22:0.02618992096,(Prayidae_D27SS7@2617142:0.1076497236,(((Hippopodius_hippopus@1842517:0.08863089427,Prayidae_D27D2@3070035:0.08863089427)n41:0.008900054542,Lilyopsis_fluoracantha@2291323:0.09753094881)n40:0.005897910726,((Chuniphyes_multidentata@3797135:0.03879565517,Kephyes_ovata@2160938:0.03879565517)n43:0.04811503762,(Chelophyes_appendiculata@689109:0.03440160708,(Abylopsis_tetragona@390675:0.0221180839,Diphyes_dispar@4275388:0.0221180839)n45:0.01228352318)n44:0.05250908571)n42:0.01651816675)n39:0.004220864102)n38:0.04054850461)n21:0.01319330695)n14:0.0192035034)n11:0.02370954311)n9:0.1412593406)n6:0.02941528776)n5:0.002848860076)n3:0.1725360215)n2:0.336359652)n1:0.1132762564)n0;
```
