## Supplementary material for "Evolution of gene expression across species and specialized zooids in Siphonophora": Gene trees: 36e8146ef6fb30765856efce98e28eda.txt

```
(Nematostella_vectensis@60038:1,(Aiptasia_pallida@4014284:0.8867237436,(Alatina_alata@4952480:0.5503640916,((((Clytia_hemisphaerica@122096:0.272343042,Ectopleura_larynx@4670335:0.272343042)n6:0.03100257102,Hydra_vulgaris@10418:0.303345613)n5:0.03654964563,((((((((((Bargmannia_amoena@4778868:0.0201833611,Bargmannia_elongata@1388311:0.0201833611)n16:0.02290083414,Bargmannia_lata@3614380:0.04308419524)n15:0.06579897226,(Marrus_claudanielis@2439879:0.0401578877,Physonect_sp@2347906:0.0401578877)n17:0.0687252798)n14:0.01035184548,(((((((Agalma_elegans@523813:0.02154467931,Athorybia_rosacea@5081800:0.02154467931)n24:0.03489486878,Nanomia_bijuga@861667:0.05643954809)n23:0.009424476681,Halistemma_rubrum@3654232:0.06586402478)n22:0.02045444539,((Forskalia_asymmetrica@1159067:0.05870272458,Physophora_gilmeri@3565361:0.05870272458)n26:0.009452713865,Lychnagalma_utricularia@1947076:0.06815543844)n25:0.01816303173)n21:0.006990953181,Cordagalma_sp@1044868:0.09330942335)n20:0.007097219707,Frillagalma_vityazi@1641131:0.1004066431)n19:0.001485754346,(Resomia_ornicephala@3012458:0.0880390453,Resomia_ornicephala@3012460:0.0880390453)n27:0.01385335211)n18:0.01734261558)n13:0.005115214894,(Stephalia_dilata@2691995:0.002077862513,Thermopalia_sp@3495236:0.002077862513)n28:0.1222723654)n12:0.03704130733,((((((((Chelophyes_appendiculata@774931:0.03440160708,Diphyes_dispar@4286102:0.03440160708)n36:0.002537755025,(Abylopsis_tetragona@498497:0.03440160708,Chelophyes_appendiculata@774929:0.03440160708)n37:0.002537755025)n35:0.003358197318,((Diphyes_dispar@4227862:0.002562859984,Diphyes_dispar@4276331:0.002562859984)n39:0.01955522392,(Abylopsis_tetragona@471509:0.02134234842,Abylopsis_tetragona@471510:0.02134234842)n40:0.0007757354782)n38:0.01817947553)n34:0.04194170549,Chuniphyes_multidentata@3747001:0.08223926492)n33:0.004671427874,Kephyes_ovata@2133086:0.08691069279)n32:0.00982464839,(Lilyopsis_fluoracantha@2246239:0.08584593093,Prayidae_D27SS7@2598536:0.08584593093)n41:0.01088941025)n31:0.00391654008,(Prayidae_D27D2@3082207:0.06622436575,Prayidae_D27D2@3082209:0.06622436575)n42:0.03442751551)n30:0.006997842384,Hippopodius_hippopus@1742468:0.1076497236)n29:0.05374181156)n11:0.0192035034,((Apolemia_lanosa@3360858:0.03524785198,Apolemia_rubriversa@268621:0.03524785198)n44:0.01203901065,((Apolemia_sp@3275100:0.02743846748,Apolemia_sp@3302078:0.02743846748)n46:0.01725858877,Apolemia_sp@3262260:0.04469705625)n45:0.002589806372)n43:0.133308176)n10:0.02370954311,(Physalia_physalis@351066:0.1100823795,Rhizophysa_filiformis@2870729:0.1100823795)n47:0.0942222022)n9:0.08166102091,((Apolemia_sp@3284769:0.167587889,(Physalia_physalis@379184:0.1100823795,Rhizophysa_filiformis@2915194:0.1100823795)n50:0.05750550949)n49:0.03671669271,((Athorybia_rosacea@5065128:0.06586402478,(Halistemma_rubrum@3693000:0.06010058249,Nanomia_bijuga@800737:0.06010058249)n53:0.005763442284)n52:0.05614428252,(Stephalia_dilata@2796691:0.002077862513,Thermopalia_sp@3485925:0.002077862513)n54:0.1199304448)n51:0.08229627441)n48:0.08166102091)n8:0.04135436925,(Rhizophysa_filiformis@2823266:0.2043045817,(((Apolemia_lanosa@3344100:0.03973312106,Apolemia_sp@3306079:0.03973312106)n58:0.007553741571,Apolemia_rubriversa@289090:0.04728686263)n57:0.133308176,((((Bargmannia_amoena@4786849:0.0201833611,Bargmannia_elongata@1434982:0.0201833611)n62:0.02290083414,Bargmannia_lata@3577432:0.04308419524)n61:0.03313965209,Rudjakovia_sp@3936462:0.07622384733)n60:0.08516768787,((((((((Agalma_elegans@520928:0.02154467931,Athorybia_rosacea@5009884:0.02154467931)n70:0.03643280908,Nanomia_bijuga@915367:0.05797748839)n69:0.00788653638,Halistemma_rubrum@3673993:0.06586402478)n68:0.01813130568,(Lychnagalma_utricularia@1958579:0.053657509,Physophora_gilmeri@3554309:0.053657509)n71:0.03033782146)n67:0.006161903231,(Frillagalma_vityazi@1628067:0.06322892296,Resomia_ornicephala@3051802:0.06322892296)n72:0.02692831072)n66:0.01173516372,(Cordagalma_sp@1054512:0.08352813879,Forskalia_asymmetrica@1111819:0.08352813879)n73:0.01836425861)n65:0.02011590989,((Erenna_richardi@1202119:0.07795807371,(Stephalia_dilata@2787643:0.002077862513,Thermopalia_sp@3496114:0.002077862513)n76:0.0758802112)n75:0.003429730457,Marrus_claudanielis@2516467:0.08138780417)n74:0.04062050313)n64:0.02618992096,((((((Chelophyes_appendiculata@734136:0.03440160708,(Diphyes_dispar@4159886:0.0221180839,(Abylopsis_tetragona@422562:0.02047167647,Abylopsis_tetragona@422563:0.02047167647)n84:0.001646407424)n83:0.01228352318)n82:0.05659523582,Lilyopsis_fluoracantha@2258177:0.0909968429)n81:0.009401314347,(Chuniphyes_multidentata@3785905:0.03879565517,(Kephyes_ovata@2084704:0.03120067272,Kephyes_ovata@2084703:0.03120067272)n86:0.007594982454)n85:0.06160250208)n80:0.005293366748,(Hippopodius_hippopus@1820504:0.09820712075,(Hippopodius_hippopus@1820507:0.08863089427,Prayidae_D27D2@3163497:0.08863089427)n88:0.009576226473)n87:0.007484403249)n79:0.001958199648,Prayidae_D27SS7@2621109:0.1076497236)n78:0.02078027176,((((Hippopodius_hippopus@1797337:0.08347172837,Prayidae_D27SS7@2621105:0.08347172837)n92:0.005159165907,Prayidae_D27D2@3100043:0.08863089427)n91:0.01687416316,(((Chuniphyes_multidentata@3785904:1.37206443e-06,Chuniphyes_multidentata@4351542:1.37206443e-06)n95:0.03879428311,Kephyes_ovata@2111428:0.03879565517)n94:0.04811503762,(Abylopsis_tetragona@404100:0.03440160708,(Chelophyes_appendiculata@766826:0.02910664257,Diphyes_dispar@4259015:0.02910664257)n97:0.005294964514)n96:0.05250908571)n93:0.01859436464)n90:0.002144666215,Lilyopsis_fluoracantha@2288152:0.1076497236)n89:0.02078027176)n77:0.01976823285)n63:0.01319330695)n59:0.0192035034)n56:0.02370954311)n55:0.1230153902)n7:0.01257528677)n4:0.03793281153,(Podocoryna_carnea@4561755:0.3702028498,(Hydractinia_symbiolongicarpus@4444029:0.1762116314,Podocoryna_carnea@4534868:0.1762116314)n99:0.1939912184)n98:0.007625220367)n3:0.1725360215)n2:0.336359652)n1:0.1132762564)n0;
```
