## Supplementary material for "Evolution of gene expression across species and specialized zooids in Siphonophora": Gene trees: 36ef58a7b20d5c75dbd929c2f64fb7d6.txt

```
((Apolemia_lanosa@3374548:0.03524785198,Apolemia_rubriversa@252578:0.03524785198)n1:0.1453471866,(Marrus_claudanielis@2488861:0.1481982283,(Thermopalia_sp@3498346:0.1470899813,(((((Chuniphyes_multidentata@3832679:0.0002365879342,Chuniphyes_multidentata@4326494:0.0002365879342)n8:0.03855906724,Kephyes_ovata@2086314:0.03879565517)n7:0.05327879092,Hippopodius_hippopus@1740693:0.0920744461)n6:0.01557527755,Prayidae_D27SS7@2547117:0.1076497236)n5:0.03302796291,((Frillagalma_vityazi@1594622:0.06322892296,Resomia_ornicephala@3056023:0.06322892296)n10:0.03866347444,(Forskalia_asymmetrica@1146854:0.09330942335,((Lychnagalma_utricularia@1942775:0.053657509,Physophora_gilmeri@3561972:0.053657509)n13:0.03033782146,(Halistemma_rubrum@3660285:0.06586402478,(Nanomia_bijuga@924386:0.05856043798,(Agalma_elegans@548202:0.02154467931,Athorybia_rosacea@5062199:0.02154467931)n16:0.03701575867)n15:0.007303586795)n14:0.01813130568)n12:0.009314092894)n11:0.008582974053)n9:0.03878528915)n4:0.006412294702)n3:0.001108247002)n2:0.03239681035)n0;
```
