## Supplementary material for "Evolution of gene expression across species and specialized zooids in Siphonophora": Gene trees: 36fb1571418f7af367ce0f9ea9b139a1.txt

```
(Nematostella_vectensis@47994:1,(Aiptasia_pallida@3984350:0.8867237436,(Alatina_alata@4832553:0.5503640916,((Ectopleura_larynx@4617487:0.2520712642,Hydra_vulgaris@9843:0.2520712642)n4:0.125756806,((Clytia_hemisphaerica@133586:0.2842684799,(Hydractinia_symbiolongicarpus@4450077:0.1762116314,Podocoryna_carnea@4539516:0.1762116314)n7:0.1080568485)n6:0.03009246748,((Physalia_physalis@360586:0.1100823795,Rhizophysa_filiformis@2829123:0.1100823795)n9:0.0942222022,(((Apolemia_lanosa@3323821:0.03524785198,(Apolemia_rubriversa@258759:0.02381197584,Apolemia_rubriversa@258769:0.02381197584)n13:0.01143587614)n12:0.01203901065,Apolemia_sp@3272997:0.04728686263)n11:0.133308176,((((Bargmannia_amoena@4729914:0.0201833611,Bargmannia_elongata@1361497:0.0201833611)n17:0.02290083414,Bargmannia_lata@3641806:0.04308419524)n16:0.03313965209,(Rudjakovia_sp@3948490:0.05939068381,Rudjakovia_sp@3889546:0.05939068381)n18:0.01683316353)n15:0.08516768787,(((Erenna_richardi@1194543:0.1100930175,(((((((Agalma_elegans@644235:0.02154467931,Athorybia_rosacea@5075163:0.02154467931)n28:0.04079360253,(Nanomia_bijuga@951507:0.06196212589,(Nanomia_bijuga@951514:0.05784712058,Nanomia_bijuga@951512:0.05784712058)n30:0.004115005308)n29:0.0003761559503)n27:0.003525742936,(Halistemma_rubrum@3668346:0.05170876624,Halistemma_rubrum@3668357:0.05170876624)n31:0.01415525854)n26:0.01813130568,(Physophora_gilmeri@3543069:0.053657509,(Lychnagalma_utricularia@1996532:0.047915734,Lychnagalma_utricularia@2014493:0.047915734)n33:0.005741774995)n32:0.03033782146)n25:0.006862875136,Cordagalma_sp@1073973:0.09085820559)n24:0.002451217758,(Forskalia_asymmetrica@1129549:0.08666590924,Forskalia_asymmetrica@1101843:0.08666590924)n34:0.006643514104)n23:0.008582974053,(Frillagalma_vityazi@1623411:0.06322892296,Resomia_ornicephala@3055211:0.06322892296)n35:0.03866347444)n22:0.008200620051)n21:0.01191528984,(((Marrus_claudanielis@2511950:0.0401578877,Physonect_sp@2363445:0.0401578877)n38:0.03347379092,(Physonect_sp@2363446:0.07283097858,(Marrus_claudanielis@2511949:0.04384989179,(Thermopalia_sp@3466709:0.002077862513,(Stephalia_dilata@2740025:0.002077862222,(Stephalia_dilata@2740018:3.903179901e-06,Stephalia_dilata@2740026:3.903179901e-06)n43:0.002073959042)n42:2.913764664e-10)n41:0.04177202928)n40:0.02898108679)n39:0.0008007000309)n37:0.008672438023,Marrus_claudanielis@2511951:0.08230411664)n36:0.03970419066)n20:0.02618992096,((Hippopodius_hippopus@1743485:0.08863089427,((Prayidae_D27SS7@2572827:0.06792302538,(Prayidae_D27D2@3190452:0.03815458941,Prayidae_D27D2@3190454:0.03815458941)n48:0.02976843597)n47:0.01148756666,Prayidae_D27D2@3190455:0.07941059203)n46:0.009220302241)n45:0.01901882937,((Chuniphyes_multidentata@4342195:0.03879565517,(Kephyes_ovata@2092657:0.03550041216,Kephyes_ovata@2092658:0.03550041216)n51:0.003295243011)n50:0.04811503762,(Diphyes_dispar@4096005:0.03440160708,(Abylopsis_tetragona@400028:0.02346061729,(Chelophyes_appendiculata@727181:0.02330436779,(Chelophyes_appendiculata@763245:0.02198422339,Chelophyes_appendiculata@732336:0.02198422339)n55:0.0013201444)n54:0.0001562495018)n53:0.01094098979)n52:0.05250908571)n49:0.02073903085)n44:0.04054850461)n19:0.01319330695)n14:0.0192035034)n10:0.02370954311)n8:0.1100563656)n5:0.06346712282)n3:0.1725360215)n2:0.336359652)n1:0.1132762564)n0;
```
