## Supplementary material for "Evolution of gene expression across species and specialized zooids in Siphonophora": Gene trees: 37a6dbbbe3960168064965f095ce82ce.txt

```
(Alatina_alata@4894381:0.5503640916,(Clytia_hemisphaerica@78138:0.3778280702,(((Physalia_physalis@351835:0.1100823795,Rhizophysa_filiformis@2842766:0.1100823795)n4:0.03945311592,(Physalia_physalis@362623:0.1100823795,(Rhizophysa_filiformis@2864752:0.1059216211,(Rhizophysa_filiformis@2882057:0.05294285591,Rhizophysa_filiformis@2882050:0.05294285591)n7:0.05297876521)n6:0.004160758386)n5:0.03945311592)n3:0.05476908629,((Apolemia_lanosa@3350471:0.1805950386,(((((((((Agalma_elegans@616808:0.02154467931,Athorybia_rosacea@5094085:0.02154467931)n18:0.03192796439,Halistemma_rubrum@3695832:0.0534726437)n17:0.01239138108,Nanomia_bijuga@876772:0.06586402478)n16:0.01813130568,(Lychnagalma_utricularia@1920921:0.053657509,Physophora_gilmeri@3520748:0.053657509)n19:0.03033782146)n15:0.01789706695,((Cordagalma_sp@1043869:0.06972219443,Frillagalma_vityazi@1638097:0.06972219443)n21:0.01006523951,Resomia_ornicephala@2985375:0.07978743394)n20:0.02210496346)n14:0.01113963555,Erenna_richardi@1243486:0.1130320329)n13:0.002623724456,Marrus_claudanielis@2447923:0.1156557574)n12:0.006352549892,Thermopalia_sp@3473598:0.1220083073)n11:0.02618992096,(Hippopodius_hippopus@1901970:0.1076497236,((Prayidae_D27D2@3115050:0.06792302538,Prayidae_D27SS7@2559717:0.06792302538)n24:0.03697391113,(Lilyopsis_fluoracantha@2319609:0.1003981572,(Chuniphyes_multidentata@4377307:0.08691069279,(Kephyes_ovata@2098626:0.03650054466,(Abylopsis_tetragona@401855:0.0221180839,Diphyes_dispar@4086791:0.0221180839)n28:0.01438246076)n27:0.05041014813)n26:0.01348746446)n25:0.004498779259)n23:0.002752787137)n22:0.04054850461)n10:0.03239681035)n9:0.0152979178,((((((((((Agalma_elegans@542865:0.02154467931,Athorybia_rosacea@5090081:0.02154467931)n38:0.03192796439,Halistemma_rubrum@3704513:0.0534726437)n37:0.01239138108,Nanomia_bijuga@948459:0.06586402478)n36:0.02744539857,Cordagalma_sp@1001054:0.09330942335)n35:0.008582974053,(Frillagalma_vityazi@1632254:0.06322892296,Resomia_ornicephala@2942984:0.06322892296)n39:0.03866347444)n34:0.01076212868,Erenna_richardi@1240131:0.1126545261)n33:0.009353781217,(Marrus_claudanielis@2447910:0.0401578877,Physonect_sp@2404669:0.0401578877)n40:0.0818504196)n32:0.02618992096,((Prayidae_D27SS7@2626810:0.1055117903,(Hippopodius_hippopus@1810090:0.1049752203,((Diphyes_dispar@4099028:0.08691069279,(Kephyes_ovata@2133712:0.08560640427,(Chuniphyes_multidentata@4360223:0.03879565517,Kephyes_ovata@2026530:0.03879565517)n47:0.0468107491)n46:0.00130428852)n45:0.0135581188,Hippopodius_hippopus@1902673:0.1004688116)n44:0.004506408723)n43:0.0005365699401)n42:0.002137933389,Prayidae_D27D2@3232785:0.1076497236)n41:0.04054850461)n31:0.01319330695,Bargmannia_amoena@4739859:0.1613915352)n30:0.0192035034,Apolemia_lanosa@3376738:0.1805950386)n29:0.0152979178)n8:0.008411625309)n2:0.1735234885)n1:0.1725360215)n0;
```
