## Supplementary material for "Evolution of gene expression across species and specialized zooids in Siphonophora": Gene trees: 37bbbc0f9231540b532db1b81ee389cc.txt

```
(Nematostella_vectensis@53082:1,(Aiptasia_pallida@4053819:0.8867237436,((Alatina_alata@4840511:0.5503640916,((Ectopleura_larynx@4684935:0.2520712642,Hydra_vulgaris@18412:0.2520712642)n5:0.125756806,(Clytia_hemisphaerica@71440:0.3637661639,((Hydractinia_symbiolongicarpus@4413005:0.1762116314,Podocoryna_carnea@4590028:0.1762116314)n8:0.1465443972,(((((Physalia_physalis@311022:0.1100823795,Rhizophysa_filiformis@2912493:0.1100823795)n13:0.02630460811,(Physalia_physalis@311020:0.1100823795,Rhizophysa_filiformis@2912489:0.1100823795)n14:0.02630460811)n12:0.002010864253,Rhizophysa_filiformis@2912492:0.1383978519)n11:0.002045538194,Rhizophysa_filiformis@2912490:0.1404433901)n10:0.06386119165,(((((((((Lychnagalma_utricularia@1970900:0.053657509,Physophora_gilmeri@3538889:0.053657509)n23:0.03033782146,((Agalma_elegans@560971:0.02154467931,Athorybia_rosacea@5110631:0.02154467931)n25:0.04431934546,(Halistemma_rubrum@3725664:0.05824239943,(Nanomia_bijuga@814727:0.05555727617,Nanomia_bijuga@814726:0.05555727617)n27:0.002685123267)n26:0.00762162534)n24:0.01813130568)n22:0.009314092894,(Cordagalma_sp@983874:0.08352813879,Forskalia_asymmetrica@1089348:0.08352813879)n28:0.009781284557)n21:0.008582974053,(Frillagalma_vityazi@1735539:0.06322892296,Resomia_ornicephala@2990827:0.06322892296)n29:0.03866347444)n20:0.02368546806,(((Apolemia_lanosa@3350883:0.03699614324,Apolemia_sp@3255072:0.03699614324)n32:0.01029071939,Apolemia_rubriversa@265443:0.04728686263)n31:0.06306209966,(((Bargmannia_amoena@4727972:0.0201833611,Bargmannia_elongata@1454849:0.0201833611)n35:0.02290083414,Bargmannia_lata@3584170:0.04308419524)n34:0.03313965209,Rudjakovia_sp@3947793:0.07622384733)n33:0.03412511495)n30:0.01522890318)n19:0.002352497677,Erenna_richardi@1271243:0.1279303631)n18:0.002441534487,(Marrus_claudanielis@2479412:0.0401578877,Physonect_sp@2381919:0.0401578877)n36:0.09021400993)n17:0.003833836799,(Thermopalia_sp@3471788:0.002077862513,(Stephalia_dilata@2786429:0.001868313713,Stephalia_dilata@2786433:0.001868313713)n38:0.0002095488003)n37:0.1321278719)n16:0.04638930418,((((Hippopodius_hippopus@1823170:0.08244800835,Lilyopsis_fluoracantha@2216527:0.08244800835)n42:0.01044774076,((Chuniphyes_multidentata@3748077:0.03879565517,Kephyes_ovata@2117733:0.03879565517)n44:0.05304640478,((Chuniphyes_multidentata@4326354:0.03879565517,Kephyes_ovata@2117732:0.03879565517)n46:0.04157097993,Prayidae_D27SS7@2601375:0.0803666351)n45:0.01147542485)n43:0.001053689159)n41:0.00343146541,Prayidae_D27D2@3135424:0.09632721452)n40:0.01132250913,((Diphyes_dispar@4175153:0.0221180839,(Abylopsis_tetragona@452257:0.0217550772,Abylopsis_tetragona@452253:0.0217550772)n49:0.000363006698)n48:0.01228352318,(Chelophyes_appendiculata@739934:0.03319052604,(Chelophyes_appendiculata@739933:0.0160946671,Chelophyes_appendiculata@740026:0.0160946671)n51:0.01709585894)n50:0.001211081044)n47:0.07324811656)n39:0.07294531496)n15:0.02370954311)n9:0.1184514469)n7:0.04101013534)n6:0.01406190622)n4:0.1725360215)n3:0.1529516747,(Podocoryna_carnea@4488710:0.3558801152,Hydra_vulgaris@21144:0.3558801152)n52:0.3474356511)n2:0.1834079773)n1:0.1132762564)n0;
```
