## Supplementary material for "Evolution of gene expression across species and specialized zooids in Siphonophora": Gene trees: 37c6b8931bc87bfb5051e52e485ff072.txt

```
(Nematostella_vectensis@52040:1,(Aiptasia_pallida@4070921:0.8867237436,(Alatina_alata@4997972:0.5503640916,(Hydra_vulgaris@38450:0.3778280702,(Clytia_hemisphaerica@126695:0.3688189534,((Hydractinia_symbiolongicarpus@4451399:0.1762116314,Podocoryna_carnea@4548944:0.1762116314)n6:0.1796684838,(Ectopleura_larynx@4624168:0.3413687869,(((Apolemia_lanosa@3345194:0.04728686263,(Apolemia_rubriversa@230711:0.0143472572,Apolemia_sp@3256086:0.0143472572)n11:0.03293960542)n10:0.133308176,(((Bargmannia_amoena@4719434:0.0201833611,Bargmannia_elongata@1365483:0.0201833611)n14:0.05604048623,(Bargmannia_lata@3622477:0.05747803294,Rudjakovia_sp@3943882:0.05747803294)n15:0.01874581439)n13:0.08516768787,(((((((((Agalma_elegans@537373:0.02154467931,Athorybia_rosacea@5010168:0.02154467931)n24:0.04431934546,(Halistemma_rubrum@3707421:0.05503195298,Nanomia_bijuga@808914:0.05503195298)n25:0.01083207179)n23:0.01949435156,(Cordagalma_sp@1086050:0.06348020723,(Cordagalma_sp@1015230:0.04162754395,Cordagalma_sp@1070251:0.04162754395)n27:0.02185266328)n26:0.02187816911)n22:0.007951047015,(Lychnagalma_utricularia@2011252:0.053657509,Physophora_gilmeri@3545869:0.053657509)n28:0.03965191435)n21:0.005987647873,Frillagalma_vityazi@1601673:0.09929707122)n20:0.00259532618,(Forskalia_asymmetrica@1122819:0.06182753291,Resomia_ornicephala@2965685:0.06182753291)n29:0.04006486449)n19:0.00810400035,Erenna_richardi@1271389:0.1099963978)n18:0.01201190954,(Stephalia_dilata@2773836:0.002077862513,Thermopalia_sp@3510264:0.002077862513)n30:0.1199304448)n17:0.02618992096,((Lilyopsis_fluoracantha@2332957:0.09279743521,(Lilyopsis_fluoracantha@2238049:0.06235317397,Lilyopsis_fluoracantha@2316401:0.06235317397)n33:0.03044426124)n32:0.01485228843,(((Hippopodius_hippopus@1750886:0.02663696833,Hippopodius_hippopus@1750896:0.02663696833)n36:0.06199392594,(Prayidae_D27D2@3130708:0.06792302538,Prayidae_D27SS7@2575806:0.06792302538)n37:0.0207078689)n35:0.01113807668,((Chuniphyes_multidentata@4352315:0.03879565517,Kephyes_ovata@2150479:0.03879565517)n39:0.04811503762,((Chelophyes_appendiculata@665592:0.03440160708,((Abylopsis_tetragona@421682:0.0221180839,Diphyes_dispar@4164603:0.0221180839)n43:0.01181719213,(Abylopsis_tetragona@471977:0.0221180839,Diphyes_dispar@4111936:0.0221180839)n44:0.01181719213)n42:0.0004663310488)n41:0.05008479641,(Chelophyes_appendiculata@724889:0.03440160708,(Abylopsis_tetragona@473698:0.0221180839,Diphyes_dispar@4184254:0.0221180839)n46:0.01228352318)n45:0.05008479641)n40:0.002424289298)n38:0.01285827816)n34:0.007880752696)n31:0.04054850461)n16:0.01319330695)n12:0.0192035034)n9:0.02370954311,(Physalia_physalis@343171:0.1859501465,Physalia_physalis@377220:0.1859501465)n47:0.01835443517)n8:0.1370642052)n7:0.01451132836)n5:0.01293883818)n4:0.009009116762)n3:0.1725360215)n2:0.336359652)n1:0.1132762564)n0;
```
