## Supplementary material for "Evolution of gene expression across species and specialized zooids in Siphonophora": Gene trees: 37c85ca188c1f7c9cf857ef2f3587fc3.txt

```
((Hydra_vulgaris@34796:0.7952212477,(((Nematostella_vectensis@47422:0.2742954848,Podocoryna_carnea@4553720:0.2742954848)n4:0.4976371272,((Aiptasia_pallida@3985184:0.2252776333,Nematostella_vectensis@59768:0.2252776333)n6:0.3319807053,(Podocoryna_carnea@4604672:0.2385980371,Podocoryna_carnea@4597991:0.2385980371)n7:0.3186603015)n5:0.2146742734)n3:0.01272542545,((Clytia_hemisphaerica@66354:0.3260647854,(Hydractinia_symbiolongicarpus@4447894:0.1762116314,Podocoryna_carnea@4533508:0.1762116314)n10:0.149853154)n9:0.05176328476,((Physalia_physalis@331867:0.1100823795,Rhizophysa_filiformis@2865869:0.1100823795)n12:0.0942222022,((Apolemia_lanosa@3335470:0.04728686263,Apolemia_sp@3280351:0.04728686263)n14:0.133308176,(Bargmannia_elongata@1395310:0.1613915352,(((((((((Agalma_elegans@578656:0.02154467931,Athorybia_rosacea@5114256:0.02154467931)n24:0.03797630543,Nanomia_bijuga@781405:0.05952098474)n23:0.006343040038,Halistemma_rubrum@3692300:0.06586402478)n22:0.01813130568,Physophora_gilmeri@3560412:0.08399533045)n21:0.009314092894,Cordagalma_sp@990496:0.09330942335)n20:0.006497932324,Frillagalma_vityazi@1507073:0.09980735567)n19:0.002085041729,Resomia_ornicephala@2949860:0.1018923974)n18:0.02011590989,(Erenna_richardi@1196701:0.08138780417,(Marrus_claudanielis@2469628:0.07283097858,Stephalia_dilata@2702076:0.07283097858)n26:0.008556825586)n25:0.04062050313)n17:0.02618992096,((Hippopodius_hippopus@1905648:0.08863089427,Prayidae_D27D2@3099739:0.08863089427)n28:0.01901882937,((Chuniphyes_multidentata@4312408:0.03879565517,Kephyes_ovata@2198681:0.03879565517)n30:0.06160250208,(Lilyopsis_fluoracantha@2296240:0.0936707876,(Chelophyes_appendiculata@754899:0.03440160708,(Abylopsis_tetragona@491515:0.0221180839,Diphyes_dispar@4224331:0.0221180839)n33:0.01228352318)n32:0.05926918051)n31:0.006727369651)n29:0.007251566396)n27:0.04054850461)n16:0.01319330695)n15:0.0192035034)n13:0.02370954311)n11:0.1735234885)n8:0.4068299673)n2:0.01056321023)n1:0.2047787523,Alatina_alata@4961755:1)n0;
```
