## Supplementary material for "Evolution of gene expression across species and specialized zooids in Siphonophora": Gene trees: 37c8177c4daef4b938f123a21e70f813.txt

```
(Nematostella_vectensis@57597:1,(Aiptasia_pallida@4011008:0.8867237436,(Alatina_alata@4854519:0.5503640916,(Clytia_hemisphaerica@98405:0.3778280702,(Podocoryna_carnea@4593405:0.3762138803,(((Podocoryna_carnea@4587877:0.2054446263,((Physalia_physalis@359715:0.1983689169,((Physalia_physalis@317171:0.1100823795,Rhizophysa_filiformis@2872866:0.1100823795)n11:0.08667159644,(Physalia_physalis@317176:0.1100823795,(Rhizophysa_filiformis@2872869:0.109106164,((Rhizophysa_filiformis@2872854:4.768996027e-06,Rhizophysa_filiformis@2872861:4.768996027e-06)n15:0.09874520542,Rhizophysa_filiformis@2872853:0.09874997442)n14:0.01035618962)n13:0.000976215472)n12:0.08667159644)n10:0.001614940957)n9:0.0001810880154,(Hydractinia_symbiolongicarpus@4467601:0.1575720001,(Physalia_physalis@364631:0.1574215241,(Physalia_physalis@351101:0.1562594664,(Physalia_physalis@364632:0.1424698676,Physalia_physalis@359721:0.1424698676)n19:0.01378959884)n18:0.00116205765)n17:0.0001504760546)n16:0.04097800479)n8:0.006894621368)n7:0.1173114023,(((Apolemia_lanosa@3321394:0.02553541504,((Apolemia_sp@3268901:0.02067912722,Apolemia_sp@3267445:0.02067912722)n24:0.002340747787,Apolemia_sp@3274653:0.02301987501)n23:0.002515540031)n22:0.02175144759,Apolemia_rubriversa@231621:0.04728686263)n21:0.133308176,(((((Bargmannia_amoena@4784093:3.46668355e-06,Bargmannia_amoena@3454644:3.46668355e-06)n29:0.02017989442,Bargmannia_elongata@1384876:0.0201833611)n28:0.02290083414,Bargmannia_lata@3633026:0.04308419524)n27:0.03313965209,Rudjakovia_sp@3929155:0.07622384733)n26:0.08516768787,(((((Forskalia_asymmetrica@1124604:0.08863516535,Frillagalma_vityazi@1574995:0.08863516535)n34:0.01325723206,(Resomia_ornicephala@3002331:0.06119558403,Resomia_ornicephala@3002330:0.06119558403)n35:0.04069681338)n33:0.00196338965,(Resomia_ornicephala@3002328:0.1018923974,((((((Halistemma_rubrum@3722275:0.006835823609,Halistemma_rubrum@3722277:0.006835823609)n42:0.04663682009,(Athorybia_rosacea@5016339:0.02154467931,(Agalma_elegans@602624:0.01815321208,Agalma_elegans@602627:0.01815321208)n44:0.003391467227)n43:0.03192796439)n41:0.01239138108,(Nanomia_bijuga@893429:0.06168237606,Nanomia_bijuga@893433:0.06168237606)n45:0.004181648717)n40:0.01813130568,(Physophora_gilmeri@3562077:0.053657509,(Lychnagalma_utricularia@2018580:0.0528488496,(Lychnagalma_utricularia@2018581:0.04780806561,Lychnagalma_utricularia@2018579:0.04780806561)n48:0.005040783984)n47:0.0008086593978)n46:0.03033782146)n39:0.005273695255,Cordagalma_sp@1074362:0.08926902571)n38:0.004040397639,Forskalia_asymmetrica@1124609:0.09330942335)n37:0.008582974053)n36:0.00196338965)n32:0.01815252024,(Marrus_claudanielis@2492811:0.08234348685,(((Erenna_richardi@1188410:0.02485191207,Erenna_richardi@1188413:0.02485191207)n52:0.01876148862,Erenna_richardi@1188417:0.04361340069)n51:0.03777440348,((Physonect_sp@2405078:0.07283097858,((Thermopalia_sp@3515557:0.002077862513,(Stephalia_dilata@2693678:8.728203264e-06,Stephalia_dilata@2737569:8.728203264e-06)n57:0.00206913431)n56:0.001260663761,(Stephalia_dilata@2693677:0.002077862513,Thermopalia_sp@3515558:0.002077862513)n58:0.001260663761)n55:0.06949245231)n54:0.003753427484,(Stephalia_dilata@2743771:0.07283097858,(Marrus_claudanielis@2492806:0.07071160744,((Marrus_claudanielis@2492808:0.0401578877,Physonect_sp@2397927:0.0401578877)n62:0.03053892492,((Marrus_claudanielis@2492819:0.0401578877,Physonect_sp@2397916:0.0401578877)n64:0.02701477928,(Marrus_claudanielis@2492821:0.0401578877,(Physonect_sp@2410650:0.03561595909,Physonect_sp@2410649:0.03561595909)n66:0.004541928612)n65:0.02701477928)n63:0.003524145638)n61:1.479482233e-05)n60:0.002119371147)n59:0.003753427484)n53:0.004803398102)n50:0.0009556826832)n49:0.03966482044)n31:0.02618992096,((((Chuniphyes_multidentata@3786909:5.081428336e-06,Chuniphyes_multidentata@4330562:5.081428336e-06)n70:0.03879057374,Kephyes_ovata@2149551:0.03879565517)n69:0.04811503762,((Abylopsis_tetragona@475541:0.0221180839,(Diphyes_dispar@4186622:0.02155702134,Diphyes_dispar@4186623:0.02155702134)n73:0.0005610625545)n72:0.01228352318,(Chelophyes_appendiculata@730385:0.03392726822,(Chelophyes_appendiculata@730384:0.02806752994,(Chelophyes_appendiculata@706173:0.003166362598,Chelophyes_appendiculata@706176:0.003166362598)n76:0.02490116734)n75:0.005859738285)n74:0.0004743388587)n71:0.05250908571)n68:0.02073903085,((Hippopodius_hippopus@1841551:0.08863089427,((Prayidae_D27D2@3205025:0.00984252166,(Prayidae_D27D2@3205028:0.001458560097,Prayidae_D27D2@3205026:0.001458560097)n81:0.008383961563)n80:0.05808050372,Prayidae_D27SS7@2589317:0.06792302538)n79:0.0207078689)n78:0.01535273349,(Prayidae_D27D2@3205029:0.1009970401,((Hippopodius_hippopus@1841550:0.01237756769,Hippopodius_hippopus@1841553:0.01237756769)n84:0.06796083936,((Lilyopsis_fluoracantha@2218196:0.002162633012,Lilyopsis_fluoracantha@2218194:0.002162633012)n86:0.07510221428,Lilyopsis_fluoracantha@2218195:0.0772648473)n85:0.003073559759)n83:0.02065863303)n82:0.002986587676)n77:0.003666095883)n67:0.04054850461)n30:0.01319330695)n25:0.0192035034)n20:0.14216099)n6:0.03312408662,(Hydra_vulgaris@17015:0.2520712642,(Ectopleura_larynx@4613160:0.2318915573,Ectopleura_larynx@4613158:0.2318915573)n88:0.02017970682)n87:0.1038088511)n5:0.02033376503)n4:0.001614189918)n3:0.1725360215)n2:0.336359652)n1:0.1132762564)n0;
```
