## Supplementary material for "Evolution of gene expression across species and specialized zooids in Siphonophora": Gene trees: 37deea2794adce3d15d7aab82f722e34.txt

```
(Nematostella_vectensis@61763:1,(Aiptasia_pallida@3976699:0.8867237436,(Alatina_alata@4907910:0.5503640916,(Clytia_hemisphaerica@77225:0.3778280702,(Podocoryna_carnea@4493306:0.3760354118,((Hydractinia_symbiolongicarpus@4405210:0.1762116314,Podocoryna_carnea@4500487:0.1762116314)n6:0.1796684838,(((Ectopleura_larynx@4671221:1.140276884e-06,Ectopleura_larynx@4671220:1.140276884e-06)n9:0.2520701239,Hydra_vulgaris@21518:0.2520712642)n8:0.07527970343,((((((Bargmannia_lata@3612555:0.04308419524,(Bargmannia_amoena@4782108:0.04199435304,(Bargmannia_amoena@4720412:0.0201833611,Bargmannia_elongata@1346715:0.0201833611)n17:0.02181099194)n16:0.0010898422)n15:0.03313965209,Rudjakovia_sp@3859491:0.07622384733)n14:0.05551396265,((Physonect_sp@2411044:0.1220083073,(Stephalia_dilata@2785834:0.1206905121,((((((Agalma_elegans@622632:0.02154467931,Athorybia_rosacea@5055572:0.02154467931)n26:0.03821988023,Nanomia_bijuga@840048:0.05976455954)n25:0.006099465234,Halistemma_rubrum@3731940:0.06586402478)n24:0.01813130568,(Physophora_gilmeri@3531549:0.053657509,((Lychnagalma_utricularia@1987056:9.248311834e-07,Lychnagalma_utricularia@1987060:9.248311834e-07)n29:0.04831603029,Lychnagalma_utricularia@1987064:0.04831695512)n28:0.005340553878)n27:0.03033782146)n23:0.01789706695,(((Cordagalma_sp@1056969:0.06944392532,Cordagalma_sp@1003273:0.06944392532)n32:0.01408421347,Forskalia_asymmetrica@1125998:0.08352813879)n31:0.01477846447,(Frillagalma_vityazi@1521884:0.06322892296,Resomia_ornicephala@3047903:0.06322892296)n33:0.03507768029)n30:0.003585794144)n22:0.007674290262,((Erenna_richardi@1190161:0.06311076847,(Marrus_claudanielis@2430319:0.05394946908,Marrus_claudanielis@2430318:0.05394946908)n36:0.009161299388)n35:0.0182770357,(Stephalia_dilata@2785838:0.002077862513,Thermopalia_sp@3471835:0.002077862513)n37:0.07930994166)n34:0.02817888349)n21:0.01112382442)n20:0.001317795214)n19:6.312304634e-07,Cordagalma_sp@1060611:0.1220089385)n18:0.009728871461)n13:0.02965372522,(((Prayidae_D27D2@3155555:0.06792302538,Prayidae_D27SS7@2620378:0.06792302538)n40:0.03213141903,(Lilyopsis_fluoracantha@2241281:0.09997211117,(Hippopodius_hippopus@1893340:0.09869943603,Lilyopsis_fluoracantha@2241282:0.09869943603)n42:0.001272675142)n41:8.233323684e-05)n39:0.007595279235,((Chuniphyes_multidentata@3826559:0.03879565517,(Kephyes_ovata@2127030:0.03603869803,Kephyes_ovata@2127031:0.03603869803)n45:0.00275695714)n44:0.04811503762,(Chelophyes_appendiculata@673490:0.03440160708,(Abylopsis_tetragona@411672:0.0221180839,(Diphyes_dispar@4206829:0.02118071577,Diphyes_dispar@4206832:0.02118071577)n48:0.0009373681267)n47:0.01228352318)n46:0.05250908571)n43:0.02073903085)n38:0.05374181156)n12:0.0192035034,((Apolemia_lanosa@3330071:0.01924805136,(Apolemia_sp@3252602:0.01752455839,Apolemia_sp@3252730:0.01752455839)n51:0.001723492966)n50:0.02803881127,Apolemia_rubriversa@245880:0.04728686263)n49:0.133308176)n11:0.02370954311,(Physalia_physalis@354167:0.1100823795,(Rhizophysa_filiformis@2836698:0.1054697455,Rhizophysa_filiformis@2836692:0.1054697455)n53:0.004612634035)n52:0.0942222022)n10:0.1230463859)n7:0.02852914763)n5:0.02015529655)n4:0.001792658401)n3:0.1725360215)n2:0.336359652)n1:0.1132762564)n0;
```
