## Supplementary material for "Evolution of gene expression across species and specialized zooids in Siphonophora": Gene trees: 37ff22d9bf54297b16acac4eadf3235b.txt

```
(Nematostella_vectensis@54165:1,(Aiptasia_pallida@4010123:0.8867237436,(Alatina_alata@4982700:0.5503640916,(Clytia_hemisphaerica@92222:0.3778280702,(Podocoryna_carnea@4531688:0.3757436089,((Hydractinia_symbiolongicarpus@4410916:0.1762116314,Podocoryna_carnea@4550450:0.1762116314)n6:0.1796684838,((Ectopleura_larynx@4716286:0.2520712642,Hydra_vulgaris@4129:0.2520712642)n8:0.09620443311,(((((((((((((Abylopsis_tetragona@496528:0.01884098887,Abylopsis_tetragona@496529:0.01884098887)n21:0.00327709503,Diphyes_dispar@4215911:0.0221180839)n20:0.01228352318,Chelophyes_appendiculata@716573:0.03440160708)n19:0.04381180917,Lilyopsis_fluoracantha@2211374:0.07821341625)n18:0.02218474099,((Chuniphyes_multidentata@3834850:0.001421793905,Chuniphyes_multidentata@4305723:0.001421793905)n23:0.03737386127,Kephyes_ovata@2022552:0.03879565517)n22:0.06160250208)n17:0.003080598966,(Hippopodius_hippopus@1822101:0.08709778024,Hippopodius_hippopus@1822114:0.08709778024)n24:0.01638097597)n16:0.002455810095,Prayidae_D27D2@3147904:0.1059345663)n15:0.001715157336,Prayidae_D27SS7@2597635:0.1076497236)n14:0.04054850461,((((((((Agalma_elegans@561390:0.02154467931,Athorybia_rosacea@5030460:0.02154467931)n32:0.03192796439,Halistemma_rubrum@3739969:0.0534726437)n31:0.01239138108,Nanomia_bijuga@824571:0.06586402478)n30:0.02347938105,(Cordagalma_sp@1086637:0.08633908695,(Lychnagalma_utricularia@1935683:0.053657509,Physophora_gilmeri@3522983:0.053657509)n34:0.03268157795)n33:0.003004318878)n29:0.003966017524,Forskalia_asymmetrica@1155519:0.09330942335)n28:0.008582974053,(Frillagalma_vityazi@1538668:0.06322892296,Resomia_ornicephala@2961722:0.06322892296)n35:0.03866347444)n27:0.01286953134,Erenna_richardi@1234713:0.1147619287)n26:0.007246378553,((Marrus_claudanielis@2531069:0.0401578877,Physonect_sp@2381601:0.0401578877)n37:0.03267309088,(Stephalia_dilata@2735709:0.002077862513,Thermopalia_sp@3506995:0.002077862513)n38:0.07075311607)n36:0.04917732871)n25:0.02618992096)n13:0.01319330695,(((Bargmannia_amoena@3419002:0.0201833611,Bargmannia_elongata@1348240:0.0201833611)n41:0.02290083414,Bargmannia_lata@3645085:0.04308419524)n40:0.03313965209,Rudjakovia_sp@3939580:0.07622384733)n39:0.08516768787)n12:0.0192035034,(Apolemia_lanosa@3368823:0.04728686263,(Apolemia_rubriversa@249852:0.03431647916,(Apolemia_sp@3291633:0.03038442079,Apolemia_sp@3268757:0.03038442079)n44:0.003932058367)n43:0.01297038347)n42:0.133308176)n11:0.02370954311,(Physalia_physalis@306242:0.1100823795,Rhizophysa_filiformis@2869222:0.1100823795)n45:0.0942222022)n10:0.07831287275,(Physalia_physalis@321753:0.2043045817,(Rhizophysa_filiformis@2868589:0.1988916976,((Bargmannia_amoena@4754700:0.0201833611,Bargmannia_elongata@1356110:0.0201833611)n49:0.1604116775,(((Apolemia_lanosa@3373368:0.04011807663,Apolemia_sp@3281648:0.04011807663)n52:0.007168785996,Apolemia_rubriversa@233800:0.04728686263)n51:0.1116835264,(Abylopsis_tetragona@487804:0.1481982283,(((Diphyes_dispar@4198525:0.1076497236,Hippopodius_hippopus@1822105:0.1076497236)n56:0.02640371301,Marrus_claudanielis@2487506:0.1340534367)n55:0.01347488312,(((((((((Agalma_elegans@640332:0.02154467931,Athorybia_rosacea@5074609:0.02154467931)n65:0.04431934546,Nanomia_bijuga@877908:0.06586402478)n64:0.01813130568,(Lychnagalma_utricularia@1928083:0.053657509,Physophora_gilmeri@3548843:0.053657509)n66:0.03033782146)n63:0.009314092894,(Cordagalma_sp@1062914:0.08352813879,Forskalia_asymmetrica@1149292:0.08352813879)n67:0.009781284557)n62:0.008582974053,Frillagalma_vityazi@1511293:0.1018923974)n61:0.009704325695,(((Cordagalma_sp@1016334:0.08352813879,Forskalia_asymmetrica@1109001:0.08352813879)n70:0.009781284557,Lychnagalma_utricularia@1928089:0.09330942335)n69:0.008582974053,((Frillagalma_vityazi@1543864:0.06322892296,Resomia_ornicephala@2960479:0.06322892296)n72:0.02888435202,Halistemma_rubrum@3703270:0.09211327499)n71:0.009779122415)n68:0.009704325695)n60:0.008662475447,Erenna_richardi@1250767:0.1202591985)n59:0.001749108753,(Marrus_claudanielis@2499337:0.07283097858,(Stephalia_dilata@2690264:0.002077862513,Thermopalia_sp@3513141:0.002077862513)n74:0.07075311607)n73:0.04917732871)n58:0.01831089168,((((((Chelophyes_appendiculata@740343:0.01347380556,Chelophyes_appendiculata@740345:0.01347380556)n80:0.02092780152,Diphyes_dispar@4248706:0.03440160708)n79:0.05250908571,Kephyes_ovata@2037958:0.08691069279)n78:0.01163662565,(Lilyopsis_fluoracantha@2273130:0.088280591,Prayidae_D27D2@3130736:0.088280591)n81:0.01026672744)n77:0.009102405207,Hippopodius_hippopus@1799705:0.1076497236)n76:0.03029480505,((((((Chelophyes_appendiculata@711320:0.03440160708,Diphyes_dispar@4230995:0.03440160708)n87:0.05277864672,(Lilyopsis_fluoracantha@2302834:0.05072475452,Lilyopsis_fluoracantha@2315242:0.05072475452)n88:0.03645549928)n86:0.01321790345,Chuniphyes_multidentata@4388995:0.1003981572)n85:0.002911333433,Prayidae_D27D2@3074453:0.1033094907)n84:0.0008765503471,Hippopodius_hippopus@1909289:0.104186041)n83:0.003463682616,Prayidae_D27SS7@2594890:0.1076497236)n82:0.03029480505)n75:0.002374670276)n57:0.007209120803)n54:0.0006699084798)n53:0.0107721608)n50:0.02162464955)n48:0.01829665898)n47:0.00541288413)n46:0.07831287275)n9:0.06565824281)n7:0.007604417956)n5:0.01986349363)n4:0.002084461316)n3:0.1725360215)n2:0.336359652)n1:0.1132762564)n0;
```
