## Supplementary material for "Evolution of gene expression across species and specialized zooids in Siphonophora": Gene trees: 38bb2d427eec6d85c625514077f5fa4f.txt

```
((Physalia_physalis@362230:0.1100823795,Rhizophysa_filiformis@2902584:0.1100823795)n1:0.0942222022,(Apolemia_rubriversa@234396:0.1805950386,(((Bargmannia_amoena@4759646:0.0201833611,Bargmannia_elongata@1344216:0.0201833611)n5:0.02290083414,Bargmannia_lata@3640048:0.04308419524)n4:0.11830734,(((Erenna_richardi@1242271:0.08138780417,(Marrus_claudanielis@2495134:0.07283097858,(Physonect_sp@2394332:0.06084966825,(Stephalia_dilata@2720876:0.002077862513,Thermopalia_sp@3502685:0.002077862513)n11:0.05877180574)n10:0.01198131033)n9:0.008556825586)n8:0.04062050313,((Frillagalma_vityazi@1557271:0.06322892296,Resomia_ornicephala@3009914:0.06322892296)n13:0.03866347444,((Lychnagalma_utricularia@1984592:0.053657509,Physophora_gilmeri@3538138:0.053657509)n15:0.03033782146,((Halistemma_rubrum@3662481:0.03190409274,Halistemma_rubrum@3662480:0.03190409274)n17:0.02156855096,(Agalma_elegans@608427:0.02154467931,Athorybia_rosacea@5045710:0.02154467931)n18:0.03192796439)n16:0.03052268676)n14:0.01789706695)n12:0.02011590989)n7:0.02618992096,(Prayidae_D27D2@3217726:0.06792302538,((Prayidae_D27SS7@2574814:0.0549748182,Prayidae_D27SS7@2609089:0.0549748182)n21:0.009248888276,Prayidae_D27SS7@2612162:0.06422370648)n20:0.003699318899)n19:0.08027520288)n6:0.01319330695)n3:0.0192035034)n2:0.02370954311)n0;
```
