## Supplementary material for "Evolution of gene expression across species and specialized zooids in Siphonophora": Gene trees: 38c3a55e01125cbdb614b69b105c4ec0.txt

```
(Nematostella_vectensis@59084:1,(Aiptasia_pallida@4066407:0.8867237436,(Alatina_alata@4940901:0.5503640916,(Clytia_hemisphaerica@86343:0.3778280702,(Podocoryna_carnea@4496135:0.3759792843,((Ectopleura_larynx@4674062:0.2520712642,Hydra_vulgaris@14623:0.2520712642)n6:0.1038088511,((Hydractinia_symbiolongicarpus@4482709:0.1762116314,Podocoryna_carnea@4595420:0.1762116314)n8:0.1465443972,((Physalia_physalis@385998:0.1100823795,Rhizophysa_filiformis@2838949:0.1100823795)n10:0.0942222022,((((Bargmannia_amoena@4766569:0.0201833611,Bargmannia_elongata@1407215:0.0201833611)n14:0.02290083414,Bargmannia_lata@3611863:0.04308419524)n13:0.03313965209,Rudjakovia_sp@3925291:0.07622384733)n12:0.1043711913,(((Apolemia_lanosa@3352223:0.03707554201,(Apolemia_sp@3267029:0.03426846212,Apolemia_sp@3262942:0.03426846212)n18:0.002807079888)n17:0.01021132062,Apolemia_rubriversa@234651:0.04728686263)n16:0.106575944,(Marrus_claudanielis@2483499:0.1481982283,((Erenna_richardi@1275542:0.1412069869,((Frillagalma_vityazi@1640544:0.06322892296,Resomia_ornicephala@2999952:0.06322892296)n23:0.06999202732,(((((Chelophyes_appendiculata@774109:0.03440160708,Diphyes_dispar@4275501:0.03440160708)n28:0.04666564878,Lilyopsis_fluoracantha@2278886:0.08106725586)n27:0.01933090139,(Chuniphyes_multidentata@4341676:0.03879565517,Kephyes_ovata@2124352:0.03879565517)n29:0.06160250208)n26:0.007251566396,((Hippopodius_hippopus@1799200:0.07777413682,Prayidae_D27SS7@2617315:0.07777413682)n31:0.01085675745,Prayidae_D27D2@3125392:0.08863089427)n30:0.01901882937)n25:0.02185791024,((Lychnagalma_utricularia@1981149:0.053657509,Physophora_gilmeri@3536389:0.053657509)n33:0.03965191435,(Cordagalma_sp@1015634:0.08812055911,(Forskalia_asymmetrica@1109556:0.08514580453,(Halistemma_rubrum@3712293:0.06586402478,((Nanomia_bijuga@836903:0.04849333236,(Agalma_elegans@510669:0.04108261029,Agalma_elegans@510671:0.04108261029)n39:0.007410722073)n38:0.008478687702,Athorybia_rosacea@5083557:0.05697202007)n37:0.008892004708)n36:0.01928177975)n35:0.002974754586)n34:0.005188864235)n32:0.03619821054)n24:0.003713316395)n22:0.007986036659)n21:0.00699048911,(Physonect_sp@2351372:0.04408245505,Physonect_sp@2410426:0.04408245505)n40:0.104115021)n20:7.522061451e-07)n19:0.005664578406)n15:0.02673223194)n11:0.02370954311)n9:0.1184514469)n7:0.03312408662)n5:0.02009916911)n4:0.001848785836)n3:0.1725360215)n2:0.336359652)n1:0.1132762564)n0;
```
