## Supplementary material for "Evolution of gene expression across species and specialized zooids in Siphonophora": Gene trees: 38fbffc85e185cb95c7a7cb920c51df3.txt

```
(Aiptasia_pallida@4022060:0.8867237436,(Alatina_alata@4983207:0.5503640916,((Ectopleura_larynx@4649330:0.2520712642,Hydra_vulgaris@2102:0.2520712642)n3:0.125756806,((Clytia_hemisphaerica@134367:0.266941715,(Hydractinia_symbiolongicarpus@4430726:0.1762116314,Podocoryna_carnea@4573033:0.1762116314)n6:0.09073008361)n5:0.02667725673,((Physalia_physalis@370207:0.1100823795,Rhizophysa_filiformis@2900615:0.1100823795)n8:0.0942222022,((Apolemia_rubriversa@211911:0.08179247904,Apolemia_rubriversa@296122:0.08179247904)n10:0.09880255956,((Bargmannia_elongata@1374004:0.07622384733,Rudjakovia_sp@3959145:0.07622384733)n12:0.08516768787,((((((((Lychnagalma_utricularia@1913866:0.053657509,Physophora_gilmeri@3529371:0.053657509)n20:0.03033782146,(((Agalma_elegans@510002:0.02154467931,Athorybia_rosacea@5040471:0.02154467931)n23:0.03428185208,Nanomia_bijuga@979279:0.05582653139)n22:0.01003749339,(Halistemma_rubrum@3664177:0.06163258449,Halistemma_rubrum@3743761:0.06163258449)n24:0.004231440283)n21:0.01813130568)n19:0.009314092894,(Forskalia_asymmetrica@1132842:0.07899300468,(Forskalia_asymmetrica@1114084:0.008900408128,Forskalia_asymmetrica@1114083:0.008900408128)n26:0.07009259656)n25:0.01431641866)n18:0.005122879389,(Frillagalma_vityazi@1507070:0.06322892296,Resomia_ornicephala@2943361:0.06322892296)n27:0.03520337977)n17:0.003460094664,Cordagalma_sp@1019169:0.1018923974)n16:0.01383282041,Erenna_richardi@1245082:0.1157252178)n15:0.006283089481,(Stephalia_dilata@2693831:0.002077862513,Thermopalia_sp@3493555:0.002077862513)n28:0.1199304448)n14:0.02618992096,(Lilyopsis_fluoracantha@2215149:0.1076497236,(((Hippopodius_hippopus@1893187:0.01649012865,Hippopodius_hippopus@1893188:0.01649012865)n32:0.02013709888,Hippopodius_hippopus@1893190:0.03662722752)n31:0.0658177106,((Prayidae_D27SS7@2555664:0.06792302538,(Prayidae_D27D2@3186966:0.03101039882,Prayidae_D27D2@3186961:0.03101039882)n35:0.03691262656)n34:0.02928003739,((Chuniphyes_multidentata@4370326:0.03879565517,Kephyes_ovata@2147247:0.03879565517)n37:0.04811503762,(Chelophyes_appendiculata@680541:0.03440160708,(Abylopsis_tetragona@472642:0.0221180839,Diphyes_dispar@4258701:0.0221180839)n39:0.01228352318)n38:0.05250908571)n36:0.01029236998)n33:0.005241875351)n30:0.005204785524)n29:0.04054850461)n13:0.01319330695)n11:0.0192035034)n9:0.02370954311)n7:0.08931439003)n4:0.08420909843)n2:0.1725360215)n1:0.336359652)n0;
```
