## Supplementary material for "Evolution of gene expression across species and specialized zooids in Siphonophora": Gene trees: 38fe2a714b3fd95ff7bf7e1466f46237.txt

```
(Nematostella_vectensis@41415:1,((Alatina_alata@4841195:0.5503640916,((Clytia_hemisphaerica@81064:0.001294073181,Clytia_hemisphaerica@81065:0.001294073181)n4:0.376533997,(((Rhizophysa_filiformis@2826712:2.071925775e-06,Rhizophysa_filiformis@2826714:2.071925775e-06)n7:0.02000942566,Rhizophysa_filiformis@2826718:0.02001149759)n6:0.3358686176,((Apolemia_rubriversa@277534:0.2363098388,Ectopleura_larynx@4714906:0.2363098388)n9:0.04947882868,((Ectopleura_larynx@4714903:0.2692995515,(Hydractinia_symbiolongicarpus@4407306:0.1762116314,(Podocoryna_carnea@4572449:0.04919286031,Podocoryna_carnea@4577268:0.04919286031)n13:0.1270187711)n12:0.09308792009)n11:0.01353776363,(((Bargmannia_amoena@3427625:2.194911861e-06,Bargmannia_amoena@4732196:2.194911861e-06)n16:0.02018116619,Bargmannia_elongata@1412624:0.0201833611)n15:0.1604116775,((((Frillagalma_vityazi@1603495:0.1266182677,(Marrus_claudanielis@2427728:0.1074117945,(Prayidae_D27D2@3103858:0.08751208015,Resomia_ornicephala@2962194:0.08751208015)n22:0.01989971439)n21:0.01920647319)n20:0.02157996052,(((Forskalia_asymmetrica@1087268:0.02074468825,Lychnagalma_utricularia@1940947:0.02074468825)n25:0.0725647351,Physophora_gilmeri@3538016:0.09330942335)n24:0.05142278242,(((Cordagalma_sp@1043377:0.08352813879,Forskalia_asymmetrica@1132798:0.08352813879)n28:0.007689817283,(Cordagalma_sp@1058137:0.08927201795,((Forskalia_asymmetrica@1128665:0.0795461642,Nanomia_bijuga@830854:0.0795461642)n31:0.008753143564,(Nanomia_bijuga@830860:0.06586402478,(Agalma_elegans@636764:0.02154467931,(Athorybia_rosacea@5062954:0.02152562901,(Athorybia_rosacea@5082509:0.02143854569,(Athorybia_rosacea@5062956:0.02060543278,Athorybia_rosacea@5062955:0.02060543278)n36:0.0008331129156)n35:8.708331945e-05)n34:1.905029659e-05)n33:0.04431934546)n32:0.02243528299)n30:0.0009727101887)n29:0.001945938124)n27:0.002091467275,Physophora_gilmeri@3559176:0.09330942335)n26:0.05142278242)n23:0.003466022489)n19:0.00550736691,((Lychnagalma_utricularia@1926699:0.053657509,Physophora_gilmeri@3525286:0.053657509)n38:0.0683507983,(((Forskalia_asymmetrica@1128664:0.0855175834,Resomia_ornicephala@2948286:0.0855175834)n41:0.016374814,Frillagalma_vityazi@1733175:0.1018923974)n40:0.00966381732,(Erenna_richardi@1276022:0.08138780417,(Marrus_claudanielis@2502333:0.0768318655,Marrus_claudanielis@2427727:0.0768318655)n43:0.004555938672)n42:0.03016841055)n39:0.01045209257)n37:0.03169728787)n18:0.0216247879,(Apolemia_rubriversa@210645:0.1607068179,Apolemia_rubriversa@299884:0.1607068179)n44:0.01462356517)n17:0.005264655543)n14:0.1022422765)n10:0.002951352349)n8:0.07009144775)n5:0.02194795495)n3:0.1725360215)n2:0.336359652,(Aiptasia_pallida@4055679:0.7937952468,Aiptasia_pallida@4034621:0.7937952468)n45:0.09292849676)n1:0.1132762564)n0;
```
