## Supplementary material for "Evolution of gene expression across species and specialized zooids in Siphonophora": Gene trees: 38ff31e60093d4cfeb00f4953a21bad9.txt

```
((Aiptasia_pallida@4031134:0.8174139527,(Nematostella_vectensis@40497:0.7423911606,Nematostella_vectensis@43636:0.7423911606)n2:0.07502279209)n1:0.1825860473,(Alatina_alata@4808290:0.5503640916,((((Ectopleura_larynx@4717492:2.079181187e-06,Ectopleura_larynx@4717494:2.079181187e-06)n7:2.077204496e-06,Ectopleura_larynx@4675960:4.156385684e-06)n6:0.3113822694,((Hydractinia_symbiolongicarpus@4435676:0.1762116314,Podocoryna_carnea@4564345:0.1762116314)n9:0.1143098849,Podocoryna_carnea@4594793:0.2905215163)n8:0.02086490947)n5:0.04449368943,((((((Bargmannia_amoena@4723981:3.664328147e-06,(Bargmannia_amoena@3451254:1.991428261e-06,Bargmannia_amoena@4745978:1.991428261e-06)n16:1.672899885e-06)n15:0.02017969678,(Bargmannia_elongata@1389949:0.002464335662,Bargmannia_elongata@1389951:0.002464335662)n17:0.01771902544)n14:0.01499928755,(Bargmannia_elongata@1389950:0.0201833611,(Bargmannia_amoena@4747429:2.797860178e-06,Bargmannia_amoena@3440306:2.797860178e-06)n19:0.02018056324)n18:0.01499928755)n13:0.04104119868,((Bargmannia_lata@3601734:0.05700852444,Rudjakovia_sp@3939465:0.05700852444)n21:0.01378129491,(Rudjakovia_sp@3894643:0.06603723514,Bargmannia_lata@3601735:0.06603723514)n22:0.004752584206)n20:0.005434027986)n12:0.1043711913,(((Apolemia_lanosa@3357539:0.0472615526,Apolemia_lanosa@3361083:0.0472615526)n25:2.53100321e-05,(Apolemia_sp@3306995:0.02991379418,(Apolemia_rubriversa@206584:0.005588781393,Apolemia_rubriversa@216865:0.005588781393)n27:0.02432501279)n26:0.01737306844)n24:0.007186263757,(Apolemia_sp@3306996:0.04728686263,(Apolemia_rubriversa@275855:0.03524785198,(Apolemia_lanosa@3328701:0.03514362947,(Apolemia_lanosa@3348619:0.03380623934,Apolemia_lanosa@3361084:0.03380623934)n31:0.001337390125)n30:0.0001042225119)n29:0.01203901065)n28:0.007186263757)n23:0.1261219122)n11:0.02370954311,(Marrus_claudanielis@2503577:0.1877077582,(Cordagalma_sp@1032587:0.1866910146,((Cordagalma_sp@1032586:0.1220083073,Erenna_richardi@1238804:0.1220083073)n35:0.05035089264,(Resomia_ornicephala@3055085:0.1467965748,(((((((Agalma_elegans@595508:0.02154467931,Athorybia_rosacea@5078330:0.02154467931)n43:0.03484879517,Nanomia_bijuga@875701:0.05639347448)n42:0.00947055029,Halistemma_rubrum@3741966:0.06586402478)n41:0.01813130568,(Lychnagalma_utricularia@1955314:0.053657509,Physophora_gilmeri@3566336:0.053657509)n44:0.03033782146)n40:0.009314092894,(Cordagalma_sp@1059241:0.08352813879,Forskalia_asymmetrica@1177635:0.08352813879)n45:0.009781284557)n39:0.008582974053,Frillagalma_vityazi@1562346:0.1018923974)n38:0.03042826943,(Physalia_physalis@363822:0.1181129625,(Lilyopsis_fluoracantha@2239599:0.1076497236,((((Chuniphyes_multidentata@4353670:0.03879565517,Kephyes_ovata@2196537:0.03879565517)n51:0.02415562394,Prayidae_D27SS7@2630014:0.06295127911)n50:0.01030625401,Hippopodius_hippopus@1793374:0.07325753313)n49:0.01991545102,(Abylopsis_tetragona@481539:0.0221180839,Diphyes_dispar@4182249:0.0221180839)n52:0.07105490025)n48:0.0144767395)n47:0.01046323882)n46:0.01420770437)n37:0.01447590793)n36:0.02556262518)n34:0.01433181463)n33:0.001016743597)n32:0.01659682354)n10:0.1515755335)n4:0.1944839764)n3:0.4496359084)n0;
```
