## Supplementary material for "Evolution of gene expression across species and specialized zooids in Siphonophora": Gene trees: 39a1ae22ac7692be3e860f571722da77.txt

```
(Nematostella_vectensis@55446:1,(Aiptasia_pallida@4064253:0.8867237436,(Alatina_alata@4852360:0.5503640916,((((((Bargmannia_amoena@3444351:0.0201833611,Bargmannia_elongata@1377213:0.0201833611)n8:0.02290083414,Bargmannia_lata@3606860:0.04308419524)n7:0.03313965209,Rudjakovia_sp@3868053:0.07622384733)n6:0.08516768787,(((((((Agalma_elegans@634516:0.02154467931,Athorybia_rosacea@5058208:0.02154467931)n15:0.03939224812,(Nanomia_bijuga@976015:0.05756161767,Nanomia_bijuga@976019:0.05756161767)n16:0.003375309762)n14:0.004927097342,Halistemma_rubrum@3691384:0.06586402478)n13:0.01813130568,(Physophora_gilmeri@3539634:0.06998068583,Physophora_gilmeri@3527578:0.06998068583)n17:0.01401464462)n12:0.01789706695,((Cordagalma_sp@1040036:0.066477369,Frillagalma_vityazi@1664446:0.066477369)n19:0.02460840117,((Frillagalma_vityazi@1531665:0.06322892296,Resomia_ornicephala@3059863:0.06322892296)n21:0.01637731157,Cordagalma_sp@1043983:0.07960623454)n20:0.01147953564)n18:0.01080662723)n11:0.02011590989,(Erenna_richardi@1235987:0.1144109247,(Erenna_richardi@1235985:0.08138780417,(Stephalia_dilata@2712952:1.996777387e-06,(Stephalia_dilata@2712951:1.095748145e-06,Stephalia_dilata@2797623:1.095748145e-06)n25:9.010292421e-07)n24:0.08138580739)n23:0.03302312056)n22:0.007597382569)n10:0.02618992096,((Hippopodius_hippopus@1873796:0.0331234625,Hippopodius_hippopus@1873802:0.0331234625)n27:0.07452626115,((Prayidae_D27D2@3116547:0.06792302538,(Prayidae_D27SS7@2626294:0.01772468956,Prayidae_D27SS7@2626293:0.01772468956)n30:0.05019833581)n29:0.03712852929,(Lilyopsis_fluoracantha@2307636:0.1045783536,((Lilyopsis_fluoracantha@2274844:0.08428754811,((Chelophyes_appendiculata@677463:0.02915007471,(Abylopsis_tetragona@425903:0.02666072616,Abylopsis_tetragona@405618:0.02666072616)n36:0.002489348557)n35:0.005251532367,Diphyes_dispar@4240255:0.03440160708)n34:0.04988594103)n33:0.01611060913,(Chuniphyes_multidentata@4352993:0.03879565517,(Kephyes_ovata@2029753:0.0310741002,Kephyes_ovata@2157304:0.0310741002)n38:0.007721554975)n37:0.06160250208)n32:0.004180196334)n31:0.000473201089)n28:0.002598168973)n26:0.04054850461)n9:0.01319330695)n5:0.0429130465,((Apolemia_rubriversa@265445:0.1688544709,(Physalia_physalis@327236:0.1100823795,Rhizophysa_filiformis@2912169:0.1100823795)n41:0.0587720914)n40:0.01169218477,((Physalia_physalis@385997:0.1100823795,Rhizophysa_filiformis@2834481:0.1100823795)n43:0.06584280281,Apolemia_rubriversa@265446:0.1759251823)n42:0.004621473357)n39:0.02375792603)n4:0.1735234885,(Podocoryna_carnea@4544687:0.3748656845,((Clytia_hemisphaerica@125190:0.2787668587,(Hydractinia_symbiolongicarpus@4402442:0.1762116314,Podocoryna_carnea@4513380:0.1762116314)n47:0.1025552273)n46:0.04679967947,(Ectopleura_larynx@4712807:0.2520712642,(Hydra_vulgaris@1919:0.2320274469,Hydra_vulgaris@13238:0.2320274469)n49:0.02004381727)n48:0.07349527405)n45:0.04929914632)n44:0.002962385635)n3:0.1725360215)n2:0.336359652)n1:0.1132762564)n0;
```
