## Supplementary material for "Evolution of gene expression across species and specialized zooids in Siphonophora": Gene trees: 39a8879d4bc5ade815f4d1b1881bf1ac.txt

```
(Nematostella_vectensis@52856:1,(Aiptasia_pallida@4036127:0.8867237436,(Alatina_alata@4830287:0.5503640916,((Clytia_hemisphaerica@117722:0.3428984771,(Ectopleura_larynx@4641969:0.2520712642,Hydra_vulgaris@22792:0.2520712642)n5:0.09082721294)n4:0.03492959307,(Podocoryna_carnea@4495291:0.3772545293,((Hydractinia_symbiolongicarpus@4442882:0.1762116314,Podocoryna_carnea@4502439:0.1762116314)n8:0.1465443972,((Physalia_physalis@371215:0.1100823795,Rhizophysa_filiformis@2939300:0.1100823795)n10:0.0942222022,(((Apolemia_lanosa@3317240:0.03524785198,Apolemia_rubriversa@221258:0.03524785198)n13:0.01203901065,Apolemia_sp@3286250:0.04728686263)n12:0.133308176,(Hippopodius_hippopus@1898732:0.1790853456,((((Bargmannia_amoena@3428390:0.0201833611,Bargmannia_elongata@1465415:0.0201833611)n18:0.02290083414,Bargmannia_lata@3632877:0.04308419524)n17:0.03313965209,Rudjakovia_sp@3891109:0.07622384733)n16:0.08516768787,((((((((Agalma_elegans@578024:0.05897736725,Nanomia_bijuga@979450:0.05897736725)n26:0.006886657521,Athorybia_rosacea@5032294:0.06586402478)n25:0.02418997537,(Frillagalma_vityazi@1554359:0.06322892296,Resomia_ornicephala@2968553:0.06322892296)n27:0.02682507718)n24:0.005607107866,Forskalia_asymmetrica@1172265:0.09566110801)n23:0.006231289395,Halistemma_rubrum@3743340:0.1018923974)n22:3.36386565e-06,(((Erenna_richardi@1239879:0.05570285714,Thermopalia_sp@3494370:0.05570285714)n30:0.02565031773,Physonect_sp@2385546:0.08135317487)n29:3.462930169e-05,Marrus_claudanielis@2439240:0.08138780417)n28:0.0205079571)n21:0.02011254603,(Cordagalma_sp@1000136:0.09330942335,(Lychnagalma_utricularia@1925587:0.053657509,Physophora_gilmeri@3529712:0.053657509)n32:0.03965191435)n31:0.02869888395)n20:0.02618992096,(Prayidae_D27D2@3173459:0.1076497236,(((((Abylopsis_tetragona@391739:0.0221180839,Diphyes_dispar@4199723:0.0221180839)n38:0.01228352318,Chelophyes_appendiculata@718620:0.03440160708)n37:0.05250908571,((Chuniphyes_multidentata@3764353:0.02823742293,Chuniphyes_multidentata@4394541:0.02823742293)n40:0.01055823225,Kephyes_ovata@2165081:0.03879565517)n39:0.04811503762)n36:0.008227722567,Prayidae_D27SS7@2608454:0.09513841536)n35:0.009102185219,(Prayidae_D27SS7@2608460:0.1025870661,((Hippopodius_hippopus@1792426:0.05522595021,Lilyopsis_fluoracantha@2281793:0.05522595021)n43:0.03502543965,((Chuniphyes_multidentata@3765201:0.03879565517,Kephyes_ovata@2061908:0.03879565517)n45:0.04811503762,(Abylopsis_tetragona@489193:0.03440160708,Chelophyes_appendiculata@764699:0.03440160708)n46:0.05250908571)n44:0.003340697061)n42:0.01233567627)n41:0.00165353446)n34:0.003409123067)n33:0.04054850461)n19:0.01319330695)n15:0.01769381039)n14:0.001509693004)n11:0.02370954311)n9:0.1184514469)n7:0.0544985007)n6:0.0005735408664)n3:0.1725360215)n2:0.336359652)n1:0.1132762564)n0;
```
