## Supplementary material for "Evolution of gene expression across species and specialized zooids in Siphonophora": Gene trees: 39ccc13b229e81129a0be2acd6980c83.txt

```
(Nematostella_vectensis@44433:1,(Alatina_alata@4794036:0.5503640916,(Clytia_hemisphaerica@111563:0.3778280702,((Ectopleura_larynx@4624864:0.2520712642,Hydra_vulgaris@1710:0.2520712642)n4:0.1038088511,((Hydractinia_symbiolongicarpus@4405290:0.1762116314,Podocoryna_carnea@4601856:0.1762116314)n6:0.1465443972,(Rudjakovia_sp@3906629:0.1805950386,((((((Agalma_elegans@573855:0.02154467931,Athorybia_rosacea@5059126:0.02154467931)n13:0.03192796439,Halistemma_rubrum@3699762:0.0534726437)n12:0.03052268676,((Lychnagalma_utricularia@1972664:0.053657509,Physophora_gilmeri@3534011:0.053657509)n15:0.02627072126,Nanomia_bijuga@873646:0.07992823026)n14:0.004067100194)n11:0.01044864967,Frillagalma_vityazi@1726125:0.09444398012)n10:0.00744841728,(Cordagalma_sp@985010:0.08352813879,Forskalia_asymmetrica@1168559:0.08352813879)n16:0.01836425861)n9:0.05618225409,(((Apolemia_lanosa@3363865:0.03524785198,Apolemia_rubriversa@301950:0.03524785198)n19:0.09502053919,Erenna_richardi@1209942:0.1302683912)n18:0.02107237368,(Marrus_claudanielis@2509312:0.1481982283,(((((((Abylopsis_tetragona@404691:0.0221180839,Diphyes_dispar@4247933:0.0221180839)n27:0.01228352318,Chelophyes_appendiculata@668346:0.03440160708)n26:0.05250908571,(Chuniphyes_multidentata@3817801:0.03879565517,Kephyes_ovata@2137800:0.03879565517)n28:0.04811503762)n25:0.01019119223,Prayidae_D27SS7@2553900:0.09710188502)n24:0.004310004278,Hippopodius_hippopus@1754690:0.1014118893)n23:0.006237834349,Lilyopsis_fluoracantha@2304811:0.1076497236)n22:0.03192927612,(((Lilyopsis_fluoracantha@2252993:0.09401048908,Prayidae_D27D2@3191481:0.09401048908)n31:0.008197082373,Prayidae_D27SS7@2588803:0.1022075714)n30:0.005442152195,(Hippopodius_hippopus@1823438:0.10141075,((Chuniphyes_multidentata@3758439:0.03879565517,Kephyes_ovata@2133405:0.03879565517)n34:0.04811503762,(Chelophyes_appendiculata@658689:0.03440160708,(Abylopsis_tetragona@452908:0.0221180839,Diphyes_dispar@4243723:0.0221180839)n36:0.01228352318)n35:0.05250908571)n33:0.0145000572)n32:0.006238973656)n29:0.03192927612)n21:0.00861922849)n20:0.00314253659)n17:0.006733886645)n8:0.02252038711)n7:0.14216099)n5:0.03312408662)n3:0.02194795495)n2:0.1725360215)n1:0.4496359084)n0;
```
