## Supplementary material for "Evolution of gene expression across species and specialized zooids in Siphonophora": Gene trees: 39dcf560843133de00dff71290e3ae58.txt

```
(Nematostella_vectensis@39214:1,(Aiptasia_pallida@4041147:0.8867237436,(Alatina_alata@4991217:0.5503640916,(((Physalia_physalis@376642:0.1100823795,(Rhizophysa_filiformis@2917616:0.1096402848,(Rhizophysa_filiformis@2917618:0.09807162313,Rhizophysa_filiformis@2917620:0.09807162313)n7:0.0115686617)n6:0.0004420946722)n5:0.0942222022,(Lilyopsis_fluoracantha@2234442:0.2026594671,(((((Bargmannia_amoena@4775708:0.04571628682,Rudjakovia_sp@3948340:0.04571628682)n13:0.009409643917,Bargmannia_elongata@1323632:0.05512593074)n12:0.02109791659,Bargmannia_lata@3597285:0.07622384733)n11:0.07946805079,((Physonect_sp@2390410:0.1314338916,(Marrus_claudanielis@2479245:0.1306713097,(((((Halistemma_rubrum@3730602:0.06586402478,((Athorybia_rosacea@5092364:0.04969052992,Nanomia_bijuga@795612:0.04969052992)n23:0.006411552418,(Agalma_elegans@597333:0.04111546083,Agalma_elegans@597332:0.04111546083)n24:0.01498662151)n22:0.009761942438)n21:0.01813130568,(Physophora_gilmeri@3528119:0.053657509,(Lychnagalma_utricularia@1936332:0.0536572815,Lychnagalma_utricularia@1936325:0.0536572815)n26:2.274942341e-07)n25:0.03033782146)n20:0.009314092894,(Cordagalma_sp@1008240:0.08352813879,Forskalia_asymmetrica@1165252:0.08352813879)n27:0.009781284557)n19:0.008582974053,(Frillagalma_vityazi@1520528:0.06322892296,Resomia_ornicephala@2957332:0.06322892296)n28:0.03866347444)n18:0.01566669358,((((Apolemia_sp@3281462:0.03891707334,(Apolemia_lanosa@3312932:0.03429771089,Apolemia_lanosa@3340295:0.03429771089)n33:0.004619362454)n32:0.008369789283,Apolemia_rubriversa@274153:0.04728686263)n31:0.05697417477,Marrus_claudanielis@2479237:0.1042610374)n30:0.003225956887,Erenna_richardi@1209790:0.1074869943)n29:0.0100720967)n17:0.01311221868)n16:0.0007625818962)n15:0.01401651184,(Stephalia_dilata@2812857:0.002077862513,Thermopalia_sp@3470375:0.002077862513)n34:0.1433725409)n14:0.01024149473)n10:0.02490314048,((Hippopodius_hippopus@1751009:0.08863089427,(Prayidae_D27D2@3073311:0.06792302538,Prayidae_D27SS7@2633109:0.06792302538)n37:0.0207078689)n36:0.01901882937,(Lilyopsis_fluoracantha@2234449:0.1003981572,((Chuniphyes_multidentata@4373533:0.03879565517,Kephyes_ovata@2080475:0.03879565517)n40:0.04811503762,(Chelophyes_appendiculata@765752:0.03440160708,(Abylopsis_tetragona@442226:0.0221180839,Diphyes_dispar@4205397:0.0221180839)n42:0.01228352318)n41:0.05250908571)n39:0.01348746446)n38:0.007251566396)n35:0.07294531496)n9:0.02206442851)n8:0.001645114593)n4:0.1735234885,(Podocoryna_carnea@4601072:0.3767132083,(Clytia_hemisphaerica@109581:0.3654274215,(((Ectopleura_larynx@4664834:0.1311388132,Ectopleura_larynx@4664835:0.1311388132)n47:0.1209324509,Hydra_vulgaris@6785:0.2520712642)n46:0.1038088511,(Hydractinia_symbiolongicarpus@4423866:0.1762116314,Podocoryna_carnea@4608702:0.1762116314)n48:0.1796684838)n45:0.009547306306)n44:0.01128578677)n43:0.001114861866)n3:0.1725360215)n2:0.336359652)n1:0.1132762564)n0;
```
