## Supplementary material for "Evolution of gene expression across species and specialized zooids in Siphonophora": Gene trees: 39de1f59b977516d249ebf94a8e064ce.txt

```
(Nematostella_vectensis@42356:1,(Aiptasia_pallida@4024499:0.8867237436,(Alatina_alata@4790351:0.5503640916,(((((((((((Abylopsis_tetragona@436840:0.0221180839,Diphyes_dispar@4290707:0.0221180839)n13:0.01228352318,Chelophyes_appendiculata@737997:0.03440160708)n12:0.05502910348,Lilyopsis_fluoracantha@2237409:0.08943071056)n11:0.01096744668,Kephyes_ovata@2046314:0.1003981572)n10:0.003521524738,Hippopodius_hippopus@1773559:0.103919682)n9:0.003730041659,Prayidae_D27D2@3238653:0.1076497236)n8:0.01993357916,(((Erenna_richardi@1221539:0.1146559525,(Lychnagalma_utricularia@1933016:0.1141775853,(((((((Agalma_elegans@586640:0.02154467931,Athorybia_rosacea@5087859:0.02154467931)n24:0.03192796439,Halistemma_rubrum@3702560:0.0534726437)n23:0.03052268676,Lychnagalma_utricularia@1933015:0.08399533045)n22:0.004894387952,(Cordagalma_sp@1001908:0.07318370192,Nanomia_bijuga@880056:0.07318370192)n25:0.01570601648)n21:0.004419704942,Forskalia_asymmetrica@1130270:0.09330942335)n20:0.008582974053,(Frillagalma_vityazi@1609973:0.06322892296,Resomia_ornicephala@2957326:0.06322892296)n26:0.03866347444)n19:0.008560270056,((((Bargmannia_amoena@3400979:2.955964e-06,Bargmannia_amoena@4744206:2.955964e-06)n30:0.04308123928,Bargmannia_lata@3647724:0.04308419524)n29:0.03313965209,Rudjakovia_sp@3907939:0.07622384733)n28:0.02564675792,Physonect_sp@2349869:0.1018706053)n27:0.008582062203)n18:0.003724917833)n17:0.0004783671723)n16:0.01099499334,(Stephalia_dilata@2731222:0.002077862513,Thermopalia_sp@3474338:0.002077862513)n31:0.1235730833)n15:1.198407451e-06,(Cordagalma_sp@1012460:0.1018923974,Resomia_ornicephala@2957325:0.1018923974)n32:0.02375974681)n14:0.001931158596)n7:0.0338082324,Marrus_claudanielis@2482334:0.1613915352)n6:0.0192035034,(Apolemia_rubriversa@256545:0.04728686263,Apolemia_sp@3278267:0.04728686263)n33:0.133308176)n5:0.02370954311,(Physalia_physalis@372304:0.1100823795,Rhizophysa_filiformis@2897028:0.1100823795)n34:0.0942222022)n4:0.1793990019,(Podocoryna_carnea@4602825:0.3832299761,((Physalia_physalis@334530:0.1100823795,Rhizophysa_filiformis@2933883:0.1100823795)n37:0.2677456907,(((Clytia_hemisphaerica@133019:0.3002591793,(Ectopleura_larynx@4621795:0.2520712642,Hydra_vulgaris@19657:0.2520712642)n41:0.04818791519)n40:0.02269181941,(Hydractinia_symbiolongicarpus@4482961:0.1762116314,Podocoryna_carnea@4606627:0.1762116314)n42:0.1467393674)n39:0.03756768287,((Apolemia_rubriversa@270878:0.1395851952,((Bargmannia_amoena@4721704:0.0201833611,Bargmannia_elongata@1479383:0.0201833611)n46:0.05604048623,Rudjakovia_sp@3921691:0.07622384733)n45:0.06336134791)n44:0.04100984336,((((((((((Agalma_elegans@611060:0.02154467931,Athorybia_rosacea@5110164:0.02154467931)n56:0.04431934546,(Halistemma_rubrum@3679063:0.06279469851,Nanomia_bijuga@872501:0.06279469851)n57:0.003069326269)n55:0.008571401195,((Agalma_elegans@510583:0.02154467931,Athorybia_rosacea@5101139:0.02154467931)n59:0.04431934546,Nanomia_bijuga@872507:0.06586402478)n58:0.008571401195)n54:0.009559904485,(Lychnagalma_utricularia@1984625:0.053657509,Physophora_gilmeri@3531795:0.053657509)n60:0.03033782146)n53:0.009314092894,(Cordagalma_sp@1006571:0.08352813879,Forskalia_asymmetrica@1092379:0.08352813879)n61:0.009781284557)n52:0.008582974053,(Frillagalma_vityazi@1573466:0.06322892296,Resomia_ornicephala@2978281:0.06322892296)n62:0.03866347444)n51:0.006735609958,Erenna_richardi@1194074:0.1086280074)n50:0.007622143468,Marrus_claudanielis@2528889:0.1162501508)n49:0.005758156468,Stephalia_dilata@2694994:0.1220083073)n48:0.02618992096,(Thermopalia_sp@3503836:0.1469502224,((Kephyes_ovata@2140433:0.1076497236,Prayidae_D27D2@3092782:0.1076497236)n65:0.03312557046,((Hippopodius_hippopus@1799539:0.08863089427,(Prayidae_D27SS7@2547073:0.06792302538,(Prayidae_D27D2@3155878:0.06168852019,Prayidae_D27D2@3155879:0.06168852019)n69:0.006234505183)n68:0.0207078689)n67:0.01901882937,((Chuniphyes_multidentata@4346135:0.03879565517,Kephyes_ovata@2100606:0.03879565517)n71:0.04811503762,(Chelophyes_appendiculata@714150:0.03440160708,(Abylopsis_tetragona@484619:0.0221180839,Diphyes_dispar@4079546:0.0221180839)n73:0.01228352318)n72:0.05250908571)n70:0.02073903085)n66:0.03312557046)n64:0.006174928311)n63:0.001248005843)n47:0.03239681035)n43:0.179923643)n38:0.01730938854)n36:0.005401905928)n35:0.0004736075578)n3:0.166660508)n2:0.336359652)n1:0.1132762564)n0;
```
