## Supplementary material for "Evolution of gene expression across species and specialized zooids in Siphonophora": Gene trees: 39e8a6efd2f89f3e3a61d6272b1f04f7.txt

```
(Nematostella_vectensis@61958:1,(Aiptasia_pallida@4053281:0.8867237436,(Alatina_alata@4804660:0.5503640916,(((Ectopleura_larynx@4717164:0.2520712642,Hydra_vulgaris@303:0.2520712642)n5:0.08574736718,((Physalia_physalis@373317:0.1100823795,Rhizophysa_filiformis@2829859:0.1100823795)n7:0.0942222022,((Apolemia_lanosa@3328579:0.03524785198,Apolemia_rubriversa@298133:0.03524785198)n9:0.1453471866,((((((((((Agalma_elegans@626400:0.02154467931,Athorybia_rosacea@5018868:0.02154467931)n19:0.03558705228,Nanomia_bijuga@804981:0.05713173159)n18:0.008732293181,Halistemma_rubrum@3734392:0.06586402478)n17:0.01813130568,(Lychnagalma_utricularia@1974051:0.053657509,Physophora_gilmeri@3545606:0.053657509)n20:0.03033782146)n16:0.01456457899,(Cordagalma_sp@1084500:0.08659169666,Frillagalma_vityazi@1676247:0.08659169666)n21:0.01196821279)n15:0.003332487956,Resomia_ornicephala@3024050:0.1018923974)n14:0.01077688801,(Erenna_richardi@1222662:0.08138780417,Marrus_claudanielis@2416774:0.08138780417)n22:0.03128148124)n13:0.009339021887,Stephalia_dilata@2760640:0.1220083073)n12:0.02618992096,((Hippopodius_hippopus@1764066:0.08863089427,(Prayidae_D27D2@3158946:0.06792302538,Prayidae_D27SS7@2652366:0.06792302538)n25:0.0207078689)n24:0.01901882937,((Chelophyes_appendiculata@768169:0.03440160708,(Abylopsis_tetragona@400674:0.0221180839,Diphyes_dispar@4186699:0.0221180839)n28:0.01228352318)n27:0.05250908571,(Chuniphyes_multidentata@3789928:0.03879565517,(Kephyes_ovata@2190102:0.03540501619,Kephyes_ovata@2190101:0.03540501619)n30:0.003390638979)n29:0.04811503762)n26:0.02073903085)n23:0.04054850461)n11:0.01319330695,((Bargmannia_lata@3606738:0.04308419524,(Bargmannia_amoena@4729993:0.04243910466,(Bargmannia_amoena@3411061:0.0201833611,Bargmannia_elongata@1486229:0.0201833611)n34:0.02225574355)n33:0.0006450905863)n32:0.03313965209,Rudjakovia_sp@3877816:0.07622384733)n31:0.08516768787)n10:0.0192035034)n8:0.02370954311)n6:0.1335140496)n4:0.01806148389,(Podocoryna_carnea@4492912:0.3452689129,(Hydractinia_symbiolongicarpus@4406903:0.1762116314,Podocoryna_carnea@4559438:0.1762116314)n36:0.1690572815)n35:0.01061120235)n3:0.1944839764)n2:0.336359652)n1:0.1132762564)n0;
```
