## Supplementary material for "Evolution of gene expression across species and specialized zooids in Siphonophora": Gene trees: 39e249b24c38444790c7a9ec2ecb0eef.txt

```
(Nematostella_vectensis@57428:1,(Alatina_alata@4967517:0.5503640916,(Clytia_hemisphaerica@95575:0.3778280702,(Podocoryna_carnea@4594594:0.3759026302,(((Ectopleura_larynx@4675114:0.2520712642,Hydra_vulgaris@4439:0.2520712642)n6:0.08462553091,((((Physalia_physalis@319567:0.1100823795,Rhizophysa_filiformis@2916645:0.1100823795)n10:0.04587452223,(Physalia_physalis@319572:0.1100823795,Rhizophysa_filiformis@2916644:0.1100823795)n11:0.04587452223)n9:0.04834767997,(((Apolemia_lanosa@3340727:0.03524785198,Apolemia_rubriversa@214041:0.03524785198)n14:0.01203901065,Apolemia_sp@3267266:0.04728686263)n13:0.133308176,((((Bargmannia_amoena@3439673:0.0201833611,Bargmannia_elongata@1426520:0.0201833611)n18:0.02290083414,Bargmannia_lata@3621402:0.04308419524)n17:0.03313965209,Rudjakovia_sp@3874615:0.07622384733)n16:0.08516768787,(((((((((((Agalma_elegans@609092:0.02154467931,Athorybia_rosacea@5092910:0.02154467931)n29:0.03192796439,Halistemma_rubrum@3736730:0.0534726437)n28:0.01239138108,Nanomia_bijuga@873174:0.06586402478)n27:0.01813130568,(Lychnagalma_utricularia@1994697:0.053657509,Physophora_gilmeri@3540993:0.053657509)n30:0.03033782146)n26:0.009314092894,(Cordagalma_sp@1072646:0.08352813879,(Forskalia_asymmetrica@1090744:0.04374511736,Forskalia_asymmetrica@1090740:0.04374511736)n32:0.03978302144)n31:0.009781284557)n25:0.008582974053,(Frillagalma_vityazi@1575829:0.06322892296,Resomia_ornicephala@3005844:0.06322892296)n33:0.03866347444)n24:0.004865491062,Erenna_richardi@1271340:0.1067578885)n23:0.004016173703,(Marrus_claudanielis@2433072:0.06326582228,Marrus_claudanielis@2433082:0.06326582228)n34:0.04750823989)n22:0.001816084543,Physonect_sp@2361318:0.1125901467)n21:0.009418160586,(Stephalia_dilata@2722884:0.002077862513,Thermopalia_sp@3508098:0.002077862513)n35:0.1199304448)n20:0.02618992096,((Hippopodius_hippopus@1820102:0.08863089427,(Prayidae_D27SS7@2573996:0.08541748195,(Prayidae_D27SS7@2573997:0.06792302538,(Prayidae_D27D2@3210592:0.03383707241,Prayidae_D27D2@3210590:0.03383707241)n40:0.03408595296)n39:0.01749445657)n38:0.003213412327)n37:0.01901882937,(Lilyopsis_fluoracantha@2232671:0.1003981572,((Chuniphyes_multidentata@3788759:0.03879565517,Kephyes_ovata@2183983:0.03879565517)n43:0.04811503762,(Chelophyes_appendiculata@727019:0.03440160708,(Abylopsis_tetragona@427838:0.0221180839,Diphyes_dispar@4161985:0.0221180839)n45:0.01228352318)n44:0.05250908571)n42:0.01348746446)n41:0.007251566396)n36:0.04054850461)n19:0.01319330695)n15:0.0192035034)n12:0.02370954311)n8:0.1139143284,Physalia_physalis@342572:0.3182189101)n7:0.01847788496)n5:0.01918332016,(Hydractinia_symbiolongicarpus@4485794:0.1762116314,Podocoryna_carnea@4517238:0.1762116314)n46:0.1796684838)n4:0.02002251496)n3:0.001925439991)n2:0.1725360215)n1:0.4496359084)n0;
```
