## Supplementary material for "Evolution of gene expression across species and specialized zooids in Siphonophora": Gene trees: 39e650193cd44d8dd4bf5a2593638404.txt

```
(Clytia_hemisphaerica@139046:0.3778280702,((Hydractinia_symbiolongicarpus@4465965:0.1762116314,Podocoryna_carnea@4562522:0.1762116314)n2:0.1465443972,(((Physalia_physalis@339520:0.1100823795,Rhizophysa_filiformis@2924399:0.1100823795)n5:0.0676609162,(Apolemia_lanosa@3382691:0.03524785198,(Apolemia_rubriversa@234668:0.03471028673,Apolemia_rubriversa@234657:0.03471028673)n7:0.0005375652512)n6:0.1424954437)n4:0.026561286,(((((((((Halistemma_rubrum@3665812:0.06586402478,((Agalma_elegans@516613:0.02154467931,Athorybia_rosacea@5099277:0.02154467931)n18:0.0373769778,(Nanomia_bijuga@864895:0.05365623846,Nanomia_bijuga@864904:0.05365623846)n19:0.005265418651)n17:0.006942367668)n16:0.01813130568,(Lychnagalma_utricularia@1969311:0.053657509,Physophora_gilmeri@3543852:0.053657509)n20:0.03033782146)n15:0.004989859954,Forskalia_asymmetrica@1106773:0.08898519041)n14:0.00432423294,Cordagalma_sp@1027818:0.09330942335)n13:0.008582974053,(Frillagalma_vityazi@1663083:0.06322892296,Resomia_ornicephala@2950332:0.06322892296)n21:0.03866347444)n12:0.01384496342,Erenna_richardi@1188694:0.1157373608)n11:0.004218403613,(Stephalia_dilata@2755803:0.002077862513,Thermopalia_sp@3493552:0.002077862513)n22:0.1178779019)n10:0.002052542861,(Marrus_claudanielis@2496619:0.0401578877,Physonect_sp@2377734:0.0401578877)n23:0.0818504196)n9:0.03938322791,((((Bargmannia_amoena@4785830:0.0201833611,Bargmannia_elongata@1303946:0.0201833611)n27:0.02290083414,Bargmannia_lata@3608757:0.04308419524)n26:0.03313965209,Rudjakovia_sp@3863805:0.07622384733)n25:0.08142960273,(Hippopodius_hippopus@1784035:0.1076497236,(Prayidae_D27SS7@2606311:0.1008174929,(Prayidae_D27D2@3201034:0.09633423479,((Chuniphyes_multidentata@3846700:0.03879565517,Kephyes_ovata@2031811:0.03879565517)n32:0.04811503762,(Chelophyes_appendiculata@756216:0.03440160708,(Abylopsis_tetragona@498666:0.0221180839,Diphyes_dispar@4224487:0.0221180839)n34:0.01228352318)n33:0.05250908571)n31:0.009423541995)n30:0.004483258084)n29:0.006832230774)n28:0.05000372642)n24:0.003738085143)n8:0.0429130465)n3:0.1184514469)n1:0.05507204156)n0;
```
