## Supplementary material for "Evolution of gene expression across species and specialized zooids in Siphonophora": Gene trees: 40a0c92e9dfa0d26f5cf4310f3e88a06.txt

```
(Nematostella_vectensis@47738:1,(Aiptasia_pallida@3984395:0.8867237436,(Alatina_alata@4947827:0.5503640916,((Ectopleura_larynx@4621579:0.2520712642,Hydra_vulgaris@38414:0.2520712642)n4:0.1038088511,(Podocoryna_carnea@4488904:0.3532222592,((Hydractinia_symbiolongicarpus@4443085:0.1762116314,Podocoryna_carnea@4595512:0.1762116314)n7:0.1465443972,((Physalia_physalis@379266:0.1100823795,Rhizophysa_filiformis@2834298:0.1100823795)n9:0.0942222022,(((((((((Nanomia_bijuga@892056:0.06233075877,(Athorybia_rosacea@5046623:0.02154467931,(Agalma_elegans@617266:0.02154425778,Agalma_elegans@617265:0.02154425778)n20:4.215344407e-07)n19:0.04078607946)n18:0.003533266008,Halistemma_rubrum@3732129:0.06586402478)n17:0.01813130568,(Lychnagalma_utricularia@1977287:0.053657509,Physophora_gilmeri@3534517:0.053657509)n21:0.03033782146)n16:0.009314092894,Cordagalma_sp@1025677:0.09330942335)n15:0.008582974053,(Forskalia_asymmetrica@1151679:0.09049754824,(Frillagalma_vityazi@1562037:0.06322892296,Resomia_ornicephala@3047461:0.06322892296)n23:0.02726862528)n22:0.01139484916)n14:0.02011590989,((Erenna_richardi@1268806:0.05457130976,((Marrus_claudanielis@2538303:0.0401578877,Physonect_sp@2382790:0.0401578877)n27:0.009334161278,Marrus_claudanielis@2538302:0.04949204898)n26:0.005079260783)n25:0.02681649441,Stephalia_dilata@2773451:0.08138780417)n24:0.04062050313)n13:0.02618992096,((Lilyopsis_fluoracantha@2240474:0.1016272759,(Hippopodius_hippopus@1777001:0.08863089427,(Prayidae_D27D2@3121797:0.06792302538,(Prayidae_D27SS7@2562991:0.05566158849,Prayidae_D27SS7@2562992:0.05566158849)n32:0.01226143689)n31:0.0207078689)n30:0.01299638166)n29:0.006022447712,(((Chuniphyes_multidentata@3787415:2.101273155e-06,Chuniphyes_multidentata@4379828:2.101273155e-06)n35:0.0387935539,Kephyes_ovata@2205615:0.03879565517)n34:0.04811503762,(Chelophyes_appendiculata@766774:0.03440160708,(Abylopsis_tetragona@487798:0.0221180839,Diphyes_dispar@4291965:0.0221180839)n37:0.01228352318)n36:0.05250908571)n33:0.02073903085)n28:0.04054850461)n12:0.01319330695,(Rudjakovia_sp@3946659:0.07622384733,(Bargmannia_elongata@1294369:0.06702270643,Bargmannia_elongata@1294368:0.06702270643)n39:0.009201140908)n38:0.08516768787)n11:0.0192035034,(Apolemia_lanosa@3383534:0.04728686263,(Apolemia_rubriversa@300050:0.0268565454,(Apolemia_sp@3307436:0.02375957397,Apolemia_sp@3300961:0.02375957397)n42:0.003096971428)n41:0.02043031723)n40:0.133308176)n10:0.02370954311)n8:0.1184514469)n6:0.03046623063)n5:0.002657855986)n3:0.1944839764)n2:0.336359652)n1:0.1132762564)n0;
```
