## Supplementary material for "Evolution of gene expression across species and specialized zooids in Siphonophora": Gene trees: 40b445154d824d06cf1728dd9ecaea10.txt

```
(Alatina_alata@4883469:0.5503640916,((Ectopleura_larynx@4621391:0.2520712642,Hydra_vulgaris@12432:0.2520712642)n2:0.1038088511,((Hydractinia_symbiolongicarpus@4432582:0.1762116314,Podocoryna_carnea@4597527:0.1762116314)n4:0.1465443972,((Physalia_physalis@386468:0.1100823795,Rhizophysa_filiformis@2882968:0.1100823795)n6:0.0942222022,((Apolemia_lanosa@3320859:0.04728686263,(Apolemia_rubriversa@289159:0.02706450094,Apolemia_sp@3254801:0.02706450094)n9:0.02022236168)n8:0.133308176,((((Bargmannia_amoena@4768117:0.0201833611,Bargmannia_elongata@1311662:0.0201833611)n13:0.02290083414,Bargmannia_lata@3591367:0.04308419524)n12:0.03313965209,Rudjakovia_sp@3905644:0.07622384733)n11:0.08516768787,(((((((((Agalma_elegans@634420:0.02154467931,Athorybia_rosacea@5092979:0.02154467931)n22:0.04431934546,(Halistemma_rubrum@3723949:0.05398365155,Nanomia_bijuga@973729:0.05398365155)n23:0.01188037322)n21:0.02150430881,(Forskalia_asymmetrica@1110764:0.07958067142,(Physophora_gilmeri@3555763:0.053657509,(Lychnagalma_utricularia@1985800:0.05091466697,Lychnagalma_utricularia@1985798:0.05091466697)n26:0.002742842024)n25:0.02592316243)n24:0.007787662159)n20:0.005941089766,Cordagalma_sp@1047975:0.09330942335)n19:0.008582974053,(Frillagalma_vityazi@1662243:0.06322892296,Resomia_ornicephala@3062907:0.06322892296)n27:0.03866347444)n18:0.006703425664,Erenna_richardi@1241072:0.1085958231)n17:0.006038458434,(Stephalia_dilata@2734453:0.002077862513,Thermopalia_sp@3474401:0.002077862513)n28:0.112556419)n16:0.007374025796,(Marrus_claudanielis@2469570:0.0401578877,Physonect_sp@2381497:0.0401578877)n29:0.0818504196)n15:0.02618992096,(Prayidae_D27SS7@2569022:0.1076497236,(Hippopodius_hippopus@1768034:0.1039112719,((Chuniphyes_multidentata@3845421:0.03879565517,Kephyes_ovata@2058530:0.03879565517)n33:0.06160250208,(Lilyopsis_fluoracantha@2291960:0.09318167773,(Chelophyes_appendiculata@692406:0.03440160708,(Abylopsis_tetragona@449510:0.0221180839,Diphyes_dispar@4288509:0.0221180839)n36:0.01228352318)n35:0.05878007064)n34:0.007216479522)n32:0.003513114692)n31:0.003738451704)n30:0.04054850461)n14:0.01319330695)n10:0.0192035034)n7:0.02370954311)n5:0.1184514469)n3:0.03312408662)n1:0.1944839764)n0;
```
