## Supplementary material for "Evolution of gene expression across species and specialized zooids in Siphonophora": Gene trees: 40cea0cda129308aa08bdcd697baeb4a.txt

```
(Nematostella_vectensis@46613:1,(Aiptasia_pallida@3990846:0.8867237436,(Alatina_alata@4974072:0.5503640916,((((((Frillagalma_vityazi@1707576:0.06322892296,Resomia_ornicephala@3054739:0.06322892296)n8:0.03866347444,((((Agalma_elegans@519405:0.02154467931,Athorybia_rosacea@5102642:0.02154467931)n12:0.04122009778,Nanomia_bijuga@871103:0.06276477709)n11:0.003099247687,Halistemma_rubrum@3723491:0.06586402478)n10:0.02744539857,((((Cordagalma_sp@1074142:0.08352813879,Forskalia_asymmetrica@1133385:0.08352813879)n16:0.00464028257,Lychnagalma_utricularia@2004223:0.08816842136)n15:0.0006271076703,(Lychnagalma_utricularia@2004236:0.053657509,Physophora_gilmeri@3572691:0.053657509)n17:0.03513802004)n14:0.002133054723,Lychnagalma_utricularia@2004235:0.09092858375)n13:0.002380839594)n9:0.008582974053)n7:0.02011590989,(((Stephalia_dilata@2799119:0.002077862513,Thermopalia_sp@3477352:0.002077862513)n20:0.06573322307,(Erenna_richardi@1206281:0.05904739929,(Erenna_richardi@1206288:0.03402247425,Marrus_claudanielis@2521003:0.03402247425)n22:0.02502492504)n21:0.008763686295)n19:0.01357671858,Physonect_sp@2380338:0.08138780417)n18:0.04062050313)n6:0.03938322791,((((Bargmannia_amoena@4767971:0.0201833611,Bargmannia_elongata@1443963:0.0201833611)n26:0.02290083414,(Bargmannia_lata@3631098:0.002194436899,Bargmannia_lata@3591540:0.002194436899)n27:0.04088975835)n25:0.03313965209,Rudjakovia_sp@3892624:0.07622384733)n24:0.06125560925,(((Lilyopsis_fluoracantha@2227677:0.09252088171,(Abylopsis_tetragona@501462:0.03440160708,(Chelophyes_appendiculata@722599:0.02857800496,Diphyes_dispar@4263552:0.02857800496)n32:0.00582360212)n31:0.05811927463)n30:0.007877275537,(Chuniphyes_multidentata@4298761:0.03879565517,(Kephyes_ovata@2137815:0.03370512245,Kephyes_ovata@2137823:0.03370512245)n34:0.005090532723)n33:0.06160250208)n29:0.007251566396,(Prayidae_D27SS7@2550188:0.08863089427,(Hippopodius_hippopus@1760187:0.08692335251,(Hippopodius_hippopus@1760190:0.06695908836,(Prayidae_D27D2@3104003:0.05891074323,Prayidae_D27D2@3103996:0.05891074323)n38:0.008048345133)n37:0.01996426415)n36:0.001707541762)n35:0.01901882937)n28:0.02982973294)n23:0.02391207862)n5:0.0192035034,(Apolemia_lanosa@3325777:0.04728686263,(Apolemia_sp@3260080:0.04269024801,Apolemia_sp@3272974:0.04269024801)n40:0.004596614614)n39:0.133308176)n4:0.1972330316,(Podocoryna_carnea@4489435:0.3744553452,((Ectopleura_larynx@4610614:0.2520712642,Hydra_vulgaris@11720:0.2520712642)n43:0.07756682192,((Physalia_physalis@368296:0.1100823795,(Rhizophysa_filiformis@2845911:9.34636988e-07,Rhizophysa_filiformis@2845909:9.34636988e-07)n46:0.1100814449)n45:0.2155738352,((Clytia_hemisphaerica@77016:0.2679208666,Physalia_physalis@338798:0.2679208666)n48:0.03450782672,(Hydractinia_symbiolongicarpus@4422175:0.1762116314,Podocoryna_carnea@4603932:0.1762116314)n49:0.1262170619)n47:0.02322752145)n44:0.003981871352)n42:0.04481725913)n41:0.003372724964)n3:0.1725360215)n2:0.336359652)n1:0.1132762564)n0;
```
