## Supplementary material for "Evolution of gene expression across species and specialized zooids in Siphonophora": Gene trees: 40d39b33ddc1c41b526807d911272402.txt

```
((((((Aiptasia_pallida@3986549:0.08947585173,Aiptasia_pallida@4016896:0.08947585173)n5:0.011338652,Aiptasia_pallida@3986558:0.1008145037)n4:0.02547616104,Aiptasia_pallida@4016901:0.1262906648)n3:0.2263694738,Aiptasia_pallida@4060851:0.3526601385)n2:0.1282396949,Aiptasia_pallida@4061005:0.4808998335)n1:0.4058239101,((Clytia_hemisphaerica@83687:0.330256926,((Hydractinia_symbiolongicarpus@4401564:0.1762116314,Podocoryna_carnea@4489642:0.1762116314)n9:0.1516964761,(Hydractinia_symbiolongicarpus@4439247:0.1762116314,(Podocoryna_carnea@4552008:0.1687877927,Podocoryna_carnea@4509890:0.1687877927)n11:0.007423838659)n10:0.1516964761)n8:0.002348818523)n7:0.04757114412,(Apolemia_rubriversa@297471:0.1805950386,(((((((Agalma_elegans@626358:0.02154467931,Athorybia_rosacea@5015585:0.02154467931)n19:0.03192796439,Halistemma_rubrum@3715178:0.0534726437)n18:0.01239138108,Nanomia_bijuga@886135:0.06586402478)n17:0.08233420348,(Diphyes_dispar@4166681:0.1003981572,Lilyopsis_fluoracantha@2339481:0.1003981572)n20:0.04780007101)n16:0.01319330695,Bargmannia_amoena@4782603:0.1613915352)n15:0.005701671888,(Apolemia_lanosa@3383670:0.04728686263,Apolemia_sp@3268800:0.04728686263)n21:0.1198063445)n14:0.01138340474,((((Bargmannia_amoena@4745650:0.0201833611,Bargmannia_elongata@1357964:0.0201833611)n25:0.05604048623,Rudjakovia_sp@3963855:0.07622384733)n24:0.08516768787,(Bargmannia_lata@3631875:0.1570095097,((((((Chuniphyes_multidentata@3816211:0.03879565517,Kephyes_ovata@2067756:0.03879565517)n32:0.05274832167,Prayidae_D27SS7@2624361:0.09154397684)n31:0.0161057468,Prayidae_D27D2@3100562:0.1076497236)n30:0.01276551156,(((Diphyes_dispar@4258978:0.08691069279,Kephyes_ovata@2192923:0.08691069279)n35:0.01538266881,(Hippopodius_hippopus@1813804:0.08907864169,Lilyopsis_fluoracantha@2260772:0.08907864169)n36:0.0132147199)n34:0.005356362048,(Prayidae_D27D2@3192673:0.07994591452,Prayidae_D27D2@3100563:0.07994591452)n37:0.02770380913)n33:0.01276551156)n29:0.006058010154,((Diphyes_dispar@4237035:0.08691069279,Kephyes_ovata@2086162:0.08691069279)n39:0.02073903085,(Hippopodius_hippopus@1741696:0.05917473607,Hippopodius_hippopus@1741695:0.05917473607)n40:0.04847498758)n38:0.01882352171)n28:0.0217249829,((Physonect_sp@2354454:0.07283097858,Thermopalia_sp@3514117:0.07283097858)n42:0.04917732871,(Forskalia_asymmetrica@1170678:0.09330942335,(Cordagalma_sp@991085:0.08968340711,(((((Agalma_elegans@537596:0.02154467931,Athorybia_rosacea@5014118:0.02154467931)n49:0.005423639486,(Agalma_elegans@537597:0.02154467931,(Athorybia_rosacea@5014125:0.02132762766,(Athorybia_rosacea@5014121:0.0191552057,Athorybia_rosacea@5014124:0.0191552057)n52:0.002172421964)n51:0.0002170516469)n50:0.005423639486)n48:0.0256401559,Athorybia_rosacea@5091190:0.0526084747)n47:0.0260337499,Athorybia_rosacea@5034988:0.0786422246)n46:0.01099838133,(Athorybia_rosacea@5092007:0.08826813562,(Nanomia_bijuga@978997:0.06586402478,(Agalma_elegans@640056:0.02154467931,Athorybia_rosacea@5020601:0.02154467931)n55:0.04431934546)n54:0.02240411085)n53:0.0013724703)n45:4.280118149e-05)n44:0.003626016244)n43:0.02869888395)n41:0.02618992096)n27:0.00881128146)n26:0.004382025493)n23:0.0130572989,Apolemia_lanosa@3314304:0.1744488341)n22:0.004027777722)n13:0.002118426774)n12:0.1972330316)n6:0.5088956734)n0;
```
