## Supplementary material for "Evolution of gene expression across species and specialized zooids in Siphonophora": Gene trees: 40ea93f28fc20f913486d7d2689d5e93.txt

```
(((Bargmannia_amoena@3410401:0.0201833611,Bargmannia_elongata@1393005:0.0201833611)n2:0.05604048623,Rudjakovia_sp@3871715:0.07622384733)n1:0.08516768787,((((Chuniphyes_multidentata@4330532:0.03879565517,Kephyes_ovata@2102831:0.03879565517)n6:0.04856005191,Prayidae_D27D2@3163309:0.08735570708)n5:0.02029401656,Hippopodius_hippopus@1800280:0.1076497236)n4:0.04054850461,(Physonect_sp@2371552:0.1220083073,(Erenna_richardi@1188974:0.1103479961,(Thermopalia_sp@3467207:0.1048749679,((Frillagalma_vityazi@1661931:0.06322892296,Resomia_ornicephala@3037150:0.06322892296)n11:0.03866347444,((Cordagalma_sp@1083975:0.08352813879,Forskalia_asymmetrica@1146133:0.08352813879)n13:0.009781284557,(Lychnagalma_utricularia@1993421:0.08399533045,(Agalma_elegans@619939:0.0534726437,Halistemma_rubrum@3744722:0.0534726437)n15:0.03052268676)n14:0.009314092894)n12:0.008582974053)n10:0.002982570472)n9:0.005473028205)n8:0.01166031122)n7:0.02618992096)n3:0.01319330695)n0;
```
