## Supplementary material for "Evolution of gene expression across species and specialized zooids in Siphonophora": Gene trees: 40ece962f605b89a1d1c930d4fa45421.txt

```
(Nematostella_vectensis@39387:1,(Aiptasia_pallida@3966393:0.8867237436,(Alatina_alata@4884696:0.5503640916,((((((Apolemia_lanosa@3316386:0.03524785198,Apolemia_rubriversa@227540:0.03524785198)n8:0.01203901065,Apolemia_sp@3257837:0.04728686263)n7:0.1138667907,(((Bargmannia_amoena@3431803:0.0201833611,Bargmannia_elongata@1466024:0.0201833611)n11:0.02290083414,Bargmannia_lata@3611695:0.04308419524)n10:0.03313965209,Rudjakovia_sp@3879505:0.07622384733)n9:0.08492980595)n6:0.01944138532,(((((Halistemma_rubrum@3668990:0.05663875199,Nanomia_bijuga@976876:0.05663875199)n16:0.009225272781,(Athorybia_rosacea@5091111:0.02154467931,(Agalma_elegans@551163:0.02108696999,Agalma_elegans@551162:0.02108696999)n18:0.0004577093192)n17:0.04431934546)n15:0.0187341928,(Frillagalma_vityazi@1725228:0.06322892296,Resomia_ornicephala@3029748:0.06322892296)n19:0.02136929461)n14:0.01729417983,((Cordagalma_sp@984729:0.08352813879,Forskalia_asymmetrica@1114586:0.08352813879)n21:0.009781284557,(Lychnagalma_utricularia@1959275:0.053657509,Physophora_gilmeri@3568929:0.053657509)n22:0.03965191435)n20:0.008582974053)n13:0.04630583085,(((Erenna_richardi@1200347:0.08138780417,(Marrus_claudanielis@2502095:0.07283097858,Stephalia_dilata@2759137:0.07283097858)n26:0.008556825586)n25:0.0124552125,(Marrus_claudanielis@2502081:0.07283097858,Stephalia_dilata@2759138:0.07283097858)n27:0.02101203809)n24:0.03811935979,((Hippopodius_hippopus@1759404:0.08863089427,(Prayidae_D27D2@3173328:0.06792302538,Prayidae_D27SS7@2646662:0.06792302538)n30:0.0207078689)n29:0.01901882937,(Lilyopsis_fluoracantha@2304975:0.1003981572,((Chuniphyes_multidentata@4400234:0.03879565517,Kephyes_ovata@2087694:0.03879565517)n33:0.04811503762,(Abylopsis_tetragona@485691:0.03440160708,(Chelophyes_appendiculata@712292:0.02565890054,Diphyes_dispar@4164952:0.02565890054)n35:0.008742706537)n34:0.05250908571)n32:0.01348746446)n31:0.007251566396)n28:0.02431265282)n23:0.01623585179)n12:0.03239681035)n5:0.02370954311,(Physalia_physalis@366620:0.1100823795,(Rhizophysa_filiformis@2839545:0.1037285101,Rhizophysa_filiformis@2839546:0.1037285101)n37:0.006353869411)n36:0.0942222022)n4:0.1735234885,(Podocoryna_carnea@4535143:0.3759234724,((Clytia_hemisphaerica@79966:0.3105850502,(Hydractinia_symbiolongicarpus@4432587:0.1762116314,Podocoryna_carnea@4524359:0.1762116314)n41:0.1343734188)n40:0.03719443246,(Ectopleura_larynx@4629883:0.2520712642,Hydra_vulgaris@15720:0.2520712642)n42:0.09570821852)n39:0.02814398976)n38:0.001904597724)n3:0.1725360215)n2:0.336359652)n1:0.1132762564)n0;
```
