## Supplementary material for "Evolution of gene expression across species and specialized zooids in Siphonophora": Gene trees: 40fa76a815ae86b4f6612e2ef4d83779.txt

```
(Hydra_vulgaris@12418:0.3558801152,((Hydractinia_symbiolongicarpus@4476512:0.1762116314,Podocoryna_carnea@4493346:0.1762116314)n2:0.1465443972,((Apolemia_lanosa@3326361:0.03524785198,Apolemia_rubriversa@226077:0.03524785198)n4:0.1690567297,((Physalia_physalis@328551:0.1100823795,Rhizophysa_filiformis@2818071:0.1100823795)n6:0.0808711473,(((((((((Agalma_elegans@613061:0.02154467931,Athorybia_rosacea@5115302:0.02154467931)n15:0.03192796439,Halistemma_rubrum@3700919:0.0534726437)n14:0.02256403911,Physophora_gilmeri@3531726:0.07603668281)n13:0.007958647645,Lychnagalma_utricularia@1937216:0.08399533045)n12:0.009314092894,Cordagalma_sp@1069434:0.09330942335)n11:0.008582974053,(Frillagalma_vityazi@1694871:0.06322892296,Resomia_ornicephala@2990501:0.06322892296)n16:0.03866347444)n10:0.008852967496,Erenna_richardi@1257309:0.1107453649)n9:0.0112629424,(Stephalia_dilata@2764262:0.002077862513,Thermopalia_sp@3469694:0.002077862513)n17:0.1199304448)n8:0.03938322791,((((Bargmannia_amoena@4782947:0.0201833611,Bargmannia_elongata@1361046:0.0201833611)n21:0.02290083414,Bargmannia_lata@3628410:0.04308419524)n20:0.03313965209,Rudjakovia_sp@3921493:0.07622384733)n19:0.07280767306,(Hippopodius_hippopus@1746249:0.1076497236,(Prayidae_D27SS7@2634313:0.1054985002,(Prayidae_D27D2@3129371:0.1037811418,(Lilyopsis_fluoracantha@2222668:0.1003981572,((Chuniphyes_multidentata@3835305:0.03879565517,Kephyes_ovata@2205331:0.03879565517)n27:0.04811503762,(Chelophyes_appendiculata@747342:0.03440160708,(Abylopsis_tetragona@438670:0.0221180839,Diphyes_dispar@4175574:0.0221180839)n29:0.01228352318)n28:0.05250908571)n26:0.01348746446)n25:0.0033829846)n24:0.001717358399)n23:0.002151223397)n22:0.04138179675)n18:0.01236001482)n7:0.0295619916)n5:0.0133510549)n3:0.1184514469)n1:0.03312408662)n0;
```
