## Supplementary material for "Evolution of gene expression across species and specialized zooids in Siphonophora": Gene trees: 040fd41e474a8e6e6d52eb537fb5c81a.txt

```
((Physalia_physalis@307476:0.1100823795,Rhizophysa_filiformis@2887202:0.1100823795)n1:0.0942222022,((Apolemia_lanosa@3311625:0.04728686263,(Apolemia_rubriversa@206295:0.03513963722,Apolemia_sp@3289905:0.03513963722)n4:0.01214722541)n3:0.133308176,((((Bargmannia_amoena@4757426:0.0201833611,Bargmannia_elongata@1407801:0.0201833611)n8:0.02290083414,Bargmannia_lata@3628741:0.04308419524)n7:0.03313965209,Rudjakovia_sp@3901038:0.07622384733)n6:0.08516768787,((((((((Chuniphyes_multidentata@3765685:0.03879565517,Kephyes_ovata@2147707:0.03879565517)n16:0.0443506474,Prayidae_D27SS7@2641694:0.08314630257)n15:0.01528679893,Hippopodius_hippopus@1753987:0.0984331015)n14:0.009216622141,(Lilyopsis_fluoracantha@2248951:0.02462846776,Lilyopsis_fluoracantha@2323581:0.02462846776)n17:0.08302125589)n13:0.01720018306,(Marrus_claudanielis@2473060:0.0401578877,Physonect_sp@2401865:0.0401578877)n18:0.084692019)n12:0.005849481819,(Erenna_richardi@1265876:0.08138780417,(Stephalia_dilata@2783265:0.002077862513,Thermopalia_sp@3492677:0.002077862513)n20:0.07930994166)n19:0.04931158435)n11:0.006755535221,(Frillagalma_vityazi@1518992:0.06322892296,Resomia_ornicephala@2946145:0.06322892296)n21:0.07422600078)n10:0.01074330451,((Cordagalma_sp@1051222:0.04611692512,Cordagalma_sp@1020193:0.04611692512)n23:0.04719249823,(Forskalia_asymmetrica@1142844:0.08743467216,((Lychnagalma_utricularia@1924978:0.053657509,Physophora_gilmeri@3537515:0.053657509)n26:0.03033782146,(Nanomia_bijuga@910574:0.06586402478,(Halistemma_rubrum@3671862:0.0534726437,(Agalma_elegans@605804:0.02154467931,Athorybia_rosacea@5051083:0.02154467931)n29:0.03192796439)n28:0.01239138108)n27:0.01813130568)n25:0.003439341703)n24:0.005874751191)n22:0.05488880491)n9:0.01319330695)n5:0.0192035034)n2:0.02370954311)n0;
```
