## Supplementary material for "Evolution of gene expression across species and specialized zooids in Siphonophora": Gene trees: 41ae6c655f9f22770662ea943f9feb3e.txt

```
((Apolemia_rubriversa@278770:0.05530619006,Apolemia_rubriversa@268435:0.05530619006)n1:0.1252888485,((Erenna_richardi@1238948:0.1220083073,((Cordagalma_sp@1026135:0.09330942335,(Nanomia_bijuga@779578:0.06586402478,(Halistemma_rubrum@3711548:0.0534726437,(Agalma_elegans@634197:0.02154467931,Athorybia_rosacea@5103054:0.02154467931)n8:0.03192796439)n7:0.01239138108)n6:0.02744539857)n5:0.008582974053,((Frillagalma_vityazi@1689683:0.06322892296,Resomia_ornicephala@3032231:0.06322892296)n10:0.03235651345,(Resomia_ornicephala@2982956:0.06322892296,(Frillagalma_vityazi@1717927:0.06014351484,Frillagalma_vityazi@1689681:0.06014351484)n12:0.003085408122)n11:0.03235651345)n9:0.006306960985)n4:0.02011590989)n3:0.01420991932,((Erenna_richardi@1225867:0.1052422166,(Lychnagalma_utricularia@2011741:0.1018923974,((Frillagalma_vityazi@1530887:0.02726379177,Frillagalma_vityazi@1694265:0.02726379177)n17:0.03596513119,(Resomia_ornicephala@2947045:0.06190739133,(Resomia_ornicephala@2947042:0.05438398471,Resomia_ornicephala@2997962:0.05438398471)n19:0.007523406619)n18:0.001321531638)n16:0.03866347444)n15:0.003349819245)n14:0.01676609065,Cordagalma_sp@984058:0.1220083073)n13:0.01420991932)n2:0.04437681199)n0;
```
