## Supplementary material for "Evolution of gene expression across species and specialized zooids in Siphonophora": Gene trees: 41b8848d75089ac5e53f31a8d03cf06c.txt

```
((((Clytia_hemisphaerica@93883:1e-08,Clytia_hemisphaerica@93882:1e-08)n3:1.111524106e-06,Clytia_hemisphaerica@93884:1.121524106e-06)n2:0.003125823596,Clytia_hemisphaerica@93881:0.00312694512)n1:0.374701125,((Hydractinia_symbiolongicarpus@4407152:0.1762116314,Podocoryna_carnea@4541568:0.1762116314)n5:0.1796684838,((Ectopleura_larynx@4660330:0.2520712642,Hydra_vulgaris@18926:0.2520712642)n7:0.07092308849,((((((((((Agalma_elegans@563961:0.02154467931,Athorybia_rosacea@5113557:0.02154467931)n17:0.03540180838,Nanomia_bijuga@862502:0.05694648769)n16:0.008917537085,Halistemma_rubrum@3671815:0.06586402478)n15:0.01813130568,(Lychnagalma_utricularia@1995071:0.053657509,Physophora_gilmeri@3549418:0.053657509)n18:0.03033782146)n14:0.005565695164,Cordagalma_sp@1067964:0.08956102562)n13:0.00374839773,Forskalia_asymmetrica@1119323:0.09330942335)n12:0.008582974053,(Frillagalma_vityazi@1662812:0.06322892296,Resomia_ornicephala@3010702:0.06322892296)n19:0.03866347444)n11:0.01610492392,(Erenna_richardi@1276285:0.08138780417,Physonect_sp@2385924:0.08138780417)n20:0.03660951715)n10:0.004010985972,(Stephalia_dilata@2708343:0.002077862513,Thermopalia_sp@3472961:0.002077862513)n21:0.1199304448)n9:0.08229627441,(((((Apolemia_lanosa@3362730:0.02792556829,Apolemia_sp@3268906:0.02792556829)n26:0.01936129434,Apolemia_rubriversa@283215:0.04728686263)n25:0.1052907537,Rhizophysa_filiformis@2902663:0.1525776163)n24:0.02302709136,((Bargmannia_amoena@3391316:0.0201833611,Bargmannia_elongata@1362723:0.0201833611)n28:0.05604048623,Rudjakovia_sp@3891779:0.07622384733)n27:0.09938086035)n23:0.02349086875,(Prayidae_D27SS7@2611969:0.1076497236,(Prayidae_D27D2@3096685:0.09945701574,((Hippopodius_hippopus@1823479:0.0831566203,Lilyopsis_fluoracantha@2329453:0.0831566203)n32:0.01347647628,((Chuniphyes_multidentata@3771426:0.03879565517,Kephyes_ovata@2117676:0.03879565517)n34:0.04811503762,(Chelophyes_appendiculata@766838:0.03440160708,(Abylopsis_tetragona@493135:0.0221180839,Diphyes_dispar@4281653:0.0221180839)n36:0.01228352318)n35:0.05250908571)n33:0.00972240379)n31:0.002823919161)n30:0.008192707903)n29:0.09144585279)n22:0.005209005276)n8:0.1186897709)n6:0.03288576258)n4:0.02194795495)n0;
```
