## Supplementary material for "Evolution of gene expression across species and specialized zooids in Siphonophora": Gene trees: 041b87359afac50f9a843539b89bbc86.txt

```
(Aiptasia_pallida@4065598:0.8867237436,(Alatina_alata@4873906:0.5503640916,(Podocoryna_carnea@4527187:0.5499879134,(((Ectopleura_larynx@4695554:0.2520712642,Hydra_vulgaris@24877:0.2520712642)n5:0.1038088511,(Hydractinia_symbiolongicarpus@4445423:0.1762116314,Podocoryna_carnea@4531805:0.1762116314)n6:0.1796684838)n4:0.1903716424,((Ectopleura_larynx@4617766:0.2520712642,Hydra_vulgaris@4533:0.2520712642)n8:0.125756806,(Clytia_hemisphaerica@119886:0.3570367115,((Hydractinia_symbiolongicarpus@4416601:0.1762116314,Podocoryna_carnea@4543485:0.1762116314)n11:0.1465443972,((Physalia_physalis@371870:0.1100823795,Rhizophysa_filiformis@2918251:0.1100823795)n13:0.0942222022,((Apolemia_lanosa@3385678:0.04728686263,(Apolemia_rubriversa@296288:0.03121866719,Apolemia_sp@3301145:0.03121866719)n16:0.01606819544)n15:0.133308176,((((Bargmannia_amoena@4771446:0.02730928412,Rudjakovia_sp@3944001:0.02730928412)n20:0.002870762935,Bargmannia_elongata@1456659:0.03018004706)n19:0.04604380027,Bargmannia_lata@3631091:0.07622384733)n18:0.08516768787,(((((((((Agalma_elegans@594066:0.02154467931,Athorybia_rosacea@5104493:0.02154467931)n29:0.04431934546,Nanomia_bijuga@868466:0.06586402478)n28:0.01813130568,(Halistemma_rubrum@3736655:0.06444847611,(Lychnagalma_utricularia@1972931:0.053657509,Physophora_gilmeri@3547483:0.053657509)n31:0.01079096712)n30:0.01954685434)n27:0.00605325991,Cordagalma_sp@1074304:0.09004859036)n26:0.003260832985,Forskalia_asymmetrica@1090461:0.09330942335)n25:0.006609372405,Resomia_ornicephala@3021822:0.09991879575)n24:0.001973601648,Frillagalma_vityazi@1699553:0.1018923974)n23:0.02011590989,(Stephalia_dilata@2710695:0.09393355195,(Erenna_richardi@1221320:0.08138780417,((Marrus_claudanielis@2502256:0.05469171144,(Stephalia_dilata@2710694:0.002077862513,Thermopalia_sp@3499719:0.002077862513)n36:0.05261384893)n35:0.01813926714,Physonect_sp@2394369:0.07283097858)n34:0.008556825586)n33:0.01254574778)n32:0.02807475535)n22:0.02618992096,((Lilyopsis_fluoracantha@2303430:0.09712143128,(Prayidae_D27D2@3098006:0.06792302538,Prayidae_D27SS7@2617174:0.06792302538)n39:0.0291984059)n38:0.01052829237,(Hippopodius_hippopus@1837891:0.101402964,((Chuniphyes_multidentata@3790559:0.03879565517,Kephyes_ovata@2030458:0.03879565517)n42:0.04811503762,(Abylopsis_tetragona@396274:0.03440160708,(Chelophyes_appendiculata@739100:0.02566498635,Diphyes_dispar@4215600:0.02566498635)n44:0.00873662073)n43:0.05250908571)n41:0.01449227116)n40:0.006246759692)n37:0.04054850461)n21:0.01319330695)n17:0.0192035034)n14:0.02370954311)n12:0.1184514469)n10:0.03428068285)n9:0.02079135872)n7:0.1684236874)n3:0.003736155855)n2:0.0003761782121)n1:0.336359652)n0;
```
