## Supplementary material for "Evolution of gene expression across species and specialized zooids in Siphonophora": Gene trees: 41d6aca0109806f61d62e29ce74cfcf9.txt

```
(Alatina_alata@4796633:0.5503640916,((Clytia_hemisphaerica@77131:0.26646588,Clytia_hemisphaerica@77138:0.26646588)n2:0.1113621902,((Ectopleura_larynx@4703427:0.2520712642,Hydra_vulgaris@21058:0.2520712642)n4:0.1038088511,((Hydractinia_symbiolongicarpus@4450058:0.1762116314,Podocoryna_carnea@4487192:0.1762116314)n6:0.1465443972,((((((Bargmannia_amoena@4746797:0.0201833611,Bargmannia_elongata@1377895:0.0201833611)n12:0.02290083414,Bargmannia_lata@3605390:0.04308419524)n11:0.03313965209,Rudjakovia_sp@3927692:0.07622384733)n10:0.08516768787,(((Erenna_richardi@1262729:0.06553000369,Stephalia_dilata@2762787:0.06553000369)n15:0.01585780048,Marrus_claudanielis@2518370:0.08138780417)n14:0.06681042408,((Frillagalma_vityazi@1569823:0.06322892296,Resomia_ornicephala@3035386:0.06322892296)n17:0.08185665548,((((Agalma_elegans@510083:0.0534726437,(Halistemma_rubrum@3659800:0.04909818548,(Athorybia_rosacea@5029453:0.03586380228,Halistemma_rubrum@3659801:0.03586380228)n23:0.0132343832)n22:0.004374458214)n21:0.01239138108,(Nanomia_bijuga@881208:5.24213849e-07,Nanomia_bijuga@881203:5.24213849e-07)n24:0.06586350056)n20:0.01813130568,Lychnagalma_utricularia@1981826:0.08399533045)n19:0.05711065614,(((Cordagalma_sp@1048648:0.04063334193,Cordagalma_sp@1048647:0.04063334193)n27:0.04289479686,Forskalia_asymmetrica@1128073:0.08352813879)n26:0.0552480576,((Hippopodius_hippopus@1768341:0.08863089427,Prayidae_D27D2@3151136:0.08863089427)n29:0.01901882937,(((Lilyopsis_fluoracantha@2307083:0.06522163616,Lilyopsis_fluoracantha@2323989:0.06522163616)n32:0.03166146306,Prayidae_D27SS7@2579355:0.09688309922)n31:0.0062377096,((Chuniphyes_multidentata@3785123:0.03879565517,Kephyes_ovata@2127540:0.03879565517)n34:0.04811503762,(Chelophyes_appendiculata@697379:0.03440160708,(Abylopsis_tetragona@488643:0.0221180839,Diphyes_dispar@4154356:0.0221180839)n36:0.01228352318)n35:0.05250908571)n33:0.01621011603)n30:0.004528914828)n28:0.03112647275)n25:0.002329790202)n18:0.003979591847)n16:0.003112649811)n13:0.01319330695)n9:0.03087682964,(Physalia_physalis@376835:0.1792405017,(Physalia_physalis@376837:0.1100823795,Rhizophysa_filiformis@2847241:0.1100823795)n38:0.06915812222)n37:0.01302786312)n8:0.01203621686,((Apolemia_rubriversa@256438:0.03524785198,(Apolemia_lanosa@3371741:0.02360561225,Apolemia_lanosa@3371742:0.02360561225)n41:0.01164223973)n40:0.01203901065,Apolemia_sp@3252495:0.04728686263)n39:0.1570177191)n7:0.1184514469)n5:0.03312408662)n3:0.02194795495)n1:0.1725360215)n0;
```
