## Supplementary material for "Evolution of gene expression across species and specialized zooids in Siphonophora": Gene trees: 41e3af56ecc550fc59717641ca87e84d.txt

```
(Nematostella_vectensis@47471:1,(Aiptasia_pallida@4027381:0.8867237436,(Alatina_alata@4867184:0.5503640916,(((((Apolemia_lanosa@3326809:0.03524785198,Apolemia_rubriversa@232170:0.03524785198)n7:0.01203901065,Apolemia_sp@3268840:0.04728686263)n6:0.1050878045,(Physalia_physalis@331491:0.135591227,Physalia_physalis@331493:0.135591227)n8:0.01678344015)n5:0.05192991457,((Agalma_elegans@592574:0.02154467931,Athorybia_rosacea@5034818:0.02154467931)n10:0.1398468559,((((((Bargmannia_elongata@1299132:0.06632923857,(Rudjakovia_sp@3866451:0.06540402609,(Bargmannia_amoena@4731160:0.05870762494,Rudjakovia_sp@3901879:0.05870762494)n18:0.006696401141)n17:0.0009252124815)n16:0.009894608767,Bargmannia_lata@3597678:0.07622384733)n15:0.04578527271,(((Stephalia_dilata@2745343:0.002077862513,Thermopalia_sp@3518695:0.002077862513)n21:0.07930994166,(Marrus_claudanielis@2537858:0.04639030377,(Physonect_sp@2384915:0.04637411161,((Erenna_richardi@1184272:0.03163380384,Marrus_claudanielis@2537865:0.03163380384)n25:0.01473360971,Physonect_sp@2384918:0.04636741355)n24:6.698059739e-06)n23:1.619215749e-05)n22:0.0349975004)n20:0.04062050313,Resomia_ornicephala@3030544:0.1220083073)n19:8.127500211e-07)n14:0.001672719111,((Cordagalma_sp@1007703:0.08504651177,(Forskalia_asymmetrica@1119836:0.0796428449,(Nanomia_bijuga@870899:0.008485490343,Nanomia_bijuga@870898:0.008485490343)n29:0.07115735456)n28:0.005403666875)n27:0.008262911574,(Halistemma_rubrum@3712365:0.08399533045,(Lychnagalma_utricularia@1992829:0.053657509,Physophora_gilmeri@3538799:0.053657509)n31:0.03033782146)n30:0.009314092894)n26:0.03037241581)n13:0.0101424044,Frillagalma_vityazi@1587407:0.1338242436)n12:0.01767630385,(((Hippopodius_hippopus@1744348:0.08863089427,(Prayidae_D27D2@3103331:0.06792302538,Prayidae_D27SS7@2659068:0.06792302538)n35:0.0207078689)n34:0.01901882937,((((Abylopsis_tetragona@473511:0.0221180839,Diphyes_dispar@4112724:0.0221180839)n39:0.01228352318,Chelophyes_appendiculata@696482:0.03440160708)n38:0.04955047519,(Lilyopsis_fluoracantha@2329502:0.07563930726,Lilyopsis_fluoracantha@2282833:0.07563930726)n40:0.008312775015)n37:0.01644607498,(Chuniphyes_multidentata@3808703:0.03879565517,Kephyes_ovata@2190712:0.03879565517)n41:0.06160250208)n36:0.007251566396)n33:0.04027688388,(Prayidae_D27D2@3228000:0.1076497236,(Hippopodius_hippopus@1845796:0.1061754677,(Prayidae_D27SS7@2605323:0.1033223673,((Lilyopsis_fluoracantha@2333822:0.08083586613,Lilyopsis_fluoracantha@2333834:0.08083586613)n46:0.01956229112,((Chuniphyes_multidentata@4327242:0.03879565517,Kephyes_ovata@2194421:0.03879565517)n48:0.04811503762,(Chelophyes_appendiculata@705822:0.03440160708,(Abylopsis_tetragona@403793:0.0221180839,Diphyes_dispar@4112723:0.0221180839)n50:0.01228352318)n49:0.05250908571)n47:0.01348746446)n45:0.002924210096)n44:0.002853100384)n43:0.001474255916)n42:0.04027688388)n32:0.003573939888)n11:0.009890987797)n9:0.0429130465)n4:0.1735234885,((Podocoryna_carnea@4563918:0.1465469474,Podocoryna_carnea@4517831:0.1465469474)n52:0.2307905243,(Clytia_hemisphaerica@123269:0.3692617191,((Ectopleura_larynx@4637030:0.2520712642,Hydra_vulgaris@5453:0.2520712642)n55:0.1038088511,(Hydractinia_symbiolongicarpus@4462753:0.1762116314,Podocoryna_carnea@4585088:0.1762116314)n56:0.1796684838)n54:0.01338160384)n53:0.008075752643)n51:0.0004905984625)n3:0.1725360215)n2:0.336359652)n1:0.1132762564)n0;
```
