## Supplementary material for "Evolution of gene expression across species and specialized zooids in Siphonophora": Gene trees: 41e3d66d13ffeb5dc28a1bab504e760c.txt

```
(Hydra_vulgaris@20467:0.3558801152,(Podocoryna_carnea@4494451:0.3227560286,((Apolemia_sp@3252718:0.1805950386,(((Bargmannia_amoena@3458491:0.05666731675,(Bargmannia_lata@3605779:0.04591900231,Rudjakovia_sp@3857963:0.04591900231)n7:0.01074831444)n6:0.01955653059,Bargmannia_elongata@1485626:0.07622384733)n5:0.08516768787,(((((((Agalma_elegans@623263:0.02154467931,Athorybia_rosacea@5070999:0.02154467931)n14:0.03192796439,Halistemma_rubrum@3715498:0.0534726437)n13:0.03052268676,(Lychnagalma_utricularia@1937837:0.053657509,Physophora_gilmeri@3555923:0.053657509)n15:0.03033782146)n12:0.01309230306,(Forskalia_asymmetrica@1115305:0.08052963304,Frillagalma_vityazi@1734949:0.08052963304)n16:0.01655800047)n11:0.004804763892,((Cordagalma_sp@998704:0.09330942335,Nanomia_bijuga@929606:0.09330942335)n18:0.007222903676,Resomia_ornicephala@2954729:0.100532327)n17:0.001360070377)n10:0.02011590989,(Marrus_claudanielis@2475898:0.07283097858,(Stephalia_dilata@2768330:0.002077862513,Thermopalia_sp@3479543:0.002077862513)n20:0.07075311607)n19:0.04917732871)n9:0.02618992096,((Hippopodius_hippopus@1837227:0.08863089427,(Prayidae_D27D2@3074238:0.06792302538,Prayidae_D27SS7@2642486:0.06792302538)n23:0.0207078689)n22:0.01901882937,((Chuniphyes_multidentata@3765741:0.03879565517,Kephyes_ovata@2152809:0.03879565517)n25:0.04811503762,(Chelophyes_appendiculata@762618:0.03440160708,(Abylopsis_tetragona@405927:0.0221180839,Diphyes_dispar@4100631:0.0221180839)n27:0.01228352318)n26:0.05250908571)n24:0.02073903085)n21:0.04054850461)n8:0.01319330695)n4:0.0192035034)n3:0.02370954311,(Physalia_physalis@375110:0.194076785,Physalia_physalis@386779:0.194076785)n28:0.01022779668)n2:0.1184514469)n1:0.03312408662)n0;
```
