## Supplementary material for "Evolution of gene expression across species and specialized zooids in Siphonophora": Gene trees: 41f084fdaf2dd38d49c63cf521f7d493.txt

```
(Nematostella_vectensis@61070:1,(Aiptasia_pallida@4062734:0.8867237436,(Alatina_alata@4841824:0.5503640916,((((Ectopleura_larynx@4648220:6.183861262e-07,Ectopleura_larynx@4648221:6.183861262e-07)n6:0.0255937845,Ectopleura_larynx@4648222:0.02559440289)n5:0.2264768613,Hydra_vulgaris@12207:0.2520712642)n4:0.125756806,((Clytia_hemisphaerica@76804:0.002884024768,Clytia_hemisphaerica@76805:0.002884024768)n8:0.3505996373,((Hydractinia_symbiolongicarpus@4437933:0.1762116314,Podocoryna_carnea@4553133:0.1762116314)n10:0.1465443972,((((((((Bargmannia_amoena@3422063:1.011525119e-06,Bargmannia_amoena@4730854:1.011525119e-06)n18:0.02018234958,Bargmannia_elongata@1381637:0.0201833611)n17:0.02290083414,(Bargmannia_lata@3624031:0.04281144728,Bargmannia_lata@3641964:0.04281144728)n19:0.0002727479619)n16:0.03313965209,Rudjakovia_sp@3890578:0.07622384733)n15:0.05851225691,(((Bargmannia_amoena@4754531:1.751616059e-06,Bargmannia_amoena@3442512:1.751616059e-06)n22:0.07622209572,((Bargmannia_elongata@1349952:0.04308419524,(Bargmannia_lata@3624030:0.03576869009,Bargmannia_lata@3604787:0.03576869009)n25:0.007315505153)n24:0.02580345956,Rudjakovia_sp@3890576:0.06888765481)n23:0.007336192528)n21:0.0298019129,Bargmannia_elongata@1490849:0.1060257602)n20:0.028710344)n14:0.02665543097,((((Marrus_claudanielis@2433155:0.07283097858,(Stephalia_dilata@2687681:0.002077862513,Thermopalia_sp@3482160:0.002077862513)n30:0.07075311607)n29:0.04917732871,(Erenna_richardi@1242006:0.1145892477,(((Cordagalma_sp@1011504:0.08352813879,Forskalia_asymmetrica@1090160:0.08352813879)n34:0.009781284557,((Physophora_gilmeri@3523099:0.08399533045,((Halistemma_rubrum@3663868:0.05788363357,(Nanomia_bijuga@961773:0.05542580764,Nanomia_bijuga@961775:0.05542580764)n39:0.002457825929)n38:0.00798039121,(Agalma_elegans@529871:0.02154467931,Athorybia_rosacea@5037157:0.02154467931)n40:0.04431934546)n37:0.01813130568)n36:0.001337774111,(Halistemma_rubrum@3663867:0.08399533045,(Lychnagalma_utricularia@1996554:0.053657509,Physophora_gilmeri@3523098:0.053657509)n42:0.03033782146)n41:0.001337774111)n35:0.007976318783)n33:0.008582974053,(Frillagalma_vityazi@1680414:0.06322892296,(Resomia_ornicephala@2945184:0.06299447991,(Resomia_ornicephala@2977685:0.0575168115,Resomia_ornicephala@2977686:0.0575168115)n45:0.005477668404)n44:0.0002344430568)n43:0.03866347444)n32:0.01269685033)n31:0.007419059568)n28:0.001413891871,((Stephalia_dilata@2687682:0.002077862513,Thermopalia_sp@3482163:0.002077862513)n47:0.07075311607,(Marrus_claudanielis@2433165:1.095256154e-06,Marrus_claudanielis@2433157:1.095256154e-06)n48:0.07282988333)n46:0.05059122058)n27:0.02477602909,(((((Kephyes_ovata@2101923:0.08192640171,((Diphyes_dispar@4097681:0.07842874585,(Diphyes_dispar@4196837:0.07113962774,Diphyes_dispar@4190030:0.07113962774)n56:0.007289118111)n55:0.0003271746979,(Chelophyes_appendiculata@772271:0.03440160708,Diphyes_dispar@4100445:0.03440160708)n57:0.04435431347)n54:0.003170481167)n53:0.004984291076,(Chuniphyes_multidentata@3828320:0.001364040679,(Chuniphyes_multidentata@4326777:1.61825522e-06,Chuniphyes_multidentata@3843297:1.61825522e-06)n59:0.001362422423)n58:0.08554665211)n52:0.00340166462,Prayidae_D27D2@3197681:0.09031235741)n51:0.01733736623,(Hippopodius_hippopus@1741090:0.1043345447,Lilyopsis_fluoracantha@2291408:0.1043345447)n60:0.003315178919)n50:0.01426172208,(Prayidae_D27D2@3170594:0.1076497236,((Lilyopsis_fluoracantha@2214034:0.07962585065,Prayidae_D27SS7@2593573:0.07962585065)n63:0.01806605326,Prayidae_D27SS7@2593579:0.09769190391)n62:0.009957819734)n61:0.01426172208)n49:0.02628678253)n26:0.01319330695)n13:0.0192035034,(Apolemia_rubriversa@289154:0.03524785198,(Apolemia_lanosa@3328687:0.03170552851,Apolemia_lanosa@3328688:0.03170552851)n65:0.00354232347)n64:0.1453471866)n12:0.02370954311,((Rhizophysa_filiformis@2874998:0.002416114866,Rhizophysa_filiformis@2874993:0.002416114866)n67:0.1076662646,(Physalia_physalis@339082:0.1006394401,Physalia_physalis@339081:0.1006394401)n68:0.009442939452)n66:0.0942222022)n11:0.1184514469)n9:0.03072763344)n7:0.02434440812)n3:0.1725360215)n2:0.336359652)n1:0.1132762564)n0;
```
