## Supplementary material for "Evolution of gene expression across species and specialized zooids in Siphonophora": Gene trees: 41fc88f26f2d973459bad0343659c572.txt

```
(Ectopleura_larynx@4629715:0.3558801152,((Hydractinia_symbiolongicarpus@4462749:0.1762116314,Podocoryna_carnea@4521270:0.1762116314)n2:0.1465443972,(Frillagalma_vityazi@1732771:0.1018923974,(Resomia_ornicephala@3020635:0.09845726108,((Cordagalma_sp@1010839:0.08352813879,Forskalia_asymmetrica@1172646:0.08352813879)n6:0.009781284557,(Nanomia_bijuga@877559:0.08399533045,((Halistemma_rubrum@3737132:0.0534726437,(Agalma_elegans@635352:0.02154467931,Athorybia_rosacea@5076058:0.02154467931)n10:0.03192796439)n9:0.02337636629,(Physophora_gilmeri@3567284:0.053657509,(Lychnagalma_utricularia@2014549:0.05054381618,Lychnagalma_utricularia@2014551:0.05054381618)n12:0.003113692812)n11:0.023191501)n8:0.007146320463)n7:0.009314092894)n5:0.005147837728)n4:0.003435136325)n3:0.2208636312)n1:0.03312408662)n0;
```
