## Supplementary material for "Evolution of gene expression across species and specialized zooids in Siphonophora": Gene trees: 42ae927ae63ceb0fcfc8b544ecbfec92.txt

```
(Nematostella_vectensis@57479:1,(Aiptasia_pallida@3976195:0.8867237436,(Alatina_alata@4924101:0.5503640916,((((Marrus_claudanielis@2541387:0.1539482923,(((((((Cordagalma_sp@1029009:0.002529039815,Cordagalma_sp@1029008:0.002529039815)n13:0.08099909898,Forskalia_asymmetrica@1172508:0.08352813879)n12:0.009781284557,((((Halistemma_rubrum@3688405:0.05917863695,(Nanomia_bijuga@940546:0.02113000547,Nanomia_bijuga@940547:0.02113000547)n18:0.03804863147)n17:0.006685387829,(Agalma_elegans@569956:0.02154467931,(Athorybia_rosacea@5027209:0.01923232118,Athorybia_rosacea@5027210:0.01923232118)n20:0.002312358131)n19:0.04431934546)n16:0.004387715724,(Nanomia_bijuga@965789:0.06586402478,Halistemma_rubrum@3688397:0.06586402478)n21:0.004387715724)n15:0.01374358996,(Physophora_gilmeri@3563788:0.082764537,((Lychnagalma_utricularia@1967750:0.053657509,Physophora_gilmeri@3550809:0.053657509)n24:0.01308657047,(Lychnagalma_utricularia@1967751:0.053657509,(Physophora_gilmeri@3554239:0.04922721088,Physophora_gilmeri@3550327:0.04922721088)n26:0.004430298119)n25:0.01308657047)n23:0.01602045754)n22:0.001230793457)n14:0.009314092894)n11:0.00308458939,((Frillagalma_vityazi@1579576:0.07438341691,Frillagalma_vityazi@1579589:0.07438341691)n28:0.004762676653,Frillagalma_vityazi@1579577:0.07914609357)n27:0.01724791917)n10:0.005498384663,Resomia_ornicephala@3034232:0.1018923974)n9:0.02011590989,((Physonect_sp@2374723:0.08137617025,(Marrus_claudanielis@2541396:0.07623086434,((Erenna_richardi@1258079:0.05344011747,(Marrus_claudanielis@2541389:0.0401578877,Physonect_sp@2374725:0.0401578877)n34:0.01328222977)n33:0.005909195697,(Marrus_claudanielis@2541385:0.0401578877,Physonect_sp@2374724:0.0401578877)n35:0.01919142547)n32:0.01688155117)n31:0.005145305916)n30:1.163391679e-05,((((Stephalia_dilata@2756478:0.002077862513,Thermopalia_sp@3479787:0.002077862513)n39:0.01117587907,((Stephalia_dilata@2756489:0.002077862513,Thermopalia_sp@3479790:0.002077862513)n41:2.70253988e-07,(Stephalia_dilata@2756503:0.002077862513,Thermopalia_sp@3479791:0.002077862513)n42:2.70253988e-07)n40:0.01117560881)n38:0.001020894415,Stephalia_dilata@2756477:0.014274636)n37:0.01956056093,(Thermopalia_sp@3479789:0.002077862513,(Stephalia_dilata@2756492:2.161451219e-06,Stephalia_dilata@2756476:2.161451219e-06)n44:0.002075701062)n43:0.03175733441)n36:0.04755260724)n29:0.04062050313)n8:0.02618992096,(Marrus_claudanielis@2541394:0.1286224036,(((((Chuniphyes_multidentata@4324667:9.394152214e-07,Chuniphyes_multidentata@3751540:9.394152214e-07)n50:0.03879471576,(Kephyes_ovata@2083828:0.03591451854,Kephyes_ovata@2083834:0.03591451854)n51:0.002881136635)n49:0.04811503762,((Diphyes_dispar@4200881:0.0221180839,(Abylopsis_tetragona@486930:0.0207375466,Abylopsis_tetragona@486935:0.0207375466)n54:0.001380537303)n53:0.01228352318,(Chelophyes_appendiculata@672511:0.03294359112,(Chelophyes_appendiculata@692789:0.004201184086,Chelophyes_appendiculata@692790:0.004201184086)n56:0.02874240703)n55:0.001458015962)n52:0.05250908571)n48:0.01454576625,((Prayidae_D27D2@3119412:0.06153758117,Prayidae_D27D2@3119411:0.06153758117)n58:0.009381244283,(Prayidae_D27SS7@2610573:0.06792302538,(Prayidae_D27D2@3119410:0.0637523151,Prayidae_D27D2@3119404:0.0637523151)n60:0.004170710276)n59:0.002995800078)n57:0.03053763359)n47:0.006193264601,(Hippopodius_hippopus@1810762:0.04140739567,Hippopodius_hippopus@1810764:0.04140739567)n61:0.06624232797)n46:0.02097267994)n45:0.01957582467)n7:0.005750064094)n6:0.007443242858,((((((Bargmannia_lata@3592558:0.04308419524,(Bargmannia_elongata@1457098:0.0201833611,((Bargmannia_amoena@4777988:2.631137894e-06,Bargmannia_amoena@3422217:2.631137894e-06)n70:0.01767736504,((Bargmannia_amoena@3424848:8.715684125e-07,Bargmannia_amoena@4747192:8.715684125e-07)n72:0.01767911356,(Bargmannia_amoena@4753584:2.514103268e-06,Bargmannia_amoena@3433542:2.514103268e-06)n73:0.01767747102)n71:1.105206821e-08)n69:0.002503364927)n68:0.02290083414)n67:0.003527811921,(Bargmannia_lata@3615828:0.04308419524,(Bargmannia_amoena@3443544:8.202341494e-07,Bargmannia_amoena@4738588:8.202341494e-07)n75:0.04308337501)n74:0.003527811921)n66:0.004508301801,((Bargmannia_amoena@3424847:1.821564366e-06,Bargmannia_amoena@4747191:1.821564366e-06)n77:0.04308237368,Bargmannia_lata@3643028:0.04308419524)n76:0.008036113723)n65:0.002653664991,Bargmannia_lata@3599156:0.05377397396)n64:0.003906533311,Bargmannia_lata@3630400:0.05768050727)n63:0.01854334006,(Rudjakovia_sp@3850750:0.06984314478,Rudjakovia_sp@3964836:0.06984314478)n78:0.006380702556)n62:0.08516768787)n5:0.0192035034,(Apolemia_lanosa@3383735:0.03524785198,(Apolemia_rubriversa@282133:0.03361824271,Apolemia_rubriversa@282130:0.03361824271)n80:0.001629609268)n79:0.1453471866)n4:0.1972330316,((Podocoryna_carnea@4572719:0.0636191235,Podocoryna_carnea@4514583:0.0636191235)n82:0.3131577468,((((Hydractinia_symbiolongicarpus@4422311:0.1762116314,Podocoryna_carnea@4492305:0.1762116314)n86:0.02902733628,(Podocoryna_carnea@4607009:0.1762116314,Hydractinia_symbiolongicarpus@4432264:0.1762116314)n87:0.02902733628)n85:0.08973913392,Podocoryna_carnea@4603678:0.2949781016)n84:0.07003056203,(Ectopleura_larynx@4648329:0.3649451472,(((Physalia_physalis@342495:0.1696541502,((Physalia_physalis@342490:0.1100823795,(Rhizophysa_filiformis@2899872:0.006118928078,Rhizophysa_filiformis@2899868:0.006118928078)n94:0.1039634514)n93:0.02347839226,(Rhizophysa_filiformis@2899871:0.1100823795,Physalia_physalis@342499:0.1100823795)n95:0.02347839226)n92:0.03609337848)n91:0.01175676881,(Rhizophysa_filiformis@2899864:0.1100823795,Physalia_physalis@336430:0.1100823795)n96:0.07132853954)n90:0.1829592815,(((((Clytia_hemisphaerica@86719:0.0007877820358,Clytia_hemisphaerica@86715:0.0007877820358)n101:5.244675053e-07,Clytia_hemisphaerica@86716:0.0007883065033)n100:0.06131734055,Clytia_hemisphaerica@86734:0.06210564705)n99:0.1910881545,Clytia_hemisphaerica@86714:0.2531938015)n98:0.1060966973,(Physalia_physalis@325560:0.3558801152,(Hydra_vulgaris@30922:0.2520712642,(Ectopleura_larynx@4648327:0.2506118399,(Ectopleura_larynx@4650573:0.2375077102,Ectopleura_larynx@4650572:0.2375077102)n105:0.01310412975)n104:0.001459424238)n103:0.1038088511)n102:0.003410383645)n97:0.005079701635)n89:0.0005749467031)n88:6.351642728e-05)n83:0.01176820667)n81:0.00105119987)n3:0.1725360215)n2:0.336359652)n1:0.1132762564)n0;
```
