## Supplementary material for "Evolution of gene expression across species and specialized zooids in Siphonophora": Gene trees: 43a4be5e4a5cec4d6ada2b6a216f21ed.txt

```
(Nematostella_vectensis@47503:1,(Aiptasia_pallida@4033500:0.8867237436,(Alatina_alata@4920563:0.5503640916,(Clytia_hemisphaerica@81278:0.3778280702,(((Diphyes_dispar@4072456:0.3227560286,Podocoryna_carnea@4535273:0.3227560286)n6:0.03312408662,Hydra_vulgaris@3933:0.3558801152)n5:0.02098174332,((Ectopleura_larynx@4626865:0.2520712642,Hydra_vulgaris@22761:0.2520712642)n8:0.1038088511,((Hydractinia_symbiolongicarpus@4484964:0.1762116314,Podocoryna_carnea@4560946:0.1762116314)n10:0.1465443972,((Rhizophysa_filiformis@2870896:0.1100823795,(Physalia_physalis@336182:0.106204208,Physalia_physalis@329466:0.106204208)n13:0.00387817146)n12:0.0942222022,(((Apolemia_lanosa@3313429:0.03097304781,Apolemia_sp@3285738:0.03097304781)n16:0.01631381482,Apolemia_rubriversa@222401:0.04728686263)n15:0.133308176,(((Bargmannia_amoena@3397474:9.196481023e-06,Bargmannia_amoena@4756123:9.196481023e-06)n19:0.07621465085,(Bargmannia_elongata@1411227:0.06247437149,(Bargmannia_lata@3623784:0.05108685711,Rudjakovia_sp@3852393:0.05108685711)n21:0.01138751438)n20:0.01374947585)n18:0.08516768787,((((((((Agalma_elegans@521974:0.02154467931,Athorybia_rosacea@5016534:0.02154467931)n29:0.03050767752,Nanomia_bijuga@868789:0.05205235683)n28:0.01381166794,Halistemma_rubrum@3725584:0.06586402478)n27:0.02348221385,(Frillagalma_vityazi@1645828:0.01607248771,Marrus_claudanielis@2435301:0.01607248771)n30:0.07327375091)n26:9.474775317e-06,Resomia_ornicephala@3027353:0.0893557134)n25:0.0135584379,Forskalia_asymmetrica@1141664:0.1029141513)n24:0.01909415599,(Lychnagalma_utricularia@1940339:0.053657509,Physophora_gilmeri@3523827:0.053657509)n31:0.0683507983)n23:0.02618992096,((Cordagalma_sp@1050159:0.1220083073,(Stephalia_dilata@2732267:0.1083870985,((Erenna_richardi@1249664:0.06943158519,(Stephalia_dilata@2732273:0.002077862513,Thermopalia_sp@3501687:0.002077862513)n37:0.06735372267)n36:0.01195621898,Physonect_sp@2412449:0.08138780417)n35:0.02699929434)n34:0.01362120879)n33:0.02618009541,((Prayidae_D27D2@3213373:0.06792302538,Prayidae_D27SS7@2572479:0.06792302538)n39:0.03972669827,(Hippopodius_hippopus@1888923:0.10311111,((((Chuniphyes_multidentata@4320790:7.773795753e-06,Chuniphyes_multidentata@3760353:7.773795753e-06)n44:0.05528161713,Lilyopsis_fluoracantha@2285414:0.05528939092)n43:0.01029683171,Kephyes_ovata@2082944:0.06558622263)n42:0.03481193462,(Chelophyes_appendiculata@736614:0.03440160708,(Abylopsis_tetragona@445253:0.0221180839,Diphyes_dispar@4204744:0.0221180839)n46:0.01228352318)n45:0.06599655017)n41:0.00271295274)n40:0.004538613657)n38:0.04053867906)n32:9.825548558e-06)n22:0.01319330695)n17:0.0192035034)n14:0.02370954311)n11:0.1184514469)n9:0.03312408662)n7:0.02098174332)n4:0.0009662116293)n3:0.1725360215)n2:0.336359652)n1:0.1132762564)n0;
```
