## Supplementary material for "Evolution of gene expression across species and specialized zooids in Siphonophora": Gene trees: 43aba3a9f169529ed614502a0e58748d.txt

```
((Alatina_alata@4832844:0.5503640916,(((Clytia_hemisphaerica@97383:0.3337038689,(Clytia_hemisphaerica@119622:0.2159569472,Clytia_hemisphaerica@119477:0.2159569472)n5:0.1177469216)n4:0.04079277937,(((((Physophora_gilmeri@3536700:0.06741775425,(Athorybia_rosacea@5056136:0.02154467931,(Agalma_elegans@632493:0.02153322537,(Agalma_elegans@632494:0.02128097502,Agalma_elegans@632495:0.02128097502)n13:0.0002522503567)n12:1.145393677e-05)n11:0.04587307494)n10:0.0165775762,Halistemma_rubrum@3659247:0.08399533045)n9:0.01789706695,(Forskalia_asymmetrica@1138189:0.08033054073,Resomia_ornicephala@3013327:0.08033054073)n14:0.02156185667)n8:0.2208636312,(Hydractinia_symbiolongicarpus@4451754:0.1762116314,Podocoryna_carnea@4542231:0.1762116314)n15:0.1465443972)n7:0.04916463695,((Hydractinia_symbiolongicarpus@4439258:0.1762116314,Podocoryna_carnea@4520029:0.1762116314)n17:0.1465443972,(((((Cordagalma_sp@982666:0.1220083073,(((((((((Agalma_elegans@643865:0.02154467931,Athorybia_rosacea@5028611:0.02154467931)n31:0.03192796439,Halistemma_rubrum@3686931:0.0534726437)n30:0.01239138108,(Nanomia_bijuga@913801:0.05854457842,Nanomia_bijuga@888607:0.05854457842)n32:0.007319446352)n29:0.01813130568,(Lychnagalma_utricularia@2015857:0.053657509,Physophora_gilmeri@3536079:0.053657509)n33:0.03033782146)n28:0.009314092894,Forskalia_asymmetrica@1107553:0.09330942335)n27:0.008582974053,(Frillagalma_vityazi@1725548:0.05834466321,Frillagalma_vityazi@1725549:0.05834466321)n34:0.04354773419)n26:0.0090354623,Physonect_sp@2411728:0.1109278597)n25:0.001607097628,Marrus_claudanielis@2424469:0.1125349573)n24:0.008850677304,((((Agalma_elegans@563968:0.02154467931,Athorybia_rosacea@5028609:0.02154467931)n38:0.03192796439,(Halistemma_rubrum@3686929:0.04624458366,Halistemma_rubrum@3686933:0.04624458366)n39:0.007228060042)n37:0.0484197537,((Forskalia_asymmetrica@1164895:0.09330942335,(Lychnagalma_utricularia@1946040:0.053657509,Physophora_gilmeri@3536078:0.053657509)n42:0.03965191435)n41:0.007697087895,Resomia_ornicephala@2977281:0.1010065112)n40:0.0008858861577)n36:0.01042477293,(Marrus_claudanielis@2483914:0.0401578877,Physonect_sp@2374593:0.0401578877)n43:0.07215928264)n35:0.009068464297)n23:0.0006226726629)n22:0.03938322791,(((Bargmannia_amoena@3458122:0.0201833611,Bargmannia_elongata@1361934:0.0201833611)n46:0.02290083414,Bargmannia_lata@3609634:0.04308419524)n45:0.03313965209,Rudjakovia_sp@3945695:0.07622384733)n44:0.08516768787)n21:0.0429130465,(Physalia_physalis@344766:0.1100823795,((Rhizophysa_filiformis@2852995:0.01352481037,Rhizophysa_filiformis@2850937:0.01352481037)n49:0.04050813457,Rhizophysa_filiformis@2883516:0.05403294495)n48:0.05604943456)n47:0.0942222022)n20:0.02474125309,(Physalia_physalis@307265:0.2043045817,((((((Physophora_gilmeri@3525314:0.08755689104,((Agalma_elegans@599536:0.02154467931,Athorybia_rosacea@5094895:0.02154467931)n58:0.05493852583,(Frillagalma_vityazi@1731711:0.06802967241,(Halistemma_rubrum@3699580:0.03537595026,Halistemma_rubrum@3666388:0.03537595026)n60:0.03265372216)n59:0.008453532732)n57:0.01107368589)n56:0.01433550637,Nanomia_bijuga@793785:0.1018923974)n55:0.02011590989,(Stephalia_dilata@2699896:0.002077862513,Thermopalia_sp@3466523:0.002077862513)n61:0.1199304448)n54:0.02618992096,((((((Abylopsis_tetragona@425676:0.01955875464,Chelophyes_appendiculata@670142:0.01955875464)n67:0.01484285244,Diphyes_dispar@4095280:0.03440160708)n66:0.04289804347,Lilyopsis_fluoracantha@2326203:0.07729965055)n65:0.01819935625,Chuniphyes_multidentata@4379343:0.09549900679)n64:0.004899150453,Kephyes_ovata@2085830:0.1003981572)n63:0.007251566396,(Hippopodius_hippopus@1775125:0.08863089427,(Prayidae_D27D2@3195827:0.08063887557,(Prayidae_D27D2@3195828:0.06792302538,Prayidae_D27SS7@2555160:0.06792302538)n70:0.0127158502)n69:0.007992018701)n68:0.01901882937)n62:0.04054850461)n53:0.01319330695,(((Bargmannia_amoena@3462787:3.008374043e-06,Bargmannia_amoena@4763629:3.008374043e-06)n73:0.04308118687,(Bargmannia_elongata@1328549:0.03767761727,(Bargmannia_lata@3640911:0.02747738133,Bargmannia_lata@3640313:0.02747738133)n75:0.01020023594)n74:0.005406577977)n72:0.03313965209,(Rudjakovia_sp@3878638:0.04775968485,Rudjakovia_sp@3878637:0.04775968485)n76:0.02846416248)n71:0.08516768787)n52:0.0192035034,((Apolemia_lanosa@3326894:0.03524785198,Apolemia_rubriversa@245590:0.03524785198)n78:0.01203901065,(Apolemia_sp@3270498:0.04158823269,Apolemia_sp@3266914:0.04158823269)n79:0.005698629936)n77:0.133308176)n51:0.02370954311)n50:0.02474125309)n19:0.08277592716,(((Physalia_physalis@323599:0.1100823795,Rhizophysa_filiformis@2870733:0.1100823795)n82:0.01729884438,((Rhizophysa_filiformis@2883518:0.05704164641,Rhizophysa_filiformis@2883515:0.05704164641)n84:0.0530407331,Physalia_physalis@323593:0.1100823795)n83:0.01729884438)n81:0.07692335783,((((((Physophora_gilmeri@3547766:0.09885391436,((Frillagalma_vityazi@1693373:0.06322892296,Resomia_ornicephala@2945457:0.06322892296)n92:0.03552454309,((((((Agalma_elegans@650041:0.02154467931,Athorybia_rosacea@5062902:0.02154467931)n98:0.03192796439,Halistemma_rubrum@3714408:0.0534726437)n97:0.01239138108,((Nanomia_bijuga@831992:0.053583389,Nanomia_bijuga@911884:0.053583389)n100:0.006763226996,Nanomia_bijuga@911883:0.060346616)n99:0.005517408778)n96:0.02744539857,Cordagalma_sp@1060261:0.09330942335)n95:0.003676443658,Resomia_ornicephala@2945458:0.09698586701)n94:0.0008901473398,Frillagalma_vityazi@1693374:0.09787601435)n93:0.0008774517104)n91:0.0001004483055)n90:0.00303848304,Forskalia_asymmetrica@1122660:0.1018923974)n89:0.02011590989,(Erenna_richardi@1270005:0.08138780417,(Marrus_claudanielis@2540629:0.07283097858,Stephalia_dilata@2787051:0.07283097858)n102:0.008556825586)n101:0.04062050313)n88:0.03938322791,(((Bargmannia_amoena@4731713:0.04308419524,(Bargmannia_elongata@1358648:0.02912403622,Bargmannia_lata@3591333:0.02912403622)n106:0.01396015902)n105:0.001950289217,((Bargmannia_amoena@3443144:2.054797229e-06,Bargmannia_amoena@4730577:2.054797229e-06)n108:0.04308214045,Bargmannia_lata@3598758:0.04308419524)n107:0.001950289217)n104:0.03118936287,Rudjakovia_sp@3936282:0.07622384733)n103:0.08516768787)n87:0.00903361828,((Apolemia_lanosa@3324434:0.03524785198,Apolemia_rubriversa@282462:0.03524785198)n110:0.01203901065,Apolemia_sp@3254161:0.04728686263)n109:0.1231382909)n86:0.01016988512,(((Prayidae_D27D2@3245721:0.08863089427,(Hippopodius_hippopus@1763036:0.08584851818,(Hippopodius_hippopus@1763039:0.06329690447,Hippopodius_hippopus@1807496:0.06329690447)n115:0.02255161371)n114:0.002782376094)n113:0.0122007001,Lilyopsis_fluoracantha@2311853:0.1008315944)n112:0.006818129272,(Prayidae_D27SS7@2635679:0.1018143038,((Chuniphyes_multidentata@3745387:0.03879565517,Kephyes_ovata@2200513:0.03879565517)n118:0.04811503762,(Chelophyes_appendiculata@677847:0.03440160708,(Abylopsis_tetragona@437403:0.0221180839,Diphyes_dispar@4176486:0.0221180839)n120:0.01228352318)n119:0.05250908571)n117:0.01490361098)n116:0.005835419874)n111:0.07294531496)n85:0.02370954311)n80:0.1075171803)n18:0.01093426664)n16:0.04916463695)n6:0.002575982696)n3:0.003331421917,((Ectopleura_larynx@4662389:0.1928184119,Ectopleura_larynx@4666393:0.1928184119)n122:0.05925285222,(Hydra_vulgaris@6146:0.2471761074,(Hydra_vulgaris@19029:0.1985426732,Hydra_vulgaris@25982:0.1985426732)n124:0.04863343415)n123:0.004895156785)n121:0.125756806)n2:0.1725360215)n1:0.4548920026,(Alatina_alata@4873433:1,((Aiptasia_pallida@4043860:0.7098498974,Nematostella_vectensis@44980:0.7098498974)n127:0.1946293925,(Aiptasia_pallida@4033937:0.8865682801,(Nematostella_vectensis@44639:0.7449253048,Podocoryna_carnea@4574105:0.7449253048)n129:0.1416429752)n128:0.0179110098)n126:0.09552071013)n125:0.005256094234)n0;
```
