## Supplementary material for "Evolution of gene expression across species and specialized zooids in Siphonophora": Gene trees: 43c6d498b709bd03c106964d85064a37.txt

```
((Ectopleura_larynx@4616754:0.2520712642,Hydra_vulgaris@14176:0.2520712642)n1:0.1038088511,((Hydractinia_symbiolongicarpus@4414789:0.1762116314,Podocoryna_carnea@4562559:0.1762116314)n3:0.1465443972,(((Apolemia_rubriversa@223414:0.04728686263,Apolemia_sp@3290058:0.04728686263)n6:0.1570094893,(Physalia_physalis@372404:0.1100823795,Rhizophysa_filiformis@2886483:0.1100823795)n7:0.09421397239)n5:8.229816877e-06,((((Bargmannia_amoena@3433594:0.0201833611,Bargmannia_elongata@1458202:0.0201833611)n11:0.02290083414,Bargmannia_lata@3606363:0.04308419524)n10:0.03313965209,Rudjakovia_sp@3890538:0.07622384733)n9:0.08516768787,(((((((((((Agalma_elegans@556256:0.05741760417,Nanomia_bijuga@962051:0.05741760417)n22:0.008446420609,Halistemma_rubrum@3719870:0.06586402478)n21:0.01529999812,((Agalma_elegans@556261:0.02154467931,Athorybia_rosacea@5064707:0.02154467931)n24:0.03192796439,Halistemma_rubrum@3719872:0.0534726437)n23:0.0276913792)n20:0.005900792381,Cordagalma_sp@986581:0.08706481527)n19:0.006244608074,(Forskalia_asymmetrica@1144854:0.06621108484,Physophora_gilmeri@3532086:0.06621108484)n25:0.02709833851)n18:0.005150709121,Resomia_ornicephala@2986291:0.09846013247)n17:0.003432264932,Frillagalma_vityazi@1683611:0.1018923974)n16:0.003779982024,Erenna_richardi@1183593:0.1056723794)n15:0.004543226953,(Stephalia_dilata@2693561:0.002077862513,Thermopalia_sp@3499876:0.002077862513)n26:0.1081377439)n14:0.01179270092,Marrus_claudanielis@2438437:0.1220083073)n13:0.02618992096,(Prayidae_D27SS7@2617085:0.1076497236,(((Hippopodius_hippopus@1891059:0.07547392447,Lilyopsis_fluoracantha@2312814:0.07547392447)n30:1.089654142e-06,Prayidae_D27D2@3076915:0.07547501412)n29:0.02827245631,(Chuniphyes_multidentata@4311368:0.08691069279,(Chelophyes_appendiculata@709558:0.03440160708,(Abylopsis_tetragona@504172:0.0221180839,Diphyes_dispar@4196751:0.0221180839)n33:0.01228352318)n32:0.05250908571)n31:0.01683677764)n28:0.003902253217)n27:0.04054850461)n12:0.01319330695)n8:0.0429130465)n4:0.1184514469)n2:0.03312408662)n0;
```
