## Supplementary material for "Evolution of gene expression across species and specialized zooids in Siphonophora": Gene trees: 43c26ee2eca16b85100d08aa276869ca.txt

```
((Physalia_physalis@359137:0.1100823795,(Rhizophysa_filiformis@2925938:0.05529892668,Rhizophysa_filiformis@2925937:0.05529892668)n2:0.05478345282)n1:0.0942222022,((Apolemia_lanosa@3388557:0.04728686263,(Apolemia_rubriversa@293571:0.03847318635,(Apolemia_sp@3290401:0.01767342892,Apolemia_sp@3275753:0.01767342892)n6:0.02079975742)n5:0.008813676279)n4:0.133308176,((Bargmannia_lata@3618139:0.07622384733,Rudjakovia_sp@3952355:0.07622384733)n8:0.09686922544,(Marrus_claudanielis@2446610:0.1730929932,((((Bargmannia_amoena@3423545:0.0201833611,Bargmannia_elongata@1337178:0.0201833611)n13:0.05604048623,(Bargmannia_lata@3604099:0.06373594747,Rudjakovia_sp@3878402:0.06373594747)n14:0.01248789986)n12:0.08516768787,((Marrus_claudanielis@2467615:0.0401578877,Physonect_sp@2371819:0.0401578877)n16:0.1080403406,(((((((Halistemma_rubrum@3661176:0.08399533045,Physophora_gilmeri@3537155:0.08399533045)n23:0.007005984734,(Cordagalma_sp@1085596:0.08259053782,Cordagalma_sp@1076768:0.08259053782)n24:0.008410777367)n22:0.00230810816,Lychnagalma_utricularia@2015276:0.09330942335)n21:0.00406394229,Frillagalma_vityazi@1657298:0.09737336564)n20:0.004519031763,Resomia_ornicephala@2994792:0.1018923974)n19:0.02011590989,Erenna_richardi@1255907:0.1220083073)n18:0.01256641412,(Thermopalia_sp@3487121:0.1317605076,((((Chuniphyes_multidentata@4333414:0.03879565517,Kephyes_ovata@2189505:0.03879565517)n29:0.05350662535,((Hippopodius_hippopus@1840594:0.04416414455,Hippopodius_hippopus@1840598:0.04416414455)n31:0.04446674973,(Prayidae_D27D2@3208561:0.06792302538,Prayidae_D27SS7@2561084:0.06792302538)n32:0.0207078689)n30:0.003671386253)n28:0.007358853116,Lilyopsis_fluoracantha@2233791:0.09966113364)n27:0.007988590002,(((Abylopsis_tetragona@426026:0.0221180839,(Diphyes_dispar@4098661:0.02092215697,Diphyes_dispar@4094770:0.02092215697)n36:0.001195926934)n35:0.01228352318,Chelophyes_appendiculata@723385:0.03440160708)n34:0.03386070268,(Diphyes_dispar@4194461:0.03440160708,(Chelophyes_appendiculata@687439:0.03318096874,(Abylopsis_tetragona@488609:0.03012915026,Abylopsis_tetragona@485610:0.03012915026)n39:0.003051818479)n38:0.00122063834)n37:0.03386070268)n33:0.03938741388)n26:0.02411078394)n25:0.002814213839)n17:0.01362350684)n15:0.01319330695)n11:0.01170131241,((((Bargmannia_amoena@4761057:0.0201833611,Bargmannia_elongata@1322660:0.0201833611)n43:0.02290083414,Bargmannia_lata@3631045:0.04308419524)n42:0.03313965209,Rudjakovia_sp@3874849:0.07622384733)n41:0.08516768787,((((((((Agalma_elegans@649149:0.01776079115,Agalma_elegans@649151:0.01776079115)n51:0.003783888159,(Athorybia_rosacea@5074183:0.01836598189,Athorybia_rosacea@5074188:0.01836598189)n52:0.003178697424)n50:0.03192796439,Halistemma_rubrum@3738735:0.0534726437)n49:0.03052268676,(Lychnagalma_utricularia@1983503:0.053657509,Physophora_gilmeri@3549564:0.053657509)n53:0.03033782146)n48:0.01138888753,(Forskalia_asymmetrica@1154829:0.08745163494,(Frillagalma_vityazi@1589944:0.06322892296,Resomia_ornicephala@3021114:0.06322892296)n55:0.02422271198)n54:0.007932583045)n47:0.006508179415,Cordagalma_sp@1083912:0.1018923974)n46:0.02011590989,((Marrus_claudanielis@2525256:0.0401578877,Physonect_sp@2371818:0.0401578877)n57:0.03267309088,(Stephalia_dilata@2755926:0.002077862513,Thermopalia_sp@3498647:0.002077862513)n58:0.07075311607)n56:0.04917732871)n45:0.02618992096,(((Chelophyes_appendiculata@737951:0.03440160708,Diphyes_dispar@4295589:0.03440160708)n61:0.05250908571,Kephyes_ovata@2154381:0.08691069279)n60:0.02073903085,(Prayidae_D27SS7@2627010:0.08863089427,(Prayidae_D27D2@3224707:0.08638334109,(Hippopodius_hippopus@1825437:0.05788023776,Prayidae_D27D2@3190630:0.05788023776)n64:0.02850310333)n63:0.002247553182)n62:0.01901882937)n59:0.04054850461)n44:0.01319330695)n40:0.01170131241)n10:1.45549281e-07)n9:7.960604595e-08)n7:0.007501965831)n3:0.02370954311)n0;
```
