## Supplementary material for "Evolution of gene expression across species and specialized zooids in Siphonophora": Gene trees: 43d4acc435433526ec1cfb15590ed7d9.txt

```
((Physalia_physalis@317321:0.1100823795,(Rhizophysa_filiformis@2910119:0.05895016339,Rhizophysa_filiformis@2898048:0.05895016339)n2:0.05113221611)n1:0.0942222022,(((Apolemia_lanosa@3367355:0.09555075392,(Bargmannia_amoena@4767003:0.07622384733,(Rudjakovia_sp@3919779:0.06575711251,Rudjakovia_sp@3919778:0.06575711251)n7:0.01046673482)n6:0.01932690659)n5:0.07558761987,Stephalia_dilata@2743674:0.1711383738)n4:0.009456664813,((((Lychnagalma_utricularia@1916184:0.053657509,Physophora_gilmeri@3532914:0.053657509)n11:0.03033782146,((Agalma_elegans@588027:0.02154467931,Athorybia_rosacea@5027734:0.02154467931)n13:0.04431934546,(Halistemma_rubrum@3729288:0.05565699396,(Nanomia_bijuga@798803:0.05199098673,Nanomia_bijuga@798809:0.05199098673)n15:0.003666007224)n14:0.01020703082)n12:0.01813130568)n10:0.03801297684,Erenna_richardi@1231529:0.1220083073)n9:0.02618992096,(((Chelophyes_appendiculata@736835:0.03440160708,(Diphyes_dispar@4286768:0.0221180839,(Abylopsis_tetragona@477977:0.01699376031,Abylopsis_tetragona@477976:0.01699376031)n20:0.005124323587)n19:0.01228352318)n18:0.06599655017,(Lilyopsis_fluoracantha@2264688:0.09648676363,(Lilyopsis_fluoracantha@2264684:0.04018266567,Lilyopsis_fluoracantha@2264673:0.04018266567)n22:0.05630409796)n21:0.003911393617)n17:0.007251566396,((Hippopodius_hippopus@1801922:0.07503568719,Hippopodius_hippopus@1801924:0.07503568719)n24:0.01981773172,Hippopodius_hippopus@1801923:0.09485341892)n23:0.01279630472)n16:0.04054850461)n8:0.03239681035)n3:0.02370954311)n0;
```
