## Supplementary material for "Evolution of gene expression across species and specialized zooids in Siphonophora": Gene trees: 43d90b6ed3a919077c7ead3cafea180f.txt

```
(Nematostella_vectensis@59341:1,((Aiptasia_pallida@3971897:0.700199293,Aiptasia_pallida@4012274:0.700199293)n2:0.1865244506,(Alatina_alata@4920241:0.5503640916,(((((Clytia_hemisphaerica@91691:0.02968145508,Clytia_hemisphaerica@91700:0.02968145508)n8:0.001915094694,Clytia_hemisphaerica@91695:0.03159654977)n7:0.001859546173,Clytia_hemisphaerica@106800:0.03345609595)n6:0.1939785444,Clytia_hemisphaerica@91692:0.2274346404)n5:0.1503934298,(Podocoryna_carnea@4491749:0.3759583706,((Ectopleura_larynx@4609218:0.2520712642,Hydra_vulgaris@9902:0.2520712642)n11:0.1038088511,((Hydractinia_symbiolongicarpus@4421111:0.1762116314,Podocoryna_carnea@4557365:0.1762116314)n13:0.1465443972,((((Apolemia_lanosa@3351725:0.04728686263,(Apolemia_rubriversa@252239:0.03837787537,Apolemia_sp@3306931:0.03837787537)n18:0.008908987253)n17:0.02767894846,(Apolemia_lanosa@3351726:0.04728686263,(Apolemia_sp@3275080:0.04082571039,Apolemia_sp@3306933:0.04082571039)n20:0.006461152241)n19:0.02767894846)n16:0.1056292275,(Lilyopsis_fluoracantha@2211682:0.1784693983,(((Bargmannia_elongata@1432622:0.04308419524,Bargmannia_lata@3608595:0.04308419524)n24:0.03313965209,Rudjakovia_sp@3872492:0.07622384733)n23:0.08516768787,(((((Chuniphyes_multidentata@4316377:0.03879565517,Kephyes_ovata@2203961:0.03879565517)n29:0.04811503762,(Diphyes_dispar@4077474:0.07812220052,((Chelophyes_appendiculata@685468:0.03440160708,(Diphyes_dispar@4197341:0.0221180839,(Abylopsis_tetragona@405767:0.01927792801,Abylopsis_tetragona@405768:0.01927792801)n34:0.002840155891)n33:0.01228352318)n32:0.01746672357,(Chelophyes_appendiculata@687078:0.03440160708,(((Abylopsis_tetragona@499751:0.0221180839,Diphyes_dispar@4282900:0.0221180839)n38:0.003910769571,(Diphyes_dispar@4292932:0.0221180839,(Abylopsis_tetragona@434015:0.02013998713,Abylopsis_tetragona@499800:0.02013998713)n40:0.001978096774)n39:0.003910769571)n37:0.008101371761,(Abylopsis_tetragona@499628:0.0221180839,Diphyes_dispar@4203063:0.0221180839)n41:0.01201214133)n36:0.0002713818513)n35:0.01746672357)n31:0.02625386987)n30:0.008788492269)n28:0.02073903085,(((Hippopodius_hippopus@1786265:0.003148883033,Hippopodius_hippopus@1786263:0.003148883033)n44:0.07858581231,Lilyopsis_fluoracantha@2211685:0.08173469534)n43:0.0219296321,(Prayidae_D27SS7@2577818:0.06792302538,(Prayidae_D27D2@3221275:0.05475101721,Prayidae_D27D2@3221276:0.05475101721)n46:0.01317200816)n45:0.03574130206)n42:0.003985396205)n27:0.004971572679,(Chuniphyes_multidentata@4357023:0.1076497236,((Hippopodius_hippopus@1803999:0.03923559486,Hippopodius_hippopus@1803998:0.03923559486)n49:0.05894364052,(Lilyopsis_fluoracantha@2272542:5.078467764e-07,Lilyopsis_fluoracantha@2272544:5.078467764e-07)n50:0.09817872754)n48:0.009470488254)n47:0.004971572679)n26:0.03557693193,((((Forskalia_asymmetrica@1178794:0.09330942335,(Lychnagalma_utricularia@1940938:0.09262983426,(((((Agalma_elegans@645779:0.02154467931,Athorybia_rosacea@5115029:0.02154467931)n60:0.04029477589,Nanomia_bijuga@864445:0.06183945521)n59:0.004024569569,Halistemma_rubrum@3738215:0.06586402478)n58:0.01772566803,Cordagalma_sp@996695:0.08358969281)n57:0.004619538298,Lychnagalma_utricularia@1940936:0.0882092311)n56:0.004420603157)n55:0.0006795890873)n54:0.008582974053,(Frillagalma_vityazi@1572192:0.06322892296,Resomia_ornicephala@3044307:0.06322892296)n61:0.03866347444)n53:0.02011590989,Erenna_richardi@1210932:0.1220083073)n52:0.01719263358,((Marrus_claudanielis@2484381:0.07283097858,Stephalia_dilata@2726374:0.07283097858)n63:0.04942384438,((Stephalia_dilata@2726384:0.002077862513,Thermopalia_sp@3507454:0.002077862513)n65:0.1199304448,(Erenna_richardi@1210933:0.07964600593,(Lychnagalma_utricularia@1940937:0.04198627192,Marrus_claudanielis@2484383:0.04198627192)n67:0.03765973402)n66:0.04236230136)n64:0.0002465156653)n62:0.01694611791)n51:0.008997287379)n25:0.01319330695)n22:0.01707786311)n21:0.002125640289)n15:0.02370954311,(Rhizophysa_filiformis@2829455:0.1100823795,(Physalia_physalis@350476:0.09199523929,Physalia_physalis@350475:0.09199523929)n69:0.01808714022)n68:0.0942222022)n14:0.1184514469)n12:0.03312408662)n10:0.02007825535)n9:0.001869699594)n4:0.1725360215)n3:0.336359652)n1:0.1132762564)n0;
```
