## Supplementary material for "Evolution of gene expression across species and specialized zooids in Siphonophora": Gene trees: 43d742ea6ccfa055429c9d65bb8b1534.txt

```
(Nematostella_vectensis@53771:1,(Aiptasia_pallida@4029266:0.8867237436,(Alatina_alata@4864481:0.5503640916,(Clytia_hemisphaerica@86350:0.3778280702,((Podocoryna_carnea@4506793:0.2031894722,Podocoryna_carnea@4563790:0.2031894722)n5:0.173224651,((Ectopleura_larynx@4686368:0.2520712642,Hydra_vulgaris@34790:0.2520712642)n7:0.1038088511,((Hydractinia_symbiolongicarpus@4442497:0.1762116314,Podocoryna_carnea@4605409:0.1762116314)n9:0.1465443972,((Agalma_elegans@583581:0.02154467931,Athorybia_rosacea@5028182:0.02154467931)n11:0.1827599024,((Physalia_physalis@307380:0.1100823795,Rhizophysa_filiformis@2888561:0.1100823795)n13:0.08231757273,((((Bargmannia_amoena@4743004:0.0201833611,Bargmannia_elongata@1437035:0.0201833611)n17:0.02290083414,Bargmannia_lata@3631218:0.04308419524)n16:0.03313965209,Rudjakovia_sp@3870640:0.07622384733)n15:0.1043711913,((((((Cordagalma_sp@1008364:0.08352813879,Forskalia_asymmetrica@1137726:0.08352813879)n23:0.009781284557,(((Halistemma_rubrum@3664497:0.06586402478,(Nanomia_bijuga@909556:0.03069792439,Nanomia_bijuga@909559:0.03069792439)n27:0.03516610039)n26:0.01045359434,Lychnagalma_utricularia@1986645:0.07631761912)n25:0.007677711339,Physophora_gilmeri@3548040:0.08399533045)n24:0.009314092894)n22:0.008582974053,(Frillagalma_vityazi@1664451:0.06322892296,Resomia_ornicephala@3044838:0.06322892296)n28:0.03866347444)n21:0.01066397335,((Physonect_sp@2376526:0.07283097858,(Stephalia_dilata@2788426:0.002077862513,Thermopalia_sp@3486677:0.002077862513)n31:0.07075311607)n30:0.008178798841,Physonect_sp@2363369:0.08100977743)n29:0.03154659332)n20:0.009451936545,(Erenna_richardi@1202885:0.08138780417,Marrus_claudanielis@2534255:0.08138780417)n32:0.04062050313)n19:0.02504745821,((Apolemia_lanosa@3385883:0.04728686263,(Apolemia_rubriversa@216461:0.02823823945,Apolemia_sp@3290792:0.02823823945)n35:0.01904862318)n34:0.07794223373,(Lilyopsis_fluoracantha@2316703:0.1076497236,(((Kephyes_ovata@2098832:0.08691069279,(Chuniphyes_multidentata@4313443:0.07656346233,(Chelophyes_appendiculata@762535:0.03440160708,(Abylopsis_tetragona@428692:0.0221180839,Diphyes_dispar@4178582:0.0221180839)n42:0.01228352318)n41:0.04216185525)n40:0.01034723046)n39:0.01143683799,(Prayidae_D27SS7@2569664:0.08863089427,(Hippopodius_hippopus@1820525:0.08091369309,Hippopodius_hippopus@1820527:0.08091369309)n44:0.007717201178)n43:0.009716636503)n38:0.009054170499,(((((Chelophyes_appendiculata@764595:0.03440160708,Diphyes_dispar@4223785:0.03440160708)n49:0.05250908571,(Chuniphyes_multidentata@3800861:0.03879565517,Kephyes_ovata@2045270:0.03879565517)n50:0.04811503762)n48:0.01047482187,Prayidae_D27D2@3177914:0.09738551466)n47:0.004268677071,Prayidae_D27SS7@2624341:0.1016541917)n46:0.002219348174,Hippopodius_hippopus@1810826:0.1038735399)n45:0.003528161365)n37:0.0002480223693)n36:0.01757937272)n33:0.02182666915)n18:0.0335392731)n14:0.01180491363)n12:0.01190462948)n10:0.1184514469)n8:0.03312408662)n6:0.02053400798)n4:0.001413946965)n3:0.1725360215)n2:0.336359652)n1:0.1132762564)n0;
```
