## Supplementary material for "Evolution of gene expression across species and specialized zooids in Siphonophora": Gene trees: 44a9a0a8576c54ad6eea3482459f967e.txt

```
(Nematostella_vectensis@60875:1,(Aiptasia_pallida@4003833:0.8867237436,(Alatina_alata@4935769:0.5503640916,((Hydra_vulgaris@17204:0.3558801152,Podocoryna_carnea@4542577:0.3558801152)n4:0.1712146507,((Ectopleura_larynx@4620179:0.2520712642,Hydra_vulgaris@13628:0.2520712642)n6:0.125756806,(((((((Clytia_hemisphaerica@93368:1e-08,Clytia_hemisphaerica@93370:1e-08)n13:0.03345966636,Clytia_hemisphaerica@108916:0.03345967636)n12:1.084492539e-06,Clytia_hemisphaerica@93366:0.03346076086)n11:1.445320511e-06,Clytia_hemisphaerica@93369:0.03346220618)n10:2.259418733e-06,Clytia_hemisphaerica@93367:0.03346446559)n9:0.1647820848,Clytia_hemisphaerica@93363:0.1982465504)n8:0.1457029863,((Hydractinia_symbiolongicarpus@4479966:0.1762116314,(Podocoryna_carnea@4563949:0.166219834,Podocoryna_carnea@4574752:0.166219834)n16:0.009991797398)n15:0.1465443972,(((((Apolemia_lanosa@3335548:0.04728686263,(Apolemia_rubriversa@283810:0.04133180753,Apolemia_sp@3291567:0.04133180753)n22:0.005955055094)n21:0.01107409051,((Apolemia_lanosa@3314758:0.03524785198,Apolemia_rubriversa@283813:0.03524785198)n24:0.01203901065,Apolemia_sp@3291542:0.04728686263)n23:0.01107409051)n20:0.02794591452,Apolemia_sp@3252438:0.08630686766)n19:0.09428817094,((((Bargmannia_lata@3591334:1.288623381e-05,Bargmannia_lata@3598039:1.288623381e-05)n28:0.04307130901,((Bargmannia_amoena@4739465:1.415945851e-05,Bargmannia_amoena@3399504:1.415945851e-05)n30:0.02016920165,(Bargmannia_elongata@1430903:0.01932459812,Bargmannia_elongata@1430902:0.01932459812)n31:0.0008587629829)n29:0.02290083414)n27:0.03313965209,Rudjakovia_sp@3886715:0.07622384733)n26:0.08516768787,((Lilyopsis_fluoracantha@2265300:0.1076497236,((((Hippopodius_hippopus@1855155:0.08863089427,Prayidae_D27D2@3186959:0.08863089427)n37:0.004667789031,(Hippopodius_hippopus@1855158:0.08863089427,(Prayidae_D27D2@3186958:0.06792302538,Prayidae_D27SS7@2640966:0.06792302538)n39:0.0207078689)n38:0.004667789031)n36:0.001026475487,Prayidae_D27D2@3186963:0.09432515879)n35:0.00228187325,((Kephyes_ovata@2179389:0.03879565517,((Chuniphyes_multidentata@3826455:1.60748491e-05,Chuniphyes_multidentata@4368867:1.60748491e-05)n43:0.02049851341,(Chuniphyes_multidentata@3826456:0.001630680395,Chuniphyes_multidentata@4368868:0.001630680395)n44:0.01888390786)n42:0.01828106692)n41:0.04811503762,(Diphyes_dispar@4171813:0.03440160708,(Abylopsis_tetragona@472482:0.03058204068,Chelophyes_appendiculata@771464:0.03058204068)n46:0.003819566397)n45:0.05250908571)n40:0.009696339251)n34:0.0110426916)n33:0.04054850461,(((((Marrus_claudanielis@2449540:0.0401578877,Physonect_sp@2395119:0.0401578877)n51:0.01427680745,(Physonect_sp@2382098:0.0401578877,Marrus_claudanielis@2449539:0.0401578877)n52:0.01427680745)n50:0.01839628343,(Thermopalia_sp@3517920:0.002077862513,(Stephalia_dilata@2757517:2.730728787e-05,(Stephalia_dilata@2757516:2.345944932e-05,Stephalia_dilata@2757515:2.345944932e-05)n55:3.847838548e-06)n54:0.002050555225)n53:0.07075311607)n49:0.008556825586,(Erenna_richardi@1183537:0.07697370147,Erenna_richardi@1183536:0.07697370147)n56:0.004414102703)n48:0.05721290448,(Erenna_richardi@1183535:0.1220083073,((Marrus_claudanielis@2449537:0.0401578877,Physonect_sp@2352773:0.0401578877)n59:0.08184941011,((((Forskalia_asymmetrica@1114555:0.09330942335,(Cordagalma_sp@1035061:0.09108846831,(((Physophora_gilmeri@3525965:0.053657509,(Lychnagalma_utricularia@1973814:0.04326813297,Lychnagalma_utricularia@1973813:0.04326813297)n68:0.01038937603)n67:0.03033782146,(Nanomia_bijuga@870418:0.001758317056,Nanomia_bijuga@870412:0.001758317056)n69:0.0822370134)n66:0.006759989612,((Athorybia_rosacea@5096776:0.06586402478,((Halistemma_rubrum@3677929:0.06335668844,Nanomia_bijuga@870413:0.06335668844)n73:0.001472939716,(Halistemma_rubrum@3677930:0.0557853101,Nanomia_bijuga@870421:0.0557853101)n74:0.00904431805)n72:0.00103439662)n71:0.01813130568,((Lychnagalma_utricularia@1973811:0.053657509,Physophora_gilmeri@3528678:0.053657509)n76:0.02874273916,(Lychnagalma_utricularia@1973812:0.053657509,Physophora_gilmeri@3525964:0.053657509)n77:0.02874273916)n75:0.001595082301)n70:0.006759989612)n65:0.0003331482391)n64:0.002220955043)n63:0.008582974053,(((Frillagalma_vityazi@1604101:0.06322892296,Resomia_ornicephala@3022654:0.06322892296)n80:0.00559600502,((Frillagalma_vityazi@1604106:0.05905479039,(Frillagalma_vityazi@1604108:0.03726844411,Frillagalma_vityazi@1604104:0.03726844411)n83:0.02178634628)n82:0.004174132569,Resomia_ornicephala@3022660:0.06322892296)n81:0.00559600502)n79:2.306547793e-05,Resomia_ornicephala@3022645:0.06884799346)n78:0.03304440394)n62:0.01012982026,(Stephalia_dilata@2757514:0.002077862513,(Thermopalia_sp@3466807:0.001855580037,Thermopalia_sp@3466806:0.001855580037)n85:0.0002222824761)n84:0.1099443551)n61:0.00997588822,Physonect_sp@2352774:0.1219981059)n60:9.191930327e-06)n58:1.009484638e-06)n57:0.01659240136)n47:0.0095975196)n32:0.01319330695)n25:0.0192035034)n18:0.02370954311,((Physalia_physalis@344272:0.1100823795,(Rhizophysa_filiformis@2897063:0.1002532137,Rhizophysa_filiformis@2897059:0.1002532137)n88:0.009829165771)n87:0.07768076293,(Physalia_physalis@349287:0.1100823795,Rhizophysa_filiformis@2897061:0.1100823795)n89:0.07768076293)n86:0.01654143927)n17:0.1184514469)n14:0.02119350808)n7:0.03387853349)n5:0.1492666958)n3:0.02326932569)n2:0.336359652)n1:0.1132762564)n0;
```
