## Supplementary material for "Evolution of gene expression across species and specialized zooids in Siphonophora": Gene trees: 44a690531feaac3460cc0a11c3322964.txt

```
(Alatina_alata@4841006:0.5503640916,(Clytia_hemisphaerica@138386:0.3778280702,(((Ectopleura_larynx@4648258:0.2520712642,Hydra_vulgaris@5528:0.2520712642)n4:0.08172513437,(Hydractinia_symbiolongicarpus@4411865:0.1762116314,Podocoryna_carnea@4532685:0.1762116314)n5:0.1575847671)n3:0.0220837167,((Physalia_physalis@380258:0.1100823795,Rhizophysa_filiformis@2851946:0.1100823795)n7:0.0942222022,(((Apolemia_lanosa@3372861:0.03524785198,Apolemia_rubriversa@262308:0.03524785198)n10:0.01203901065,Apolemia_sp@3262523:0.04728686263)n9:0.133308176,((((((((Agalma_elegans@596808:0.02154467931,Athorybia_rosacea@5037285:0.02154467931)n18:0.06245065114,(Halistemma_rubrum@3682741:0.0817551935,((Lychnagalma_utricularia@1999666:0.053657509,Physophora_gilmeri@3550216:0.053657509)n21:0.02724879474,Nanomia_bijuga@921602:0.08090630373)n20:0.0008488897621)n19:0.002240136959)n17:0.006030296616,Cordagalma_sp@994979:0.09002562707)n16:0.003283796278,Forskalia_asymmetrica@1093773:0.09330942335)n15:0.008582974053,(Frillagalma_vityazi@1641132:0.06322892296,Resomia_ornicephala@2945819:0.06322892296)n22:0.03866347444)n14:0.009491549999,Erenna_richardi@1228746:0.1113839474)n13:0.0106243599,(Stephalia_dilata@2764763:0.002077862513,Thermopalia_sp@3507230:0.002077862513)n23:0.1199304448)n12:0.03938322791,(Physonect_sp@2410839:0.1596356295,(((Bargmannia_amoena@4738159:0.0201833611,Bargmannia_elongata@1313738:0.0201833611)n27:0.02290083414,Bargmannia_lata@3581602:0.04308419524)n26:0.1076131499,(Lilyopsis_fluoracantha@2286641:0.1076497236,(Prayidae_D27D2@3170907:0.09528230324,((Hippopodius_hippopus@1905410:0.08863089427,Prayidae_D27SS7@2641547:0.08863089427)n31:0.006650955903,((Chuniphyes_multidentata@3845358:0.03879565517,Kephyes_ovata@2201518:0.03879565517)n33:0.04811503762,(Abylopsis_tetragona@432637:0.0221180839,Diphyes_dispar@4225388:0.0221180839)n34:0.06479260889)n32:0.008371157386)n30:4.530632879e-07)n29:0.0123674204)n28:0.04304762146)n25:0.008938284358)n24:0.001755905744)n11:0.0192035034)n8:0.02370954311)n6:0.1515755335)n2:0.02194795495)n1:0.1725360215)n0;
```
