## Supplementary material for "Evolution of gene expression across species and specialized zooids in Siphonophora": Gene trees: 044af4581ba21133c6e0c746c1bfcf24.txt

```
(Nematostella_vectensis@57638:1,(Alatina_alata@4995069:0.5503640916,(Hydra_vulgaris@23213:0.3778280702,(Ectopleura_larynx@4706582:0.3452339234,((Clytia_hemisphaerica@135401:0.2742857822,(Hydractinia_symbiolongicarpus@4449919:0.1762116314,Podocoryna_carnea@4528117:0.1762116314)n6:0.09807415081)n5:0.02950067805,((Physalia_physalis@376548:0.1100823795,Rhizophysa_filiformis@2870166:0.1100823795)n8:0.0942222022,((Apolemia_rubriversa@268836:0.1561071046,Bargmannia_elongata@1344291:0.1561071046)n10:0.02448793401,(((((Cordagalma_sp@1049235:0.08352813879,Forskalia_asymmetrica@1181720:0.08352813879)n15:0.01610616794,(Frillagalma_vityazi@1623875:0.06322892296,Resomia_ornicephala@3023206:0.06322892296)n16:0.03640538377)n14:0.002258090669,((((Agalma_elegans@510014:0.02154467931,(Athorybia_rosacea@5081884:0.01948143323,Athorybia_rosacea@5081885:0.01948143323)n21:0.002063246081)n20:0.04187289665,(Nanomia_bijuga@847305:0.05917010884,Nanomia_bijuga@800211:0.05917010884)n22:0.004247467117)n19:0.002446448816,Halistemma_rubrum@3665527:0.06586402478)n18:0.01813130568,(Lychnagalma_utricularia@2004922:0.07593819329,Lychnagalma_utricularia@2004923:0.07593819329)n23:0.008057137166)n17:0.01789706695)n13:0.02011590989,(Erenna_richardi@1226896:0.08138780417,Marrus_claudanielis@2522272:0.08138780417)n24:0.04062050313)n12:0.02618992096,(Lilyopsis_fluoracantha@2260524:0.1076497236,(Hippopodius_hippopus@1763304:0.09897581835,((Chuniphyes_multidentata@4316491:0.08691069279,((Abylopsis_tetragona@458004:0.03440160708,Chelophyes_appendiculata@669312:0.03440160708)n30:0.02999138465,(((Abylopsis_tetragona@404999:0.0221180839,Diphyes_dispar@4293971:0.0221180839)n33:0.01228352318,Chelophyes_appendiculata@722669:0.03440160708)n32:0.007361005371,(Abylopsis_tetragona@405000:0.03440160708,Chelophyes_appendiculata@722672:0.03440160708)n34:0.007361005371)n31:0.02263037928)n29:0.02251770106)n28:0.008214207283,(Prayidae_D27SS7@2612397:0.06792302538,(Prayidae_D27D2@3239326:0.04260071564,Prayidae_D27D2@3215141:0.04260071564)n36:0.02532230974)n35:0.0272018747)n27:0.003850918279)n26:0.008673905292)n25:0.04054850461)n11:0.03239681035)n9:0.02370954311)n7:0.09948187854)n4:0.04144746312)n3:0.0325941468)n2:0.1725360215)n1:0.4496359084)n0;
```
