## Supplementary material for "Evolution of gene expression across species and specialized zooids in Siphonophora": Gene trees: 44e21a648a7d3a2f3714fb531402941a.txt

```
(Clytia_hemisphaerica@74798:0.3778280702,((((Cordagalma_sp@1046789:0.1018923974,((Forskalia_asymmetrica@1118518:0.09330942335,(Halistemma_rubrum@3676732:0.08399533045,Lychnagalma_utricularia@1995258:0.08399533045)n7:0.009314092894)n6:0.003040427545,(Frillagalma_vityazi@1597203:0.06322892296,Resomia_ornicephala@3063465:0.06322892296)n8:0.03312092793)n5:0.005542546508)n4:0.1319515982,(Ectopleura_larynx@4625397:0.1306925802,Hydractinia_symbiolongicarpus@4451351:0.1306925802)n9:0.1031514154)n3:0.06992346991,(Lilyopsis_fluoracantha@2267448:0.1076497236,(((Prayidae_D27D2@3088320:0.06792302538,(Prayidae_D27SS7@2614935:0.05981789149,Prayidae_D27SS7@2614932:0.05981789149)n14:0.008105133883)n13:0.03052825325,((Chuniphyes_multidentata@4302534:0.03879565517,(Kephyes_ovata@2187167:0.01567267892,Kephyes_ovata@2187168:0.01567267892)n17:0.02312297625)n16:0.04811503762,((Abylopsis_tetragona@392469:0.0221180839,(Diphyes_dispar@4239129:0.01950941806,Diphyes_dispar@4245163:0.01950941806)n20:0.002608665839)n19:0.01228352318,(Chelophyes_appendiculata@721638:0.02909544254,Chelophyes_appendiculata@721647:0.02909544254)n21:0.005306164544)n18:0.05250908571)n15:0.01154058584)n12:0.002970588374,(Prayidae_D27SS7@2585009:0.1006635714,(((Chelophyes_appendiculata@713550:0.03440160708,Diphyes_dispar@4175609:0.03440160708)n25:0.05250908571,((Chuniphyes_multidentata@4321871:7.544155267e-07,Chuniphyes_multidentata@3800023:7.544155267e-07)n27:0.03879490076,Kephyes_ovata@2148914:0.03879565517)n26:0.04811503762)n24:0.007204131616,Prayidae_D27SS7@2595559:0.09411482441)n23:0.006548747009)n22:0.0007582955873)n11:0.006227856641)n10:0.1961177419)n2:0.05211264969,(Podocoryna_carnea@4487888:0.3369233374,((Podocoryna_carnea@4497883:0.130994287,Podocoryna_carnea@4564036:0.130994287)n30:0.02869196254,Podocoryna_carnea@4497831:0.1596862495)n29:0.1772370879)n28:0.01895677783)n1:0.02194795495)n0;
```
