## Supplementary material for "Evolution of gene expression across species and specialized zooids in Siphonophora": Gene trees: 44f14a3c7d1fc181214d06379a09ede1.txt

```
(Alatina_alata@4992161:0.5503640916,(Clytia_hemisphaerica@123285:0.3778280702,(Podocoryna_carnea@4600099:0.3558801152,((Ectopleura_larynx@4656933:0.2520712642,Hydra_vulgaris@13539:0.2520712642)n4:0.06925681436,((Physalia_physalis@383276:0.1100823795,Rhizophysa_filiformis@2875297:0.1100823795)n6:0.0942222022,((((Forskalia_asymmetrica@1167663:0.09330942335,(Halistemma_rubrum@3691636:0.08399533045,(Lychnagalma_utricularia@1924453:0.053657509,Physophora_gilmeri@3542935:0.053657509)n12:0.03033782146)n11:0.009314092894)n10:0.008582974053,(Frillagalma_vityazi@1669526:0.06322892296,(Resomia_ornicephala@2993972:0.0484735895,Resomia_ornicephala@2993969:0.0484735895)n14:0.01475533346)n13:0.03866347444)n9:0.04630583085,(Erenna_richardi@1185449:0.1334748856,((Stephalia_dilata@2810977:0.002077862513,Thermopalia_sp@3467653:0.002077862513)n17:0.1234848894,(Marrus_claudanielis@2418541:0.1251858692,((Lilyopsis_fluoracantha@2326603:0.1017998691,(Hippopodius_hippopus@1878284:0.09606934518,Hippopodius_hippopus@1878285:0.09606934518)n21:0.005730523924)n20:0.005849854539,((Prayidae_D27SS7@2581715:0.06792302538,(Prayidae_D27D2@3190930:0.05279582621,Prayidae_D27D2@3190931:0.05279582621)n24:0.01512719917)n23:0.03153132101,(Kephyes_ovata@2065197:0.08691069279,((Abylopsis_tetragona@418789:0.0221180839,Diphyes_dispar@4072374:0.0221180839)n27:0.01228352318,(Chelophyes_appendiculata@754291:0.03160321777,Chelophyes_appendiculata@754296:0.03160321777)n28:0.002798389308)n26:0.05250908571)n25:0.01254365359)n22:0.008195377262)n19:0.01753614553)n18:0.0003768827469)n16:0.007912133694)n15:0.01472334264)n8:0.01319330695,((Bargmannia_elongata@1302915:0.04308419524,Bargmannia_lata@3624177:0.04308419524)n30:0.1089669469,(Bargmannia_elongata@1399900:0.04308419524,Bargmannia_lata@3587080:0.04308419524)n31:0.1089669469)n29:0.009340393037)n7:0.0429130465)n5:0.1170234968)n3:0.0345520367)n2:0.02194795495)n1:0.1725360215)n0;
```
