## Supplementary material for "Evolution of gene expression across species and specialized zooids in Siphonophora": Gene trees: 44f392d2ef59f5d6b51aeaf07e0dc445.txt

```
(Nematostella_vectensis@61750:1,(Aiptasia_pallida@4062213:0.8867237436,(Alatina_alata@5005421:0.5503640916,((Hydra_vulgaris@16277:0.3095936775,(Podocoryna_carnea@4574065:0.3015143295,(Hydractinia_symbiolongicarpus@4455094:0.1762116314,Podocoryna_carnea@4519905:0.1762116314)n6:0.1253026981)n5:0.008079348072)n4:0.0462864377,((((Apolemia_lanosa@3348937:0.03524785198,Apolemia_rubriversa@230089:0.03524785198)n10:0.01203901065,Apolemia_sp@3268525:0.04728686263)n9:0.1170091173,(Physalia_physalis@388374:0.1100823795,Rhizophysa_filiformis@2879816:0.1100823795)n11:0.05421360039)n8:0.04000860181,(((((((((((Agalma_elegans@613060:0.02154467931,Athorybia_rosacea@5094043:0.02154467931)n22:0.03192796439,Halistemma_rubrum@3674260:0.0534726437)n21:0.01239138108,Nanomia_bijuga@904511:0.06586402478)n20:0.01788029189,Forskalia_asymmetrica@1142801:0.08374431666)n19:0.003398182938,Cordagalma_sp@986217:0.0871424996)n18:0.006166923747,(Lychnagalma_utricularia@1923052:0.053657509,Physophora_gilmeri@3568047:0.053657509)n23:0.03965191435)n17:0.008582974053,Resomia_ornicephala@2988176:0.1018923974)n16:0.01106687035,Stephalia_dilata@2724397:0.1129592677)n15:0.009049039549,(Erenna_richardi@1194935:0.08138780417,Physonect_sp@2374746:0.08138780417)n24:0.04062050313)n14:0.0285795139,(((Bargmannia_amoena@3435831:0.0201833611,Bargmannia_elongata@1385064:0.0201833611)n27:0.02290083414,Bargmannia_lata@3584000:0.04308419524)n26:0.03313965209,Rudjakovia_sp@3939480:0.07622384733)n25:0.07436397386)n13:0.01080371401,(((Chuniphyes_multidentata@3780731:0.03879565517,Kephyes_ovata@2024231:0.03879565517)n30:0.0413790802,(Prayidae_D27D2@3126018:0.06792302538,Prayidae_D27SS7@2568557:0.06792302538)n31:0.01225170999)n29:0.02747498827,(Chelophyes_appendiculata@712097:0.03440160708,(Abylopsis_tetragona@478472:0.0221180839,Diphyes_dispar@4161881:0.0221180839)n33:0.01228352318)n32:0.07324811656)n28:0.05374181156)n12:0.0429130465)n7:0.1515755335)n3:0.1944839764)n2:0.336359652)n1:0.1132762564)n0;
```
