## Supplementary material for "Evolution of gene expression across species and specialized zooids in Siphonophora": Gene trees: 45a6d0383f1763bcc2cf65279736b816.txt

```
(Nematostella_vectensis@45356:1,(Aiptasia_pallida@4067856:0.8867237436,(Alatina_alata@4793351:0.5503640916,((((((Bargmannia_amoena@3440416:0.0201833611,Bargmannia_elongata@1404045:0.0201833611)n8:0.04267220294,Rudjakovia_sp@3900195:0.06285556405)n7:0.01336828329,Bargmannia_lata@3631276:0.07622384733)n6:0.1280807344,((((Physalia_physalis@351515:0.1100823795,Rhizophysa_filiformis@2934477:0.1100823795)n12:0.021128475,(Physalia_physalis@351516:0.1100823795,Rhizophysa_filiformis@2934482:0.1100823795)n13:0.021128475)n11:0.04344800119,(Apolemia_sp@3301203:0.04728686263,(Apolemia_lanosa@3313550:0.03524785198,(Apolemia_rubriversa@269883:0.03519695467,(Apolemia_rubriversa@266822:0.03273464722,Apolemia_rubriversa@266826:0.03273464722)n17:0.002462307446)n16:5.089731284e-05)n15:0.01203901065)n14:0.1273719931)n10:0.02267181397,(((Erenna_richardi@1270484:0.1018940645,((((((Agalma_elegans@645460:0.02154467931,Athorybia_rosacea@5082881:0.02154467931)n26:0.04431934546,(Halistemma_rubrum@3702959:0.06152778372,Nanomia_bijuga@802057:0.06152778372)n27:0.004336241057)n25:0.01813130568,(Lychnagalma_utricularia@1926715:0.053657509,Physophora_gilmeri@3532460:0.053657509)n28:0.03033782146)n24:0.002899408368,Forskalia_asymmetrica@1107000:0.08689473882)n23:0.006414684526,Cordagalma_sp@1084219:0.09330942335)n22:0.008582974053,((Resomia_ornicephala@2970060:0.05465718277,Resomia_ornicephala@2970061:0.05465718277)n30:0.008571740194,(Frillagalma_vityazi@1640889:0.03904785767,Frillagalma_vityazi@1640888:0.03904785767)n31:0.02418106529)n29:0.03866347444)n21:1.667071458e-06)n20:0.02011424282,((Physonect_sp@2359163:0.07283097858,(Stephalia_dilata@2722413:0.002077862513,Thermopalia_sp@3493417:0.002077862513)n34:0.07075311607)n33:0.02830679157,(Marrus_claudanielis@2474664:0.0401578877,Physonect_sp@2375191:0.0401578877)n35:0.06097988245)n32:0.02087053715)n19:0.02618992096,((Prayidae_D27SS7@2658460:0.1039664044,(((Lilyopsis_fluoracantha@2210298:0.07265018428,Lilyopsis_fluoracantha@2278883:0.07265018428)n40:0.02774797297,((Chuniphyes_multidentata@4338075:0.03879565517,Kephyes_ovata@2126890:0.03879565517)n42:0.04811503762,(Diphyes_dispar@4207816:0.03440160708,(Abylopsis_tetragona@427908:0.02712889582,(Chelophyes_appendiculata@768350:0.02381476437,Chelophyes_appendiculata@768368:0.02381476437)n45:0.003314131456)n44:0.007272711257)n43:0.05250908571)n41:0.01348746446)n39:0.001990237133,(Prayidae_D27D2@3138862:0.03243104663,Prayidae_D27D2@3138859:0.03243104663)n46:0.06995734775)n38:0.00157801004)n37:0.003683319223,(Hippopodius_hippopus@1770568:0.1062124551,Hippopodius_hippopus@1770570:0.1062124551)n47:0.001437268579)n36:0.04054850461)n18:0.04913244141)n9:0.006973912046)n5:0.005532084154,((((((((((Agalma_elegans@592996:0.02154467931,Athorybia_rosacea@5074182:0.02154467931)n57:0.03192796439,Halistemma_rubrum@3702958:0.0534726437)n56:0.03052268676,(Lychnagalma_utricularia@2012009:0.053657509,Physophora_gilmeri@3574646:0.053657509)n58:0.03033782146)n55:0.006411009963,Forskalia_asymmetrica@1177950:0.09040634042)n54:0.002903082931,Cordagalma_sp@1044229:0.09330942335)n53:0.008582974053,(Frillagalma_vityazi@1675905:0.06322892296,Resomia_ornicephala@2970062:0.06322892296)n59:0.03866347444)n52:0.0109509556,Erenna_richardi@1270482:0.112843353)n51:0.003446417772,Marrus_claudanielis@2474659:0.1162897708)n50:0.005718536527,(Stephalia_dilata@2760187:0.002077862513,Thermopalia_sp@3479096:0.002077862513)n60:0.1199304448)n49:0.03938322791,(((Bargmannia_amoena@3442997:0.0201833611,Bargmannia_elongata@1403880:0.0201833611)n63:0.02290083414,Bargmannia_lata@3619283:0.04308419524)n62:0.03313965209,Rudjakovia_sp@3926435:0.07622384733)n61:0.08516768787)n48:0.04844513066)n4:0.1679914043,((Podocoryna_carnea@4608214:0.2572224696,Podocoryna_carnea@4602835:0.2572224696)n65:0.1194587626,((Clytia_hemisphaerica@137883:0.3259353351,(Ectopleura_larynx@4615366:0.2520712642,Hydra_vulgaris@14229:0.2520712642)n68:0.07386407096)n67:0.02857272076,(Hydractinia_symbiolongicarpus@4447058:0.1762116314,Podocoryna_carnea@4603992:0.1762116314)n69:0.1782964245)n66:0.02217317627)n64:0.001146838031)n3:0.1725360215)n2:0.336359652)n1:0.1132762564)n0;
```
