## Supplementary material for "Evolution of gene expression across species and specialized zooids in Siphonophora": Gene trees: 45e5e74205a7f937b95a22eb2d1da4b2.txt

```
(Alatina_alata@4918649:0.5503640916,((Ectopleura_larynx@4678686:0.2520712642,Hydra_vulgaris@1725:0.2520712642)n2:0.125756806,((Hydractinia_symbiolongicarpus@4426008:0.1762116314,Podocoryna_carnea@4606371:0.1762116314)n4:0.1521858106,(Clytia_hemisphaerica@77967:0.295789968,((((Marrus_claudanielis@2518140:0.05680261895,(Apolemia_lanosa@3365954:0.04728686263,(Apolemia_sp@3297817:0.0289737285,(Apolemia_rubriversa@295735:0.02657236344,Apolemia_rubriversa@295734:0.02657236344)n12:0.002401365053)n11:0.01831313413)n10:0.009515756322)n9:0.1237924197,(Bargmannia_elongata@1477508:0.04308419524,Bargmannia_lata@3582875:0.04308419524)n13:0.1375108434)n8:0.02370954311,Physalia_physalis@328865:0.2043045817)n7:0.04178312269,(Physalia_physalis@384875:0.2043045817,(((Apolemia_lanosa@3367555:0.03524785198,Apolemia_rubriversa@258904:0.03524785198)n17:0.01203901065,Apolemia_sp@3288834:0.04728686263)n16:0.133308176,((((((Agalma_elegans@620971:0.02154467931,Athorybia_rosacea@5042886:0.02154467931)n23:0.03192796439,Halistemma_rubrum@3656645:0.0534726437)n22:0.0496589975,((Marrus_claudanielis@2486248:0.0401578877,Physonect_sp@2380957:0.0401578877)n25:0.04511002958,Resomia_ornicephala@2994448:0.08526791728)n24:0.01786372392)n21:0.00842398587,Forskalia_asymmetrica@1154523:0.1115556271)n20:0.01045268023,Physophora_gilmeri@3519461:0.1220083073)n19:0.05858449414,((((((((((Agalma_elegans@550499:0.02154467931,Athorybia_rosacea@5043882:0.02154467931)n35:0.03192796439,Halistemma_rubrum@3716493:0.0534726437)n34:0.03052268676,((Lychnagalma_utricularia@1935091:0.053657509,Physophora_gilmeri@3542090:0.053657509)n37:0.02172142525,Nanomia_bijuga@832376:0.07537893425)n36:0.008616396208)n33:0.007588121518,Forskalia_asymmetrica@1125808:0.09158345197)n32:0.001725971376,Cordagalma_sp@1054642:0.09330942335)n31:0.008582974053,(Frillagalma_vityazi@1591016:0.06322892296,Resomia_ornicephala@3023205:0.06322892296)n38:0.03866347444)n30:0.02011590989,(Erenna_richardi@1271226:0.08138780417,((Marrus_claudanielis@2542672:0.0401578877,Physonect_sp@2407608:0.0401578877)n41:0.03267309088,(Stephalia_dilata@2811836:0.002077862513,Thermopalia_sp@3465704:0.002077862513)n42:0.07075311607)n40:0.008556825586)n39:0.04062050313)n29:0.02618992096,(Prayidae_D27SS7@2624415:0.1076497236,((((Lilyopsis_fluoracantha@2242709:0.0445082859,Lilyopsis_fluoracantha@2268385:0.0445082859)n47:0.04652953346,((((Abylopsis_tetragona@430064:0.0221180839,Diphyes_dispar@4106563:0.0221180839)n51:0.009290415374,(Abylopsis_tetragona@401016:0.0221180839,((Diphyes_dispar@4158405:0.006955526611,Diphyes_dispar@4158410:0.006955526611)n54:0.01352656441,Diphyes_dispar@4182281:0.02048209103)n53:0.001635992873)n52:0.009290415374)n50:0.002993107808,Chelophyes_appendiculata@692167:0.03440160708)n49:0.03817691447,(Chelophyes_appendiculata@735355:0.03440160708,(Abylopsis_tetragona@434621:0.0221180839,Diphyes_dispar@4272627:0.0221180839)n56:0.01228352318)n55:0.03817691447)n48:0.01845929781)n46:0.009360337892,(Chuniphyes_multidentata@3829097:0.03879565517,(Kephyes_ovata@2047897:0.03671108837,Kephyes_ovata@2103142:0.03671108837)n58:0.0020845668)n57:0.06160250208)n45:0.004013165633,(Hippopodius_hippopus@1741073:0.1031058939,(Hippopodius_hippopus@1778867:0.08863089427,Prayidae_D27D2@3209165:0.08863089427)n60:0.01447499963)n59:0.001305428976)n44:0.003238400764)n43:0.04054850461)n28:0.01319330695,(((Bargmannia_amoena@4769773:0.0201833611,Bargmannia_elongata@1322104:0.0201833611)n63:0.02290083414,Bargmannia_lata@3578910:0.04308419524)n62:0.03313965209,(Rudjakovia_sp@3955365:0.06481310614,Rudjakovia_sp@3955366:0.06481310614)n64:0.0114107412)n61:0.08516768787)n27:0.01918061672,(((((((Abylopsis_tetragona@484339:0.03440160708,(Chelophyes_appendiculata@704048:0.02987848745,Diphyes_dispar@4273398:0.02987848745)n72:0.004523119628)n71:0.05250908571,(Chuniphyes_multidentata@4390903:0.03879565517,Kephyes_ovata@2179281:0.03879565517)n73:0.04811503762)n70:0.01504654365,(Hippopodius_hippopus@1910820:0.08863089427,Prayidae_D27D2@3153769:0.08863089427)n74:0.01332634217)n69:0.005692487203,Lilyopsis_fluoracantha@2324513:0.1076497236)n68:0.04054850461,(((((((Agalma_elegans@592875:0.02154467931,Athorybia_rosacea@5095242:0.02154467931)n81:0.03321805979,Nanomia_bijuga@919537:0.0547627391)n80:0.01110128568,Halistemma_rubrum@3731914:0.06586402478)n79:0.01813130568,Physophora_gilmeri@3524543:0.08399533045)n78:0.01789706695,(Cordagalma_sp@1026281:0.07764149702,Resomia_ornicephala@2985713:0.07764149702)n82:0.02425090039)n77:0.02011590989,(Physonect_sp@2409161:0.07283097858,(Stephalia_dilata@2747256:0.002077862513,Thermopalia_sp@3515263:0.002077862513)n84:0.07075311607)n83:0.04917732871)n76:0.01676224635,(Stephalia_dilata@2696964:0.002077862513,Thermopalia_sp@3484604:0.002077862513)n85:0.1366926911)n75:0.009427674609)n67:0.01319330695,(((Bargmannia_amoena@4748880:0.0201833611,Bargmannia_elongata@1300884:0.0201833611)n88:0.02290083414,Bargmannia_lata@3610534:0.04308419524)n87:0.03313965209,Rudjakovia_sp@3946070:0.07622384733)n86:0.08516768787)n66:0.01895235555,(((((((Physonect_sp@2411986:0.09007364578,((Bargmannia_lata@3576664:0.04308419524,(Bargmannia_amoena@4778934:0.04118221109,((Bargmannia_amoena@3402566:0.0004181292137,Bargmannia_amoena@4781242:0.0004181292137)n100:0.01976523189,Bargmannia_elongata@1346447:0.0201833611)n99:0.02099884998)n98:0.001901984159)n97:0.03313965209,Rudjakovia_sp@3872553:0.07622384733)n96:0.01384979844)n95:0.006225247654,(Stephalia_dilata@2793374:0.002077862513,Thermopalia_sp@3467695:0.002077862513)n101:0.09422103092)n94:0.00592723682,Erenna_richardi@1194834:0.1022261302)n93:0.01248910663,Frillagalma_vityazi@1670115:0.1147152369)n92:0.01843564828,((Halistemma_rubrum@3723976:0.06586402478,Nanomia_bijuga@830140:0.06586402478)n103:0.06393677087,((((((Agalma_elegans@584831:0.0147432731,Agalma_elegans@584835:0.0147432731)n109:0.00680140621,Athorybia_rosacea@5073791:0.02154467931)n108:0.03192796439,Halistemma_rubrum@3702200:0.0534726437)n107:0.01239138108,Nanomia_bijuga@785109:0.06586402478)n106:0.02953159131,(Cordagalma_sp@1049386:0.08665455564,Resomia_ornicephala@2976004:0.08665455564)n110:0.008741060451)n105:0.006496781316,Forskalia_asymmetrica@1127165:0.1018923974)n104:0.02790839824)n102:0.003350089519)n91:0.02824065005,(Lychnagalma_utricularia@1986128:0.053657509,Physophora_gilmeri@3543367:0.053657509)n111:0.1077340262)n90:0.01505173079,((((((((Chuniphyes_multidentata@4339863:0.06592819681,(((Abylopsis_tetragona@392898:0.01482407554,Abylopsis_tetragona@392905:0.01482407554)n122:0.007294008356,(Diphyes_dispar@4246657:0.02124157746,Diphyes_dispar@4103805:0.02124157746)n123:0.0008765064388)n121:0.01228352318,Chelophyes_appendiculata@776519:0.03440160708)n120:0.03152658973)n119:0.02098249598,Kephyes_ovata@2088036:0.08691069279)n118:0.002316885489,(Prayidae_D27SS7@2645652:0.06973882698,Prayidae_D27SS7@2569484:0.06973882698)n124:0.0194887513)n117:0.003155358983,Prayidae_D27D2@3092693:0.09238293726)n116:0.00581689066,(Lilyopsis_fluoracantha@2264356:0.08282448318,Lilyopsis_fluoracantha@2274922:0.08282448318)n125:0.01537534474)n115:0.009449895721,Hippopodius_hippopus@1856094:0.1076497236)n114:0.04054850461,((((Erenna_richardi@1257844:0.05197422455,Marrus_claudanielis@2446367:0.05197422455)n129:0.01016221961,Physonect_sp@2409018:0.06213644416)n128:0.01925136001,(Stephalia_dilata@2794654:0.002077862513,Thermopalia_sp@3498099:0.002077862513)n130:0.07930994166)n127:0.04062050313,(Nanomia_bijuga@954371:0.1204208237,((Physophora_gilmeri@3553026:0.08028130966,((Athorybia_rosacea@5097980:0.06586402478,Nanomia_bijuga@783210:0.06586402478)n135:0.01328934205,((Agalma_elegans@637603:0.02154467931,Athorybia_rosacea@5110417:0.02154467931)n137:0.04431934546,(Halistemma_rubrum@3702198:0.05261674184,Nanomia_bijuga@824097:0.05261674184)n138:0.01324728293)n136:0.01328934205)n134:0.001127942829)n133:0.003714020798,Lychnagalma_utricularia@1914306:0.08399533045)n132:0.03642549328)n131:0.001587483566)n126:0.02618992096)n113:0.01319330695,(Rudjakovia_sp@3900791:0.1436895578,Rudjakovia_sp@3887673:0.1436895578)n139:0.01770197744)n112:0.01505173079)n89:0.003900624764)n65:0.0002282611727)n26:2.064950511e-05)n18:2.237169402e-06)n15:0.02370954311)n14:0.04178312269)n6:0.04970226363)n5:0.03260747395)n3:0.04943062819)n1:0.1725360215)n0;
```
