## Supplementary material for "Evolution of gene expression across species and specialized zooids in Siphonophora": Gene trees: 45e3248515e5104ebc90d562f50ea79f.txt

```
(Nematostella_vectensis@62345:1,(Aiptasia_pallida@4017667:0.8867237436,(Alatina_alata@4841550:0.5503640916,(Clytia_hemisphaerica@88379:0.3778280702,(((Hydractinia_symbiolongicarpus@4480254:0.1762116314,Podocoryna_carnea@4572048:0.1762116314)n6:0.1465443972,(Rhizophysa_filiformis@2892547:0.2043045817,(((Bargmannia_amoena@4767688:0.0201833611,Bargmannia_elongata@1415598:0.0201833611)n10:0.05604048623,Rudjakovia_sp@3887746:0.07622384733)n9:0.1043711913,(((((((((Agalma_elegans@553714:0.02154467931,Athorybia_rosacea@5078250:0.02154467931)n19:0.03192796439,Halistemma_rubrum@3723756:0.0534726437)n18:0.01239138108,(Nanomia_bijuga@879798:0.02080826617,(Nanomia_bijuga@879795:3.144423003e-07,Nanomia_bijuga@879796:3.144423003e-07)n21:0.02080795173)n20:0.0450557586)n17:0.01813130568,Physophora_gilmeri@3550080:0.08399533045)n16:0.009314092894,(Cordagalma_sp@1074675:0.08352813879,Forskalia_asymmetrica@1128728:0.08352813879)n22:0.009781284557)n15:0.008582974053,((Frillagalma_vityazi@1506569:0.01738785166,Frillagalma_vityazi@1506570:0.01738785166)n24:0.04584107131,Resomia_ornicephala@3053604:0.06322892296)n23:0.03866347444)n14:0.02011590989,(Marrus_claudanielis@2457359:0.07283097858,(Stephalia_dilata@2756441:0.002077862513,Thermopalia_sp@3466940:0.002077862513)n26:0.07075311607)n25:0.04917732871)n13:0.02618992096,((Prayidae_D27SS7@2574981:0.1058210188,((Chuniphyes_multidentata@4305920:0.03879565517,Kephyes_ovata@2176693:0.03879565517)n30:0.06160250208,(Lilyopsis_fluoracantha@2339421:0.09199464256,((Chelophyes_appendiculata@700420:0.03440160708,(Abylopsis_tetragona@503485:0.0221180839,Diphyes_dispar@4141035:0.0221180839)n34:0.01228352318)n33:0.05280114908,(Chelophyes_appendiculata@664945:0.03440160708,Diphyes_dispar@4188994:0.03440160708)n35:0.05280114908)n32:0.004791886394)n31:0.008403514687)n29:0.0054228616)n28:0.001828704797,(Prayidae_D27D2@3218818:0.08863089427,(Hippopodius_hippopus@1759889:0.08225797265,Hippopodius_hippopus@1759888:0.08225797265)n37:0.006372921618)n36:0.01901882937)n27:0.04054850461)n12:0.01571186419,(Apolemia_lanosa@3361661:0.03524785198,(Apolemia_rubriversa@239150:0.03152783819,Apolemia_rubriversa@239117:0.03152783819)n39:0.003720013786)n38:0.1286622405)n11:0.01668494616)n8:0.02370954311)n7:0.1184514469)n5:0.03312408662,(Hydra_vulgaris@21675:0.2520712642,(Ectopleura_larynx@4626947:0.2262641174,Ectopleura_larynx@4626945:0.2262641174)n41:0.02580714674)n40:0.1038088511)n4:0.02194795495)n3:0.1725360215)n2:0.336359652)n1:0.1132762564)n0;
```
