## Supplementary material for "Evolution of gene expression across species and specialized zooids in Siphonophora": Gene trees: 46f3c2e604d5572b766c9ebc2800bebd.txt

```
(Alatina_alata@4922205:0.5503640916,((Hydractinia_symbiolongicarpus@4476896:0.1762116314,Podocoryna_carnea@4580989:0.1762116314)n2:0.1796684838,(Hydra_vulgaris@32418:0.3215099177,((((Apolemia_rubriversa@271539:0.05078944715,Apolemia_rubriversa@238427:0.05078944715)n7:0.0464469256,Apolemia_rubriversa@271542:0.09723637275)n6:0.07105704466,(((Bargmannia_amoena@4732327:0.0201833611,Bargmannia_elongata@1342008:0.0201833611)n10:0.02290083414,Bargmannia_lata@3639388:0.04308419524)n9:0.03313965209,Rudjakovia_sp@3898824:0.07622384733)n8:0.09206957007)n5:0.0123016212,(((((((Agalma_elegans@553876:0.02154467931,Athorybia_rosacea@5008310:0.02154467931)n17:0.03192796439,Halistemma_rubrum@3726850:0.0534726437)n16:0.01239138108,Nanomia_bijuga@939389:0.06586402478)n15:0.01813130568,(Lychnagalma_utricularia@1935935:0.053657509,Physophora_gilmeri@3533386:0.053657509)n18:0.03033782146)n14:0.009314092894,(Cordagalma_sp@1004084:0.08352813879,Forskalia_asymmetrica@1125349:0.08352813879)n19:0.009781284557)n13:0.008582974053,Frillagalma_vityazi@1681482:0.1018923974)n12:0.04630583085,((Hippopodius_hippopus@1789828:0.08863089427,Prayidae_D27SS7@2596816:0.08863089427)n21:0.01901882937,(Diphyes_dispar@4285594:0.0221180839,(Abylopsis_tetragona@498306:0.02127780864,Abylopsis_tetragona@498304:0.02127780864)n23:0.0008402752559)n22:0.08553163974)n20:0.04054850461)n11:0.03239681035)n4:0.1409148791)n3:0.03437019753)n1:0.1944839764)n0;
```
