## Supplementary material for "Evolution of gene expression across species and specialized zooids in Siphonophora": Gene trees: 47d8469ab0c8c6380fcab3058b53c41d.txt

```
(Alatina_alata@4813300:0.5503640916,(((((((((((((((Abylopsis_tetragona@465379:0.02032697375,Abylopsis_tetragona@390973:0.02032697375)n15:0.001791110152,Diphyes_dispar@4292675:0.0221180839)n14:0.01228352318,Chelophyes_appendiculata@663201:0.03440160708)n13:0.05250908571,Kephyes_ovata@2087255:0.08691069279)n12:0.01464765523,Prayidae_D27SS7@2569854:0.101558348)n11:0.006091375619,Lilyopsis_fluoracantha@2261975:0.1076497236)n10:0.01799883736,((((Abylopsis_tetragona@481730:0.03440160708,(Chelophyes_appendiculata@670651:0.027805667,Diphyes_dispar@4158866:0.027805667)n20:0.006595940087)n19:0.05250908571,Kephyes_ovata@2052688:0.08691069279)n18:0.01658084067,Prayidae_D27D2@3244708:0.1034915335)n17:0.004158190187,(Lilyopsis_fluoracantha@2308847:0.03990743333,Lilyopsis_fluoracantha@2284960:0.03990743333)n21:0.06774229032)n16:0.01799883736)n9:0.0184648126,Marrus_claudanielis@2435717:0.1441133736)n8:0.004084854656,(Stephalia_dilata@2806979:0.002077862513,Thermopalia_sp@3481409:0.002077862513)n22:0.1461203657)n7:0.01319330695,Rudjakovia_sp@3852941:0.1613915352)n6:0.0192035034,(Apolemia_lanosa@3335025:0.04728686263,Apolemia_sp@3256109:0.04728686263)n23:0.133308176)n5:0.02370954311,Rhizophysa_filiformis@2814226:0.2043045817)n4:0.1184514469,((Hydractinia_symbiolongicarpus@4453411:0.1762116314,Podocoryna_carnea@4534750:0.1762116314)n25:0.1448836905,((Hydractinia_symbiolongicarpus@4436032:0.1762116314,Podocoryna_carnea@4544440:0.1762116314)n27:0.1224210492,(Hydractinia_symbiolongicarpus@4479953:0.1762116314,(Podocoryna_carnea@4579350:0.06711595513,Podocoryna_carnea@4579352:0.06711595513)n29:0.1090956763)n28:0.1224210492)n26:0.02246264133)n24:0.001660706717)n3:0.05507204156,Clytia_hemisphaerica@127203:0.3778280702)n2:0.02087200077,(((Clytia_hemisphaerica@77068:0.3160650515,Hydra_vulgaris@9834:0.3160650515)n32:0.01925300397,(Hydractinia_symbiolongicarpus@4405786:0.1762116314,Podocoryna_carnea@4503271:0.1762116314)n33:0.159106424)n31:0.04251001475,((((((((((Agalma_elegans@615167:0.02154467931,Athorybia_rosacea@5098214:0.02154467931)n43:0.03192796439,Halistemma_rubrum@3689727:0.0534726437)n42:0.03052268676,(Lychnagalma_utricularia@2020669:0.053657509,Physophora_gilmeri@3535516:0.053657509)n44:0.03033782146)n41:0.009314092894,(Cordagalma_sp@1049382:0.08352813879,Forskalia_asymmetrica@1090964:0.08352813879)n45:0.009781284557)n40:0.008582974053,(Frillagalma_vityazi@1712802:0.06322892296,Resomia_ornicephala@3051995:0.06322892296)n46:0.03866347444)n39:0.01626155237,Erenna_richardi@1209625:0.1181539498)n38:0.003854357527,(Marrus_claudanielis@2439835:0.07283097858,Stephalia_dilata@2762236:0.07283097858)n47:0.04917732871)n37:0.03938322791,((Bargmannia_elongata@1375176:0.04308419524,Bargmannia_lata@3585861:0.04308419524)n49:0.03313965209,Rudjakovia_sp@3866516:0.07622384733)n48:0.08516768787)n36:0.0429130465,(Apolemia_lanosa@3343292:0.1752001052,(Physalia_physalis@327228:0.1100823795,(Rhizophysa_filiformis@2843457:0.1044391862,Rhizophysa_filiformis@2886036:0.1044391862)n52:0.005643193309)n51:0.06511772568)n50:0.02910447652)n35:0.05607833147,(Physalia_physalis@368493:0.2043045817,(((Apolemia_lanosa@3314719:0.03524785198,Apolemia_rubriversa@268873:0.03524785198)n56:0.01203901065,Apolemia_sp@3267452:0.04728686263)n55:0.133308176,(Rudjakovia_sp@3926331:0.1613915352,(((((Agalma_elegans@528335:0.05894415688,Nanomia_bijuga@809568:0.05894415688)n62:0.00691986789,Halistemma_rubrum@3714505:0.06586402478)n61:0.01813130568,Physophora_gilmeri@3530378:0.08399533045)n60:0.03801297684,Erenna_richardi@1213584:0.1220083073)n59:0.02618992096,(Hippopodius_hippopus@1887213:0.1076497236,(Prayidae_D27SS7@2662235:0.1032074258,(Chelophyes_appendiculata@723988:0.03440160708,(Abylopsis_tetragona@433045:0.0221180839,(Diphyes_dispar@4114343:0.01317964196,Diphyes_dispar@4114342:0.01317964196)n67:0.008938441939)n66:0.01228352318)n65:0.0688058187)n64:0.004442297863)n63:0.04054850461)n58:0.01319330695)n57:0.0192035034)n54:0.02370954311)n53:0.05607833147)n34:0.117445157)n30:0.02087200077)n1:0.1516640207)n0;
```
