## Supplementary material for "Evolution of gene expression across species and specialized zooids in Siphonophora": Gene trees: 47df355dac68716973f820e74b7442c2.txt

```
(Alatina_alata@4978794:0.5503640916,((Clytia_hemisphaerica@84924:0.3644923235,(Podocoryna_carnea@4527638:0.3637586973,((Ectopleura_larynx@4667784:0.2520712642,Hydra_vulgaris@7001:0.2520712642)n5:0.1038088511,(Hydractinia_symbiolongicarpus@4405139:0.1762116314,Podocoryna_carnea@4593044:0.1762116314)n6:0.1796684838)n4:0.007878582046)n3:0.0007336262045)n2:0.0133357467,(((Physalia_physalis@306766:0.1100823795,Rhizophysa_filiformis@2922154:0.1100823795)n9:0.05638544927,(Physalia_physalis@306765:0.1100823795,(Rhizophysa_filiformis@2922157:0.1063174955,Rhizophysa_filiformis@2922156:0.1063174955)n11:0.00376488405)n10:0.05638544927)n8:0.03783675293,((Apolemia_rubriversa@216183:0.04728686263,(Apolemia_sp@3301780:0.01758113993,Apolemia_sp@3308376:0.01758113993)n14:0.0297057227)n13:0.133308176,((((((Chuniphyes_multidentata@3789372:0.03879565517,Kephyes_ovata@2112078:0.03879565517)n20:0.06885406847,Hippopodius_hippopus@1872607:0.1076497236)n19:0.009166565438,(((((Abylopsis_tetragona@438485:0.0221180839,Diphyes_dispar@4205420:0.0221180839)n25:0.01228352318,Chelophyes_appendiculata@662075:0.03440160708)n24:0.05250908571,(Chuniphyes_multidentata@3800622:6.599306393e-07,Chuniphyes_multidentata@4353716:6.599306393e-07)n26:0.08691003286)n23:0.01833378106,Prayidae_D27SS7@2631745:0.1052444738)n22:0.002405249794,((Hippopodius_hippopus@1901522:0.1051895595,(Kephyes_ovata@2087995:0.1002139528,Prayidae_D27D2@3080735:0.1002139528)n29:0.0049756067)n28:0.002059356227,(Prayidae_D27D2@3080743:0.08863089427,Hippopodius_hippopus@1862972:0.08863089427)n30:0.0186180215)n27:0.0004008078693)n21:0.009166565438)n18:0.002243393418,(Prayidae_D27D2@3080740:0.1101267016,((Hippopodius_hippopus@1862241:0.08863089427,Prayidae_D27D2@3080738:0.08863089427)n33:0.01901882937,((Lilyopsis_fluoracantha@2307828:0.03560594968,Lilyopsis_fluoracantha@2307829:0.03560594968)n35:0.06893129701,(Prayidae_D27SS7@2573275:0.09613101774,((Chelophyes_appendiculata@763731:0.03440160708,(Abylopsis_tetragona@497708:0.0221180839,(Diphyes_dispar@4099735:0.01908809074,Diphyes_dispar@4192330:0.01908809074)n40:0.003029993156)n39:0.01228352318)n38:0.05250908571,(((Chuniphyes_multidentata@4342478:7.105179556e-07,Chuniphyes_multidentata@3756852:7.105179556e-07)n43:0.03879494465,Kephyes_ovata@2185525:0.03879565517)n42:0.0430941407,(Chuniphyes_multidentata@3756856:0.03879565517,Kephyes_ovata@2185523:0.03879565517)n44:0.0430941407)n41:0.005020896922)n37:0.009220324949)n36:0.008406228954)n34:0.00311247695)n32:0.00247697799)n31:0.008932980865)n17:0.02913854576,((((Cordagalma_sp@1014131:0.08352813879,Forskalia_asymmetrica@1153524:0.08352813879)n48:0.009781284557,((Physophora_gilmeri@3572592:0.053657509,(Lychnagalma_utricularia@1946807:0.03716844825,Lychnagalma_utricularia@1946804:0.03716844825)n51:0.01648906075)n50:0.03033782146,(((Agalma_elegans@547490:0.02154467931,Athorybia_rosacea@5112321:0.02154467931)n54:0.03929464352,(Nanomia_bijuga@955674:0.05713424018,Nanomia_bijuga@955697:0.05713424018)n55:0.003705082649)n53:0.005024701944,Halistemma_rubrum@3705348:0.06586402478)n52:0.01813130568)n49:0.009314092894)n47:0.008582974053,(Frillagalma_vityazi@1674369:0.08746960278,(Frillagalma_vityazi@1674362:0.06322892296,(Resomia_ornicephala@2960511:1.322939508e-06,Resomia_ornicephala@2960510:1.322939508e-06)n58:0.06322760002)n57:0.02424067981)n56:0.01442279462)n46:0.02011590989,(((Physonect_sp@2398967:0.0401578877,(Marrus_claudanielis@2416903:0.03963124536,((Marrus_claudanielis@2416901:1.247553471e-06,Marrus_claudanielis@2416895:1.247553471e-06)n64:0.03530175273,Marrus_claudanielis@2416897:0.03530300028)n63:0.004328245076)n62:0.0005266423418)n61:0.01237872576,(Erenna_richardi@1268605:0.04777716689,Erenna_richardi@1268614:0.04777716689)n65:0.004759446566)n60:0.02885119071,(Stephalia_dilata@2783737:0.002077862513,Thermopalia_sp@3491092:0.002077862513)n66:0.07930994166)n59:0.04062050313)n45:0.02618992096)n16:0.01319330695,(((Bargmannia_elongata@1308136:0.0201833611,((Bargmannia_amoena@3423681:0.000904996719,Bargmannia_amoena@4766221:0.000904996719)n71:0.01927836424,((Bargmannia_amoena@4779221:1.845566921e-07,Bargmannia_amoena@3403329:1.845566921e-07)n73:0.02018317535,(Bargmannia_amoena@4739324:1.656092401e-06,Bargmannia_amoena@3419513:1.656092401e-06)n74:0.02018170381)n72:1.056743405e-09)n70:1.423162491e-10)n69:0.02290083414,(Bargmannia_lata@3613971:0.03267250349,Bargmannia_lata@3615791:0.03267250349)n75:0.01041169176)n68:0.03313965209,(Rudjakovia_sp@3952793:0.06630354513,Rudjakovia_sp@3952794:0.06630354513)n76:0.009920302201)n67:0.08516768787)n15:0.0192035034)n12:0.02370954311)n7:0.1735234885)n1:0.1725360215)n0;
```
