## Supplementary material for "Evolution of gene expression across species and specialized zooids in Siphonophora": Gene trees: 47e8750af8daf9809d6fedd258392821.txt

```
(((Clytia_hemisphaerica@75586:1e-08,Clytia_hemisphaerica@75588:1e-08)n2:9.595360115e-07,(Clytia_hemisphaerica@75583:6.778370494e-07,(Clytia_hemisphaerica@75585:4.057717789e-07,Clytia_hemisphaerica@75584:4.057717789e-07)n4:2.720652704e-07)n3:2.916989621e-07)n1:0.3778271006,((Hydractinia_symbiolongicarpus@4458642:0.1762116314,Podocoryna_carnea@4558464:0.1762116314)n6:0.1465443972,(Rhizophysa_filiformis@2905944:0.2043045817,(((Bargmannia_amoena@4745995:0.0201833611,Bargmannia_elongata@1434849:0.0201833611)n10:0.02290083414,Bargmannia_lata@3584849:0.04308419524)n9:0.11830734,(((Chelophyes_appendiculata@658261:0.08960920145,Hippopodius_hippopus@1855166:0.08960920145)n13:0.0180405222,Prayidae_D27SS7@2632161:0.1076497236)n12:0.04054850461,(Marrus_claudanielis@2501368:0.1220083073,(Erenna_richardi@1193857:0.1080901319,((Frillagalma_vityazi@1584197:0.06322892296,Resomia_ornicephala@2976228:0.06322892296)n17:0.03866347444,((Cordagalma_sp@1001591:0.08352813879,Forskalia_asymmetrica@1162906:0.08352813879)n19:0.009781284557,((Lychnagalma_utricularia@1933261:0.053657509,Physophora_gilmeri@3559721:0.053657509)n21:0.03033782146,(Nanomia_bijuga@963970:0.06586402478,(Agalma_elegans@560546:0.02154467931,Athorybia_rosacea@5017187:0.02154467931)n23:0.04431934546)n22:0.01813130568)n20:0.009314092894)n18:0.008582974053)n16:0.006197734485)n15:0.01391817541)n14:0.02618992096)n11:0.01319330695)n8:0.0429130465)n7:0.1184514469)n5:0.05507204156)n0;
```
