## Supplementary material for "Evolution of gene expression across species and specialized zooids in Siphonophora": Gene trees: 47f5a2620e32742d2aed50ed61803308.txt

```
((Physalia_physalis@388306:0.1100823795,Rhizophysa_filiformis@2925261:0.1100823795)n1:0.0942222022,((Apolemia_lanosa@3310024:0.03524785198,Apolemia_rubriversa@264584:0.03524785198)n3:0.1453471866,((((Bargmannia_amoena@3399502:0.0201833611,Bargmannia_elongata@1482400:0.0201833611)n7:0.04231881761,Rudjakovia_sp@3939522:0.06250217871)n6:0.01372166862,Bargmannia_lata@3642815:0.07622384733)n5:0.08516768787,(Thermopalia_sp@3496516:0.1481982283,(Marrus_claudanielis@2542658:0.1376916914,((Erenna_richardi@1258409:0.1220083073,(((((Agalma_elegans@527742:0.02154467931,Athorybia_rosacea@5093066:0.02154467931)n16:0.03241983038,Nanomia_bijuga@891898:0.05396450969)n15:0.01189951508,Halistemma_rubrum@3721867:0.06586402478)n14:0.03422624024,(Resomia_ornicephala@3006936:0.08981562233,((Frillagalma_vityazi@1506111:0.06322892296,Resomia_ornicephala@3041225:0.06322892296)n19:0.02394017598,Frillagalma_vityazi@1506112:0.08716909895)n18:0.002646523382)n17:0.01027464268)n13:0.001802132389,(Cordagalma_sp@1030741:0.08352813879,Forskalia_asymmetrica@1163224:0.08352813879)n20:0.01836425861)n12:0.02011590989)n11:0.01353473719,(Hippopodius_hippopus@1832636:0.1076497236,((Prayidae_D27D2@3136386:0.06792302538,Prayidae_D27SS7@2576853:0.06792302538)n23:0.0327086652,(Kephyes_ovata@2068330:0.08691069279,(Chuniphyes_multidentata@4325410:0.08297139855,(Abylopsis_tetragona@418955:0.03440160708,Chelophyes_appendiculata@679529:0.03440160708)n26:0.04856979147)n25:0.003939294242)n24:0.01372099779)n22:0.007018033067)n21:0.02789332084)n10:0.002148646894)n9:0.01050653688)n8:0.01319330695)n4:0.0192035034)n2:0.02370954311)n0;
```
