## Supplementary material for "Evolution of gene expression across species and specialized zooids in Siphonophora": Gene trees: 48a0107b9e8ecf597c144f8975ae9080.txt

```
(Clytia_hemisphaerica@77677:0.3778280702,((Hydractinia_symbiolongicarpus@4418977:0.1762116314,Podocoryna_carnea@4517370:0.1762116314)n2:0.1465443972,(Marrus_claudanielis@2506571:0.2043045817,((Erenna_richardi@1231029:0.169464973,Rhizophysa_filiformis@2826853:0.169464973)n5:0.01423128926,(((((((Agalma_elegans@595736:0.02154467931,Athorybia_rosacea@5023801:0.02154467931)n12:0.04431934546,Nanomia_bijuga@935879:0.06586402478)n11:0.0122662185,Physophora_gilmeri@3534917:0.07813024327)n10:0.005865087181,Lychnagalma_utricularia@1941276:0.08399533045)n9:0.01789706695,(Forskalia_asymmetrica@1116197:0.0896220791,Frillagalma_vityazi@1507887:0.0896220791)n13:0.0122703183)n8:0.05424865693,((((Athorybia_rosacea@5023800:0.0534726437,Halistemma_rubrum@3723937:0.0534726437)n17:0.01239138108,Nanomia_bijuga@969722:0.06586402478)n16:0.02744539857,((Cordagalma_sp@1016705:0.08352813879,Forskalia_asymmetrica@1116196:0.08352813879)n19:0.007430858227,(Lychnagalma_utricularia@1941279:0.053657509,Physophora_gilmeri@3534914:0.053657509)n20:0.03730148802)n18:0.002350426331)n15:0.008582974053,Frillagalma_vityazi@1507891:0.1018923974)n14:0.05424865693)n7:0.02445398427,(((Apolemia_lanosa@3359425:0.03524785198,Apolemia_rubriversa@298996:0.03524785198)n23:0.08918046285,Bargmannia_elongata@1477320:0.1244283148)n22:0.03443480018,(Hippopodius_hippopus@1797317:0.1076497236,(Kephyes_ovata@2086952:0.08691069279,(Abylopsis_tetragona@395885:0.03440160708,Chelophyes_appendiculata@726983:0.03440160708)n26:0.05250908571)n25:0.02073903085)n24:0.05121339138)n21:0.02173192359)n6:0.003101223686)n4:0.02060831942)n3:0.1184514469)n1:0.05507204156)n0;
```
