## Supplementary material for "Evolution of gene expression across species and specialized zooids in Siphonophora": Gene trees: 48e574abf11a33935b56dbab0220da68.txt

```
(((Nematostella_vectensis@42577:0.293764331,Nematostella_vectensis@44695:0.293764331)n2:0.06736088047,Nematostella_vectensis@43686:0.3611252115)n1:0.6388747885,(Aiptasia_pallida@4042397:0.8867237436,((Alatina_alata@4903243:0.5503640916,(Clytia_hemisphaerica@96687:0.3778280702,((Ectopleura_larynx@4713764:0.2520712642,Hydra_vulgaris@36462:0.2520712642)n8:0.1038088511,((Hydractinia_symbiolongicarpus@4429531:0.1762116314,Podocoryna_carnea@4587982:0.1762116314)n10:0.1465443972,(((Apolemia_lanosa@3324382:0.04728686263,(Apolemia_rubriversa@214150:0.03760890827,Apolemia_sp@3267343:0.03760890827)n14:0.009677954355)n13:0.1441507033,(Physalia_physalis@378148:0.1100823795,Rhizophysa_filiformis@2857607:0.1100823795)n15:0.08135518638)n12:0.01286701583,((((Bargmannia_amoena@4770487:0.0201833611,Bargmannia_elongata@1325692:0.0201833611)n19:0.04607507221,Rudjakovia_sp@3906912:0.06625843331)n18:0.009965414023,Bargmannia_lata@3588735:0.07622384733)n17:0.08516768787,((((Forskalia_asymmetrica@1102816:0.0949466649,(Nanomia_bijuga@951518:0.09493682463,(Lychnagalma_utricularia@2006568:0.09486750925,(Frillagalma_vityazi@1538662:0.09426682084,((((Agalma_elegans@543391:0.02154467931,Athorybia_rosacea@5102211:0.02154467931)n30:0.03842316591,Nanomia_bijuga@951523:0.05996784522)n29:0.005896179552,Halistemma_rubrum@3660284:0.06586402478)n28:0.02331216919,((Frillagalma_vityazi@1538660:0.08271274875,(Lychnagalma_utricularia@2006570:0.053657509,Physophora_gilmeri@3526144:0.053657509)n33:0.02905523975)n32:0.003207394269,Resomia_ornicephala@2994044:0.08592014302)n31:0.003256050953)n27:0.00509062687)n26:0.0006006884144)n25:6.931537617e-05)n24:9.840267585e-06)n23:0.006945732504,Cordagalma_sp@1043465:0.1018923974)n22:0.02011590989,(Physonect_sp@2410427:0.1041605099,((Erenna_richardi@1202589:0.06139114268,(Marrus_claudanielis@2458950:0.0401578877,Physonect_sp@2410432:0.0401578877)n37:0.02123325498)n36:0.01999666149,(Stephalia_dilata@2786203:0.002077862513,Thermopalia_sp@3464960:0.002077862513)n38:0.07930994166)n35:0.0227727057)n34:0.01784779742)n21:0.02618992096,((Prayidae_D27D2@3130120:0.08863089427,(Hippopodius_hippopus@1799483:0.08567689647,(Hippopodius_hippopus@1799482:0.07115059011,Prayidae_D27SS7@2627586:0.07115059011)n42:0.01452630636)n41:0.002953997806)n40:0.01901882937,(Lilyopsis_fluoracantha@2270588:0.1003981572,((Chuniphyes_multidentata@4365065:0.03879565517,Kephyes_ovata@2206122:0.03879565517)n45:0.04811503762,(Chelophyes_appendiculata@757638:0.03440160708,(Abylopsis_tetragona@485698:0.0221180839,Diphyes_dispar@4135529:0.0221180839)n47:0.01228352318)n46:0.05250908571)n44:0.01348746446)n43:0.007251566396)n39:0.04054850461)n20:0.01319330695)n16:0.0429130465)n11:0.1184514469)n9:0.03312408662)n7:0.02194795495)n6:0.1725360215)n5:0.04977683449,(Alatina_alata@4903237:0.5503640916,(Podocoryna_carnea@4553541:0.2910922754,Podocoryna_carnea@4503725:0.2910922754)n49:0.2592718163)n48:0.04977683449)n4:0.2865828175)n3:0.1132762564)n0;
```
