## Supplementary material for "Evolution of gene expression across species and specialized zooids in Siphonophora": Gene trees: 048f84c1b314c69e1a96f1cd91bef7f3.txt

```
(Nematostella_vectensis@46829:1,(Aiptasia_pallida@4023466:0.8867237436,(Alatina_alata@4915171:0.5503640916,(Clytia_hemisphaerica@126272:0.3778280702,((Podocoryna_carnea@4595439:0.2872479616,Podocoryna_carnea@4608757:0.2872479616)n5:0.08925577364,((Ectopleura_larynx@4620921:0.2520712642,Hydra_vulgaris@4949:0.2520712642)n7:0.1038088511,((Hydractinia_symbiolongicarpus@4483829:0.1762116314,Podocoryna_carnea@4593651:0.1762116314)n9:0.1465443972,((Physalia_physalis@339927:0.1100823795,Rhizophysa_filiformis@2846851:0.1100823795)n11:0.0942222022,((Apolemia_lanosa@3328666:0.03524785198,Apolemia_rubriversa@205242:0.03524785198)n13:0.1453471866,((((Bargmannia_amoena@4745970:0.0201833611,Bargmannia_elongata@1289963:0.0201833611)n17:0.02290083414,Bargmannia_lata@3600790:0.04308419524)n16:0.03313965209,Rudjakovia_sp@3921365:0.07622384733)n15:0.08516768787,((((Marrus_claudanielis@2507410:0.03182890204,Marrus_claudanielis@2507413:0.03182890204)n21:0.008328985659,Physonect_sp@2387788:0.0401578877)n20:0.04122991647,((Stephalia_dilata@2729808:0.002077862513,Thermopalia_sp@3490671:0.002077862513)n23:0.06749011334,(Erenna_richardi@1270116:0.05609865809,Erenna_richardi@1270121:0.05609865809)n24:0.01346931776)n22:0.01181982831)n19:0.06681042408,((((((Agalma_elegans@589871:0.05621678412,(Nanomia_bijuga@900106:0.05587132935,(Athorybia_rosacea@5039476:0.05066315307,Nanomia_bijuga@900109:0.05066315307)n32:0.005208176282)n31:0.0003454547695)n30:0.009647240655,Halistemma_rubrum@3700168:0.06586402478)n29:0.01813130568,(Lychnagalma_utricularia@1912827:0.053657509,(Physophora_gilmeri@3521327:0.04852175337,Physophora_gilmeri@3523461:0.04852175337)n34:0.005135755623)n33:0.03033782146)n28:0.009314092894,Forskalia_asymmetrica@1143728:0.09330942335)n27:0.008582974053,(Frillagalma_vityazi@1703273:0.06322892296,Resomia_ornicephala@3061485:0.06322892296)n35:0.03866347444)n26:0.04539267545,(((((Chuniphyes_multidentata@4368925:0.03879565517,Kephyes_ovata@2097086:0.03879565517)n40:0.04811503762,((Diphyes_dispar@4170094:0.0221180839,(Abylopsis_tetragona@432885:0.02156549121,Abylopsis_tetragona@466708:0.02156549121)n43:0.0005525926869)n42:0.01228352318,Chelophyes_appendiculata@752366:0.03440160708)n41:0.05250908571)n39:0.01812931566,Prayidae_D27SS7@2549482:0.1050400085)n38:0.002609715193,(Hippopodius_hippopus@1804048:0.08863089427,(Prayidae_D27D2@3245753:0.03528351004,Prayidae_D27D2@3245758:0.03528351004)n45:0.05334738423)n44:0.01901882937)n37:0.03849772072,(Lilyopsis_fluoracantha@2226013:0.1076497236,(Hippopodius_hippopus@1861159:0.1076492547,(Prayidae_D27D2@3125425:0.10060052,(Prayidae_D27SS7@2646553:0.09656761246,((Chuniphyes_multidentata@4344969:0.03879565517,Kephyes_ovata@2056639:0.03879565517)n51:0.04811503762,(Chelophyes_appendiculata@699837:0.03440160708,(Abylopsis_tetragona@484950:0.0221180839,Diphyes_dispar@4197715:0.0221180839)n53:0.01228352318)n52:0.05250908571)n50:0.009656919672)n49:0.004032907489)n48:0.007048734786)n47:4.689058731e-07)n46:0.03849772072)n36:0.00113762849)n25:0.0009131554058)n18:0.01319330695)n14:0.0192035034)n12:0.02370954311)n10:0.1184514469)n8:0.03312408662)n6:0.02062362001)n4:0.001324334931)n3:0.1725360215)n2:0.336359652)n1:0.1132762564)n0;
```
