## Supplementary material for "Evolution of gene expression across species and specialized zooids in Siphonophora": Gene trees: 49ac29faf86ddf9ea44a677a32582827.txt

```
(Nematostella_vectensis@52371:1,(Aiptasia_pallida@4063154:0.8867237436,(Alatina_alata@4946227:0.5503640916,(Clytia_hemisphaerica@98518:0.3778280702,((Podocoryna_carnea@4508659:0.1611377911,Podocoryna_carnea@4583493:0.1611377911)n5:0.2156618019,((Hydractinia_symbiolongicarpus@4423253:0.1762116314,Podocoryna_carnea@4490544:0.1762116314)n7:0.1796684838,((Ectopleura_larynx@4649815:0.2520712642,Hydra_vulgaris@29044:0.2520712642)n9:0.05971292353,((Physalia_physalis@346639:0.1100823795,(Rhizophysa_filiformis@2859526:0.1049868046,Rhizophysa_filiformis@2859502:0.1049868046)n12:0.005095574871)n11:0.0942222022,(((Apolemia_lanosa@3369643:0.04728686263,(Apolemia_rubriversa@296875:0.03595029787,Apolemia_sp@3301793:0.03595029787)n16:0.01133656475)n15:0.1038122561,((Bargmannia_amoena@4756835:0.04308419524,(Bargmannia_elongata@1289669:4.97629469e-06,Bargmannia_lata@3632315:4.97629469e-06)n19:0.04307921895)n18:0.03313965209,Rudjakovia_sp@3923311:0.07622384733)n17:0.0748752714)n14:0.02949591987,(((((((Agalma_elegans@634258:0.02154467931,Athorybia_rosacea@5046441:0.02154467931)n26:0.04431934546,(Halistemma_rubrum@3661168:0.06329780379,Nanomia_bijuga@835924:0.06329780379)n27:0.002566220986)n25:0.02744539857,((Cordagalma_sp@1034240:0.08352813879,Forskalia_asymmetrica@1181413:0.08352813879)n29:0.007330929355,(Lychnagalma_utricularia@1920980:0.053657509,Physophora_gilmeri@3542974:0.053657509)n30:0.03720155915)n28:0.002450355203)n24:0.004003944058,Frillagalma_vityazi@1698410:0.09731336741)n23:0.004579029996,Resomia_ornicephala@3006348:0.1018923974)n22:0.02011590989,(Erenna_richardi@1269755:0.08138780417,((Marrus_claudanielis@2490976:0.0401578877,Physonect_sp@2389957:0.0401578877)n33:0.03267309088,(Stephalia_dilata@2719071:0.002077862513,Thermopalia_sp@3501033:0.002077862513)n34:0.07075311607)n32:0.008556825586)n31:0.04062050313)n21:0.02618992096,((Hippopodius_hippopus@1862980:0.101266443,((Lilyopsis_fluoracantha@2243375:0.09017167911,Prayidae_D27D2@3195269:0.09017167911)n38:0.00405244506,Prayidae_D27SS7@2614468:0.09422412417)n37:0.007042318836)n36:0.006383280641,((Chuniphyes_multidentata@3754233:0.03879565517,Kephyes_ovata@2179344:0.03879565517)n40:0.04811503762,(Chelophyes_appendiculata@665788:0.03440160708,(Diphyes_dispar@4227135:0.0221180839,(Abylopsis_tetragona@397473:0.02006375415,Abylopsis_tetragona@397471:0.02006375415)n43:0.002054329745)n42:0.01228352318)n41:0.05250908571)n39:0.02073903085)n35:0.04054850461)n20:0.03239681035)n13:0.02370954311)n10:0.107479606)n8:0.04409592753)n6:0.02091947776)n4:0.001028477184)n3:0.1725360215)n2:0.336359652)n1:0.1132762564)n0;
```
