## Supplementary material for "Evolution of gene expression across species and specialized zooids in Siphonophora": Gene trees: 49d41de5811ab92a9940f513cad66661.txt

```
(Nematostella_vectensis@45248:1,(Aiptasia_pallida@4068540:0.8867237436,(Alatina_alata@4993850:0.5503640916,((Ectopleura_larynx@4636870:0.2520712642,Hydra_vulgaris@8606:0.2520712642)n4:0.125756806,(Podocoryna_carnea@4511802:0.3749440915,((Clytia_hemisphaerica@115181:0.2559162388,Clytia_hemisphaerica@131246:0.2559162388)n7:0.09245895891,((Hydractinia_symbiolongicarpus@4464476:0.1762116314,Podocoryna_carnea@4492362:0.1762116314)n9:0.1465443972,((Physalia_physalis@308449:0.1100823795,Rhizophysa_filiformis@2839570:0.1100823795)n11:0.0942222022,(((Apolemia_lanosa@3354961:0.04728686263,(Apolemia_rubriversa@274905:0.04107095756,Apolemia_sp@3266165:0.04107095756)n15:0.006215905062)n14:0.07916832661,((Apolemia_lanosa@3343434:0.03524785198,Apolemia_rubriversa@274904:0.03524785198)n17:0.01203901065,(Apolemia_sp@3298518:0.04028089498,Apolemia_sp@3298522:0.04028089498)n18:0.00700596765)n16:0.07916832661)n13:0.05413984937,(((Hippopodius_hippopus@1857497:0.1076497236,Lilyopsis_fluoracantha@2322609:0.1076497236)n21:0.04054850461,((((Physonect_sp@2363434:0.05799160185,(Stephalia_dilata@2692032:0.002077862513,Thermopalia_sp@3505607:0.002077862513)n26:0.05591373934)n25:0.01483937674,(Marrus_claudanielis@2468315:0.07015957002,Marrus_claudanielis@2468322:0.07015957002)n27:0.00267140857)n24:0.06948088151,((((((Agalma_elegans@521697:0.02154467931,Athorybia_rosacea@5012613:0.02154467931)n33:0.04431934546,(Halistemma_rubrum@3711102:0.05559456302,Nanomia_bijuga@896560:0.05559456302)n34:0.01026946176)n32:0.02407572825,(Forskalia_asymmetrica@1158278:0.08339645798,(Lychnagalma_utricularia@1984936:0.053657509,Physophora_gilmeri@3537593:0.053657509)n36:0.02973894898)n35:0.006543295047)n31:0.003369670324,Cordagalma_sp@1050493:0.09330942335)n30:0.008582974053,(Frillagalma_vityazi@1579160:0.06322892296,Resomia_ornicephala@3065837:0.06322892296)n37:0.03866347444)n29:0.04016063837,((((((((Abylopsis_tetragona@414103:0.0221180839,Diphyes_dispar@4236394:0.0221180839)n45:0.01228352318,Chelophyes_appendiculata@757353:0.03440160708)n44:0.05250908571,Kephyes_ovata@2119774:0.08691069279)n43:0.02073903085,Prayidae_D27SS7@2662545:0.1076497236)n42:0.0232161075,((Forskalia_asymmetrica@1096472:0.08066109046,(Halistemma_rubrum@3665882:0.06586402478,Nanomia_bijuga@928707:0.06586402478)n48:0.01479706569)n47:0.01264833289,(Lychnagalma_utricularia@1967549:0.053657509,Physophora_gilmeri@3520420:0.053657509)n49:0.03965191435)n46:0.0375564078)n41:0.0009077203347,(Frillagalma_vityazi@1735437:0.06322892296,Resomia_ornicephala@2991869:0.06322892296)n50:0.06854462852)n40:0.001947279278,Cordagalma_sp@1021578:0.1337208308)n39:0.006085046763,Erenna_richardi@1196811:0.1398058775)n38:0.002247158253)n28:0.0002588243174)n23:0.005276677068,((Kephyes_ovata@2091131:0.08691069279,(Chuniphyes_multidentata@4386931:0.06936587171,(Chelophyes_appendiculata@668271:0.03440160708,(Abylopsis_tetragona@462165:0.0221180839,Diphyes_dispar@4287085:0.0221180839)n55:0.01228352318)n54:0.03496426462)n53:0.01754482108)n52:0.02073903085,(Prayidae_D27SS7@2603232:0.06792302538,(Prayidae_D27D2@3230367:0.06655951483,Prayidae_D27D2@3112489:0.06655951483)n57:0.001363510542)n56:0.03972669827)n51:0.03993881351)n22:0.0006096910967)n20:0.01319330695,((((Bargmannia_amoena@4766838:0.0201833611,Bargmannia_elongata@1411362:0.0201833611)n61:0.02290083414,Bargmannia_lata@3619851:0.04308419524)n60:0.03313965209,Rudjakovia_sp@3872941:0.07622384733)n59:0.02957126602,((Bargmannia_elongata@1301049:0.04308419524,Bargmannia_lata@3623886:0.04308419524)n63:0.03313965209,Rudjakovia_sp@3945662:0.07622384733)n62:0.02957126602)n58:0.05559642185)n19:0.0192035034)n12:0.02370954311)n10:0.1184514469)n8:0.02561916911)n6:0.02656889378)n5:0.002883978671)n3:0.1725360215)n2:0.336359652)n1:0.1132762564)n0;
```
