## Supplementary material for "Evolution of gene expression across species and specialized zooids in Siphonophora": Gene trees: 49eb899ada8a93a79e8998205bda1d8b.txt

```
(Kephyes_ovata@2055915:0.1481982283,((Physonect_sp@2410122:0.05986029739,Resomia_ornicephala@3035285:0.05986029739)n2:0.06214800991,(Frillagalma_vityazi@1517015:0.1018923974,((Athorybia_rosacea@5017076:0.005798191097,Athorybia_rosacea@5012214:0.005798191097)n5:0.01574648821,(Agalma_elegans@618091:0.01873093653,Agalma_elegans@618099:0.01873093653)n6:0.002813742785)n4:0.08034771809)n3:0.02011590989)n1:0.02618992096)n0;
```
