## Supplementary material for "Evolution of gene expression across species and specialized zooids in Siphonophora": Gene trees: 50a7d387292fc17a36ac59e486721d24.txt

```
((Nematostella_vectensis@58533:0.7994493592,Nematostella_vectensis@55173:0.7994493592)n1:0.2005506408,(Aiptasia_pallida@4038192:0.8867237436,(Alatina_alata@4811103:0.5503640916,(((Physalia_physalis@333039:0.1100823795,(Rhizophysa_filiformis@2824126:0.1050029819,Rhizophysa_filiformis@2824124:0.1050029819)n7:0.005079397617)n6:0.0942222022,((Apolemia_lanosa@3379708:0.04728686263,(Apolemia_rubriversa@290036:0.02988460049,(Apolemia_sp@3295582:0.02983054713,Apolemia_sp@3294660:0.02983054713)n11:5.405336184e-05)n10:0.01740226213)n9:0.133308176,((((Bargmannia_amoena@3425835:0.0201833611,Bargmannia_elongata@1296886:0.0201833611)n15:0.0423665961,Rudjakovia_sp@3884706:0.0625499572)n14:0.01367389013,Bargmannia_lata@3591488:0.07622384733)n13:0.08516768787,(((Lilyopsis_fluoracantha@2340240:0.1003981572,(Diphyes_dispar@4092032:0.03440160708,(Abylopsis_tetragona@462037:0.02515258123,(Chelophyes_appendiculata@699092:0.02264141191,Chelophyes_appendiculata@699091:0.02264141191)n21:0.002511169314)n20:0.009249025856)n19:0.06599655017)n18:0.007251566396,(((Chuniphyes_multidentata@4318355:0.03879565517,Kephyes_ovata@2047285:0.03879565517)n24:0.03114925242,(Hippopodius_hippopus@1907025:0.06781838314,Hippopodius_hippopus@1907027:0.06781838314)n25:0.002126524454)n23:0.02658797567,(Prayidae_D27D2@3128881:0.06792302538,Prayidae_D27SS7@2583846:0.06792302538)n26:0.02860985789)n22:0.01111684038)n17:0.04054850461,((((((Agalma_elegans@631455:0.02154467931,Athorybia_rosacea@5043286:0.02154467931)n32:0.0326637633,Nanomia_bijuga@869206:0.05420844262)n31:0.01165558216,Halistemma_rubrum@3663281:0.06586402478)n30:0.01813130568,(Lychnagalma_utricularia@1930053:0.053657509,Physophora_gilmeri@3571448:0.053657509)n33:0.03033782146)n29:0.01789706695,(Forskalia_asymmetrica@1176262:0.1018764773,(Frillagalma_vityazi@1690419:0.06322892296,Resomia_ornicephala@2960829:0.06322892296)n35:0.03864755431)n34:1.592012682e-05)n28:0.02011590989,(Erenna_richardi@1228983:0.08138780417,(Marrus_claudanielis@2518054:0.0811967036,(Marrus_claudanielis@2518051:0.0799762808,((Marrus_claudanielis@2518043:0.0401578877,(Physonect_sp@2359764:0.04015637748,Physonect_sp@2359763:0.04015637748)n41:1.510216407e-06)n40:0.03267309088,(Stephalia_dilata@2742660:0.002077862513,Thermopalia_sp@3481127:0.002077862513)n42:0.07075311607)n39:0.007145302211)n38:0.0012204228)n37:0.000191100575)n36:0.04062050313)n27:0.02618992096)n16:0.01319330695)n12:0.0192035034)n8:0.02370954311)n5:0.1735234885,(Podocoryna_carnea@4591226:0.3756984404,((Hydra_vulgaris@16358:0.2520712642,(Ectopleura_larynx@4691219:0.2308323115,Ectopleura_larynx@4691215:0.2308323115)n46:0.02123895261)n45:0.08900489795,(Clytia_hemisphaerica@70124:0.3316533001,(Clytia_hemisphaerica@70189:0.230395513,(Hydractinia_symbiolongicarpus@4481412:0.1762116314,Podocoryna_carnea@4589095:0.1762116314)n49:0.05418388156)n48:0.1012577872)n47:0.009422861994)n44:0.03462227831)n43:0.002129629745)n4:0.1725360215)n3:0.336359652)n2:0.1132762564)n0;
```
