## Supplementary material for "Evolution of gene expression across species and specialized zooids in Siphonophora": Gene trees: 50a495ccfc3076a26fec3a8a5ca80978.txt

```
(Nematostella_vectensis@56774:1,(Aiptasia_pallida@4067416:0.8867237436,((Alatina_alata@4886151:0.5503640916,((Clytia_hemisphaerica@82631:0.3096830524,(Hydractinia_symbiolongicarpus@4412910:0.1762116314,Podocoryna_carnea@4588249:0.1762116314)n6:0.133471421)n5:0.06814501782,(Ectopleura_larynx@4615313:0.2520712642,Hydra_vulgaris@1501:0.2520712642)n7:0.125756806)n4:0.1725360215)n3:0.1734431195,(((Clytia_hemisphaerica@102876:0.3778280702,(Hydractinia_symbiolongicarpus@4410438:0.1762116314,(Podocoryna_carnea@4542653:0.1673508404,Podocoryna_carnea@4541224:0.1673508404)n12:0.008860791009)n11:0.2016164388)n10:0.2213004038,(((((Lilyopsis_fluoracantha@2344243:0.06990421397,Lilyopsis_fluoracantha@2262824:0.06990421397)n17:0.02233731333,(Diphyes_dispar@4124367:0.03440160708,(Chelophyes_appendiculata@709922:0.0323543684,Chelophyes_appendiculata@709919:0.0323543684)n19:0.002047238681)n18:0.05783992022)n16:0.008156629948,(Kephyes_ovata@2195437:0.03879565517,((Chuniphyes_multidentata@3751307:0.001207906485,Chuniphyes_multidentata@4335661:0.001207906485)n22:0.03454732361,(Chuniphyes_multidentata@4335659:6.868759025e-07,Chuniphyes_multidentata@3751309:6.868759025e-07)n23:0.03575454322)n21:0.003040425076)n20:0.06160250208)n15:0.007251566396,((Hippopodius_hippopus@1791852:0.01670888633,Hippopodius_hippopus@1791850:0.01670888633)n25:0.07192200795,(Prayidae_D27D2@3193630:0.06792302538,Prayidae_D27SS7@2645957:0.06792302538)n26:0.0207078689)n24:0.01901882937)n14:0.4808443251,(Clytia_hemisphaerica@121697:0.3778280702,(((Ectopleura_larynx@4694639:0.2520712642,Hydra_vulgaris@10214:0.2520712642)n30:0.08036979136,(Hydractinia_symbiolongicarpus@4432331:0.1762116314,Podocoryna_carnea@4583286:0.1762116314)n31:0.1562294241)n29:0.0234390597,(((Apolemia_rubriversa@280335:0.04728686263,Apolemia_sp@3274216:0.04728686263)n34:0.133308176,((Cordagalma_sp@1079368:0.113292249,(Cordagalma_sp@1079371:1.820603878e-06,Cordagalma_sp@1079364:1.820603878e-06)n37:0.1132904284)n36:0.04809928619,(((((Erenna_richardi@1206880:0.08138780417,(Thermopalia_sp@3516176:0.002077862513,(Stephalia_dilata@2773944:3.064794593e-06,Stephalia_dilata@2773942:3.064794593e-06)n44:0.002074797719)n43:0.07930994166)n42:0.02739797266,(Erenna_richardi@1206881:0.1086101123,((((Rudjakovia_sp@3863298:0.06401666975,Rudjakovia_sp@3863301:0.06401666975)n49:0.01220717758,(Bargmannia_elongata@1358049:0.0201833611,((Bargmannia_amoena@4779336:1.304333061e-06,Bargmannia_amoena@3394783:1.304333061e-06)n52:0.0181149048,Bargmannia_amoena@4730283:0.01811620914)n51:0.00206715197)n50:0.05604048623)n48:0.02640972873,Physonect_sp@2393110:0.1026335761)n47:0.004490459317,(Stephalia_dilata@2773943:0.002077862513,Thermopalia_sp@3515145:0.002077862513)n53:0.1050461729)n46:0.001486076882)n45:0.0001756645642)n41:0.003161616982,Marrus_claudanielis@2482216:0.1119473938)n40:0.006834688274,((((Agalma_elegans@642460:0.02154467931,Athorybia_rosacea@5063940:0.02154467931)n57:0.04431934546,(Halistemma_rubrum@3715301:0.06180242974,((Nanomia_bijuga@978898:0.04094697237,Nanomia_bijuga@978895:0.04094697237)n60:0.01821089502,Nanomia_bijuga@978894:0.05915786739)n59:0.002644562349)n58:0.004061595034)n56:0.01813130568,(Lychnagalma_utricularia@2000111:0.07548394736,Lychnagalma_utricularia@2000110:0.07548394736)n61:0.008511383097)n55:0.01789706695,((Frillagalma_vityazi@1698692:0.07432667375,(Forskalia_asymmetrica@1160904:0.06826964123,Forskalia_asymmetrica@1168567:0.06826964123)n64:0.006057032517)n63:0.01056073544,Resomia_ornicephala@3045345:0.08488740919)n62:0.01700498821)n54:0.01688968468)n39:0.01987857706,((Prayidae_D27D2@3107844:1.82111388e-06,Prayidae_D27D2@3107841:1.82111388e-06)n66:0.1076479025,((Prayidae_D27SS7@2575072:0.09902670595,(Chuniphyes_multidentata@4304326:0.08691069279,(Kephyes_ovata@2071135:0.06953368546,(Chelophyes_appendiculata@662291:0.03440160708,(Diphyes_dispar@4201904:0.0221180839,(Abylopsis_tetragona@465531:0.003549014281,Abylopsis_tetragona@465532:0.003549014281)n73:0.01856906962)n72:0.01228352318)n71:0.03513207838)n70:0.01737700733)n69:0.01211601316)n68:0.004079942358,(Hippopodius_hippopus@1776112:0.1004604,(Hippopodius_hippopus@1776120:0.07528238765,Lilyopsis_fluoracantha@2332376:0.07528238765)n75:0.02517801232)n74:0.002646248336)n67:0.004543075339)n65:0.0310109355)n38:0.02273087607)n35:0.0192035034)n33:0.02370954311,((Rhizophysa_filiformis@2914743:1.896867758e-06,Rhizophysa_filiformis@2914744:1.896867758e-06)n77:0.1100804826,(Physalia_physalis@305470:0.09360059562,Physalia_physalis@339056:0.09360059562)n78:0.01648178388)n76:0.0942222022)n32:0.1515755335)n28:0.02194795495)n27:0.2106659786)n13:0.01063442527)n9:0.01929781061,((Alatina_alata@4989639:0.3724630024,Alatina_alata@4962229:0.3724630024)n80:0.1779010892,Resomia_ornicephala@3029533:0.5503640916)n79:0.06806219296)n8:0.1053809265)n2:0.1629165325)n1:0.1132762564)n0;
```
