## Supplementary material for "Evolution of gene expression across species and specialized zooids in Siphonophora": Gene trees: 050ae08d1a3d139a0f3d3cd4c0819337.txt

```
(Hydra_vulgaris@10636:0.3558801152,(Podocoryna_carnea@4546866:0.3227560286,((Rhizophysa_filiformis@2940743:0.1312008487,Rhizophysa_filiformis@2897875:0.1312008487)n3:0.07310373301,(Apolemia_lanosa@3312978:0.1805950386,((Bargmannia_elongata@1328315:0.07622384733,Rudjakovia_sp@3913615:0.07622384733)n6:0.08516768787,(((Stephalia_dilata@2693825:0.002077862513,Thermopalia_sp@3481558:0.002077862513)n9:0.1199304448,((((((((Agalma_elegans@606684:0.02154467931,Athorybia_rosacea@5021810:0.02154467931)n17:0.03192796439,Halistemma_rubrum@3703232:0.0534726437)n16:0.01239138108,Nanomia_bijuga@968386:0.06586402478)n15:0.01813130568,(Lychnagalma_utricularia@1973643:0.053657509,Physophora_gilmeri@3552078:0.053657509)n18:0.03033782146)n14:0.009314092894,(Cordagalma_sp@1058922:0.08352813879,Forskalia_asymmetrica@1151545:0.08352813879)n19:0.009781284557)n13:0.008582974053,(Frillagalma_vityazi@1701121:0.06322892296,Resomia_ornicephala@3020601:0.06322892296)n20:0.03866347444)n12:0.008147127121,(Marrus_claudanielis@2533074:0.04261918215,Marrus_claudanielis@2533087:0.04261918215)n21:0.06742034237)n11:0.004208124814,Erenna_richardi@1227879:0.1142476493)n10:0.007760657959)n8:0.02618992096,(Lilyopsis_fluoracantha@2288180:0.1076497236,(Hippopodius_hippopus@1757071:0.1006997434,((Prayidae_D27D2@3233502:0.06792302538,Prayidae_D27SS7@2576454:0.06792302538)n25:0.03011187562,((Chuniphyes_multidentata@3797638:0.03879565517,Kephyes_ovata@2174413:0.03879565517)n27:0.04811503762,(Abylopsis_tetragona@446555:0.0221180839,Diphyes_dispar@4096047:0.0221180839)n28:0.06479260889)n26:0.01112420821)n24:0.002664842449)n23:0.0069499802)n22:0.04054850461)n7:0.01319330695)n5:0.0192035034)n4:0.02370954311)n2:0.1184514469)n1:0.03312408662)n0;
```
