## Supplementary material for "Evolution of gene expression across species and specialized zooids in Siphonophora": Gene trees: 50c2bb3ab3171c88f4deb2b4d1b22079.txt

```
((Nematostella_vectensis@49391:0.5797972476,Nematostella_vectensis@54745:0.5797972476)n1:0.4202027524,(Aiptasia_pallida@4070659:0.8867237436,(Alatina_alata@4883940:0.5503640916,((Ectopleura_larynx@4653193:0.2520712642,Hydra_vulgaris@5196:0.2520712642)n5:0.125756806,(Clytia_hemisphaerica@135610:0.3513015737,((Hydractinia_symbiolongicarpus@4482051:0.1762116314,Podocoryna_carnea@4498379:0.1762116314)n8:0.1465443972,(((((Bargmannia_amoena@4741422:0.0201833611,Bargmannia_elongata@1337952:0.0201833611)n13:0.05604048623,(Bargmannia_lata@3619598:0.05994580553,(Rudjakovia_sp@3921781:0.05462094145,Rudjakovia_sp@3886639:0.05462094145)n15:0.005324864087)n14:0.0162780418)n12:0.08516768787,(((Stephalia_dilata@2745023:0.002077862513,Thermopalia_sp@3512630:0.002077862513)n18:3.632127282e-06,(Thermopalia_sp@3508192:0.002077862513,(Stephalia_dilata@2745026:1.049298759e-05,Stephalia_dilata@2745024:1.049298759e-05)n20:0.002067369526)n19:3.632127282e-06)n17:0.1461167336,((Frillagalma_vityazi@1627914:0.1220083073,((Erenna_richardi@1183102:0.08138780417,Marrus_claudanielis@2442840:0.08138780417)n24:0.03456858473,(Erenna_richardi@1183100:0.08138780417,Marrus_claudanielis@2442839:0.08138780417)n25:0.03456858473)n23:0.006051918393)n22:0.02206912013,(((Marrus_claudanielis@2442842:0.0401578877,Physonect_sp@2359585:0.0401578877)n28:0.09713843361,((((Lilyopsis_fluoracantha@2313610:0.1003981572,((Kephyes_ovata@2178949:0.03879565517,((Chuniphyes_multidentata@3815904:2.586142982e-06,Chuniphyes_multidentata@4317014:2.586142982e-06)n36:0.0349398049,(Chuniphyes_multidentata@3758548:2.375392062e-06,Chuniphyes_multidentata@4340094:2.375392062e-06)n37:0.03494001565)n35:0.003853264127)n34:0.04811503762,(Diphyes_dispar@4143807:0.03440160708,(Abylopsis_tetragona@455980:0.03198457146,(Chelophyes_appendiculata@742331:0.03178669593,(Chelophyes_appendiculata@736359:0.02963733023,Chelophyes_appendiculata@733967:0.02963733023)n41:0.002149365697)n40:0.0001978755271)n39:0.002417035625)n38:0.05250908571)n33:0.01348746446)n32:0.002962917912,(Hippopodius_hippopus@1759798:0.09475462701,Hippopodius_hippopus@1756935:0.09475462701)n42:0.008606448153)n31:0.00150244917,((Prayidae_D27D2@3070697:0.05796483613,Prayidae_D27D2@3070699:0.05796483613)n44:0.008630027413,Prayidae_D27D2@3070707:0.06659486354)n43:0.03826866079)n30:0.002786199315,Prayidae_D27SS7@2584581:0.1076497236)n29:0.02964659767)n27:0.005623877974,((((Agalma_elegans@546216:0.02154467931,Athorybia_rosacea@5006440:0.02154467931)n48:0.03192796439,Halistemma_rubrum@3700124:0.0534726437)n47:0.01239138108,(Nanomia_bijuga@789851:0.06308982936,Nanomia_bijuga@789861:0.06308982936)n49:0.002774195413)n46:0.03602837263,(Resomia_ornicephala@3049592:0.1014487661,(Resomia_ornicephala@3049594:0.09848228094,(Cordagalma_sp@1072219:0.09841848093,(((Cordagalma_sp@1012403:0.08352813879,Forskalia_asymmetrica@1166251:0.08352813879)n55:0.009781284557,(Lychnagalma_utricularia@2018362:0.08673864927,(Lychnagalma_utricularia@2018363:0.053657509,Physophora_gilmeri@3534484:0.053657509)n57:0.03308114027)n56:0.00657077408)n54:0.00445463978,(Frillagalma_vityazi@1627916:0.07391528294,Physophora_gilmeri@3540514:0.07391528294)n58:0.02384878019)n53:0.0006544178056)n52:6.380000575e-05)n51:0.002966485145)n50:0.0004436313166)n45:0.04102780188)n26:0.001157228146)n21:0.004120800825)n16:0.01319330695)n11:0.0192035034,((Apolemia_lanosa@3337104:0.03494201959,(Apolemia_sp@3304071:0.03466550128,(Apolemia_sp@3267338:0.03274979771,Apolemia_sp@3279586:0.03274979771)n62:0.001915703571)n61:0.0002765183057)n60:0.01234484304,Apolemia_rubriversa@301117:0.04728686263)n59:0.133308176)n10:0.02370954311,(((Rhizophysa_filiformis@2908941:0.07942241716,Rhizophysa_filiformis@2908944:0.07942241716)n65:0.007437185959,Rhizophysa_filiformis@2908940:0.08685960312)n64:0.02322277638,(Physalia_physalis@324324:0.1089316792,(Physalia_physalis@324185:0.1025121666,Physalia_physalis@324323:0.1025121666)n67:0.006419512575)n66:0.001150700349)n63:0.0942222022)n9:0.1184514469)n7:0.02854554508)n6:0.02652649648)n4:0.1725360215)n3:0.336359652)n2:0.1132762564)n0;
```
