## Supplementary material for "Evolution of gene expression across species and specialized zooids in Siphonophora": Gene trees: 50d78ee08ddee4102f762ba32ca200f2.txt

```
((((Clytia_hemisphaerica@119919:5.268182374e-07,Clytia_hemisphaerica@119917:5.268182374e-07)n3:4.396233887e-07,Clytia_hemisphaerica@119918:9.664416261e-07)n2:5.596710632e-07,Clytia_hemisphaerica@119920:1.526112689e-06)n1:0.3778265441,((Hydractinia_symbiolongicarpus@4429595:0.1762116314,Podocoryna_carnea@4593884:0.1762116314)n5:0.1465443972,(Physalia_physalis@347263:0.2043045817,((Apolemia_lanosa@3310477:0.04728686263,Apolemia_sp@3253168:0.04728686263)n8:0.133308176,(((Bargmannia_amoena@4735553:0.0201833611,Bargmannia_elongata@1391414:0.0201833611)n11:0.05604048623,(Bargmannia_lata@3601382:0.06833296426,Rudjakovia_sp@3861854:0.06833296426)n12:0.007890883077)n10:0.08516768787,((Cordagalma_sp@1073635:0.1131537685,((Erenna_richardi@1252210:0.07483480183,(Frillagalma_vityazi@1736785:0.06322892296,Resomia_ornicephala@3024841:0.06322892296)n17:0.01160587887)n16:0.01580299229,Forskalia_asymmetrica@1132492:0.09063779412)n15:0.02251597436)n14:0.008854538822,(Lychnagalma_utricularia@1958470:0.08399533045,(Agalma_elegans@561241:0.0534726437,Halistemma_rubrum@3709270:0.0534726437)n19:0.03052268676)n18:0.03801297684)n13:0.03938322791)n9:0.0192035034)n7:0.02370954311)n6:0.1184514469)n4:0.05507204156)n0;
```
