## Supplementary material for "Evolution of gene expression across species and specialized zooids in Siphonophora": Gene trees: 50e0166fe077e9b75045fd72a901b705.txt

```
(((Clytia_hemisphaerica@78008:0.1514415361,Clytia_hemisphaerica@81470:0.1514415361)n2:0.1634187656,Clytia_hemisphaerica@84382:0.3148603017)n1:0.06296776844,(((Ectopleura_larynx@4713017:0.2520712642,Hydra_vulgaris@13823:0.2520712642)n5:0.1038088511,((((Hydractinia_symbiolongicarpus@4436529:0.1762116314,Podocoryna_carnea@4572944:0.1762116314)n9:0.1205291843,(Hydractinia_symbiolongicarpus@4405130:0.1762116314,Podocoryna_carnea@4608408:0.1762116314)n10:0.1205291843)n8:0.01639808814,(Physalia_physalis@338263:0.3128929707,((((((((Agalma_elegans@509703:0.02154467931,Athorybia_rosacea@5032950:0.02154467931)n19:0.03192796439,Halistemma_rubrum@3693182:0.0534726437)n18:0.02299688408,Forskalia_asymmetrica@1168590:0.07646952778)n17:0.01683989557,(Cordagalma_sp@995123:0.08810560362,Lychnagalma_utricularia@2007287:0.08810560362)n20:0.005203819726)n16:0.008582974053,(Frillagalma_vityazi@1591446:0.06322892296,Resomia_ornicephala@2974243:0.06322892296)n21:0.03866347444)n15:0.05949913781,(((Rudjakovia_sp@3942725:0.07622384733,((Bargmannia_elongata@1395227:0.0201833611,((Bargmannia_amoena@3401829:2.552663724e-06,Bargmannia_amoena@4778704:2.552663724e-06)n28:0.009784456976,Bargmannia_amoena@4767173:0.00978700964)n27:0.01039635146)n26:0.02290083414,Bargmannia_lata@3587241:0.04308419524)n25:0.03313965209)n24:0.04218295694,Erenna_richardi@1185160:0.1184068043)n23:0.009998268062,Stephalia_dilata@2763982:0.1284050723)n22:0.03298646287)n14:0.0192035034,(Apolemia_lanosa@3360786:0.03524785198,(Apolemia_rubriversa@259408:0.03294249257,Apolemia_rubriversa@259409:0.03294249257)n30:0.002305359406)n29:0.1453471866)n13:0.1299648515,(((Physalia_physalis@311134:0.1864628091,(((((Bargmannia_amoena@4778705:0.0201833611,Bargmannia_elongata@1395226:0.0201833611)n38:0.02290083414,Bargmannia_lata@3643488:0.04308419524)n37:0.03313965209,Rudjakovia_sp@3911420:0.07622384733)n36:0.08516768787,(((Hippopodius_hippopus@1759421:0.1076497236,((((Chuniphyes_multidentata@4388739:0.08691069279,((Diphyes_dispar@4089763:0.02353416453,Diphyes_dispar@4089756:0.02353416453)n47:0.05830866527,((((Diphyes_dispar@4221902:0.03663544751,(Diphyes_dispar@4217746:0.01967108715,Diphyes_dispar@4127444:0.01967108715)n52:0.01696436036)n51:0.02915129954,(Diphyes_dispar@4149385:0.04296384536,(Diphyes_dispar@4149045:0.01198547662,Diphyes_dispar@4137741:0.01198547662)n54:0.03097836874)n53:0.02282290169)n50:0.004370544131,Diphyes_dispar@4260455:0.07015729118)n49:0.003040373481,Diphyes_dispar@4236225:0.07319766466)n48:0.00864516514)n46:0.00506786299)n45:0.01348746446,Lilyopsis_fluoracantha@2340161:0.1003981572)n44:0.002556369189,((Prayidae_D27SS7@2556564:0.0516531598,Prayidae_D27SS7@2556556:0.0516531598)n56:0.04381706848,Prayidae_D27SS7@2629795:0.09547022828)n55:0.007484298158)n43:0.001986808005,(Prayidae_D27D2@3213372:0.07470222964,Prayidae_D27D2@3213371:0.07470222964)n57:0.0302391048)n42:0.002708389202)n41:0.006671999085,(Prayidae_D27D2@3213370:0.1076497236,((Chuniphyes_multidentata@3772790:0.03879565517,Kephyes_ovata@2039744:0.03879565517)n60:0.06160250208,(Lilyopsis_fluoracantha@2268469:0.04756860735,Lilyopsis_fluoracantha@2286734:0.04756860735)n61:0.05282954989)n59:0.007251566396)n58:0.006671999085)n40:0.03387650553,((Agalma_elegans@561429:0.1220083073,((Stephalia_dilata@2800478:0.002077862513,Thermopalia_sp@3479755:0.002077862513)n65:0.09697673123,(Stephalia_dilata@2760917:0.002077862513,Thermopalia_sp@3504219:0.002077862513)n66:0.09697673123)n64:0.02295371355)n63:0.02393970764,(((((Agalma_elegans@618900:0.0534726437,Halistemma_rubrum@3655053:0.0534726437)n71:0.03052268676,(Lychnagalma_utricularia@1923930:0.053657509,Physophora_gilmeri@3519495:0.053657509)n72:0.03033782146)n70:0.009314092894,((Cordagalma_sp@1029795:0.04295671538,Cordagalma_sp@1042710:0.04295671538)n74:0.03537509777,Nanomia_bijuga@846549:0.07833181315)n73:0.01497761019)n69:0.008582974053,(Frillagalma_vityazi@1572028:0.06322892296,Resomia_ornicephala@3050990:0.06322892296)n75:0.03866347444)n68:0.02011590989,((Erenna_richardi@1250653:0.05490204218,(Marrus_claudanielis@2440919:0.0401578877,Physonect_sp@2353236:0.0401578877)n78:0.01474415448)n77:0.02648576199,(Stephalia_dilata@2729646:0.002077862513,Thermopalia_sp@3510978:0.002077862513)n79:0.07930994166)n76:0.04062050313)n67:0.02393970764)n62:0.002250213318)n39:0.01319330695)n35:0.02322857302,(((Abylopsis_tetragona@507589:0.0221180839,Diphyes_dispar@4165550:0.0221180839)n82:0.08553163974,((Hippopodius_hippopus@1830023:0.07318380443,Lilyopsis_fluoracantha@2339908:0.07318380443)n84:0.007793182913,Kephyes_ovata@2132338:0.08097698735)n83:0.0266727363)n81:0.04054850461,(((Agalma_elegans@608858:0.0534726437,Halistemma_rubrum@3672459:0.0534726437)n87:0.04685210378,(Stephalia_dilata@2705258:0.002077862513,Thermopalia_sp@3512151:0.002077862513)n88:0.09824688497)n86:0.02168355982,Physonect_sp@2395911:0.1220083073)n85:0.02618992096)n80:0.03642187997)n34:0.001842700845)n33:0.01784177264,(Apolemia_rubriversa@230511:0.04728686263,Apolemia_sp@3279425:0.04728686263)n89:0.1570177191)n32:0.08636892462,((((((((((Agalma_elegans@548139:0.02154467931,Athorybia_rosacea@5021356:0.02154467931)n99:0.04431934546,Nanomia_bijuga@780476:0.06586402478)n98:0.01583768947,(Cordagalma_sp@1069427:0.07393408966,Halistemma_rubrum@3744240:0.07393408966)n100:0.007767624581)n97:0.01160770911,Physophora_gilmeri@3537739:0.09330942335)n96:0.008582974053,Frillagalma_vityazi@1728073:0.1018923974)n95:0.01221487624,Marrus_claudanielis@2442485:0.1141072736)n94:0.007901033657,(Stephalia_dilata@2769962:0.002077862513,Thermopalia_sp@3501511:0.002077862513)n101:0.1199304448)n93:0.03938322791,Bargmannia_lata@3631146:0.1613915352)n92:0.0192035034,Apolemia_sp@3291490:0.1805950386)n91:0.09777897394,((Erenna_richardi@1249809:0.08633951003,Frillagalma_vityazi@1495375:0.08633951003)n103:0.03566879727,(Stephalia_dilata@2789180:0.002077862513,Thermopalia_sp@3508096:0.002077862513)n104:0.1199304448)n102:0.1563657052)n90:0.01229949379)n31:0.01988638381)n12:0.002333080566)n11:0.0002459331378)n7:0.009617124756,Rhizophysa_filiformis@2881361:0.3227560286)n6:0.03312408662)n4:0.0128764587,((Hippopodius_hippopus@1846040:0.3533145089,(((Hydractinia_symbiolongicarpus@4445490:0.1762116314,Podocoryna_carnea@4583368:0.1762116314)n109:0.1465443972,(((((((((((Cordagalma_sp@1043330:0.08654124775,((Lychnagalma_utricularia@1936249:0.053657509,Physophora_gilmeri@3575290:0.053657509)n122:0.03033782146,(((Agalma_elegans@580832:0.02154467931,Athorybia_rosacea@5046336:0.02154467931)n125:0.04431934546,(Halistemma_rubrum@3676921:0.05079915307,Nanomia_bijuga@847106:0.05079915307)n126:0.01506487171)n124:0.01736533007,(((Halistemma_rubrum@3687713:0.05788669533,Nanomia_bijuga@969900:0.05788669533)n129:0.007977329441,(Agalma_elegans@580840:0.02154467931,(Athorybia_rosacea@5116015:0.02047663734,Athorybia_rosacea@5093307:0.02047663734)n131:0.001068041976)n130:0.04431934546)n128:0.01091175488,(Halistemma_rubrum@3676924:0.07417025241,(Agalma_elegans@651419:0.0534726437,Halistemma_rubrum@3702181:0.0534726437)n133:0.02069760872)n132:0.002605527237)n127:0.006453575199)n123:0.0007659756055)n121:0.002545917298)n120:0.006768175596,Forskalia_asymmetrica@1131626:0.09330942335)n119:0.006081609841,Resomia_ornicephala@3060650:0.09939103319)n118:0.002501364212,Frillagalma_vityazi@1679883:0.1018923974)n117:0.02011590989,(Erenna_richardi@1248108:0.08138780417,(Marrus_claudanielis@2523671:0.0401578877,Physonect_sp@2374657:0.0401578877)n135:0.04122991647)n134:0.04062050313)n116:0.03938322791,((Bargmannia_amoena@3408612:1.379060075e-06,Bargmannia_amoena@4746676:1.379060075e-06)n137:0.07622246827,(Bargmannia_elongata@1304114:0.04732765983,(Bargmannia_lata@3631015:0.02915229648,Rudjakovia_sp@3913282:0.02915229648)n139:0.01817536335)n138:0.02889618751)n136:0.08516768787)n115:0.0192035034,(((Apolemia_lanosa@3333361:0.04728686263,Apolemia_sp@3255773:0.04728686263)n142:0.0628444731,((Apolemia_lanosa@3333358:0.03524785198,Apolemia_rubriversa@257735:0.03524785198)n144:0.01203901065,Apolemia_sp@3267905:0.04728686263)n143:0.0628444731)n141:0.007661506903,(Apolemia_rubriversa@257726:0.04728686263,Apolemia_sp@3301903:0.04728686263)n145:0.07050598)n140:0.06280219598)n114:0.02370954311,(Physalia_physalis@389086:0.1100823795,Rhizophysa_filiformis@2866163:0.1100823795)n146:0.0942222022)n113:0.0169035525,((Bargmannia_lata@3589115:0.07622384733,Rudjakovia_sp@3961365:0.07622384733)n148:0.08516768787,(((Bargmannia_amoena@3408825:6.849766429e-07,Bargmannia_amoena@4789351:6.849766429e-07)n151:0.1524694035,((Halistemma_rubrum@3703506:0.1220083073,(Stephalia_dilata@2733774:0.002077862513,Thermopalia_sp@3493996:0.002077862513)n154:0.1199304448)n153:0.02618992096,((Kephyes_ovata@2111900:0.08592493443,(Prayidae_D27D2@3113708:0.06792302538,Prayidae_D27SS7@2611748:0.06792302538)n157:0.01800190905)n156:0.02172478922,Lilyopsis_fluoracantha@2259172:0.1076497236)n155:0.04054850461)n152:0.00427186018)n150:0.003513351057,(((Frillagalma_vityazi@1686848:0.1018923974,((Halistemma_rubrum@3711940:0.06586402478,Nanomia_bijuga@833568:0.06586402478)n162:0.01813130568,Physophora_gilmeri@3558272:0.08399533045)n161:0.01789706695)n160:0.02011590989,Stephalia_dilata@2697278:0.1220083073)n159:0.03374030846,((Bargmannia_amoena@4726216:9.906366113e-07,Bargmannia_amoena@3398146:9.906366113e-07)n164:0.02018237047,Bargmannia_elongata@1365595:0.0201833611)n163:0.1355652547)n158:0.0002348237322)n149:0.005408095715)n147:0.05981659901)n112:0.06037837834,((Physalia_physalis@351019:0.2043045817,(((((Apolemia_lanosa@3333101:5.408775981e-07,Apolemia_lanosa@3362400:5.408775981e-07)n171:0.0352473111,Apolemia_rubriversa@300863:0.03524785198)n170:0.01203901065,Apolemia_sp@3255398:0.04728686263)n169:0.1284968965,((Erenna_richardi@1225571:0.08138780417,(Physonect_sp@2405499:0.07283097858,(Thermopalia_sp@3474993:0.002077862513,(Stephalia_dilata@2805099:0.002077861647,Stephalia_dilata@2719364:0.002077861647)n176:8.662735689e-10)n175:0.07075311607)n174:0.008556825586)n173:0.09423812476,((Agalma_elegans@608849:0.06586402478,Nanomia_bijuga@829391:0.06586402478)n178:0.1085493291,(((((((Agalma_elegans@576232:0.02154467931,Athorybia_rosacea@5007759:0.02154467931)n185:0.03383609886,Nanomia_bijuga@847107:0.05538077817)n184:0.0104832466,Halistemma_rubrum@3687314:0.06586402478)n183:0.01813130568,Physophora_gilmeri@3559985:0.08399533045)n182:0.01789706695,Resomia_ornicephala@2978069:0.1018923974)n181:0.02011590989,((Cordagalma_sp@984977:0.08802497085,(Cordagalma_sp@1039371:0.04908865436,Cordagalma_sp@1027175:0.04908865436)n188:0.03893631649)n187:0.01850521928,(Erenna_richardi@1227025:0.08138780417,(Stephalia_dilata@2804958:0.002077862513,Thermopalia_sp@3513583:0.002077862513)n190:0.07930994166)n189:0.02514238596)n186:0.01547811717)n180:0.03938322791,((Bargmannia_amoena@4760884:3.29718874e-07,Bargmannia_amoena@3438812:3.29718874e-07)n192:0.02018303139,Bargmannia_elongata@1462898:0.0201833611)n191:0.1412081741)n179:0.01302181871)n177:0.001212575013)n172:0.000157830197)n168:0.004811279479,Marrus_claudanielis@2459486:0.1805950386)n167:0.02370954311)n166:0.04324041796,((Agalma_elegans@560307:0.02154467931,Athorybia_rosacea@5024117:0.02154467931)n194:0.2207411812,(((((((Agalma_elegans@566573:0.02154467931,Athorybia_rosacea@5101481:0.02154467931)n201:0.03192796439,Halistemma_rubrum@3705258:0.0534726437)n200:0.03052268676,(Physophora_gilmeri@3520836:0.06153228131,Physophora_gilmeri@3560989:0.06153228131)n202:0.02246304915)n199:0.009314092894,Cordagalma_sp@1043013:0.09330942335)n198:0.02869888395,(Thermopalia_sp@3518433:0.002077862513,(Stephalia_dilata@2732915:1.077279851e-06,Stephalia_dilata@2732914:1.077279851e-06)n204:0.002076785233)n203:0.1199304448)n197:0.05858673131,(Apolemia_lanosa@3345340:0.03524785198,Apolemia_rubriversa@278672:0.03524785198)n205:0.1453471866)n196:0.02370954311,Physalia_physalis@322544:0.2043045817)n195:0.03798127882)n193:0.00525913914)n165:0.03404151288)n111:0.02120769626,(((((((((((((((Agalma_elegans@609607:0.02154467931,Athorybia_rosacea@5101068:0.02154467931)n220:0.03516858788,Nanomia_bijuga@843609:0.05671326719)n219:0.009150757587,Halistemma_rubrum@3670702:0.06586402478)n218:0.01813130568,Lychnagalma_utricularia@1952700:0.08399533045)n217:0.007583207103,(Cordagalma_sp@1045075:0.08498784733,Cordagalma_sp@1045067:0.08498784733)n221:0.006590690229)n216:0.001730885791,Forskalia_asymmetrica@1090420:0.09330942335)n215:0.008582974053,(Frillagalma_vityazi@1679465:0.06322892296,Resomia_ornicephala@3057957:0.06322892296)n222:0.03866347444)n214:0.008668433386,Erenna_richardi@1203806:0.1105608308)n213:0.00433181698,Marrus_claudanielis@2418164:0.1148926478)n212:0.001940492601,Physonect_sp@2388421:0.1168331404)n211:0.005175166928,(Stephalia_dilata@2720686:0.002077862513,Thermopalia_sp@3511330:0.002077862513)n223:0.1199304448)n210:0.02618992096,(((Hippopodius_hippopus@1869405:0.08076620063,(Chelophyes_appendiculata@762369:0.03440160708,(Diphyes_dispar@4199307:0.03279169343,Diphyes_dispar@4077661:0.03279169343)n228:0.001609913652)n227:0.04636459355)n226:0.02688352301,(Lilyopsis_fluoracantha@2289114:0.0800414603,Prayidae_D27SS7@2599446:0.0800414603)n229:0.02760826334)n225:0.03034996765,((Hippopodius_hippopus@1869403:0.09773709077,Lilyopsis_fluoracantha@2232007:0.09773709077)n231:0.009912632872,(Prayidae_D27D2@3156287:0.06792302538,Prayidae_D27SS7@2611722:0.06792302538)n232:0.03972669827)n230:0.03034996765)n224:0.01019853696)n209:0.01319330695,((((Bargmannia_amoena@4787059:1.697341224e-06,Bargmannia_amoena@3457031:1.697341224e-06)n236:0.02018166376,Bargmannia_elongata@1439145:0.0201833611)n235:0.02290083414,Bargmannia_lata@3644771:0.04308419524)n234:0.03313965209,Rudjakovia_sp@3940383:0.07622384733)n233:0.08516768787)n208:0.0429130465,(Apolemia_rubriversa@209979:0.1670543407,(Physalia_physalis@319839:0.1100823795,Rhizophysa_filiformis@2918666:0.1100823795)n238:0.05697196115)n237:0.03725024106)n207:0.079366349,((Nanomia_bijuga@892475:0.09305279254,Nanomia_bijuga@941980:0.09305279254)n240:0.1112517892,(((Physalia_physalis@324922:0.1100823795,(Rhizophysa_filiformis@2904569:0.05165447082,Rhizophysa_filiformis@2828138:0.05165447082)n244:0.05842790868)n243:0.08561257845,((Apolemia_lanosa@3375279:0.03524785198,Apolemia_rubriversa@234987:0.03524785198)n246:0.1453471866,(((Erenna_richardi@1195084:0.05685445196,Marrus_claudanielis@2421591:0.05685445196)n249:0.02453335221,(Stephalia_dilata@2695612:0.04981204296,Stephalia_dilata@2695611:0.04981204296)n250:0.03157576121)n248:0.06681042408,(Stephalia_dilata@2706166:0.1444729794,((Frillagalma_vityazi@1547997:0.1404928906,((((((((((Abylopsis_tetragona@399059:0.0221180839,Diphyes_dispar@4099037:0.0221180839)n263:0.01228352318,Chelophyes_appendiculata@753011:0.03440160708)n262:0.05250908571,(Chuniphyes_multidentata@3769128:0.03879565517,Kephyes_ovata@2133322:0.03879565517)n264:0.04811503762)n261:0.01348746446,Lilyopsis_fluoracantha@2312741:0.1003981572)n260:0.002967773323,Prayidae_D27D2@3101524:0.1033659306)n259:0.001877945369,Prayidae_D27SS7@2642766:0.1052438759)n258:0.002405847704,(Hippopodius_hippopus@1872776:0.05208934819,Hippopodius_hippopus@1799618:0.05208934819)n265:0.05556037546)n257:0.02767913519,Marrus_claudanielis@2421593:0.1353288588)n256:0.0011657514,(Erenna_richardi@1195090:0.1187165722,Erenna_richardi@1195088:0.1187165722)n266:0.01777803807)n255:0.00262587843,Lychnagalma_utricularia@2006119:0.1391204887)n254:0.001372401932)n253:0.002740004844,((Prayidae_D27SS7@2594580:0.01083892167,Prayidae_D27SS7@2594581:0.01083892167)n268:0.09681080197,((Hippopodius_hippopus@1909021:0.03688234794,Hippopodius_hippopus@1909019:0.03688234794)n270:0.06899906185,(Prayidae_D27D2@3246542:0.103721325,(Lilyopsis_fluoracantha@2308706:0.1003981572,((Kephyes_ovata@2208251:0.03879565517,((Chuniphyes_multidentata@4353007:5.625931201e-07,Chuniphyes_multidentata@3816957:5.625931201e-07)n276:0.0348075066,(Chuniphyes_multidentata@4321358:5.379973151e-07,Chuniphyes_multidentata@3777563:5.379973151e-07)n277:0.03480753119)n275:0.00398758598)n274:0.04811503762,((Abylopsis_tetragona@445102:0.0221180839,Diphyes_dispar@4129220:0.0221180839)n279:0.01978879804,(Abylopsis_tetragona@476051:0.03440160708,(Chelophyes_appendiculata@746984:0.01033212651,Diphyes_dispar@4129217:0.01033212651)n281:0.02406948057)n280:0.007505274857)n278:0.04500381085)n273:0.01348746446)n272:0.003323167736)n271:0.002160084805)n269:0.001768313855)n267:0.0355831718)n252:0.001240083965)n251:0.00372524885)n247:0.03239681035)n245:0.01509991936)n242:0.006860579804,((Erenna_richardi@1264885:0.1220083073,(Halistemma_rubrum@3651547:0.08399533045,(Lychnagalma_utricularia@1951939:0.053657509,Physophora_gilmeri@3539851:0.053657509)n285:0.03033782146)n284:0.03801297684)n283:0.05772069511,((Physalia_physalis@307294:0.1100823795,Rhizophysa_filiformis@2859079:0.1100823795)n287:0.06575242727,Physalia_physalis@324306:0.1758348068)n286:0.003894195634)n282:0.02282653536)n241:0.001749043946)n239:0.079366349)n206:0.0191232781)n110:0.01996181979)n108:0.004355893103,((((Hydractinia_symbiolongicarpus@4418584:0.1762116314,Podocoryna_carnea@4540810:0.1762116314)n291:0.07399070788,((Hydractinia_symbiolongicarpus@4420519:0.1762116314,Podocoryna_carnea@4541577:0.1762116314)n293:0.04878388655,(Hydractinia_symbiolongicarpus@4445929:0.1762116314,(Podocoryna_carnea@4503881:0.1571688832,Podocoryna_carnea@4550590:0.1571688832)n295:0.01904274822)n294:0.04878388655)n292:0.02520682132)n290:0.03487502634,(Hydractinia_symbiolongicarpus@4471776:0.1762116314,Podocoryna_carnea@4564605:0.1762116314)n296:0.1088657342)n289:0.03767866299,((((Lilyopsis_fluoracantha@2315811:0.0491484417,Lilyopsis_fluoracantha@2315812:0.0491484417)n300:0.02155985204,Lilyopsis_fluoracantha@2230041:0.07070829375)n299:0.03565107202,Lilyopsis_fluoracantha@2230034:0.1063593658)n298:0.18646608,((Lilyopsis_fluoracantha@2231215:0.05832917343,Lilyopsis_fluoracantha@2231214:0.05832917343)n302:0.1312030276,((Lilyopsis_fluoracantha@2261778:0.07915440478,Lilyopsis_fluoracantha@2279469:0.07915440478)n304:0.05199620877,Lilyopsis_fluoracantha@2258747:0.1311506135)n303:0.0583815875)n301:0.1032932447)n297:0.02993058284)n288:0.004355893103)n107:0.0262025872)n106:0.002565606314,((Ectopleura_larynx@4663184:0.2520712642,Hydra_vulgaris@37069:0.2520712642)n306:0.008278733273,(Ectopleura_larynx@4632529:0.2520712642,(Hydra_vulgaris@12478:0.1739363521,(Hydra_vulgaris@1889:0.1299939693,Hydra_vulgaris@27470:0.1299939693)n309:0.04394238278)n308:0.07813491206)n307:0.008278733273)n305:0.09553011779)n105:0.0128764587)n3:0.009071496249)n0;
```
