## Supplementary material for "Evolution of gene expression across species and specialized zooids in Siphonophora": Gene trees: 50ede5257eb135a10f20aa096584c189.txt

```
(Alatina_alata@4804492:0.5503640916,(Clytia_hemisphaerica@86512:0.3778280702,(Physalia_physalis@314280:0.3558801152,(Podocoryna_carnea@4567802:0.3396047002,((Ectopleura_larynx@4706971:0.2520712642,Hydra_vulgaris@2815:0.2520712642)n5:0.06797891139,((Physophora_gilmeri@3540423:0.1613915352,(((Bargmannia_lata@3588511:0.07622384733,Rudjakovia_sp@3916233:0.07622384733)n10:0.07854179805,(Stephalia_dilata@2745735:0.1481982283,(((Halistemma_rubrum@3736780:0.0534726437,(Agalma_elegans@639991:0.02154467931,(Athorybia_rosacea@5050612:0.0200931841,Athorybia_rosacea@5017790:0.0200931841)n16:0.001451495216)n15:0.03192796439)n14:0.03983677965,Cordagalma_sp@1056072:0.09330942335)n13:0.04890003842,(Hippopodius_hippopus@1766774:0.1076497236,(Lilyopsis_fluoracantha@2291905:0.0998917183,(Prayidae_D27SS7@2644779:0.09527936373,(Prayidae_D27D2@3168665:0.09332028771,(Kephyes_ovata@2102959:0.08691069279,(Chelophyes_appendiculata@749722:0.03440160708,(Abylopsis_tetragona@454205:0.0221180839,Diphyes_dispar@4146616:0.0221180839)n23:0.01228352318)n22:0.05250908571)n21:0.006409594921)n20:0.001959076019)n19:0.00461235457)n18:0.007758005343)n17:0.03455973812)n12:0.005988766487)n11:0.006567417125)n9:0.006602108736,((Agalma_elegans@515065:0.02154467931,Athorybia_rosacea@5090624:0.02154467931)n25:0.04431934546,Nanomia_bijuga@795317:0.06586402478)n24:0.09550372934)n8:2.378109159e-05)n7:0.03125401922,(((((Chuniphyes_multidentata@3782681:1.15397479e-06,Chuniphyes_multidentata@4335230:1.15397479e-06)n30:0.0387945012,Kephyes_ovata@2148974:0.03879565517)n29:0.04811503762,(Diphyes_dispar@4165368:0.0221180839,(Abylopsis_tetragona@445167:0.02068832924,Abylopsis_tetragona@445169:0.02068832924)n32:0.001429754655)n31:0.06479260889)n28:0.02073903085,Prayidae_D27D2@3148046:0.1076497236)n27:0.05374181156,((Bargmannia_amoena@4728498:0.0201833611,Bargmannia_elongata@1337767:0.0201833611)n34:0.1005873759,Stephalia_dilata@2761902:0.120770737)n33:0.04062079818)n26:0.03125401922)n6:0.1274046211)n4:0.01955452467)n3:0.01627541501)n2:0.02194795495)n1:0.1725360215)n0;
```
