## Supplementary material for "Evolution of gene expression across species and specialized zooids in Siphonophora": Gene trees: 50fea1828af8debf0666a4bd6181e3d6.txt

```
((Clytia_hemisphaerica@73985:2.467215623e-06,Clytia_hemisphaerica@73986:2.467215623e-06)n1:0.377825603,((Hydractinia_symbiolongicarpus@4451504:0.1762116314,Podocoryna_carnea@4563426:0.1762116314)n3:0.1465443972,(((Apolemia_lanosa@3342853:0.03524785198,Apolemia_rubriversa@297231:0.03524785198)n6:0.01203901065,Apolemia_sp@3254747:0.04728686263)n5:0.1570177191,((Physalia_physalis@373412:0.1100823795,(Rhizophysa_filiformis@2912680:0.0227519668,Rhizophysa_filiformis@2912679:0.0227519668)n9:0.08733041271)n8:0.08327836198,(((Bargmannia_elongata@1357293:0.07622384733,Rudjakovia_sp@3882138:0.07622384733)n12:0.08516768787,(Resomia_ornicephala@2983149:0.1220083073,(Stephalia_dilata@2690423:0.002077862513,Thermopalia_sp@3507506:0.002077862513)n14:0.1199304448)n13:0.03938322791)n11:0.03180446494,(((((((((((Lilyopsis_fluoracantha@2338504:0.1076497236,((((Chelophyes_appendiculata@669400:0.03440160708,((Diphyes_dispar@4156685:0.0221180839,(Abylopsis_tetragona@470291:0.02169464812,Abylopsis_tetragona@470290:0.02169464812)n32:0.0004234357835)n31:0.009307896611,(Diphyes_dispar@4257709:0.0221180839,(Abylopsis_tetragona@496417:0.01968583926,Abylopsis_tetragona@496419:0.01968583926)n34:0.002432244635)n33:0.009307896611)n30:0.002975626571)n29:0.04657467356,Hippopodius_hippopus@1745888:0.08097628065)n28:0.01632306007,(((Chuniphyes_multidentata@3837139:9.899848182e-07,Chuniphyes_multidentata@4385623:9.899848182e-07)n37:0.03879466519,Kephyes_ovata@2133309:0.03879565517)n36:0.03490421041,((Chuniphyes_multidentata@4337693:7.86116839e-07,Chuniphyes_multidentata@3787587:7.86116839e-07)n39:0.03879486905,Kephyes_ovata@2133313:0.03879565517)n38:0.03490421041)n35:0.02359947514)n27:0.008177086562,(((Chuniphyes_multidentata@4374704:7.199068481e-07,Chuniphyes_multidentata@3796993:7.199068481e-07)n42:0.03879493526,(Kephyes_ovata@2185109:0.03649003762,Kephyes_ovata@2183807:0.03649003762)n43:0.002305617552)n41:0.05449328202,((Hippopodius_hippopus@1745894:0.08863089427,(Prayidae_D27D2@3171312:0.06792302538,Prayidae_D27SS7@2638000:0.06792302538)n46:0.0207078689)n45:0.0029175892,Prayidae_D27D2@3149870:0.09154848347)n44:0.001740453721)n40:0.01218749009)n26:0.002173296364)n25:0.01178939268,Nanomia_bijuga@864771:0.1194391163)n24:0.002231174646,Cordagalma_sp@1079499:0.121670291)n23:0.001712361266,Forskalia_asymmetrica@1104971:0.1233826522)n22:0.002992189409,((Agalma_elegans@585118:0.02154467931,Athorybia_rosacea@5019882:0.02154467931)n48:0.03192796439,Halistemma_rubrum@3732864:0.0534726437)n47:0.07290219795)n21:0.004514240355,(Lychnagalma_utricularia@1966573:0.053657509,(Physophora_gilmeri@3541351:0.0452618846,Physophora_gilmeri@3541352:0.0452618846)n50:0.008395624395)n49:0.077231573)n20:0.00532800056,(Frillagalma_vityazi@1732174:0.06322892296,Resomia_ornicephala@2972096:0.06322892296)n51:0.07298815959)n19:0.0119811457,((Erenna_richardi@1253397:0.0687117753,(Marrus_claudanielis@2516812:0.0401578877,Physonect_sp@2352761:0.0401578877)n54:0.0285538876)n53:0.01267602887,(Thermopalia_sp@3482657:0.002077862513,(Stephalia_dilata@2690415:3.506012344e-06,Stephalia_dilata@2690420:3.506012344e-06)n56:0.002074356501)n55:0.07930994166)n52:0.06681042408)n18:0.01319330695,(((Bargmannia_amoena@4747154:2.019050282e-06,Bargmannia_amoena@3455678:2.019050282e-06)n59:0.02018134205,Bargmannia_elongata@1364511:0.0201833611)n58:0.05604048623,Rudjakovia_sp@3909399:0.07622384733)n57:0.08516768787)n17:0.01421388782,(((((Bargmannia_amoena@3434167:1.54789975e-06,Bargmannia_amoena@4753805:1.54789975e-06)n64:0.0201818132,Bargmannia_elongata@1407017:0.0201833611)n63:0.05170593248,Rudjakovia_sp@3950247:0.07188929359)n62:0.004334553745,Bargmannia_lata@3609809:0.07622384733)n61:0.08516768787,((Erenna_richardi@1188874:0.08138780417,(Marrus_claudanielis@2433129:0.0401578877,Physonect_sp@2355312:0.0401578877)n67:0.04122991647)n66:0.06681042408,((Frillagalma_vityazi@1498447:0.06322892296,Resomia_ornicephala@3032134:0.06322892296)n69:0.08102856617,(((Athorybia_rosacea@5089446:0.06586402478,(Halistemma_rubrum@3679409:0.05558384899,Nanomia_bijuga@954120:0.05558384899)n73:0.01028017578)n72:0.01813130568,Lychnagalma_utricularia@1978201:0.08399533045)n71:0.05718797733,((Cordagalma_sp@1021099:0.1341160718,(Prayidae_D27SS7@2655671:0.1076497236,(Prayidae_D27D2@3133046:0.1014220084,(Hippopodius_hippopus@1889062:0.09814762929,(((Chuniphyes_multidentata@3815492:1.418693609e-06,Chuniphyes_multidentata@4386911:1.418693609e-06)n81:0.03879423648,Kephyes_ovata@2046102:0.03879565517)n80:0.04811503762,(Diphyes_dispar@4274248:0.03440160708,(Abylopsis_tetragona@401485:0.02928429588,((Chelophyes_appendiculata@721378:0.01010899164,Chelophyes_appendiculata@726441:0.01010899164)n85:0.005151394929,Chelophyes_appendiculata@705381:0.01526038657)n84:0.01402390931)n83:0.005117311206)n82:0.05250908571)n79:0.0112369365)n78:0.003274379084)n77:0.006227715271)n76:0.02646634815)n75:0.005865369883,(Forskalia_asymmetrica@1175732:0.1274139272,Forskalia_asymmetrica@1107400:0.1274139272)n86:0.01256751452)n74:0.001201866104)n70:0.003074181349)n68:0.003940739125)n65:0.01319330695)n60:0.01421388782)n16:0.01486596215,((((Bargmannia_amoena@4745754:0.001482882044,Bargmannia_amoena@3463656:0.001482882044)n90:0.0250874257,Bargmannia_lata@3590105:0.02657030775)n89:0.0165138875,Bargmannia_elongata@1428381:0.04308419524)n88:0.03313965209,(Rudjakovia_sp@3911736:0.07326381502,Rudjakovia_sp@3916187:0.07326381502)n91:0.002960032315)n87:0.1142475379)n15:0.002724614966)n10:0.0001647413398)n7:0.01094384022)n4:0.1184514469)n2:0.05507204156)n0;
```
