## Supplementary material for "Evolution of gene expression across species and specialized zooids in Siphonophora": Gene trees: 51c209e37d7ce779cad9af41c13bca34.txt

```
(Nematostella_vectensis@42403:1,(Aiptasia_pallida@3981427:0.8867237436,(Alatina_alata@4841656:0.5503640916,(Hydra_vulgaris@15984:0.3778280702,((Clytia_hemisphaerica@72662:0.299911115,Ectopleura_larynx@4651781:0.299911115)n5:0.05209304666,(Hydractinia_symbiolongicarpus@4416024:0.3227560286,((Rhizophysa_filiformis@2862170:0.02066875555,Rhizophysa_filiformis@2862171:0.02066875555)n8:0.1836358262,(Apolemia_rubriversa@275213:0.1805950386,(((Bargmannia_amoena@4779085:0.0201833611,Bargmannia_elongata@1315151:0.0201833611)n12:0.05604048623,(Rudjakovia_sp@3930730:0.02617405485,Rudjakovia_sp@3930731:0.02617405485)n13:0.05004979249)n11:0.08516768787,(((((Forskalia_asymmetrica@1164809:0.06897974073,(((Agalma_elegans@634877:0.02154467931,(Athorybia_rosacea@5082836:0.01787622624,Athorybia_rosacea@5082837:0.01787622624)n22:0.003668453068)n21:0.03521451207,Nanomia_bijuga@780845:0.05675919138)n20:0.009104833397,(Halistemma_rubrum@3719874:0.03946346424,Halistemma_rubrum@3719871:0.03946346424)n23:0.02640056054)n19:0.003115715953)n18:0.02432968262,Cordagalma_sp@987897:0.09330942335)n17:0.008582974053,((((Frillagalma_vityazi@1679702:8.496806736e-07,Frillagalma_vityazi@1679703:8.496806736e-07)n27:0.06322807328,Resomia_ornicephala@3019695:0.06322892296)n26:0.01134896745,(Lychnagalma_utricularia@2001354:0.06465470237,Lychnagalma_utricularia@2001358:0.06465470237)n28:0.009923188043)n25:0.003080225517,Physophora_gilmeri@3564928:0.07765811593)n24:0.02423428147)n16:0.02011590989,((Erenna_richardi@1266474:0.07665327544,(Physonect_sp@2375417:0.07624137381,(Physonect_sp@2355431:0.07283097858,(Stephalia_dilata@2705492:0.002077862513,Thermopalia_sp@3508441:0.002077862513)n33:0.07075311607)n32:0.003410395226)n31:0.0004119016319)n30:0.004734528727,Marrus_claudanielis@2485852:0.08138780417)n29:0.04062050313)n15:0.02618992096,(((Chuniphyes_multidentata@4322441:0.03879565517,Kephyes_ovata@2024353:0.03879565517)n36:0.06885406847,((Prayidae_D27D2@3197325:0.04591938817,Prayidae_D27D2@3197328:0.04591938817)n38:0.04271150611,(Prayidae_D27SS7@2608296:0.08021179314,((((Hippopodius_hippopus@1885516:0.03430507121,Hippopodius_hippopus@1885517:0.03430507121)n43:0.01311019891,Hippopodius_hippopus@1885519:0.04741527012)n42:0.01009329348,Hippopodius_hippopus@1777126:0.0575085636)n41:0.02236470898,(Hippopodius_hippopus@1777125:0.07492920001,Hippopodius_hippopus@1777124:0.07492920001)n44:0.004944072565)n40:0.0003385205616)n39:0.008419101133)n37:0.01901882937)n35:0.03818239629,(((Chuniphyes_multidentata@4319558:1.621028225e-06,Chuniphyes_multidentata@3780807:1.621028225e-06)n47:0.08690907176,(Kephyes_ovata@2151587:0.06427662426,(Abylopsis_tetragona@477587:0.03440160708,(Diphyes_dispar@4243908:0.03072038351,(Chelophyes_appendiculata@728701:0.0277346958,Chelophyes_appendiculata@728700:0.0277346958)n51:0.002985687711)n50:0.003681223572)n49:0.02987501718)n48:0.02263406853)n46:0.02073903085,((Hippopodius_hippopus@1873940:0.09174251519,(Lilyopsis_fluoracantha@2256890:0.0789199336,Prayidae_D27D2@3138486:0.0789199336)n54:0.01282258159)n53:0.007801691577,(Prayidae_D27SS7@2563051:0.08805758538,Prayidae_D27SS7@2550621:0.08805758538)n55:0.01148662139)n52:0.008105516878)n45:0.03818239629)n34:0.002366108319)n14:0.01319330695)n10:0.0192035034)n9:0.02370954311)n7:0.1184514469)n6:0.02924813302)n4:0.02582390855)n3:0.1725360215)n2:0.336359652)n1:0.1132762564)n0;
```
