## Supplementary material for "Evolution of gene expression across species and specialized zooids in Siphonophora": Gene trees: 51c736bc335233649bc297e6dd139b4c.txt

```
((((((((((((((((Abylopsis_tetragona@458225:0.01262166623,Abylopsis_tetragona@458224:0.01262166623)n15:0.009496417671,Diphyes_dispar@4215217:0.0221180839)n14:0.01228352318,Chelophyes_appendiculata@673250:0.03440160708)n13:0.05250908571,(Chuniphyes_multidentata@3790835:0.03879565517,(Kephyes_ovata@2209470:0.03705725949,Kephyes_ovata@2209465:0.03705725949)n17:0.001738395686)n16:0.04811503762)n12:0.02073903085,(((((Hippopodius_hippopus@1838237:0.02258513467,Hippopodius_hippopus@1838233:0.02258513467)n22:0.04947126028,Hippopodius_hippopus@1876067:0.07205639494)n21:0.01657449933,(Prayidae_D27D2@3235263:0.01114700479,Prayidae_D27D2@3235265:0.01114700479)n23:0.07748388949)n20:0.009934356872,Lilyopsis_fluoracantha@2308213:0.09856525114)n19:0.005069703308,((Lilyopsis_fluoracantha@2286696:0.08779176712,Prayidae_D27SS7@2616727:0.08779176712)n25:0.008300607097,Prayidae_D27D2@3235264:0.09609237422)n24:0.007542580236)n18:0.004014769191)n11:0.04054850461,(((((((((Agalma_elegans@641091:0.02154467931,Athorybia_rosacea@5078281:0.02154467931)n34:0.04431934546,(Halistemma_rubrum@3650999:0.0454329262,(Nanomia_bijuga@864073:0.04274611731,Nanomia_bijuga@864059:0.04274611731)n36:0.002686808892)n35:0.02043109858)n33:0.0081191271,(Cordagalma_sp@983083:0.06324623929,Cordagalma_sp@983081:0.06324623929)n37:0.01073691258)n32:0.012241392,Forskalia_asymmetrica@1171697:0.08622454387)n31:0.007084879477,Lychnagalma_utricularia@1995654:0.09330942335)n30:0.01082132557,Marrus_claudanielis@2488675:0.1041307489)n29:0.0009606027234,Resomia_ornicephala@3009003:0.1050913516)n28:0.01691695565,Erenna_richardi@1241089:0.1220083073)n27:0.006925197262,(Resomia_ornicephala@3009002:0.1220083073,(Marrus_claudanielis@2488679:0.06213714682,Marrus_claudanielis@2470971:0.06213714682)n39:0.05987116048)n38:0.006925197262)n26:0.0192647237)n10:0.01319330695,((((Bargmannia_amoena@4759533:0.003561181378,(Bargmannia_amoena@3463804:1.753383523e-06,Bargmannia_amoena@4731625:1.753383523e-06)n44:0.003559427994)n43:0.01662217973,Bargmannia_elongata@1305117:0.0201833611)n42:0.02290083414,Bargmannia_lata@3596086:0.04308419524)n41:0.03313965209,Rudjakovia_sp@3896880:0.07622384733)n40:0.08516768787)n9:0.0192035034,Apolemia_rubriversa@288349:0.1805950386)n8:0.02194527023,(Rhizophysa_filiformis@2862342:0.1694944957,Rhizophysa_filiformis@2862343:0.1694944957)n45:0.03304581315)n7:0.001764272873,Physalia_physalis@371968:0.2043045817)n6:0.1181255043,Hydra_vulgaris@21772:0.3224300861)n5:0.03345002917,Hydractinia_symbiolongicarpus@4414471:0.3558801152)n4:0.02194795495,(Clytia_hemisphaerica@126694:0.002405323756,Clytia_hemisphaerica@105431:0.002405323756)n46:0.3754227464)n3:0.1725360215,Alatina_alata@4905017:0.5503640916)n2:0.4496359084,(Aiptasia_pallida@4041393:0.4996919036,(Nematostella_vectensis@62322:0.003418337347,Nematostella_vectensis@64739:0.003418337347)n48:0.4962735663)n47:0.5003080964)n1:0.09656488481,((Aiptasia_pallida@3981257:0.3601763916,Nematostella_vectensis@62320:0.3601763916)n50:0.6398236084,(Alatina_alata@4817148:0.5503640916,(Clytia_hemisphaerica@126667:0.3778280702,((Podocoryna_carnea@4506674:0.1479137665,Podocoryna_carnea@4506676:0.1479137665)n54:0.2286110603,(((Ectopleura_larynx@4623773:0.2702745755,(Hydractinia_symbiolongicarpus@4410879:0.1762116314,Podocoryna_carnea@4506623:0.1762116314)n58:0.09406294408)n57:0.04594229064,Hydra_vulgaris@8676:0.3162168661)n56:0.03966324911,(Rhizophysa_filiformis@2898341:0.2043045817,((Apolemia_lanosa@3386310:0.04728686263,(Apolemia_sp@3257899:0.04407435172,(Apolemia_rubriversa@256355:0.04351012536,Apolemia_rubriversa@222930:0.04351012536)n63:0.0005642263558)n62:0.003212510908)n61:0.133308176,((((((((Agalma_elegans@594675:0.02154467931,Athorybia_rosacea@5066549:0.02154467931)n71:0.03192796439,Halistemma_rubrum@3725190:0.0534726437)n70:0.01239138108,Nanomia_bijuga@880343:0.06586402478)n69:0.01813130568,(Lychnagalma_utricularia@2005461:0.053657509,Physophora_gilmeri@3573274:0.053657509)n72:0.03033782146)n68:0.01789706695,(Frillagalma_vityazi@1609413:0.06322892296,Resomia_ornicephala@3038372:0.06322892296)n73:0.03866347444)n67:0.02011590989,(Erenna_richardi@1272799:0.1024707698,Forskalia_asymmetrica@1104653:0.1024707698)n74:0.01953753745)n66:0.02618992096,(((Lilyopsis_fluoracantha@2227435:0.1003981572,(Diphyes_dispar@4191491:0.03440160708,(Chelophyes_appendiculata@728152:0.03078056797,Chelophyes_appendiculata@728153:0.03078056797)n79:0.003621039112)n78:0.06599655017)n77:0.007251566396,(((Hippopodius_hippopus@1776256:0.07027888097,Prayidae_D27D2@3194314:0.07027888097)n82:0.0183520133,(Prayidae_D27SS7@2614649:0.06865649376,Prayidae_D27SS7@2608933:0.06865649376)n83:0.01997440051)n81:0.007089753468,(Chuniphyes_multidentata@4338830:0.03879565517,(Kephyes_ovata@2062384:0.03447770278,Kephyes_ovata@2062386:0.03447770278)n85:0.00431795239)n84:0.05692499257)n80:0.0119290759)n76:0.02920347425,Marrus_claudanielis@2429886:0.1368531979)n75:0.01134503036)n65:0.02591493214,((Erenna_richardi@1243100:0.08138780417,Stephalia_dilata@2723540:0.08138780417)n87:0.08000373104,(((((Cordagalma_sp@1041969:0.08020566838,Resomia_ornicephala@2978454:0.08020566838)n92:0.02168672902,Nanomia_bijuga@950847:0.1018923974)n91:0.04630583085,((Prayidae_D27D2@3102163:0.08863089427,(Prayidae_D27SS7@2633175:0.08817792836,((Hippopodius_hippopus@1823749:0.06083972488,Prayidae_D27SS7@2553888:0.06083972488)n97:0.02305893829,(Prayidae_D27SS7@2574919:0.06971112481,Hippopodius_hippopus@1907698:0.06971112481)n98:0.01418753836)n96:0.004279265186)n95:0.0004529659162)n94:0.01901882937,(Kephyes_ovata@2200435:0.08691069279,((Abylopsis_tetragona@417305:0.0221180839,(Diphyes_dispar@4160128:0.0205774137,Diphyes_dispar@4232431:0.0205774137)n102:0.001540670202)n101:0.005724798939,(Diphyes_dispar@4076680:0.0221180839,Abylopsis_tetragona@456937:0.0221180839)n103:0.005724798939)n100:0.05906780995)n99:0.02073903085)n93:0.04054850461)n90:0.00412616258,(Bargmannia_elongata@1328302:0.07622384733,(Bargmannia_lata@3582390:0.0578685919,(Rudjakovia_sp@3901804:0.05329549848,Rudjakovia_sp@3901805:0.05329549848)n106:0.004573093422)n105:0.01835525543)n104:0.0761005435)n89:0.005809158344,Bargmannia_elongata@1392269:0.1581335492)n88:0.003257986028)n86:0.01272162519)n64:0.006481878207)n60:0.02370954311)n59:0.1515755335)n55:0.02064471159)n53:0.001303243359)n52:0.1725360215)n51:0.4496359084)n49:0.09656488481)n0;
```
