## Supplementary material for "Evolution of gene expression across species and specialized zooids in Siphonophora": Gene trees: 51d8ce04e82c6bbd0d4b6114defad27f.txt

```
(Nematostella_vectensis@49944:1,(Alatina_alata@4899338:0.5503640916,(Clytia_hemisphaerica@80598:0.3778280702,(((Ectopleura_larynx@4657614:0.2520712642,Hydra_vulgaris@6993:0.2520712642)n5:0.0730372419,(Hydractinia_symbiolongicarpus@4470210:0.1762116314,Podocoryna_carnea@4525220:0.1762116314)n6:0.1488968747)n4:0.03077160917,(Rhizophysa_filiformis@2834531:0.2043045817,((Apolemia_lanosa@3341330:0.03524785198,Apolemia_rubriversa@297438:0.03524785198)n9:0.1453471866,((Rudjakovia_sp@3891118:0.07622384733,(Bargmannia_elongata@1418821:0.04308419524,(Bargmannia_lata@3641870:0.02704513225,Bargmannia_lata@3639625:0.02704513225)n13:0.01603906299)n12:0.03313965209)n11:0.08516768787,(((((((Lychnagalma_utricularia@1986175:0.053657509,Physophora_gilmeri@3529559:0.053657509)n20:0.03033782146,(Athorybia_rosacea@5037237:0.08194394363,((Athorybia_rosacea@5037238:0.0534726437,Halistemma_rubrum@3653888:0.0534726437)n23:0.01239138108,Nanomia_bijuga@791995:0.06586402478)n22:0.01607991885)n21:0.002051386826)n19:0.005168174024,Cordagalma_sp@1053666:0.08916350448)n18:0.00414591887,Forskalia_asymmetrica@1180587:0.09330942335)n17:0.008582974053,((Frillagalma_vityazi@1679708:0.0189404826,Frillagalma_vityazi@1679710:0.0189404826)n25:0.04428844036,(Resomia_ornicephala@3011956:0.04417646833,Resomia_ornicephala@3011955:0.04417646833)n26:0.01905245463)n24:0.03866347444)n16:0.02011590989,(Erenna_richardi@1260929:0.09645735808,((Erenna_richardi@1260930:0.08138780417,((Marrus_claudanielis@2452485:0.0401578877,Physonect_sp@2408817:0.0401578877)n31:0.03267309088,Thermopalia_sp@3508910:0.07283097858)n30:0.008556825586)n29:0.01323997772,((Erenna_richardi@1260931:0.0606861021,Thermopalia_sp@3474171:0.0606861021)n33:0.02070170207,(Marrus_claudanielis@2452473:0.0401578877,Physonect_sp@2356787:0.0401578877)n34:0.04122991647)n32:0.01323997772)n28:0.001829576188)n27:0.02555094922)n15:0.02618992096,((Hippopodius_hippopus@1813678:0.08863089427,(Prayidae_D27D2@3165204:0.07983498768,(Prayidae_D27D2@3165200:0.06792302538,Prayidae_D27SS7@2587807:0.06792302538)n38:0.0119119623)n37:0.008795906594)n36:0.01901882937,((Chelophyes_appendiculata@762729:0.03440160708,(Diphyes_dispar@4168483:0.0221180839,(Abylopsis_tetragona@503534:0.01800928575,Abylopsis_tetragona@503533:0.01800928575)n42:0.004108798146)n41:0.01228352318)n40:0.05250908571,(Kephyes_ovata@2090119:0.03879565517,((Chuniphyes_multidentata@4301503:2.66630123e-06,Chuniphyes_multidentata@3756903:2.66630123e-06)n45:0.02316939694,Chuniphyes_multidentata@4301502:0.02317206324)n44:0.01562359193)n43:0.04811503762)n39:0.02073903085)n35:0.04054850461)n14:0.01319330695)n10:0.0192035034)n8:0.02370954311)n7:0.1515755335)n3:0.02194795495)n2:0.1725360215)n1:0.4496359084)n0;
```
