## Supplementary material for "Evolution of gene expression across species and specialized zooids in Siphonophora": Gene trees: 51d7150a786dde109cd0c6a66cffad03.txt

```
(Nematostella_vectensis@41672:1,(Aiptasia_pallida@3989340:0.8867237436,(Alatina_alata@4808881:0.5503640916,(Clytia_hemisphaerica@85468:0.3778280702,((Ectopleura_larynx@4717545:0.2520712642,Hydra_vulgaris@32714:0.2520712642)n5:0.1038088511,((Hydractinia_symbiolongicarpus@4446463:0.1762116314,Podocoryna_carnea@4537467:0.1762116314)n7:0.1465443972,((Apolemia_rubriversa@251444:0.04728686263,Apolemia_sp@3276497:0.04728686263)n9:0.1570177191,((((Bargmannia_lata@3587929:0.04308419524,(Bargmannia_elongata@1454552:0.0201833611,(Bargmannia_amoena@4771514:0.003079868938,(Bargmannia_amoena@4746192:3.317508033e-06,Bargmannia_amoena@3422901:3.317508033e-06)n16:0.00307655143)n15:0.01710349217)n14:0.02290083414)n13:0.03313965209,Rudjakovia_sp@3952836:0.07622384733)n12:0.08516768787,((((((((((Agalma_elegans@565949:0.02154467931,Athorybia_rosacea@5040467:0.02154467931)n26:0.03192796439,Halistemma_rubrum@3742197:0.0534726437)n25:0.02454636495,(Physophora_gilmeri@3535148:0.04136387888,Physophora_gilmeri@3567851:0.04136387888)n27:0.03665512977)n24:0.005976321805,Lychnagalma_utricularia@2001932:0.08399533045)n23:0.009314092894,Cordagalma_sp@1067889:0.09330942335)n22:0.008582974053,(Frillagalma_vityazi@1527562:0.06322892296,Resomia_ornicephala@3047090:0.06322892296)n28:0.03866347444)n21:0.008281807377,(Erenna_richardi@1248650:0.08138780417,(Stephalia_dilata@2765691:0.002077862513,Thermopalia_sp@3465311:0.002077862513)n30:0.07930994166)n29:0.02878640061)n20:0.002376964317,(Marrus_claudanielis@2535573:0.03396704865,Marrus_claudanielis@2535571:0.03396704865)n31:0.07858412045)n19:0.0094571382,Physonect_sp@2375692:0.1220083073)n18:0.02618992096,(((((Hippopodius_hippopus@1861232:0.05443898907,Hippopodius_hippopus@1861241:0.05443898907)n36:0.02528180798,Lilyopsis_fluoracantha@2246294:0.07972079705)n35:0.01986705692,Prayidae_D27D2@3219566:0.09958785396)n34:0.008061869679,Prayidae_D27SS7@2553864:0.1076497236)n33:0.002389143808,(((Hippopodius_hippopus@1771092:0.05705188491,Hippopodius_hippopus@1771096:0.05705188491)n39:0.04942188131,((Chuniphyes_multidentata@4332258:0.04372267665,(Kephyes_ovata@2026010:0.02155028086,Lilyopsis_fluoracantha@2258523:0.02155028086)n42:0.02217239578)n41:0.0566754806,((Chelophyes_appendiculata@725536:0.03346542621,Chelophyes_appendiculata@749115:0.03346542621)n44:0.0009361808743,(Abylopsis_tetragona@499062:0.0221180839,Diphyes_dispar@4242865:0.0221180839)n45:0.01228352318)n43:0.06599655017)n40:0.006075608969)n38:0.001175957428,Prayidae_D27D2@3219559:0.1076497236)n37:0.002389143808)n32:0.0381593608)n17:0.01319330695)n11:0.01657806368,((Physalia_physalis@335537:0.1100823795,(Rhizophysa_filiformis@2940056:0.09562053875,Rhizophysa_filiformis@2940055:0.09562053875)n48:0.01446184076)n47:0.05613689975,(Physalia_physalis@335539:0.1100823795,Rhizophysa_filiformis@2940059:0.1100823795)n49:0.05613689975)n46:0.01175031964)n10:0.02633498282)n8:0.1184514469)n6:0.03312408662)n4:0.02194795495)n3:0.1725360215)n2:0.336359652)n1:0.1132762564)n0;
```
