## Supplementary material for "Evolution of gene expression across species and specialized zooids in Siphonophora": Gene trees: 51e08aa496f10022dcd0c5f0dd8b5dfc.txt

```
(Nematostella_vectensis@51286:1,(Aiptasia_pallida@4071132:0.8867237436,(Alatina_alata@4808256:0.5503640916,(((Physalia_physalis@319150:0.1100823795,Rhizophysa_filiformis@2900678:0.1100823795)n5:0.0942222022,(((((Bargmannia_amoena@3401363:0.0201833611,Bargmannia_elongata@1383997:0.0201833611)n10:0.02290083414,(Bargmannia_lata@3588035:0.02561785968,Bargmannia_lata@3588034:0.02561785968)n11:0.01746633557)n9:0.03313965209,Rudjakovia_sp@3915959:0.07622384733)n8:0.08516768787,((((((Agalma_elegans@559880:0.02154467931,Athorybia_rosacea@5014757:0.02154467931)n17:0.04431934546,(Nanomia_bijuga@866477:0.06159638768,Nanomia_bijuga@866474:0.06159638768)n18:0.004267637091)n16:0.01813130568,(Lychnagalma_utricularia@1970034:0.053657509,(Physophora_gilmeri@3558921:0.04532179681,Physophora_gilmeri@3540324:0.04532179681)n20:0.008335712181)n19:0.03033782146)n15:0.009314092894,(Cordagalma_sp@1020065:0.08352813879,Forskalia_asymmetrica@1145531:0.08352813879)n21:0.009781284557)n14:0.008582974053,((Frillagalma_vityazi@1543656:0.06322892296,Resomia_ornicephala@2973886:0.06322892296)n23:0.006767469822,(Frillagalma_vityazi@1543651:0.06322892296,Resomia_ornicephala@2973887:0.06322892296)n24:0.006767469822)n22:0.03189600462)n13:0.04630583085,(Erenna_richardi@1202036:0.1341161322,(Physonect_sp@2345398:0.1335771237,((Stephalia_dilata@2725660:0.002077862513,Thermopalia_sp@3517268:0.002077862513)n28:0.1280331501,((Marrus_claudanielis@2478498:0.0401578877,Physonect_sp@2354558:0.0401578877)n30:0.07925537623,(((Hippopodius_hippopus@1909949:0.07303757448,Prayidae_D27SS7@2630866:0.07303757448)n33:0.01559331979,Prayidae_D27D2@3184958:0.08863089427)n32:0.01901882937,((Chelophyes_appendiculata@729726:0.03440160708,(Abylopsis_tetragona@407935:0.0221180839,Diphyes_dispar@4110034:0.0221180839)n36:0.01228352318)n35:0.06599655017,(Lilyopsis_fluoracantha@2308101:0.09878253915,((Chuniphyes_multidentata@4398789:0.06719597785,Lilyopsis_fluoracantha@2262897:0.06719597785)n39:0.003678474303,Kephyes_ovata@2105097:0.07087445215)n38:0.027908087)n37:0.001615618094)n34:0.007251566396)n31:0.01176354029)n29:0.01069774873)n27:0.003466111045)n26:0.0005390085358)n25:0.01408209602)n12:0.01319330695)n7:0.0192035034,(Apolemia_rubriversa@218391:0.03524785198,(Apolemia_lanosa@3335167:0.03114139254,Apolemia_lanosa@3353621:0.03114139254)n41:0.004106459445)n40:0.1453471866)n6:0.02370954311)n4:0.1735234885,(Podocoryna_carnea@4550773:0.3740230591,((Clytia_hemisphaerica@128062:0.3221061447,(Hydra_vulgaris@2025:0.2520712642,(Ectopleura_larynx@4707999:0.2415686068,Ectopleura_larynx@4708000:0.2415686068)n46:0.01050265737)n45:0.07003488055)n44:0.02124780057,(Hydractinia_symbiolongicarpus@4470328:0.1762116314,Podocoryna_carnea@4602247:0.1762116314)n47:0.1671423139)n43:0.0306691138)n42:0.003805011088)n3:0.1725360215)n2:0.336359652)n1:0.1132762564)n0;
```
