## Supplementary material for "Evolution of gene expression across species and specialized zooids in Siphonophora": Gene trees: 51e55a526d10975c1635a1c69d6fc424.txt

```
(Nematostella_vectensis@41537:1,(Aiptasia_pallida@3993057:0.8867237436,(Alatina_alata@4812837:0.5503640916,(((Ectopleura_larynx@4656102:0.2520712642,Hydra_vulgaris@8770:0.2520712642)n5:0.1038088511,(((Rudjakovia_sp@3895267:0.07622384733,(((Bargmannia_amoena@4754823:2.134735679e-06,Bargmannia_amoena@3440185:2.134735679e-06)n11:0.02018122637,Bargmannia_elongata@1361066:0.0201833611)n10:0.02290083414,(Bargmannia_lata@3633574:0.03779190454,Bargmannia_lata@3587076:0.03779190454)n12:0.005292290704)n9:0.03313965209)n8:0.005048531719,(Rudjakovia_sp@3895266:0.07622384733,Bargmannia_lata@3644815:0.07622384733)n13:0.005048531719)n7:0.09932265955,(Apolemia_rubriversa@278518:0.1592898915,(((((Nanomia_bijuga@810729:0.06586402478,((Agalma_elegans@605385:0.02154467931,(Athorybia_rosacea@5099096:0.02099323288,Athorybia_rosacea@5104433:0.02099323288)n22:0.0005514464278)n21:0.03192796439,(Halistemma_rubrum@3676798:0.01307448019,Halistemma_rubrum@3676799:0.01307448019)n23:0.04039816351)n20:0.01239138108)n19:0.02744539857,(((Cordagalma_sp@1086381:0.04012294119,Cordagalma_sp@1086379:0.04012294119)n26:0.0434051976,Forskalia_asymmetrica@1107471:0.08352813879)n25:0.006203490669,(Lychnagalma_utricularia@1957816:0.08047890982,Lychnagalma_utricularia@1968094:0.08047890982)n27:0.009252719638)n24:0.003577793888)n18:0.008582974053,(Frillagalma_vityazi@1652342:0.06322892296,(Resomia_ornicephala@3003705:0.03995420775,Resomia_ornicephala@3003707:0.03995420775)n29:0.02327471521)n28:0.03866347444)n17:0.02011590989,((Erenna_richardi@1275550:0.08138780417,((((Stephalia_dilata@2759354:0.002077862513,Thermopalia_sp@3519186:0.002077862513)n35:8.677664715e-07,(Thermopalia_sp@3519185:0.002077862513,Stephalia_dilata@2759353:0.002077862513)n36:8.677664715e-07)n34:1.252664288e-06,Thermopalia_sp@3519184:0.002079982944)n33:0.07075099564,(Marrus_claudanielis@2486093:0.06412429009,Marrus_claudanielis@2486095:0.06412429009)n37:0.008706688498)n32:0.008556825586)n31:0.007005494862,(Erenna_richardi@1275539:0.08138780417,Marrus_claudanielis@2486094:0.08138780417)n38:0.007005494862)n30:0.03361500826)n16:0.02618992096,(((Diphyes_dispar@4166410:0.03440160708,(Abylopsis_tetragona@500523:0.0235754085,(Chelophyes_appendiculata@759259:0.02305768183,Chelophyes_appendiculata@759261:0.02305768183)n43:0.0005177266714)n42:0.01082619858)n41:0.07324811656,(Prayidae_D27D2@3083631:0.1073678522,(Hippopodius_hippopus@1768782:0.1058153855,(Kephyes_ovata@2138202:0.08546791689,(((Chuniphyes_multidentata@3811447:2.267879894e-06,Chuniphyes_multidentata@4369914:2.267879894e-06)n49:0.08226049389,((Prayidae_D27D2@3229070:0.06792302538,Prayidae_D27SS7@2620994:0.06792302538)n51:0.01074601934,(Lilyopsis_fluoracantha@2220245:0.07694732942,(Hippopodius_hippopus@1768789:0.02139703204,Hippopodius_hippopus@1768791:0.02139703204)n53:0.05555029738)n52:0.001721715301)n50:0.003593717053)n48:0.002716590838,(Chuniphyes_multidentata@4365551:0.06118803294,Prayidae_D27D2@3144796:0.06118803294)n54:0.02379131967)n47:0.0004885642788)n46:0.02034746857)n45:0.00155246671)n44:0.0002818714759)n40:0.01103689765,(Lilyopsis_fluoracantha@2260466:0.1003981572,Kephyes_ovata@2138203:0.1003981572)n55:0.01828846404)n39:0.02951160696)n15:0.0110916632)n14:0.02130514715)n6:0.1752850766)n4:0.02194795495,(Podocoryna_carnea@4550501:0.3769860292,((Hydractinia_symbiolongicarpus@4437697:0.1762116314,(Podocoryna_carnea@4522974:0.1612034939,Podocoryna_carnea@4601707:0.1612034939)n59:0.01500813751)n58:0.186357724,((Clytia_hemisphaerica@84052:0.002613768552,(((Clytia_hemisphaerica@96735:1e-08,Clytia_hemisphaerica@96736:1e-08)n64:1.554749046e-06,Clytia_hemisphaerica@96737:1.564749046e-06)n63:1.521147334e-06,Clytia_hemisphaerica@96738:3.08589638e-06)n62:0.002610682655)n61:0.3289356111,Clytia_hemisphaerica@84036:0.3315493797)n60:0.03101997571)n57:0.01441667378)n56:0.0008420409811)n3:0.1725360215)n2:0.336359652)n1:0.1132762564)n0;
```
