## Supplementary material for "Evolution of gene expression across species and specialized zooids in Siphonophora": Gene trees: 51f29d09c0ff6406d0eb72e5a7234186.txt

```
(Nematostella_vectensis@51617:1,(Aiptasia_pallida@3989086:0.8867237436,(Alatina_alata@4879683:0.5503640916,((Ectopleura_larynx@4686293:0.2520712642,Hydra_vulgaris@15570:0.2520712642)n4:0.125756806,(Podocoryna_carnea@4524357:0.3764565981,(((Clytia_hemisphaerica@67890:2.629416705e-06,Clytia_hemisphaerica@67889:2.629416705e-06)n8:0.3029147145,(Hydractinia_symbiolongicarpus@4429648:0.1762116314,Podocoryna_carnea@4586883:0.1762116314)n9:0.1267057125)n7:0.04228713657,(((Physalia_physalis@356697:0.1100823795,Rhizophysa_filiformis@2905244:0.1100823795)n12:0.03259588163,(Physalia_physalis@356695:0.1100823795,Rhizophysa_filiformis@2905236:0.1100823795)n13:0.03259588163)n11:0.06162632057,(((((Bargmannia_amoena@3456030:4.763326542e-06,Bargmannia_amoena@4742022:4.763326542e-06)n18:0.02587956568,Bargmannia_lata@3612035:0.025884329)n17:0.01719986624,Bargmannia_elongata@1395785:0.04308419524)n16:0.03313965209,Rudjakovia_sp@3908720:0.07622384733)n15:0.1043711913,((Apolemia_lanosa@3356221:0.04728686263,(Apolemia_rubriversa@212197:0.03772052071,(Apolemia_sp@3294741:0.0256689921,Apolemia_sp@3257928:0.0256689921)n22:0.01205152861)n21:0.009566341915)n20:0.1271307985,((((((Cordagalma_sp@1081821:2.670625492e-06,Cordagalma_sp@1081832:2.670625492e-06)n28:0.08352546817,Forskalia_asymmetrica@1104225:0.08352813879)n27:0.009781284557,(((Halistemma_rubrum@3696145:0.0534726437,(Athorybia_rosacea@5113399:0.02154467931,(Agalma_elegans@556119:0.01158769586,Agalma_elegans@556121:0.01158769586)n33:0.009956983447)n32:0.03192796439)n31:0.01239138108,(Nanomia_bijuga@780529:0.06041426606,Nanomia_bijuga@852363:0.06041426606)n34:0.005449758716)n30:0.01813130568,(Physophora_gilmeri@3535606:0.053657509,(Lychnagalma_utricularia@1917353:0.04803660648,Lychnagalma_utricularia@1917355:0.04803660648)n36:0.005620902519)n35:0.03033782146)n29:0.009314092894)n26:0.008582974053,(Frillagalma_vityazi@1532794:0.06322892296,(Resomia_ornicephala@2997214:0.006772872297,Resomia_ornicephala@3047874:0.006772872297)n38:0.05645605067)n37:0.03866347444)n25:0.01699740925,(Prayidae_D27SS7@2590689:0.1076497236,((Prayidae_D27D2@3095334:0.1032746855,(((Chuniphyes_multidentata@4300446:2.666773895e-06,Chuniphyes_multidentata@3772833:2.666773895e-06)n44:0.0387929884,Kephyes_ovata@2150579:0.03879565517)n43:0.06160250208,(((Chelophyes_appendiculata@717780:1.82571513e-06,Chelophyes_appendiculata@667156:1.82571513e-06)n47:0.03439978137,(Diphyes_dispar@4257800:0.0221180839,(Abylopsis_tetragona@500141:0.02187169484,(Abylopsis_tetragona@499592:0.01986595134,Abylopsis_tetragona@457671:0.01986595134)n50:0.002005743503)n49:0.0002463890608)n48:0.01228352318)n46:0.05793910387,(Lilyopsis_fluoracantha@2216026:0.08510934531,Lilyopsis_fluoracantha@2235264:0.08510934531)n51:0.00723136565)n45:0.008057446292)n42:0.002876528273)n41:0.001796256584,((Hippopodius_hippopus@1854620:0.08863089427,(Prayidae_D27D2@3095349:0.08235409085,Prayidae_D27D2@3095350:0.08235409085)n54:0.006276803426)n53:0.01177025614,Lilyopsis_fluoracantha@2216030:0.1004011504)n52:0.004669791689)n40:0.002578781539)n39:0.01124008301)n24:0.0293084216,((Erenna_richardi@1209022:0.06633034563,(Stephalia_dilata@2790000:0.002077862513,Thermopalia_sp@3464879:0.002077862513)n57:0.06425248312)n56:0.01505745854,(((Physonect_sp@2356839:0.0401578877,(Marrus_claudanielis@2435298:0.03027440977,Marrus_claudanielis@2435302:0.03027440977)n61:0.009883477929)n60:0.01013852963,(Marrus_claudanielis@2435304:0.0401578877,Physonect_sp@2404596:0.0401578877)n62:0.01013852963)n59:0.03108767869,Marrus_claudanielis@2435299:0.08138409602)n58:3.708146847e-06)n55:0.06681042408)n23:0.02621943288)n19:0.006177377468)n14:0.02370954311)n10:0.1408998988)n6:0.03125211767)n5:0.001371472021)n3:0.1725360215)n2:0.336359652)n1:0.1132762564)n0;
```
