## Supplementary material for "Evolution of gene expression across species and specialized zooids in Siphonophora": Gene trees: 52a3b34ba84e28cb902210c4cf44c8dd.txt

```
((Nematostella_vectensis@49325:0.3036377316,Nematostella_vectensis@49324:0.3036377316)n1:0.6963622684,((Alatina_alata@4863528:0.5503640916,((Clytia_hemisphaerica@118647:9.092710886e-07,Clytia_hemisphaerica@118646:9.092710886e-07)n5:0.3778271609,(Podocoryna_carnea@4498245:0.3759065989,(((Ectopleura_larynx@4637423:0.2520712642,Hydra_vulgaris@36611:0.2520712642)n9:0.07833752647,(Hydractinia_symbiolongicarpus@4425099:0.1762116314,Podocoryna_carnea@4516459:0.1762116314)n10:0.1541971592)n8:0.02547132459,(((Apolemia_rubriversa@209682:0.05441808404,Apolemia_rubriversa@209681:0.05441808404)n13:0.1213800348,(Physalia_physalis@347310:0.1748034501,(((Physalia_physalis@347308:0.1100823795,Rhizophysa_filiformis@2837568:0.1100823795)n17:0.01734569917,(Rhizophysa_filiformis@2837564:0.1100823795,Physalia_physalis@367516:0.1100823795)n18:0.01734569917)n16:0.03702532501,Physalia_physalis@347304:0.1644534037)n15:0.01035004638)n14:0.0009946687962)n12:0.02850646285,((Rudjakovia_sp@3914924:0.1341869459,((Bargmannia_elongata@1417031:0.1313613283,(Prayidae_D27D2@3120836:0.1129519706,(((((Hippopodius_hippopus@1803080:0.006177032155,Hippopodius_hippopus@1803077:0.006177032155)n28:0.08245386212,Prayidae_D27D2@3120828:0.08863089427)n27:0.01601202618,Lilyopsis_fluoracantha@2339286:0.1046429205)n26:0.003006803193,Prayidae_D27SS7@2556533:0.1076497236)n25:0.003639730828,(Prayidae_D27D2@3120835:0.1076497236,(Prayidae_D27SS7@2556526:0.1055569754,((((Chelophyes_appendiculata@719164:0.03440160708,Diphyes_dispar@4170316:0.03440160708)n34:0.01177890005,(Chelophyes_appendiculata@727471:0.03440160708,Diphyes_dispar@4239620:0.03440160708)n35:0.01177890005)n33:0.04073018566,((Chuniphyes_multidentata@4325057:7.450031909e-07,Chuniphyes_multidentata@3757273:7.450031909e-07)n37:0.03879491017,Kephyes_ovata@2033081:0.03879565517)n36:0.04811503762)n32:0.01428920013,((Chelophyes_appendiculata@652346:0.03823342654,(((Chelophyes_appendiculata@707244:0.01730516966,Chelophyes_appendiculata@707245:0.01730516966)n42:0.01709643742,(Abylopsis_tetragona@405671:0.0221180839,Diphyes_dispar@4092471:0.0221180839)n43:0.01228352318)n41:0.001804455782,(Diphyes_dispar@4086693:0.03440160708,Chelophyes_appendiculata@652347:0.03440160708)n44:0.001804455782)n40:0.002027363673)n39:0.06216473071,(Kephyes_ovata@2145560:0.09670850526,((Chuniphyes_multidentata@3757265:0.03879565517,Kephyes_ovata@2120501:0.03879565517)n47:0.0544061244,((Chuniphyes_multidentata@4325049:2.467375297e-06,Chuniphyes_multidentata@3757260:2.467375297e-06)n49:0.07079417525,(Kephyes_ovata@2120506:0.05551054353,Lilyopsis_fluoracantha@2214234:0.05551054353)n50:0.0152860991)n48:0.02240513695)n46:0.003506725686)n45:0.00368965199)n38:0.0008017356713)n31:0.004357082458)n30:0.002092748268)n29:0.003639730828)n24:0.001662516161)n23:0.0184093577)n22:0.002023533503,Bargmannia_elongata@1417033:0.1333848618)n21:0.0008020840496)n20:0.02720458932,((((Cordagalma_sp@1015788:0.09330942335,(Physophora_gilmeri@3525400:0.08940560201,(((((((Agalma_elegans@513945:0.02154467931,Athorybia_rosacea@5034963:0.02154467931)n62:0.007203040882,(Agalma_elegans@513940:0.02154467931,Athorybia_rosacea@5045979:0.02154467931)n63:0.007203040882)n61:0.02472492351,Halistemma_rubrum@3731699:0.0534726437)n60:0.01239138108,(Nanomia_bijuga@821304:0.006516476479,Nanomia_bijuga@821308:0.006516476479)n64:0.0593475483)n59:0.01813130568,Lychnagalma_utricularia@1926917:0.08399533045)n58:0.003324470134,(Forskalia_asymmetrica@1126822:0.0773723509,Lychnagalma_utricularia@1926915:0.0773723509)n65:0.009947449691)n57:0.001582039312,Lychnagalma_utricularia@1926916:0.0889018399)n56:0.0005037621128)n55:0.003903821335)n54:0.009337297919,(Forskalia_asymmetrica@1126823:0.1018923974,(Cordagalma_sp@1041761:0.0957121302,((Resomia_ornicephala@3009787:0.01917511329,Resomia_ornicephala@3009788:0.01917511329)n69:0.04405380967,(Frillagalma_vityazi@1614281:0.05940612824,(Frillagalma_vityazi@1614286:0.03630267268,Frillagalma_vityazi@1614283:0.03630267268)n71:0.02310345555)n70:0.003822794727)n68:0.03248320724)n67:0.006180267201)n66:0.0007543238657)n53:0.01936158603,(Erenna_richardi@1207028:0.08138780417,(Marrus_claudanielis@2486009:0.0318869377,Marrus_claudanielis@2486008:0.0318869377)n73:0.04950086647)n72:0.04062050313)n52:0.002776096014,(Marrus_claudanielis@2486011:0.1021583957,((Erenna_richardi@1263447:0.05639207768,(Marrus_claudanielis@2486007:0.04892980336,Marrus_claudanielis@2486013:0.04892980336)n77:0.007462274319)n76:0.02499572649,(Thermopalia_sp@3502569:0.002077862513,(Stephalia_dilata@2812533:0.002077795995,Stephalia_dilata@2812535:0.002077795995)n79:6.651835537e-08)n78:0.07930994166)n75:0.02077059155)n74:0.02262600759)n51:0.0366071319)n19:0.0429130465)n11:0.1515755335)n7:0.02002648364)n6:0.001921471305)n4:0.1725360215)n3:0.336359652,(Aiptasia_pallida@4051666:0.7965521833,Aiptasia_pallida@4018048:0.7965521833)n80:0.09017156032)n2:0.1132762564)n0;
```
