## Supplementary material for "Evolution of gene expression across species and specialized zooids in Siphonophora": Gene trees: 52a984d54fdbd80c9a5a07b11ddb229a.txt

```
(Bargmannia_amoena@4762504:0.1613915352,(Diphyes_dispar@4271480:0.08886613971,((Diphyes_dispar@4199067:0.07124279663,(Diphyes_dispar@4071701:0.06348024669,Diphyes_dispar@4180565:0.06348024669)n4:0.007762549937)n3:0.008890451273,Diphyes_dispar@4271474:0.0801332479)n2:0.008732891802)n1:0.0725253955)n0;
```
