## Supplementary material for "Evolution of gene expression across species and specialized zooids in Siphonophora": Gene trees: 52b5c9b316b5e69399e73bbf852df8a6.txt

```
(Aiptasia_pallida@4010775:0.8867237436,(((Ectopleura_larynx@4639008:0.2520712642,Hydra_vulgaris@23612:0.2520712642)n3:0.125756806,((Hydractinia_symbiolongicarpus@4425979:0.1762116314,Podocoryna_carnea@4546713:0.1762116314)n5:0.1692263668,(((Physalia_physalis@304810:0.1100823795,(Rhizophysa_filiformis@2882877:0.09879982497,Rhizophysa_filiformis@2859360:0.09879982497)n9:0.01128255454)n8:0.0942222022,((Apolemia_lanosa@3383994:0.03524785198,(Apolemia_rubriversa@251120:0.035118883,Apolemia_rubriversa@251121:0.035118883)n12:0.0001289689774)n11:0.1453471866,((Bargmannia_elongata@1344358:0.07622384733,Rudjakovia_sp@3941411:0.07622384733)n14:0.08516768787,(((((((((Athorybia_rosacea@5097186:0.0534726437,(Halistemma_rubrum@3706086:0.0446066031,Halistemma_rubrum@3681098:0.0446066031)n24:0.008866040598)n23:0.01239138108,(Nanomia_bijuga@933251:8.461800972e-07,Nanomia_bijuga@933253:8.461800972e-07)n25:0.06586317859)n22:0.01518766072,(Lychnagalma_utricularia@1950736:0.05943171874,Lychnagalma_utricularia@1915565:0.05943171874)n26:0.02161996676)n21:0.002943644961,Physophora_gilmeri@3573706:0.08399533045)n20:0.009314092894,Forskalia_asymmetrica@1117620:0.09330942335)n19:0.02003533017,((Erenna_richardi@1210392:0.08093495111,Resomia_ornicephala@2951813:0.08093495111)n28:3.711412912e-06,Resomia_ornicephala@2951814:0.08093866253)n27:0.03240609099)n18:0.008663553781,Marrus_claudanielis@2508962:0.1220083073)n17:0.008320021673,((Erenna_richardi@1210393:0.1149427295,(Forskalia_asymmetrica@1116574:0.08116016347,(Stephalia_dilata@2796378:0.002077862513,Thermopalia_sp@3513774:0.002077862513)n32:0.07908230095)n31:0.03378256603)n30:0.007065577804,Marrus_claudanielis@2508961:0.1220083073)n29:0.008320021673)n16:0.01786989929,((Lilyopsis_fluoracantha@2289397:0.1076497236,((((Chuniphyes_multidentata@4302289:1.652500379e-06,Chuniphyes_multidentata@3833819:1.652500379e-06)n38:0.01803372495,(Chuniphyes_multidentata@3824636:6.209685193e-07,Chuniphyes_multidentata@4333740:6.209685193e-07)n39:0.01803475649)n37:0.06887531534,(Abylopsis_tetragona@404685:0.03440160708,(Chelophyes_appendiculata@739899:0.02729235254,Diphyes_dispar@4145193:0.02729235254)n41:0.007109254538)n40:0.05250908571)n36:0.01156873558,(((Hippopodius_hippopus@1758566:0.08863089427,Prayidae_D27SS7@2557514:0.08863089427)n44:0.004458356578,(Prayidae_D27D2@3092929:0.06792302538,Prayidae_D27SS7@2557521:0.06792302538)n45:0.02516622547)n43:0.004469047024,Prayidae_D27SS7@2557520:0.09755829787)n42:0.0009211304997)n35:0.00917029527)n34:0.01014134868,((Prayidae_D27D2@3087845:0.1052223313,(((Chuniphyes_multidentata@4339555:0.005631192835,Chuniphyes_multidentata@3824637:0.005631192835)n50:0.07547621637,Diphyes_dispar@4180010:0.08110740921)n49:0.005803283583,Kephyes_ovata@2197415:0.08691069279)n48:0.01831163852)n47:0.002427392331,Lilyopsis_fluoracantha@2289401:0.1076497236)n46:0.01014134868)n33:0.03040715593)n15:0.01319330695)n13:0.0192035034)n10:0.02370954311)n7:0.1396647803,((Clytia_hemisphaerica@136689:0.02959099228,Clytia_hemisphaerica@136688:0.02959099228)n52:0.2921612478,Clytia_hemisphaerica@136765:0.3217522401)n51:0.02221712195)n6:0.00146863622)n4:0.03239007192)n2:0.1725360215,(Alatina_alata@4948679:0.4887390519,Alatina_alata@4948680:0.4887390519)n53:0.06162503977)n1:0.336359652)n0;
```
