## Supplementary material for "Evolution of gene expression across species and specialized zooids in Siphonophora": Gene trees: 52bc7988d9749c703fd4f40aa356e50f.txt

```
(Aiptasia_pallida@4037047:0.8867237436,((Clytia_hemisphaerica@131792:0.3482423971,(Hydractinia_symbiolongicarpus@4402712:0.1762116314,Podocoryna_carnea@4504682:0.1762116314)n3:0.1720307657)n2:0.02958567311,((Rhizophysa_filiformis@2934872:0.1645600431,((((Bargmannia_amoena@4768003:0.0201833611,Bargmannia_elongata@1375329:0.0201833611)n9:0.05604048623,Rudjakovia_sp@3925971:0.07622384733)n8:0.08516768787,(Thermopalia_sp@3509383:0.1584660342,(((Erenna_richardi@1216472:0.1019466718,((Cordagalma_sp@1076242:0.09330942335,(Forskalia_asymmetrica@1166899:0.08867078367,((Lychnagalma_utricularia@1937181:0.053657509,Physophora_gilmeri@3557385:0.053657509)n18:0.03033782146,(Halistemma_rubrum@3716556:0.06586402478,(Nanomia_bijuga@816257:0.06151420226,(Agalma_elegans@602172:0.02154467931,Athorybia_rosacea@5113459:0.02154467931)n21:0.03996952295)n20:0.004349822513)n19:0.01813130568)n17:0.004675453214)n16:0.00463863968)n15:0.008440470212,((Marrus_claudanielis@2485660:0.07283097858,(Stephalia_dilata@2761009:0.002077862513,Thermopalia_sp@3507197:0.002077862513)n24:0.07075311607)n23:0.01584514183,Physophora_gilmeri@3557386:0.08867612042)n22:0.01307377315)n14:0.000196778212)n13:0.02006163552,(Frillagalma_vityazi@1543518:0.06322892296,Resomia_ornicephala@3039306:0.06322892296)n25:0.05877938433)n12:0.02184028871,Forskalia_asymmetrica@1123718:0.143848596)n11:0.01461743824)n10:0.002925500968)n7:0.001623931204,Marrus_claudanielis@2485653:0.1630154664)n6:0.001544576696)n5:0.0397445386,(((Chelophyes_appendiculata@673252:0.08691069279,(Chuniphyes_multidentata@3778876:0.03879565517,Kephyes_ovata@2178280:0.03879565517)n29:0.04811503762)n28:0.009007133738,(Prayidae_D27D2@3220318:0.06792302538,Prayidae_D27SS7@2642705:0.06792302538)n30:0.02799480115)n27:0.01173189712,Hippopodius_hippopus@1910191:0.1076497236)n26:0.09665485807)n4:0.1735234885)n1:0.5088956734)n0;
```
