## Supplementary material for "Evolution of gene expression across species and specialized zooids in Siphonophora": Gene trees: 52da1dac8328df6ca1f7c51538e6a995.txt

```
(Aiptasia_pallida@3981518:0.8867237436,(Alatina_alata@4965819:0.5503640916,(((Clytia_hemisphaerica@78676:0.004244391638,Clytia_hemisphaerica@78675:0.004244391638)n4:0.3579025589,(Ectopleura_larynx@4696372:0.3615867944,((Ectopleura_larynx@4696364:0.2520712642,Hydra_vulgaris@9397:0.2520712642)n7:0.1038088511,(Hydractinia_symbiolongicarpus@4412700:0.1762116314,Podocoryna_carnea@4601234:0.1762116314)n8:0.1796684838)n6:0.005706679132)n5:0.0005601561337)n3:0.01568111968,((((Apolemia_lanosa@3374657:0.03524785198,(Apolemia_rubriversa@206438:0.03378303728,Apolemia_rubriversa@206437:0.03378303728)n13:0.001464814699)n12:0.06242915686,(((Bargmannia_amoena@4726233:9.536805366e-07,Bargmannia_amoena@3408456:9.536805366e-07)n16:0.02018240742,Bargmannia_elongata@1466254:0.0201833611)n15:0.05604048623,(Rudjakovia_sp@3924408:0.0707314261,Rudjakovia_sp@3928912:0.0707314261)n17:0.005492421229)n14:0.0214531615)n11:0.08291802977,((Marrus_claudanielis@2419515:0.1220083073,(Physonect_sp@2388904:0.1217096327,((((((Cordagalma_sp@1020745:0.08352813879,Forskalia_asymmetrica@1128447:0.08352813879)n26:0.009781284557,(((Athorybia_rosacea@5104738:0.0577029114,Nanomia_bijuga@807564:0.0577029114)n29:0.008161113372,((Agalma_elegans@619325:0.0534726437,Halistemma_rubrum@3706003:0.0534726437)n31:0.001227930237,(Halistemma_rubrum@3706004:0.0534726437,Agalma_elegans@581001:0.0534726437)n32:0.001227930237)n30:0.01116345084)n28:0.01813130568,((Lychnagalma_utricularia@2016429:0.053657509,Physophora_gilmeri@3567407:0.053657509)n34:0.02801491187,(Lychnagalma_utricularia@2016431:0.053657509,Physophora_gilmeri@3522223:0.053657509)n35:0.02801491187)n33:0.002322909593)n27:0.009314092894)n25:0.008582974053,(Frillagalma_vityazi@1651238:0.06322892296,Resomia_ornicephala@3061429:0.06322892296)n36:0.03866347444)n24:0.008652129597,Erenna_richardi@1238609:0.110544527)n23:0.006659563953,(Stephalia_dilata@2757980:0.002077862513,Thermopalia_sp@3514942:0.002077862513)n37:0.1151262284)n22:0.002371002679,Physonect_sp@2411870:0.1195750936)n21:0.002134539053)n20:0.000298674612)n19:0.02618992096,(Lilyopsis_fluoracantha@2293605:0.1076497236,(((Hippopodius_hippopus@1891511:0.08278569661,(Prayidae_D27D2@3215388:0.07183404735,Prayidae_D27D2@3215380:0.07183404735)n42:0.01095164926)n41:0.005845197667,Prayidae_D27SS7@2591996:0.08863089427)n40:0.01277851611,((Abylopsis_tetragona@408638:0.03440160708,(Chelophyes_appendiculata@754164:0.01339426704,Diphyes_dispar@4223154:0.01339426704)n45:0.02100734004)n44:0.05250908571,((Chuniphyes_multidentata@3820815:1.819952345e-06,Chuniphyes_multidentata@4314097:1.819952345e-06)n47:0.03879383522,(Kephyes_ovata@2165380:0.03642132948,Kephyes_ovata@2165384:0.03642132948)n48:0.002374325687)n46:0.04811503762)n43:0.01449871759)n39:0.006240313263)n38:0.04054850461)n18:0.03239681035)n10:0.02370954311,(Rhizophysa_filiformis@2922593:0.1100823795,(Physalia_physalis@326042:0.1037385932,(Physalia_physalis@326041:0.09655407768,Physalia_physalis@381329:0.09655407768)n51:0.007184515481)n50:0.006343786348)n49:0.0942222022)n9:0.1735234885)n2:0.1725360215)n1:0.336359652)n0;
```
