## Supplementary material for "Evolution of gene expression across species and specialized zooids in Siphonophora": Gene trees: 52dc28cef0e223d0f1ac2762f4b623d5.txt

```
(Physalia_physalis@313079:0.2043045817,((Apolemia_rubriversa@234911:0.04728686263,Apolemia_sp@3274308:0.04728686263)n2:0.133308176,((((Bargmannia_amoena@3399226:0.0201833611,Bargmannia_elongata@1483951:0.0201833611)n6:0.02290083414,Bargmannia_lata@3596805:0.04308419524)n5:0.03313965209,Rudjakovia_sp@3946854:0.07622384733)n4:0.08516768787,(((((((((Agalma_elegans@598017:0.02154467931,Athorybia_rosacea@5062998:0.02154467931)n15:0.03192796439,Halistemma_rubrum@3743785:0.0534726437)n14:0.01239138108,Nanomia_bijuga@967248:0.06586402478)n13:0.03055316915,((Frillagalma_vityazi@1674289:0.06322892296,Resomia_ornicephala@3043352:0.06322892296)n17:0.03235255621,((Forskalia_asymmetrica@1126947:0.08004406126,Forskalia_asymmetrica@1140163:0.08004406126)n19:0.01022814614,Frillagalma_vityazi@1566274:0.0902722074)n18:0.005309271773)n16:0.0008357147506)n12:0.005475203478,Physophora_gilmeri@3575811:0.1018923974)n11:0.008678811931,Erenna_richardi@1241428:0.1105712093)n10:0.00629373883,Thermopalia_sp@3495554:0.1168649482)n9:0.005143359133,Marrus_claudanielis@2461888:0.1220083073)n8:0.02618992096,((Hippopodius_hippopus@1847882:0.08863089427,Prayidae_D27D2@3127153:0.08863089427)n21:0.01901882937,(Prayidae_D27SS7@2590132:0.1047146988,(Chuniphyes_multidentata@4351583:0.08691069279,(Chelophyes_appendiculata@716688:0.03440160708,(Abylopsis_tetragona@391674:0.0221180839,Diphyes_dispar@4182214:0.0221180839)n25:0.01228352318)n24:0.05250908571)n23:0.01780400597)n22:0.002935024888)n20:0.04054850461)n7:0.01319330695)n3:0.0192035034)n1:0.02370954311)n0;
```
