## Supplementary material for "Evolution of gene expression across species and specialized zooids in Siphonophora": Gene trees: 52e7cb899977b7c982220bac39874723.txt

```
(Alatina_alata@4948429:0.5503640916,((Ectopleura_larynx@4690955:0.2520712642,Hydra_vulgaris@18278:0.2520712642)n2:0.1038088511,((Physalia_physalis@344506:0.1100823795,Rhizophysa_filiformis@2929737:0.1100823795)n4:0.2126736491,((Podocoryna_carnea@4503705:0.1543867077,Podocoryna_carnea@4586263:0.1543867077)n6:0.1668391525,((Apolemia_rubriversa@249638:0.03524785198,(Apolemia_lanosa@3316169:0.03453525624,Apolemia_lanosa@3363270:0.03453525624)n9:0.0007125957403)n8:0.2440171862,((Hydractinia_symbiolongicarpus@4429285:0.1762116314,Podocoryna_carnea@4563389:0.1762116314)n11:0.09248665111,((((((Agalma_elegans@554263:0.02154467931,Athorybia_rosacea@5046978:0.02154467931)n17:0.02849494171,Nanomia_bijuga@971013:0.05003962103)n16:0.01582440375,Halistemma_rubrum@3721571:0.06586402478)n15:0.05614428252,(Cordagalma_sp@992935:0.111428359,((Erenna_richardi@1219686:0.1003560759,(Forskalia_asymmetrica@1151647:0.09330942335,((Lychnagalma_utricularia@1940021:0.01879237074,Lychnagalma_utricularia@1940020:0.01879237074)n23:0.03486513826,Physophora_gilmeri@3520544:0.053657509)n22:0.03965191435)n21:0.007046652543)n20:0.005714655813,(Frillagalma_vityazi@1572974:0.06322892296,Resomia_ornicephala@2955720:0.06322892296)n24:0.04284180874)n19:0.005357627314)n18:0.01057994828)n14:0.02618992096,((Stephalia_dilata@2735066:0.002077862513,Thermopalia_sp@3494516:0.002077862513)n26:0.1166132597,(Prayidae_D27SS7@2623217:0.1076497236,((Hippopodius_hippopus@1853268:0.1040769716,(Lilyopsis_fluoracantha@2316851:0.1003981572,((Kephyes_ovata@2026402:0.03879565517,(Chuniphyes_multidentata@4342522:0.03635819929,Chuniphyes_multidentata@3760589:0.03635819929)n33:0.002437455877)n32:0.04811503762,(Chelophyes_appendiculata@754730:0.03440160708,(Abylopsis_tetragona@432617:0.0221180839,Diphyes_dispar@4084744:0.0221180839)n35:0.01228352318)n34:0.05250908571)n31:0.01348746446)n30:0.003678814384)n29:0.001762169186,(Prayidae_D27D2@3187236:0.06243379791,Prayidae_D27D2@3187238:0.06243379791)n36:0.04340534291)n28:0.001810582826)n27:0.01104139855)n25:0.02950710606)n13:0.01319330695,(Bargmannia_lata@3602998:0.04308419524,(Bargmannia_elongata@1346435:0.04031484713,Bargmannia_elongata@1346436:0.04031484713)n38:0.002769348111)n37:0.11830734)n12:0.1073067473)n10:0.01056675567)n7:0.04196082198)n5:0.001530168454)n3:0.03312408662)n1:0.1944839764)n0;
```
