## Supplementary material for "Evolution of gene expression across species and specialized zooids in Siphonophora": Gene trees: 52edf95a7e42183008d8c53445fe35cc.txt

```
(Nematostella_vectensis@44321:1,(Aiptasia_pallida@3970356:0.8867237436,(Alatina_alata@4794922:0.5503640916,((Clytia_hemisphaerica@127364:0.3342368073,Ectopleura_larynx@4674387:0.3342368073)n4:0.04359126284,((Hydra_vulgaris@22338:0.2834485091,(Hydractinia_symbiolongicarpus@4430561:0.1762116314,Podocoryna_carnea@4506510:0.1762116314)n7:0.1072368777)n6:0.07243160616,(Rhizophysa_filiformis@2908080:0.2043045817,((((Agalma_elegans@552587:0.02154467931,Athorybia_rosacea@5036705:0.02154467931)n12:0.04431934546,Nanomia_bijuga@900303:0.06586402478)n11:0.05698539136,(((Bargmannia_lata@3641807:0.07750747974,Physonect_sp@2349288:0.07750747974)n15:0.004777581163,Thermopalia_sp@3504005:0.0822850609)n14:0.02869943979,((Forskalia_asymmetrica@1118046:0.06932209802,Resomia_ornicephala@2992868:0.06932209802)n17:0.03257029938,Frillagalma_vityazi@1569077:0.1018923974)n16:0.009092103289)n13:0.01186491544)n10:0.03854211907,((Prayidae_D27D2@3185500:0.08863089427,((Hippopodius_hippopus@1759545:0.07207797946,Hippopodius_hippopus@1759536:0.07207797946)n21:0.01624058589,(Hippopodius_hippopus@1759541:0.05630259473,Prayidae_D27SS7@2567013:0.05630259473)n22:0.03201597062)n20:0.0003123289212)n19:0.01901882937,((Chuniphyes_multidentata@4387451:0.03879565517,Kephyes_ovata@2024511:0.03879565517)n24:0.04811503762,(Chelophyes_appendiculata@720945:0.03440160708,(Abylopsis_tetragona@503446:0.0221180839,Diphyes_dispar@4186190:0.0221180839)n26:0.01228352318)n25:0.05250908571)n23:0.02073903085)n18:0.05374181156)n9:0.0429130465)n8:0.1515755335)n5:0.02194795495)n3:0.1725360215)n2:0.336359652)n1:0.1132762564)n0;
```
