## Supplementary material for "Evolution of gene expression across species and specialized zooids in Siphonophora": Gene trees: 52fc4c1b50dc05ba191606ca947e982f.txt

```
(Ectopleura_larynx@4698403:0.3558801152,((Hydractinia_symbiolongicarpus@4408793:0.1762116314,Podocoryna_carnea@4569490:0.1762116314)n2:0.1465443972,((Physalia_physalis@325194:0.1100823795,Rhizophysa_filiformis@2930503:0.1100823795)n4:0.0942222022,(Apolemia_rubriversa@245822:0.1805950386,(((((Bargmannia_lata@3600615:0.1211999826,(Chelophyes_appendiculata@738873:0.1076497236,(Hippopodius_hippopus@1885082:0.08863089427,(Prayidae_D27D2@3176323:0.06792302538,Prayidae_D27SS7@2600684:0.06792302538)n13:0.0207078689)n12:0.01901882937)n11:0.01355025894)n10:0.01120001865,(Stephalia_dilata@2721888:0.002077862513,Thermopalia_sp@3512707:0.002077862513)n14:0.1303221387)n9:0.00828644683,(Erenna_richardi@1183986:0.1220083073,(Frillagalma_vityazi@1633616:0.06322892296,Resomia_ornicephala@2977704:0.06322892296)n16:0.05877938433)n15:0.01867814077)n8:0.009653443356,Cordagalma_sp@1040536:0.1503398914)n7:0.01105164378,(Agalma_elegans@646610:0.06586402478,Nanomia_bijuga@831883:0.06586402478)n17:0.09552751043)n6:0.0192035034)n5:0.02370954311)n3:0.1184514469)n1:0.03312408662)n0;
```
