## Supplementary material for "Evolution of gene expression across species and specialized zooids in Siphonophora": Gene trees: 53a36da3894be9a6b0857dd5574176c3.txt

```
(Nematostella_vectensis@57321:1,(Aiptasia_pallida@4028671:0.8867237436,(Alatina_alata@4915534:0.5503640916,(Ectopleura_larynx@4704422:0.3778280702,(Podocoryna_carnea@4556294:0.3752836144,((Clytia_hemisphaerica@115692:0.3318953957,Hydra_vulgaris@16965:0.3318953957)n6:0.019414443,((Podocoryna_carnea@4590042:0.2101385,((Physalia_physalis@332490:0.1100823795,(Rhizophysa_filiformis@2814203:0.1031815023,Rhizophysa_filiformis@2814205:0.1031815023)n11:0.006900877253)n10:0.09971859639,(Hydractinia_symbiolongicarpus@4411605:0.2083237963,Physalia_physalis@373466:0.2083237963)n12:0.001477179594)n9:0.0003375240648)n8:0.1126175286,((Apolemia_lanosa@3312703:0.04728686263,(Apolemia_rubriversa@296511:0.03881958797,Apolemia_sp@3261926:0.03881958797)n15:0.008467274662)n14:0.133308176,(((Bargmannia_amoena@3443711:0.0201833611,Bargmannia_elongata@1384318:0.0201833611)n18:0.05604048623,(Bargmannia_lata@3600820:0.072866833,Rudjakovia_sp@3919377:0.072866833)n19:0.003357014337)n17:0.08516768787,((Marrus_claudanielis@2459452:0.0401578877,Physonect_sp@2351080:0.0401578877)n21:0.1080403406,((Stephalia_dilata@2765533:0.002077862513,Thermopalia_sp@3478302:0.002077862513)n23:0.1408175901,((((((((Agalma_elegans@546308:0.02154467931,Athorybia_rosacea@5028825:0.02154467931)n31:0.03824985011,Nanomia_bijuga@950350:0.05979452942)n30:0.006069495353,Halistemma_rubrum@3702245:0.06586402478)n29:0.01813130568,(Physophora_gilmeri@3528712:0.053657509,(Lychnagalma_utricularia@1964753:0.05032567018,Lychnagalma_utricularia@1964756:0.05032567018)n33:0.003331838816)n32:0.03033782146)n28:0.009314092894,(Cordagalma_sp@1086086:0.08352813879,Forskalia_asymmetrica@1141808:0.08352813879)n34:0.009781284557)n27:0.008582974053,(Frillagalma_vityazi@1617397:0.06322892296,Resomia_ornicephala@3000426:0.06322892296)n35:0.03866347444)n26:0.02011590989,Erenna_richardi@1191651:0.1220083073)n25:0.01913996437,((Hippopodius_hippopus@1902936:0.08863089427,(Prayidae_D27D2@3131842:0.06792302538,Prayidae_D27SS7@2571829:0.06792302538)n38:0.0207078689)n37:0.01901882937,((Chuniphyes_multidentata@3745350:0.03879565517,Kephyes_ovata@2115703:0.03879565517)n40:0.04811503762,((Diphyes_dispar@4233525:0.01400645063,Diphyes_dispar@4113581:0.01400645063)n42:0.008111633269,(Abylopsis_tetragona@497307:1.292335914e-06,Abylopsis_tetragona@497306:1.292335914e-06)n43:0.02211679156)n41:0.06479260889)n39:0.02073903085)n36:0.03349854802)n24:0.001747180971)n22:0.005302775621)n20:0.01319330695)n16:0.0192035034)n13:0.14216099)n7:0.02855381009)n5:0.02397377571)n4:0.002544455762)n3:0.1725360215)n2:0.336359652)n1:0.1132762564)n0;
```
