## Supplementary material for "Evolution of gene expression across species and specialized zooids in Siphonophora": Gene trees: 53d10f5b373295866398c3014f2f08ab.txt

```
((Alatina_alata@4842883:0.4119475603,Alatina_alata@4991261:0.4119475603)n1:0.1384165314,((Hydra_vulgaris@7538:0.3046011321,(Hydractinia_symbiolongicarpus@4481993:0.1762116314,Podocoryna_carnea@4573120:0.1762116314)n4:0.1283895007)n3:0.05127898314,(((((((Agalma_elegans@607675:0.02154467931,Athorybia_rosacea@5067283:0.02154467931)n11:0.03192796439,Halistemma_rubrum@3741343:0.0534726437)n10:0.03983677965,(Cordagalma_sp@1026240:0.09074580007,((Lychnagalma_utricularia@1990731:0.053657509,Physophora_gilmeri@3564732:0.053657509)n14:0.03033782146,Nanomia_bijuga@859124:0.08399533045)n13:0.006750469614)n12:0.00256362328)n9:0.0211004303,(Erenna_richardi@1280643:0.07222899831,(Resomia_ornicephala@2947668:0.06322892296,(Frillagalma_vityazi@1675623:0.05688728634,Frillagalma_vityazi@1675620:0.05688728634)n17:0.006341636621)n16:0.009000075345)n15:0.04218085534)n8:0.007598453643,Forskalia_asymmetrica@1097808:0.1220083073)n7:0.02600480136,((((Bargmannia_amoena@3453308:0.0201833611,Bargmannia_elongata@1324664:0.0201833611)n21:0.05604048623,Rudjakovia_sp@3896419:0.07622384733)n20:0.04622087976,(Rudjakovia_sp@3890778:0.07622384733,(Bargmannia_elongata@1459650:0.0201833611,(Bargmannia_amoena@4752638:1.846311251e-06,Bargmannia_amoena@3460843:1.846311251e-06)n24:0.02018151479)n23:0.05604048623)n22:0.04622087976)n19:0.01676182885,(Stephalia_dilata@2745469:0.002077862513,Thermopalia_sp@3502913:0.002077862513)n25:0.1371286934)n18:0.008806552719)n6:0.01337842655,((Prayidae_D27SS7@2595904:0.1010172671,((Kephyes_ovata@2026424:0.08691069279,(Diphyes_dispar@4158373:0.0221180839,(Abylopsis_tetragona@484308:0.02125930879,Abylopsis_tetragona@497669:0.02125930879)n31:0.0008587751056)n30:0.06479260889)n29:0.0120558687,Kephyes_ovata@2029562:0.09896656149)n28:0.002050705629)n27:0.006632456528,Hippopodius_hippopus@1773950:0.1076497236)n26:0.05374181156)n5:0.19448858)n2:0.1944839764)n0;
```
