## Supplementary material for "Evolution of gene expression across species and specialized zooids in Siphonophora": Gene trees: 53eec8679d706c8759a51e8ce9a5073a.txt

```
(Nematostella_vectensis@53809:1,(Aiptasia_pallida@3991183:0.8867237436,(Alatina_alata@4874196:0.5503640916,(Clytia_hemisphaerica@71951:0.3778280702,((Podocoryna_carnea@4592726:0.2728314051,Podocoryna_carnea@4531038:0.2728314051)n5:0.1036296042,(((Ectopleura_larynx@4717535:0.2520712642,Hydra_vulgaris@21680:0.2520712642)n8:0.08086341833,(((((Apolemia_lanosa@3379704:0.03524785198,Apolemia_rubriversa@253910:0.03524785198)n13:0.01203901065,Apolemia_sp@3279330:0.04728686263)n12:0.133308176,((((Bargmannia_lata@3629827:0.008623995966,Bargmannia_lata@3629826:0.008623995966)n17:0.03446019928,(Bargmannia_elongata@1469964:0.0201833611,(Bargmannia_amoena@4731400:0.01811313456,Bargmannia_amoena@4760638:0.01811313456)n19:0.002070226549)n18:0.02290083414)n16:0.03313965209,Rudjakovia_sp@3883148:0.07622384733)n15:0.08516768787,((Lilyopsis_fluoracantha@2255303:0.1076497236,(((Hippopodius_hippopus@1887151:0.07693469292,(Prayidae_D27D2@3148026:0.06561908475,Prayidae_D27D2@3148025:0.06561908475)n25:0.01131560817)n24:0.01169620135,Prayidae_D27SS7@2647674:0.08863089427)n23:0.0104262704,((Chuniphyes_multidentata@3775472:0.03879565517,Kephyes_ovata@2165514:0.03879565517)n27:0.04811503762,(Chelophyes_appendiculata@663928:0.03440160708,(Abylopsis_tetragona@477815:0.0221180839,Diphyes_dispar@4227736:0.0221180839)n29:0.01228352318)n28:0.05250908571)n26:0.01214647188)n22:0.008592558971)n21:0.04054850461,((Marrus_claudanielis@2439434:0.1165681154,((Stephalia_dilata@2753519:0.002077862513,Thermopalia_sp@3494388:0.002077862513)n33:0.1143146322,((((((((Agalma_elegans@604296:0.02154467931,Athorybia_rosacea@5089620:0.02154467931)n41:0.03192796439,Halistemma_rubrum@3722211:0.0534726437)n40:0.01239138108,Nanomia_bijuga@816460:0.06586402478)n39:0.01813130568,(Lychnagalma_utricularia@1915258:0.053657509,Physophora_gilmeri@3529152:0.053657509)n42:0.03033782146)n38:0.009314092894,(Cordagalma_sp@1071774:0.08352813879,Forskalia_asymmetrica@1132424:0.08352813879)n43:0.009781284557)n37:0.005809898252,Frillagalma_vityazi@1637200:0.0991193216)n36:0.002773075801,Resomia_ornicephala@2955381:0.1018923974)n35:0.01307518389,((Stephalia_dilata@2753516:0.002077862513,Thermopalia_sp@3493960:0.002077862513)n45:0.07075311607,(Physonect_sp@2354451:0.05762568208,Physonect_sp@2354450:0.05762568208)n46:0.0152052965)n44:0.04213660271)n34:0.001424913451)n32:0.0001756206291)n31:0.005440191924,Erenna_richardi@1251894:0.1220083073)n30:0.02618992096)n20:0.01319330695)n14:0.0192035034)n11:0.02370954311,(Physalia_physalis@309132:0.1100823795,(Rhizophysa_filiformis@2872368:0.09934023728,Rhizophysa_filiformis@2872384:0.09934023728)n48:0.01074214223)n47:0.0942222022)n10:0.1030383003,Physalia_physalis@335789:0.307342882)n9:0.02559180051)n7:0.02294543273,(Hydractinia_symbiolongicarpus@4410803:0.1762116314,Podocoryna_carnea@4589563:0.1762116314)n49:0.1796684838)n6:0.0205808941)n4:0.00136706085)n3:0.1725360215)n2:0.336359652)n1:0.1132762564)n0;
```
