## Supplementary material for "Evolution of gene expression across species and specialized zooids in Siphonophora": Gene trees: 54abbd72f5aa4dd9d855ed4a503d5e3b.txt

```
(Clytia_hemisphaerica@82926:0.3778280702,((Hydractinia_symbiolongicarpus@4417686:0.1762116314,Podocoryna_carnea@4523896:0.1762116314)n2:0.1465443972,((Apolemia_rubriversa@251922:0.1783835578,Physalia_physalis@305517:0.1783835578)n4:0.02592102395,((((Bargmannia_amoena@3410051:0.0201833611,Bargmannia_elongata@1384515:0.0201833611)n8:0.02290083414,Bargmannia_lata@3621334:0.04308419524)n7:0.03313965209,Rudjakovia_sp@3934234:0.07622384733)n6:0.08516768787,((((((((Agalma_elegans@627982:0.02154467931,Athorybia_rosacea@5044291:0.02154467931)n16:0.03192796439,Halistemma_rubrum@3700604:0.0534726437)n15:0.03052268676,((Lychnagalma_utricularia@2015203:0.053657509,Physophora_gilmeri@3548381:0.053657509)n18:0.01853270752,Nanomia_bijuga@777935:0.07219021652)n17:0.01180511394)n14:0.006558204973,Forskalia_asymmetrica@1154574:0.09055353543)n13:0.002755887921,Cordagalma_sp@1034070:0.09330942335)n12:0.02869888395,(((Erenna_richardi@1242408:0.05520441861,Marrus_claudanielis@2486207:0.05520441861)n21:0.02618338556,Stephalia_dilata@2743457:0.08138780417)n20:0.01919602633,(Frillagalma_vityazi@1590787:0.06322892296,Resomia_ornicephala@2983085:0.06322892296)n22:0.03735490754)n19:0.0214244768)n11:0.01490256426,(((Chuniphyes_multidentata@4361567:0.03879565517,Kephyes_ovata@2129565:0.03879565517)n25:0.03954221822,(Prayidae_D27D2@3185551:0.06792302538,Prayidae_D27SS7@2625012:0.06792302538)n26:0.01041484801)n24:0.02931185026,Hippopodius_hippopus@1878505:0.1076497236)n23:0.02926114791)n10:0.0112873567,(Lilyopsis_fluoracantha@2328212:0.1003981572,(Chelophyes_appendiculata@720626:0.03440160708,(Abylopsis_tetragona@446796:0.0221180839,Diphyes_dispar@4161756:0.0221180839)n29:0.01228352318)n28:0.06599655017)n27:0.04780007101)n9:0.01319330695)n5:0.0429130465)n3:0.1184514469)n1:0.05507204156)n0;
```
