## Supplementary material for "Evolution of gene expression across species and specialized zooids in Siphonophora": Gene trees: 54b964540e5127fb9adc7fc742db9980.txt

```
(Podocoryna_carnea@4508149:0.3227560286,(Physalia_physalis@324684:0.2043045817,((Apolemia_lanosa@3311889:0.04728686263,(Apolemia_rubriversa@272051:0.0296125766,Apolemia_sp@3263111:0.0296125766)n4:0.01767428603)n3:0.133308176,((((Bargmannia_amoena@3422257:0.0201833611,Bargmannia_elongata@1351631:0.0201833611)n8:0.02290083414,Bargmannia_lata@3643239:0.04308419524)n7:0.03313965209,Rudjakovia_sp@3965553:0.07622384733)n6:0.08516768787,(((((Agalma_elegans@587719:0.02154467931,Athorybia_rosacea@5093146:0.02154467931)n13:0.04431934546,(Halistemma_rubrum@3668978:0.05540678613,Nanomia_bijuga@827140:0.05540678613)n14:0.01045723864)n12:0.03602837263,(((Cordagalma_sp@1016160:0.08352813879,Forskalia_asymmetrica@1112396:0.08352813879)n17:0.01213321009,Frillagalma_vityazi@1520214:0.09566134888)n16:0.001594371993,Resomia_ornicephala@2947666:0.09725572087)n15:0.004636676528)n11:0.02011590989,(Stephalia_dilata@2716813:0.002077862513,Thermopalia_sp@3480367:0.002077862513)n18:0.1199304448)n10:0.02618992096,(Erenna_richardi@1249186:0.1401487606,((Marrus_claudanielis@2441288:0.0401578877,Physonect_sp@2363628:0.0401578877)n21:0.09441159736,((Lilyopsis_fluoracantha@2291034:0.1050253305,Prayidae_D27SS7@2577839:0.1050253305)n23:0.002624393136,((Hippopodius_hippopus@1842805:0.08863089427,Prayidae_D27D2@3110393:0.08863089427)n25:0.01268580508,((Chuniphyes_multidentata@4380032:0.03879565517,Kephyes_ovata@2121099:0.03879565517)n27:0.04811503762,(Abylopsis_tetragona@437812:0.0221180839,Diphyes_dispar@4241187:0.0221180839)n28:0.06479260889)n26:0.01440600657)n24:0.006333024286)n22:0.02691976142)n20:0.00557927553)n19:0.008049467664)n9:0.01319330695)n5:0.0192035034)n2:0.02370954311)n1:0.1184514469)n0;
```
