## Supplementary material for "Evolution of gene expression across species and specialized zooids in Siphonophora": Gene trees: 54fdac0b924e1145646d3035a4378df4.txt

```
(Alatina_alata@4884926:0.5503640916,(Ectopleura_larynx@4707552:0.3778280702,(Clytia_hemisphaerica@121881:0.3384311376,((Hydractinia_symbiolongicarpus@4418971:0.1762116314,Podocoryna_carnea@4575590:0.1762116314)n4:0.1465443972,(Rhizophysa_filiformis@2879251:0.2043045817,((Apolemia_lanosa@3373503:0.03524785198,Apolemia_rubriversa@229398:0.03524785198)n7:0.1453471866,((Bargmannia_amoena@4768236:0.0201833611,Bargmannia_elongata@1370629:0.0201833611)n9:0.1412081741,((Stephalia_dilata@2721582:0.002077862513,Thermopalia_sp@3480470:0.002077862513)n11:0.1461203657,((((Forskalia_asymmetrica@1180478:0.09330942335,((Cordagalma_sp@1069425:0.07430331983,Lychnagalma_utricularia@1982176:0.07430331983)n17:0.006894627905,((Halistemma_rubrum@3712744:0.06586402478,((Agalma_elegans@596231:0.03406984045,Nanomia_bijuga@980477:0.03406984045)n21:0.0317263751,(((Agalma_elegans@547184:0.005412923979,Agalma_elegans@631406:0.005412923979)n24:0.01613175533,Athorybia_rosacea@5035981:0.02154467931)n23:0.04178244772,(Nanomia_bijuga@814880:0.05729067393,Nanomia_bijuga@814883:0.05729067393)n25:0.006036453096)n22:0.002469088518)n20:6.780923058e-05)n19:0.01230792844,(((Agalma_elegans@547194:0.02154467931,Athorybia_rosacea@5047677:0.02154467931)n28:0.04172316366,(Nanomia_bijuga@836094:0.05854908569,Nanomia_bijuga@836096:0.05854908569)n29:0.004718757283)n27:0.002596181802,Halistemma_rubrum@3723121:0.06586402478)n26:0.01230792844)n18:0.00302599452)n16:0.01211147562)n15:0.006179603772,Erenna_richardi@1255843:0.09948902712)n14:0.02251928018,(Frillagalma_vityazi@1578392:0.06322892296,Resomia_ornicephala@3003839:0.06322892296)n30:0.05877938433)n13:0.02257466255,((((Chelophyes_appendiculata@697249:0.03440160708,Diphyes_dispar@4078968:0.03440160708)n34:0.06599655017,Lilyopsis_fluoracantha@2312375:0.1003981572)n33:0.007251566396,Prayidae_D27D2@3134771:0.1076497236)n32:0.01522066754,((Hippopodius_hippopus@1866695:0.09801287339,((Lilyopsis_fluoracantha@2335258:0.08962431149,Prayidae_D27SS7@2557545:0.08962431149)n38:0.005942877679,(Prayidae_D27D2@3213691:0.08610712795,Prayidae_D27D2@3213692:0.08610712795)n39:0.009460061216)n37:0.002445684221)n36:0.009636850252,(Kephyes_ovata@2065352:0.08691069279,(Chuniphyes_multidentata@3826592:0.08488888966,(Diphyes_dispar@4261191:0.03440160708,(Abylopsis_tetragona@399870:0.02712028909,Chelophyes_appendiculata@652133:0.02712028909)n43:0.007281317989)n42:0.05048728257)n41:0.002021803134)n40:0.02073903085)n35:0.01522066754)n31:0.02171257866)n12:0.003615258409)n10:0.01319330695)n8:0.0192035034)n6:0.02370954311)n5:0.1184514469)n3:0.01567510898)n2:0.03939693259)n1:0.1725360215)n0;
```
