## Supplementary material for "Evolution of gene expression across species and specialized zooids in Siphonophora": Gene trees: 55a35c91d269408f2e037a222e850b9b.txt

```
((Chuniphyes_multidentata@4333755:1.857886317e-07,Chuniphyes_multidentata@3804069:1.857886317e-07)n1:0.1481980425,((Nanomia_bijuga@796908:0.08399533045,(Physophora_gilmeri@3568253:0.06428970355,Physophora_gilmeri@3539604:0.06428970355)n4:0.0197056269)n3:0.009314092894,(((Lychnagalma_utricularia@1979690:0.03735617198,Lychnagalma_utricularia@1975276:0.03735617198)n7:0.03739097925,(Athorybia_rosacea@5067307:0.07473928625,(((Agalma_elegans@564686:0.02154467931,Athorybia_rosacea@5045515:0.02154467931)n11:0.05093260952,(Agalma_elegans@550651:0.02154467931,((Athorybia_rosacea@5099179:0.009652093492,Athorybia_rosacea@5047617:0.009652093492)n14:0.01140423963,Athorybia_rosacea@5012701:0.02105633312)n13:0.0004883461892)n12:0.05093260952)n10:0.002210351926,((((Agalma_elegans@583744:0.05401475436,Forskalia_asymmetrica@1163798:0.05401475436)n18:0.006420252715,Athorybia_rosacea@5019676:0.06043500708)n17:0.002964470436,((Agalma_elegans@522727:0.02154467931,(Athorybia_rosacea@5029540:0.01856464014,((Athorybia_rosacea@5109738:0.01368616381,Athorybia_rosacea@5109739:0.01368616381)n23:0.001332187306,((Athorybia_rosacea@5044971:0.009859345144,Athorybia_rosacea@5086435:0.009859345144)n25:0.004124778635,Athorybia_rosacea@5066030:0.01398412378)n24:0.001034227341)n22:0.003546289022)n21:0.002980039168)n20:0.01989091067,((Agalma_elegans@597429:0.02154467931,Athorybia_rosacea@5047623:0.02154467931)n27:0.006913816551,(Agalma_elegans@515176:0.02154467931,Athorybia_rosacea@5086697:0.02154467931)n28:0.006913816551)n26:0.01297709411)n19:0.02196388754)n16:0.004033658875,((Agalma_elegans@559731:0.02154467931,(Athorybia_rosacea@5018215:0.01299236028,Athorybia_rosacea@5008426:0.01299236028)n31:0.008552319029)n30:0.008280668296,(Agalma_elegans@559737:0.02154467931,Athorybia_rosacea@5084735:0.02154467931)n32:0.008280668296)n29:0.03760778878)n15:0.00725450437)n9:5.164549166e-05)n8:7.864980624e-06)n6:0.005144352971,Halistemma_rubrum@3712919:0.0798915042)n5:0.01341791915)n2:0.05488880491)n0;
```
