## Supplementary material for "Evolution of gene expression across species and specialized zooids in Siphonophora": Gene trees: 55ae4302b5ba37dd82cf33917a187333.txt

```
(Nematostella_vectensis@52766:1,(Aiptasia_pallida@4046947:0.8867237436,(Alatina_alata@4829394:0.5503640916,((Hydra_vulgaris@6313:0.3558801152,Podocoryna_carnea@4503533:0.3558801152)n4:0.1713265277,((Clytia_hemisphaerica@81807:0.3515275864,(Ectopleura_larynx@4615675:0.2520712642,Hydra_vulgaris@12073:0.2520712642)n7:0.09945632223)n6:0.02630048378,((Hydractinia_symbiolongicarpus@4427594:0.1762116314,Podocoryna_carnea@4490016:0.1762116314)n9:0.1465443972,((Physalia_physalis@347888:0.1100823795,Rhizophysa_filiformis@2841517:0.1100823795)n11:0.0942222022,((Apolemia_lanosa@3315293:0.04728686263,(Apolemia_rubriversa@213754:0.02557623013,(Apolemia_sp@3265276:0.02479171196,Apolemia_sp@3273758:0.02479171196)n15:0.0007845181716)n14:0.0217106325)n13:0.133308176,((((Hippopodius_hippopus@1872165:0.09185243469,Lilyopsis_fluoracantha@2316589:0.09185243469)n19:0.01579728895,((Prayidae_D27SS7@2606554:0.1014620177,((Chuniphyes_multidentata@4314666:0.03879565517,Kephyes_ovata@2115589:0.03879565517)n23:0.04811503762,((Abylopsis_tetragona@433086:0.0221180839,Diphyes_dispar@4242767:0.0221180839)n25:0.01228352318,(Chelophyes_appendiculata@694256:0.03104615485,Chelophyes_appendiculata@694253:0.03104615485)n26:0.00335545223)n24:0.05250908571)n22:0.01455132486)n21:0.00368368684,(Prayidae_D27D2@3084603:0.0933178988,Prayidae_D27D2@3084599:0.0933178988)n27:0.01182780569)n20:0.002504019152)n18:0.04054850461,(Physonect_sp@2396592:0.1220083073,(((Erenna_richardi@1252105:0.08138780417,Marrus_claudanielis@2485862:0.08138780417)n31:0.01773373129,(Frillagalma_vityazi@1661573:0.06322892296,Resomia_ornicephala@2944548:0.06322892296)n32:0.0358926125)n30:0.01874576249,(Marrus_claudanielis@2485861:0.1160474744,((((Cordagalma_sp@1046939:0.07965111034,(Lychnagalma_utricularia@1998100:0.053657509,Physophora_gilmeri@3541335:0.053657509)n38:0.02599360135)n37:0.007962716774,((Agalma_elegans@518187:0.05313585668,(Nanomia_bijuga@845711:0.05255224025,(Athorybia_rosacea@5083549:0.04502214821,Nanomia_bijuga@845712:0.04502214821)n42:0.007530092044)n41:0.0005836164245)n40:0.0127281681,Halistemma_rubrum@3706577:0.06586402478)n39:0.02174980234)n36:0.005695596231,Forskalia_asymmetrica@1166917:0.09330942335)n35:0.01700343789,((Frillagalma_vityazi@1661566:0.08800256749,(Stephalia_dilata@2745302:0.002077862513,Thermopalia_sp@3506926:0.002077862513)n45:0.08592470498)n44:0.01095518418,Resomia_ornicephala@2944546:0.09895775167)n43:0.01135510957)n34:0.005734613199)n33:0.001819823522)n29:0.004141009339)n28:0.02618992096)n17:0.01319330695,((Bargmannia_lata@3628452:0.04308419524,(Bargmannia_elongata@1383902:0.0201833611,(Bargmannia_amoena@4782441:0.02012995835,(Bargmannia_amoena@4746394:0.01971401052,Bargmannia_amoena@4746395:0.01971401052)n50:0.0004159478244)n49:5.340275947e-05)n48:0.02290083414)n47:0.03313965209,(Rudjakovia_sp@3936623:0.06953234193,Rudjakovia_sp@3936624:0.06953234193)n51:0.006691505401)n46:0.08516768787)n16:0.0192035034)n12:0.02370954311)n10:0.1184514469)n8:0.05507204156)n5:0.1493785728)n3:0.02315744872)n2:0.336359652)n1:0.1132762564)n0;
```
