## Supplementary material for "Evolution of gene expression across species and specialized zooids in Siphonophora": Gene trees: 55b01fb6d1646d786f50132af6eb4333.txt

```
((Hydractinia_symbiolongicarpus@4420841:0.1762116314,Podocoryna_carnea@4570207:0.1762116314)n1:0.1465443972,(Rhizophysa_filiformis@2881415:0.2043045817,(Apolemia_rubriversa@279127:0.1805950386,((((Bargmannia_amoena@4756578:0.0201833611,Bargmannia_elongata@1422470:0.0201833611)n7:0.02290083414,Bargmannia_lata@3606217:0.04308419524)n6:0.03313965209,Rudjakovia_sp@3892914:0.07622384733)n5:0.08516768787,((((((Chuniphyes_multidentata@4309959:8.641637596e-07,Chuniphyes_multidentata@3765182:8.641637596e-07)n13:0.03879479101,Kephyes_ovata@2188112:0.03879565517)n12:0.04811503762,Diphyes_dispar@4253226:0.08691069279)n11:0.01138998385,(Prayidae_D27D2@3179344:0.06792302538,Prayidae_D27SS7@2599937:0.06792302538)n14:0.03037765127)n10:0.009349047001,Hippopodius_hippopus@1892863:0.1076497236)n9:0.04054850461,(Physonect_sp@2379575:0.1220083073,((Stephalia_dilata@2778135:0.002077862513,Thermopalia_sp@3476952:0.002077862513)n17:0.1160902533,(Erenna_richardi@1268941:0.1125371967,((Frillagalma_vityazi@1595659:0.06322892296,Resomia_ornicephala@3044465:0.06322892296)n20:0.03866347444,(Cordagalma_sp@1020673:0.09330942335,(Forskalia_asymmetrica@1157871:0.09042051813,((Lychnagalma_utricularia@1950523:0.053657509,Physophora_gilmeri@3574677:0.053657509)n24:0.03033782146,(Nanomia_bijuga@792909:0.06586402478,(Halistemma_rubrum@3660795:0.0534726437,(Agalma_elegans@608654:0.02154467931,Athorybia_rosacea@5107235:0.02154467931)n27:0.03192796439)n26:0.01239138108)n25:0.01813130568)n23:0.006425187677)n22:0.002888905218)n21:0.008582974053)n19:0.01064479933)n18:0.005630919056)n16:0.003840191509)n15:0.02618992096)n8:0.01319330695)n4:0.0192035034)n3:0.02370954311)n2:0.1184514469)n0;
```
