## Supplementary material for "Evolution of gene expression across species and specialized zooids in Siphonophora": Gene trees: 55c036f0a1bdd6f83a891a4451967357.txt

```
(Nematostella_vectensis@61234:1,(Aiptasia_pallida@3997983:0.8867237436,(Alatina_alata@4923145:0.5503640916,(((Ectopleura_larynx@4642034:0.0721973807,Ectopleura_larynx@4642019:0.0721973807)n5:0.1798738835,Hydra_vulgaris@31410:0.2520712642)n4:0.125756806,(Podocoryna_carnea@4607116:0.3760487821,(Clytia_hemisphaerica@116018:0.3480090525,((Hydractinia_symbiolongicarpus@4429940:0.1762116314,Podocoryna_carnea@4528291:0.1762116314)n9:0.1465443972,((Rhizophysa_filiformis@2867163:0.05875988337,Rhizophysa_filiformis@2867167:0.05875988337)n11:0.1455446983,(((((Hippopodius_hippopus@1794875:0.09749087904,Lilyopsis_fluoracantha@2332305:0.09749087904)n16:0.01015884461,Prayidae_D27D2@3104260:0.1076497236)n15:0.004590390922,((Hippopodius_hippopus@1794878:0.08863089427,(Prayidae_D27D2@3104254:0.06792302538,Prayidae_D27SS7@2558789:0.06792302538)n19:0.0207078689)n18:0.01901882937,((Lilyopsis_fluoracantha@2332312:0.02141958832,Lilyopsis_fluoracantha@2332311:0.02141958832)n21:0.07897856892,((Chelophyes_appendiculata@760578:0.03440160708,(Abylopsis_tetragona@420549:0.0221180839,Diphyes_dispar@4087968:0.0221180839)n24:0.01228352318)n23:0.05250908571,(Chuniphyes_multidentata@3781976:0.03879565517,(Kephyes_ovata@2100600:0.03715327411,(Kephyes_ovata@2110830:0.02295180961,Kephyes_ovata@2110831:0.02295180961)n27:0.01420146449)n26:0.001642381065)n25:0.04811503762)n22:0.01348746446)n20:0.007251566396)n17:0.004590390922)n14:0.04098179834,((Apolemia_rubriversa@298781:0.02005779025,Apolemia_rubriversa@298783:0.02005779025)n29:0.1287685712,((((((((((Agalma_elegans@646896:0.02154467931,Athorybia_rosacea@5072369:0.02154467931)n39:0.04431934546,Nanomia_bijuga@897842:0.06586402478)n38:0.004641830126,(Halistemma_rubrum@3672135:0.06586402478,Nanomia_bijuga@897844:0.06586402478)n40:0.004641830126)n37:0.008166213407,Nanomia_bijuga@897848:0.07867206831)n36:0.01463735504,((Cordagalma_sp@1054039:0.08352813879,Forskalia_asymmetrica@1141607:0.08352813879)n42:0.005945677276,(Lychnagalma_utricularia@1990885:0.053657509,Physophora_gilmeri@3526202:0.053657509)n43:0.03581630707)n41:0.003835607281)n35:0.003469636498,Apolemia_rubriversa@298782:0.09677905985)n34:0.002262446841,(Frillagalma_vityazi@1669258:0.06322892296,Resomia_ornicephala@3032909:0.06322892296)n44:0.03581258372)n33:0.01004211744,Erenna_richardi@1241477:0.1090836241)n32:0.01011676463,(Marrus_claudanielis@2471565:0.07997645089,(Marrus_claudanielis@2471566:0.07283097858,(Stephalia_dilata@2740476:0.002077862513,Thermopalia_sp@3477801:0.002077862513)n47:0.07075311607)n46:0.007145472306)n45:0.03922393786)n31:0.003896756934,Physonect_sp@2346208:0.1230971457)n30:0.02572921575)n28:0.004395551469)n13:0.0273731257,((Bargmannia_amoena@4720298:0.0201833611,Bargmannia_elongata@1396420:0.0201833611)n49:0.05604048623,(Bargmannia_lata@3598632:0.07352861576,(Rudjakovia_sp@3939610:0.07307357864,(Rudjakovia_sp@3939611:0.0694465445,Rudjakovia_sp@3939608:0.0694465445)n52:0.003627034137)n51:0.0004550371267)n50:0.002695231569)n48:0.1043711913)n12:0.02370954311)n10:0.1184514469)n8:0.02525302389)n7:0.02803972963)n6:0.001779288043)n3:0.1725360215)n2:0.336359652)n1:0.1132762564)n0;
```
