## Supplementary material for "Evolution of gene expression across species and specialized zooids in Siphonophora": Gene trees: 55cca596503fd2b04bf97ed804fc39ab.txt

```
(Aiptasia_pallida@3996265:0.8867237436,(Alatina_alata@4892850:0.5503640916,((Clytia_hemisphaerica@133683:0.3703304589,(Hydra_vulgaris@32917:0.3558801152,(((((Rudjakovia_sp@3870388:0.01285419391,Rudjakovia_sp@3928151:0.01285419391)n9:0.06336965343,(Bargmannia_elongata@1352255:0.0201833611,((Bargmannia_amoena@4754966:9.27872121e-07,Bargmannia_amoena@3434095:9.27872121e-07)n12:0.01812740046,Bargmannia_amoena@4753301:0.01812832833)n11:0.002055032774)n10:0.05604048623)n8:0.08516768787,(((Stephalia_dilata@2707313:0.002077862513,Thermopalia_sp@3519174:0.002077862513)n15:0.0004316184302,(Thermopalia_sp@3519175:0.002077862513,Stephalia_dilata@2707311:0.002077862513)n16:0.0004316184302)n14:0.1456887473,(((((Hippopodius_hippopus@1853177:0.07022522492,Prayidae_D27SS7@2619864:0.07022522492)n21:0.01840566936,Prayidae_D27D2@3158011:0.08863089427)n20:0.01901882937,((Diphyes_dispar@4152516:0.08328040732,Kephyes_ovata@2109008:0.08328040732)n23:0.003630285472,((Chuniphyes_multidentata@3834712:1.168976735e-06,Chuniphyes_multidentata@4353065:1.168976735e-06)n25:0.05923964451,Chuniphyes_multidentata@4352929:0.05924081349)n24:0.0276698793)n22:0.02073903085)n19:0.009862114838,(Prayidae_D27D2@3158012:0.1076497236,(Chelophyes_appendiculata@753109:0.03440160708,(Abylopsis_tetragona@469992:0.0221180839,Diphyes_dispar@4243542:0.0221180839)n28:0.01228352318)n27:0.07324811656)n26:0.009862114838)n18:0.01908451055,(((((Lychnagalma_utricularia@1929717:0.08399533045,(((Agalma_elegans@562485:0.02154467931,Athorybia_rosacea@5092982:0.02154467931)n36:0.03192796439,(Halistemma_rubrum@3713456:0.04474896293,Halistemma_rubrum@3713454:0.04474896293)n37:0.008723680772)n35:0.01239138108,Nanomia_bijuga@891845:0.06586402478)n34:0.01813130568)n33:0.009314092894,(Cordagalma_sp@987152:0.08352813879,Forskalia_asymmetrica@1162404:0.08352813879)n38:0.009781284557)n32:0.008582974053,(Frillagalma_vityazi@1584913:0.06322892296,Resomia_ornicephala@2989271:0.06322892296)n39:0.03866347444)n31:0.01273604422,Erenna_richardi@1279352:0.1146284416)n30:0.007379865673,(Marrus_claudanielis@2481816:0.07870450147,Marrus_claudanielis@2481815:0.07870450147)n40:0.04330380583)n29:0.01458804174)n17:0.01160187922)n13:0.01319330695)n7:0.03345524246,(Rhizophysa_filiformis@2876368:0.186804147,(Physalia_physalis@367411:0.1100823795,Rhizophysa_filiformis@2876371:0.1100823795)n42:0.07672176748)n41:0.008042630683)n6:0.009457804045,(Apolemia_lanosa@3350174:0.03524785198,(Apolemia_rubriversa@208957:0.03369494494,Apolemia_rubriversa@297736:0.03369494494)n44:0.001552907039)n43:0.1690567297)n5:0.1515755335)n4:0.01445034363)n3:0.007497611314,(Hydractinia_symbiolongicarpus@4464146:0.1762116314,(Podocoryna_carnea@4532712:0.1587018543,Podocoryna_carnea@4532705:0.1587018543)n46:0.01750977712)n45:0.2016164388)n2:0.1725360215)n1:0.336359652)n0;
```
