## Supplementary material for "Evolution of gene expression across species and specialized zooids in Siphonophora": Gene trees: 55e743e3e54fef58f06572741c5332d8.txt

```
(Nematostella_vectensis@63017:1,(Aiptasia_pallida@4063741:0.8867237436,(Alatina_alata@4982343:0.5503640916,((Ectopleura_larynx@4696661:0.2520712642,Hydra_vulgaris@1842:0.2520712642)n4:0.125756806,(Podocoryna_carnea@4573107:0.3755321985,((Clytia_hemisphaerica@119116:0.006263011692,Clytia_hemisphaerica@119115:0.006263011692)n7:0.3435393003,((Hydractinia_symbiolongicarpus@4462801:0.1762116314,Podocoryna_carnea@4603253:0.1762116314)n9:0.1465443972,(((Physalia_physalis@365046:0.01051855021,Physalia_physalis@365045:0.01051855021)n12:0.0995638293,(Rhizophysa_filiformis@2926305:1.348038042e-06,Rhizophysa_filiformis@2926307:1.348038042e-06)n13:0.1100810315)n11:0.0942222022,((((Bargmannia_amoena@3430396:1.885574254e-06,Bargmannia_amoena@4775553:1.885574254e-06)n17:0.07622196176,(Bargmannia_lata@3633416:0.0660758059,Rudjakovia_sp@3869213:0.0660758059)n18:0.01014804143)n16:0.08516768787,((((((((Chuniphyes_multidentata@3772169:1.456702416e-06,Chuniphyes_multidentata@4338733:1.456702416e-06)n26:0.03879419847,Kephyes_ovata@2110228:0.03879565517)n25:0.04811503762,Diphyes_dispar@4071568:0.08691069279)n24:0.009228827871,Prayidae_D27SS7@2631265:0.09613952066)n23:0.002580082537,(Hippopodius_hippopus@1835526:0.001053867261,Hippopodius_hippopus@1835543:0.001053867261)n27:0.09766573594)n22:0.001943380573,Prayidae_D27D2@3108679:0.1006629838)n21:0.006986739873,Lilyopsis_fluoracantha@2224544:0.1076497236)n20:0.04054850461,((Cordagalma_sp@1062733:0.09560618262,(Erenna_richardi@1210576:0.0812639766,Erenna_richardi@1210577:0.0812639766)n30:0.01434220602)n29:0.02640212467,(((Forskalia_asymmetrica@1161003:0.07215457484,Resomia_ornicephala@2996701:0.07215457484)n33:0.02973782257,Frillagalma_vityazi@1710841:0.1018923974)n32:0.008049206783,((((Frillagalma_vityazi@1710845:0.06322892296,Resomia_ornicephala@2950067:0.06322892296)n37:0.02493312296,(Lychnagalma_utricularia@1977649:0.053657509,Physophora_gilmeri@3567710:0.053657509)n38:0.03450453693)n36:0.005243292027,(Halistemma_rubrum@3736875:0.06586402478,(Nanomia_bijuga@961369:0.06287299275,(Agalma_elegans@536061:0.02154467931,Athorybia_rosacea@5107168:0.02154467931)n41:0.04132831344)n40:0.002991032021)n39:0.02754131318)n35:0.00848705945,(Forskalia_asymmetrica@1093284:0.09678386983,Forskalia_asymmetrica@1161004:0.09678386983)n42:0.00510852757)n34:0.008049206783)n31:0.01206670311)n28:0.02618992096)n19:0.01319330695)n15:0.0192035034,((Apolemia_rubriversa@299015:0.03524785198,(Apolemia_lanosa@3317104:0.02694061401,Apolemia_lanosa@3339748:0.02694061401)n45:0.008307237968)n44:0.07527667221,(Apolemia_lanosa@3315852:0.03524785198,Apolemia_rubriversa@224034:0.03524785198)n46:0.07527667221)n43:0.07007051442)n14:0.02370954311)n10:0.1184514469)n8:0.02704628339)n6:0.02572988647)n5:0.002295871696)n3:0.1725360215)n2:0.336359652)n1:0.1132762564)n0;
```
