## Supplementary material for "Evolution of gene expression across species and specialized zooids in Siphonophora": Gene trees: 55ece9f93216d059ba4794bb35b8f812.txt

```
((Nematostella_vectensis@55972:0.8737575093,Nematostella_vectensis@62520:0.8737575093)n1:0.1262424907,(Aiptasia_pallida@3980721:0.8867237436,(Alatina_alata@4798603:0.5503640916,(((Rhizophysa_filiformis@2924556:0.1766067808,((Physalia_physalis@324175:0.1715160206,((((((((((Agalma_elegans@641649:0.02154467931,Athorybia_rosacea@5010169:0.02154467931)n18:0.03192796439,Halistemma_rubrum@3710064:0.0534726437)n17:0.03052268676,Lychnagalma_utricularia@1968978:0.08399533045)n16:0.01789706695,Frillagalma_vityazi@1513805:0.1018923974)n15:0.02011590989,Marrus_claudanielis@2438150:0.1220083073)n14:0.02618992096,(((((Abylopsis_tetragona@466291:0.0221180839,Diphyes_dispar@4227058:0.0221180839)n23:0.01228352318,Chelophyes_appendiculata@678770:0.03440160708)n22:0.05250908571,(Chuniphyes_multidentata@4369765:0.03879565517,Kephyes_ovata@2205208:0.03879565517)n24:0.04811503762)n21:0.01348746446,Lilyopsis_fluoracantha@2275687:0.1003981572)n20:0.007251566396,((Hippopodius_hippopus@1801797:0.08863089427,Prayidae_D27D2@3223808:0.08863089427)n26:0.01737497738,(Hippopodius_hippopus@1795839:0.08863089427,Prayidae_D27D2@3223807:0.08863089427)n27:0.01737497738)n25:0.001643851989)n19:0.04054850461)n13:0.01097540525,((Marrus_claudanielis@2482566:0.1220083073,((((Agalma_elegans@510708:0.02154467931,Athorybia_rosacea@5009823:0.02154467931)n33:0.03192796439,Halistemma_rubrum@3708606:0.0534726437)n32:0.01273824601,(Agalma_elegans@510709:0.06586402478,(Halistemma_rubrum@3683995:0.06126818734,Nanomia_bijuga@942451:0.06126818734)n35:0.004595837433)n34:0.000346864931)n31:0.0356815077,Resomia_ornicephala@2995052:0.1018923974)n30:0.02011590989)n29:0.02618992096,Lilyopsis_fluoracantha@2308729:0.1481982283)n28:0.01097540525)n12:0.002217901697,((Bargmannia_amoena@4737825:0.0201833611,Bargmannia_elongata@1361536:0.0201833611)n37:0.02290083414,Bargmannia_lata@3591187:0.04308419524)n36:0.11830734)n11:0.007886077979,((((Prayidae_D27SS7@2579345:0.1076497236,((((Abylopsis_tetragona@401153:0.03440160708,Chelophyes_appendiculata@745350:0.03440160708)n45:0.00662619269,(Abylopsis_tetragona@414192:0.03440160708,(Chelophyes_appendiculata@745346:0.009465347077,Diphyes_dispar@4180287:0.009465347077)n47:0.02493626)n46:0.00662619269)n44:0.04588289302,(Chuniphyes_multidentata@4388508:0.03879565517,Kephyes_ovata@2104252:0.03879565517)n48:0.04811503762)n43:0.01569955012,(Hippopodius_hippopus@1773402:0.08774470672,(Lilyopsis_fluoracantha@2211038:0.0231226715,Lilyopsis_fluoracantha@2211039:0.0231226715)n50:0.06462203522)n49:0.01486553619)n42:0.005039480733)n41:0.0008114210236,(((Hippopodius_hippopus@1850037:0.07653245381,Prayidae_D27SS7@2579340:0.07653245381)n53:0.01209844046,Prayidae_D27D2@3135007:0.08863089427)n52:0.01901882937,(Abylopsis_tetragona@495405:0.08691069279,Kephyes_ovata@2070217:0.08691069279)n54:0.02073903085)n51:0.0008114210236)n40:0.03973708359,((Erenna_richardi@1252936:0.1112055034,(Physonect_sp@2381950:0.1105525324,(((((Agalma_elegans@578805:0.02154467931,Athorybia_rosacea@5033947:0.02154467931)n62:0.03192796439,Halistemma_rubrum@3659804:0.0534726437)n61:0.0484197537,(Frillagalma_vityazi@1630812:0.06322892296,Resomia_ornicephala@3048878:0.06322892296)n63:0.03866347444)n60:0.00219611835,Physonect_sp@2386076:0.1040885158)n59:0.002252824092,(Thermopalia_sp@3517957:0.002077862513,(Stephalia_dilata@2722800:2.752311676e-06,Stephalia_dilata@2722797:2.752311676e-06)n65:0.002075110202)n64:0.1042634773)n58:0.004211192559)n57:0.000652970959)n56:0.01080280393,Marrus_claudanielis@2482563:0.1220083073)n55:0.02618992096)n39:0.01319330695,((Bargmannia_amoena@4735605:1.476116592e-06,Bargmannia_amoena@3407040:1.476116592e-06)n67:0.02018188499,Bargmannia_elongata@1351667:0.0201833611)n66:0.1412081741)n38:0.007886077979)n10:0.001758123118,((((((((Agalma_elegans@586496:0.02154467931,Athorybia_rosacea@5099198:0.02154467931)n75:0.03503852516,Nanomia_bijuga@869229:0.05658320447)n74:0.009280820302,Halistemma_rubrum@3684133:0.06586402478)n73:0.01162660689,(Physophora_gilmeri@3534268:0.0616158023,Physophora_gilmeri@3534267:0.0616158023)n76:0.01587482937)n72:0.006504698788,Lychnagalma_utricularia@1983745:0.08399533045)n71:0.009314092894,(Cordagalma_sp@1052417:0.08352813879,Forskalia_asymmetrica@1168090:0.08352813879)n77:0.009781284557)n70:0.02869888395,((((Erenna_richardi@1252938:0.03328424161,(Thermopalia_sp@3481377:0.002077862513,(Stephalia_dilata@2701803:2.712333327e-06,Stephalia_dilata@2722796:2.712333327e-06)n83:0.00207515018)n82:0.03120637909)n81:0.04810356256,Physonect_sp@2353284:0.08138780417)n80:0.005856663278,(Erenna_richardi@1252934:0.08138780417,(Marrus_claudanielis@2482565:0.0401578877,Physonect_sp@2351139:0.0401578877)n85:0.04122991647)n84:0.005856663278)n79:0.01444309929,((Resomia_ornicephala@3048883:0.01953030296,Resomia_ornicephala@3048880:0.01953030296)n87:0.04369862001,(Frillagalma_vityazi@1630813:0.05927242892,Frillagalma_vityazi@1630816:0.05927242892)n88:0.003956494044)n86:0.03845864378)n78:0.02032074055)n69:0.02618992096,(((((Hippopodius_hippopus@1757836:0.03662985412,Hippopodius_hippopus@1850047:0.03662985412)n93:0.009732362459,Hippopodius_hippopus@1850043:0.04636221658)n92:0.03131479854,Prayidae_D27D2@3179864:0.07767701512)n91:0.01095387915,Prayidae_D27SS7@2598185:0.08863089427)n90:0.01901882937,((Chuniphyes_multidentata@4333455:0.03879565517,Kephyes_ovata@2097494:0.03879565517)n95:0.06160250208,((Lilyopsis_fluoracantha@2232062:0.05897665579,Lilyopsis_fluoracantha@2297815:0.05897665579)n97:0.03584655807,(Chelophyes_appendiculata@672178:0.03440160708,(Abylopsis_tetragona@429598:0.0221180839,Diphyes_dispar@4270720:0.0221180839)n99:0.01228352318)n98:0.06042160678)n96:0.005574943386)n94:0.007251566396)n89:0.04054850461)n68:0.02283750805)n9:0.0004802842985)n8:0.003212765382,Physalia_physalis@380515:0.174728786)n7:0.001877994828)n6:0.0276978009,(Apolemia_lanosa@3339729:0.04728686263,(Apolemia_rubriversa@288766:0.03815036593,(Apolemia_sp@3253557:0.03787555847,Apolemia_sp@3305914:0.03787555847)n102:0.0002748074618)n101:0.009136496695)n100:0.1570177191)n5:0.1735234885,(Podocoryna_carnea@4489733:0.3759501714,((Clytia_hemisphaerica@80030:0.3192508929,(Hydractinia_symbiolongicarpus@4407614:0.1762116314,Podocoryna_carnea@4488161:0.1762116314)n106:0.1430392615)n105:0.01933977061,(Ectopleura_larynx@4609114:0.2520712642,Hydra_vulgaris@2520:0.2520712642)n107:0.08651939935)n104:0.03735950786)n103:0.001877898802)n4:0.1725360215)n3:0.336359652)n2:0.1132762564)n0;
```
