## Supplementary material for "Evolution of gene expression across species and specialized zooids in Siphonophora": Gene trees: 55ee9e3b5f39a1c7bdd0944cc9be2b0f.txt

```
(Nematostella_vectensis@39475:1,(Aiptasia_pallida@4047503:0.8867237436,(Alatina_alata@4926755:0.5503640916,((Hydractinia_symbiolongicarpus@4403829:0.1762116314,Podocoryna_carnea@4502392:0.1762116314)n4:0.2016164388,(((((((((Clytia_hemisphaerica@83631:0.03865813766,Clytia_hemisphaerica@83635:0.03865813766)n13:2.955472576e-08,Clytia_hemisphaerica@83634:0.03865816721)n12:0.05917799114,Clytia_hemisphaerica@83630:0.09783615835)n11:0.03043147738,Clytia_hemisphaerica@83636:0.1282676357)n10:0.03694585767,Clytia_hemisphaerica@83637:0.1652134934)n9:-2.13995488e-14,Clytia_hemisphaerica@83633:0.1652134934)n8:3.305476289e-07,Clytia_hemisphaerica@83629:0.165213824)n7:0.1638564814,((Physalia_physalis@352956:0.1100823795,Rhizophysa_filiformis@2861770:0.1100823795)n15:0.0942222022,((Apolemia_lanosa@3320722:0.04728686263,(Apolemia_rubriversa@205314:0.006352045179,Apolemia_sp@3289448:0.006352045179)n18:0.04093481745)n17:0.133308176,((Rudjakovia_sp@3962540:0.07622384733,(Bargmannia_elongata@1479465:0.04308419524,(Bargmannia_lata@3579827:0.03748019637,((Bargmannia_amoena@4719959:9.208489693e-07,Bargmannia_amoena@3425795:9.208489693e-07)n24:0.011228614,(Bargmannia_lata@3621671:0.006786302606,(Bargmannia_lata@3608490:0.006786045471,Bargmannia_lata@3640854:0.006786045471)n26:2.571351694e-07)n25:0.004443232245)n23:0.02625066152)n22:0.005603998875)n21:0.03313965209)n20:0.08516768787,(((Prayidae_D27D2@3172198:0.1076497236,(((Hippopodius_hippopus@1812514:0.03803764884,Hippopodius_hippopus@1812517:0.03803764884)n32:0.01256963884,Hippopodius_hippopus@1812515:0.05060728768)n31:0.05356554748,(Lilyopsis_fluoracantha@2326155:0.1003981572,(((Chuniphyes_multidentata@4373681:0.0004170783859,Chuniphyes_multidentata@3760635:0.0004170783859)n36:0.03837857679,Kephyes_ovata@2115051:0.03879565517)n35:0.04811503762,((Chelophyes_appendiculata@760433:0.003859118221,Chelophyes_appendiculata@760440:0.003859118221)n38:0.03054248886,(Diphyes_dispar@4226378:0.0221180839,(Abylopsis_tetragona@492051:0.01935042006,Abylopsis_tetragona@492055:0.01935042006)n40:0.002767663839)n39:0.01228352318)n37:0.05250908571)n34:0.01348746446)n33:0.003774677913)n30:0.003476888483)n29:0.0001501785892,(((((Hippopodius_hippopus@1812522:0.02928245981,Hippopodius_hippopus@1812519:0.02928245981)n45:0.0122829211,Hippopodius_hippopus@1910396:0.04156538091)n44:0.04706551336,Prayidae_D27D2@3172192:0.08863089427)n43:0.01322001421,((Prayidae_D27D2@3172193:0.06792302538,Prayidae_D27SS7@2644497:0.06792302538)n47:0.0207078689,(Hippopodius_hippopus@1831833:0.04858713641,Hippopodius_hippopus@1812518:0.04858713641)n48:0.04004375787)n46:0.01322001421)n42:0.005798815163,(Lilyopsis_fluoracantha@2272834:0.08092062389,Lilyopsis_fluoracantha@2317593:0.08092062389)n49:0.02672909975)n41:0.0001501785892)n28:0.04039832602,(((((Forskalia_asymmetrica@1159738:0.0873752913,((Athorybia_rosacea@5016292:0.08399533045,((Nanomia_bijuga@907139:0.04140735606,(Physophora_gilmeri@3573236:0.02838368029,Physophora_gilmeri@3571888:0.02838368029)n59:0.01302367578)n58:0.04040522719,(Physophora_gilmeri@3542298:0.053657509,(Lychnagalma_utricularia@1979399:0.05039063152,Lychnagalma_utricularia@1942640:0.05039063152)n61:0.003266877475)n60:0.02815507426)n57:0.002182747196)n56:0.002467782635,Physophora_gilmeri@3542299:0.08646311309)n55:0.0009121782127)n54:0.003557365045,(((Agalma_elegans@627030:0.02154467931,(Athorybia_rosacea@5022650:0.017534618,Athorybia_rosacea@5022651:0.017534618)n65:0.004010061312)n64:0.01147588786,(Agalma_elegans@627026:0.02154467931,Athorybia_rosacea@5022649:0.02154467931)n66:0.01147588786)n63:0.0328434576,(Halistemma_rubrum@3682001:0.0383517822,Nanomia_bijuga@907145:0.0383517822)n67:0.02751224257)n62:0.02506863157)n53:0.002376767001,Cordagalma_sp@1018859:0.09330942335)n52:0.008582974053,(Frillagalma_vityazi@1538596:0.06322892296,Resomia_ornicephala@2949283:0.06322892296)n68:0.03866347444)n51:0.02011590989,(Thermopalia_sp@3466377:0.1130796078,((Marrus_claudanielis@2489361:0.0401578877,Physonect_sp@2368977:0.0401578877)n71:0.07036203638,((Erenna_richardi@1279346:0.08138780417,((Marrus_claudanielis@2489370:0.0401578877,Physonect_sp@2395552:0.0401578877)n75:0.03267309088,Stephalia_dilata@2694140:0.07283097858)n74:0.008556825586)n73:0.02056125968,((Physonect_sp@2405411:0.0401578877,(Marrus_claudanielis@2489365:0.0321571751,Marrus_claudanielis@2489360:0.0321571751)n78:0.008000712597)n77:0.03267309088,(Stephalia_dilata@2733856:0.002077862513,Thermopalia_sp@3516515:0.002077862513)n79:0.07075311607)n76:0.02911808526)n72:0.008570860233)n70:0.00255968368)n69:0.008928699536)n50:0.02618992096)n27:0.01319330695)n19:0.0192035034)n16:0.02370954311)n14:0.1247657237)n6:0.007924308092,(Hydra_vulgaris@32902:0.2520712642,(((Ectopleura_larynx@4663458:0.06024436281,Ectopleura_larynx@4663465:0.06024436281)n83:0.01362276105,Ectopleura_larynx@4660234:0.07386712385)n82:0.1708806094,Ectopleura_larynx@4660231:0.2447477333)n81:0.007323530875)n80:0.08492334932)n5:0.04083345669)n3:0.1725360215)n2:0.336359652)n1:0.1132762564)n0;
```
