## Supplementary material for "Evolution of gene expression across species and specialized zooids in Siphonophora": Gene trees: 0056b9d0e2b32d6236296f9e10049f4d.txt

```
(Hydra_vulgaris@11699:0.3558801152,(Halistemma_rubrum@3710367:0.1613915352,((Lilyopsis_fluoracantha@2276029:0.1076497236,((Kephyes_ovata@2054211:0.08691069279,((Abylopsis_tetragona@389280:0.03440160708,(Chelophyes_appendiculata@695049:0.02649335574,(Diphyes_dispar@4196306:0.02560448238,Diphyes_dispar@4253873:0.02560448238)n9:0.0008888733592)n8:0.007908251339)n7:0.0474943351,(Abylopsis_tetragona@422514:0.0221180839,Diphyes_dispar@4279056:0.0221180839)n10:0.05977785828)n6:0.005014750613)n5:0.00950970848,Hippopodius_hippopus@1755623:0.09642040127)n4:0.01122932237)n3:0.0347619295,(Athorybia_rosacea@5024477:0.1407183023,(((Athorybia_rosacea@5024475:0.08399533045,Lychnagalma_utricularia@1940580:0.08399533045)n14:0.03801297684,Marrus_claudanielis@2466733:0.1220083073)n13:0.006039061544,((Bargmannia_amoena@4759454:5.955524032e-07,Bargmannia_amoena@3461758:5.955524032e-07)n16:0.02018276555,Bargmannia_elongata@1311658:0.0201833611)n15:0.1078640077)n12:0.01267093341)n11:0.001693350893)n2:0.01897988206)n1:0.19448858)n0;
```
