## Supplementary material for "Evolution of gene expression across species and specialized zooids in Siphonophora": Gene trees: 56bb7c5c67a7d9cdf88eff8e252fb647.txt

```
(Nematostella_vectensis@49529:1,(Aiptasia_pallida@4029522:0.8867237436,((Alatina_alata@4794432:0.5503640916,(Clytia_hemisphaerica@72783:0.3778280702,(((Ectopleura_larynx@4694770:0.2520712642,Hydra_vulgaris@1722:0.2520712642)n7:0.08130283842,(Hydractinia_symbiolongicarpus@4470891:0.1762116314,Podocoryna_carnea@4507361:0.1762116314)n8:0.1571624712)n6:0.02250601264,(Physalia_physalis@324618:0.3434631323,(((Apolemia_lanosa@3313959:0.04728686263,((Apolemia_rubriversa@246659:3.342468768e-06,Apolemia_rubriversa@246662:3.342468768e-06)n14:0.03562397932,Apolemia_sp@3272641:0.03562732179)n13:0.01165954084)n12:0.133308176,(((Bargmannia_lata@3594022:0.04308419524,(Bargmannia_amoena@4734069:0.0201833611,(Bargmannia_elongata@1485495:0.01845986189,Bargmannia_elongata@1485493:0.01845986189)n19:0.001723499218)n18:0.02290083414)n17:0.03313965209,Rudjakovia_sp@3900915:0.07622384733)n16:0.08516768787,((((((((((Agalma_elegans@621240:0.02154467931,Athorybia_rosacea@5100786:0.02154467931)n29:0.03192796439,Halistemma_rubrum@3693005:0.0534726437)n28:0.01239138108,Nanomia_bijuga@960970:0.06586402478)n27:0.02744539857,((Cordagalma_sp@1053740:0.08352813879,Forskalia_asymmetrica@1120232:0.08352813879)n31:0.005442385865,(Physophora_gilmeri@3530131:0.053657509,(Lychnagalma_utricularia@2013934:0.04835504726,Lychnagalma_utricularia@2013935:0.04835504726)n33:0.005302461732)n32:0.03531301566)n30:0.004338898692)n26:0.008582974053,(Frillagalma_vityazi@1705347:0.06322892296,Resomia_ornicephala@3030433:0.06322892296)n34:0.03866347444)n25:0.01041937126,Erenna_richardi@1217596:0.1123117687)n24:0.00235005383,((Marrus_claudanielis@2536706:0.05612964943,Marrus_claudanielis@2536708:0.05612964943)n36:0.004111538631,Marrus_claudanielis@2536704:0.06024118806)n35:0.05442063443)n23:0.005282507046,Physonect_sp@2392542:0.1199443295)n22:0.002063977756,(Thermopalia_sp@3500208:0.002077862513,(Stephalia_dilata@2740873:5.790423273e-06,Stephalia_dilata@2740872:5.790423273e-06)n38:0.00207207209)n37:0.1199304448)n21:0.02618992096,((((Hippopodius_hippopus@1909695:0.08863089427,Prayidae_D27SS7@2660266:0.08863089427)n42:1.794901752e-06,(Prayidae_D27D2@3241482:0.06792302538,Prayidae_D27SS7@2660263:0.06792302538)n43:0.0207096638)n41:0.01901703447,Lilyopsis_fluoracantha@2259556:0.1076497236)n40:0.009303557999,((Prayidae_D27SS7@2660269:0.1003990458,((Chuniphyes_multidentata@4378451:0.03879565517,Kephyes_ovata@2025048:0.03879565517)n47:0.06160250208,((Lilyopsis_fluoracantha@2259559:0.03009926629,Lilyopsis_fluoracantha@2259557:0.03009926629)n49:0.05418975823,((Chelophyes_appendiculata@655641:0.03247774562,(Diphyes_dispar@4172682:0.01282079853,Diphyes_dispar@4172685:0.01282079853)n52:0.01965694709)n51:0.001923861466,Abylopsis_tetragona@445440:0.03440160708)n50:0.04988741744)n48:0.01610913273)n46:8.885672509e-07)n45:0.007250677829,Prayidae_D27D2@3241486:0.1076497236)n44:0.009303557999)n39:0.03124494661)n20:0.01319330695)n15:0.0192035034)n11:0.02370954311,(Physalia_physalis@324620:0.1974071494,(Physalia_physalis@346953:0.1100823795,(Rhizophysa_filiformis@2920235:0.09927356414,Rhizophysa_filiformis@2920232:0.09927356414)n55:0.01080881537)n54:0.08732476991)n53:0.006897432296)n10:0.1391585506)n9:0.01241698295)n5:0.02194795495)n4:0.1725360215)n3:0.05055169024,(Physalia_physalis@361684:0.5503640916,(((((Alatina_alata@4916339:0.0940381468,Alatina_alata@4797434:0.0940381468)n61:0.01191855584,Alatina_alata@4916338:0.1059567026)n60:0.2905919641,(Hydra_vulgaris@14551:0.351488352,Hydra_vulgaris@8457:0.351488352)n62:0.04506031475)n59:0.07972890587,(Podocoryna_carnea@4550962:0.4141989554,(Podocoryna_carnea@4563827:1.082720986e-06,Podocoryna_carnea@4550161:1.082720986e-06)n64:0.4141978727)n63:0.06207861725)n58:0.04498051117,Diphyes_dispar@4281910:0.5212580838)n57:0.02910600784)n56:0.05055169024)n2:0.2858079617)n1:0.1132762564)n0;
```
