## Supplementary material for "Evolution of gene expression across species and specialized zooids in Siphonophora": Gene trees: 56f31317e1499ff13027562aff69d108.txt

```
(Nematostella_vectensis@46313:1,(Aiptasia_pallida@4041637:0.8867237436,((Hydractinia_symbiolongicarpus@4452663:0.1762116314,Podocoryna_carnea@4536186:0.1762116314)n3:0.2016164388,(((Clytia_hemisphaerica@74873:0.2808550093,Ectopleura_larynx@4692791:0.2808550093)n6:0.0477275863,Hydra_vulgaris@32780:0.3285825956)n5:0.03497220227,(((Apolemia_lanosa@3378980:0.04728686263,(Apolemia_rubriversa@292504:0.02843206277,Apolemia_sp@3255185:0.02843206277)n10:0.01885479986)n9:0.133308176,((((Bargmannia_amoena@3409784:0.02366939766,Bargmannia_lata@3586448:0.02366939766)n14:0.01941479758,Bargmannia_elongata@1386960:0.04308419524)n13:0.1104991969,((((Chelophyes_appendiculata@746045:0.03440160708,Diphyes_dispar@4148927:0.03440160708)n18:0.05649477116,Lilyopsis_fluoracantha@2246622:0.09089637824)n17:0.009501779008,(Chuniphyes_multidentata@3808849:0.03879565517,Kephyes_ovata@2189609:0.03879565517)n19:0.06160250208)n16:0.007251566396,((Hippopodius_hippopus@1856616:0.0782470953,(Prayidae_D27D2@3108239:0.04768046256,Prayidae_D27D2@3108244:0.04768046256)n22:0.03056663274)n21:0.01038379898,Prayidae_D27SS7@2552283:0.08863089427)n20:0.01901882937)n15:0.04593366848)n12:0.007808143083,((Erenna_richardi@1185052:0.08138780417,((Stephalia_dilata@2761083:0.002077862513,Thermopalia_sp@3487068:0.002077862513)n26:0.07075311607,(Physonect_sp@2368385:0.05068340806,Physonect_sp@2368387:0.05068340806)n27:0.02214757052)n25:0.008556825586)n24:0.04062050313,((Frillagalma_vityazi@1675752:0.06322892296,Resomia_ornicephala@2955017:0.06322892296)n29:0.03866347444,(Cordagalma_sp@1010013:0.09330942335,(Forskalia_asymmetrica@1095043:0.08904738686,((Nanomia_bijuga@976717:0.06586402478,(Halistemma_rubrum@3730092:0.0534726437,(Agalma_elegans@565079:0.02154467931,Athorybia_rosacea@5008063:0.02154467931)n35:0.03192796439)n34:0.01239138108)n33:0.01813130568,(Physophora_gilmeri@3562629:0.053657509,(Lychnagalma_utricularia@1927631:0.04317141765,Lychnagalma_utricularia@1927622:0.04317141765)n37:0.01048609134)n36:0.03033782146)n32:0.005052056404)n31:0.00426203649)n30:0.008582974053)n28:0.02011590989)n23:0.03938322791)n11:0.0192035034)n8:0.02370954311,(Physalia_physalis@377728:0.1100823795,(Rhizophysa_filiformis@2903807:0.09923146693,Rhizophysa_filiformis@2903800:0.09923146693)n39:0.01085091257)n38:0.0942222022)n7:0.1592502161)n4:0.01427327234)n2:0.5088956734)n1:0.1132762564)n0;
```
