## Supplementary material for "Evolution of gene expression across species and specialized zooids in Siphonophora": Gene trees: 57bdfa3677a4a240c394c243bbcf6cbd.txt

```
(Clytia_hemisphaerica@112557:0.3778280702,((Ectopleura_larynx@4661039:0.2520712642,(Hydra_vulgaris@31748:0.137976185,(Hydra_vulgaris@11867:0.1057044492,Hydra_vulgaris@36024:0.1057044492)n4:0.03227173577)n3:0.1140950792)n2:0.1038088511,((Physonect_sp@2381834:0.1481982283,((((((Agalma_elegans@552749:0.07502815945,Thermopalia_sp@3514883:0.07502815945)n12:0.02417090696,(Physophora_gilmeri@3574742:0.08399533045,((Athorybia_rosacea@5091256:0.06586402478,(Halistemma_rubrum@3658914:0.04279203743,Nanomia_bijuga@848243:0.04279203743)n16:0.02307198734)n15:0.01621533958,((Athorybia_rosacea@5103030:0.0534726437,Halistemma_rubrum@3681224:0.0534726437)n18:0.01239138108,Nanomia_bijuga@938382:0.06586402478)n17:0.01621533958)n14:0.001915966096)n13:0.01520373595)n11:0.0145424347,Marrus_claudanielis@2421335:0.1137415011)n10:0.00826680619,Resomia_ornicephala@2994462:0.1220083073)n9:0.02474310136,((Physophora_gilmeri@3554218:0.1220083073,(Stephalia_dilata@2749245:0.002077862513,Thermopalia_sp@3500690:0.002077862513)n21:0.1199304448)n20:0.02426262548,(((Stephalia_dilata@2776556:0.002077862513,Thermopalia_sp@3484219:0.002077862513)n24:0.1235948994,(Stephalia_dilata@2792903:0.002077862513,Thermopalia_sp@3508719:0.002077862513)n25:0.1235948994)n23:0.01438987445,((Lilyopsis_fluoracantha@2275494:0.1149764832,Lilyopsis_fluoracantha@2241126:0.1149764832)n27:0.02186356043,((Chelophyes_appendiculata@726458:0.03440160708,Diphyes_dispar@4263224:0.03440160708)n29:0.09347234004,((Abylopsis_tetragona@436302:0.03440160708,Chelophyes_appendiculata@740600:0.03440160708)n31:0.09013786477,(((Marrus_claudanielis@2541178:0.117158439,((Chuniphyes_multidentata@4333465:0.03879565517,(Kephyes_ovata@2167509:0.03819630089,Kephyes_ovata@2156356:0.03819630089)n37:0.0005993542856)n36:0.06885406847,(Hippopodius_hippopus@1889215:0.08863089427,Prayidae_D27D2@3223302:0.08863089427)n38:0.01901882937)n35:0.009508715346)n34:0.00545834405,(Prayidae_D27D2@3079974:0.1223418178,(((((Diphyes_dispar@4235356:0.06152949517,Diphyes_dispar@4101983:0.06152949517)n44:0.01638422355,Diphyes_dispar@4279932:0.07791371872)n43:0.0188913916,Diphyes_dispar@4158743:0.09680511032)n42:0.01084461333,((Prayidae_D27D2@3072054:0.06792302538,(Prayidae_D27SS7@2648481:0.05955884776,Prayidae_D27SS7@2594540:0.05955884776)n47:0.008364177616)n46:0.008972320337,(Kephyes_ovata@2081032:0.07391166318,(Kephyes_ovata@2036065:0.05996381397,Kephyes_ovata@2083950:0.05996381397)n49:0.01394784922)n48:0.00298368253)n45:0.03075437793)n41:0.01232485402,(Kephyes_ovata@2049728:0.1076497236,Prayidae_D27D2@3221349:0.1076497236)n50:0.01232485402)n40:0.002367240091)n39:0.0002749652842)n33:0.00117256629,Chuniphyes_multidentata@4332768:0.1237893493)n32:0.0007501225242)n30:0.003334475266)n28:0.008966096549)n26:0.003222592712)n22:0.006208296393)n19:0.000480475885)n8:0.001430499097,(((Agalma_elegans@543107:0.02154467931,Athorybia_rosacea@5062529:0.02154467931)n53:0.03192796439,Halistemma_rubrum@3725265:0.0534726437)n52:0.0937886101,(Marrus_claudanielis@2416086:0.1350256806,((((((Diphyes_dispar@4232189:0.01786373044,Diphyes_dispar@4232183:0.01786373044)n60:0.06904696235,Kephyes_ovata@2091002:0.08691069279)n59:0.02073903085,Prayidae_D27D2@3139271:0.1076497236)n58:0.01840643834,(Forskalia_asymmetrica@1115196:0.09330942335,Halistemma_rubrum@3704312:0.09330942335)n61:0.03274673864)n57:0.004780845519,Erenna_richardi@1237895:0.1308370075)n56:0.003861050449,(((((Agalma_elegans@513727:0.02154467931,Athorybia_rosacea@5029671:0.02154467931)n66:0.03192796439,Halistemma_rubrum@3679574:0.0534726437)n65:0.03052268676,Lychnagalma_utricularia@2017907:0.08399533045)n64:0.01789706695,Resomia_ornicephala@3017070:0.1018923974)n63:0.02011590989,Thermopalia_sp@3476266:0.1220083073)n62:0.01268975066)n55:0.0003276226767)n54:0.01223557316)n51:0.0009206539624)n7:1.632049903e-05)n6:0.03239681035,Apolemia_sp@3286287:0.1805950386)n5:0.1752850766)n1:0.02194795495)n0;
```
