## Supplementary material for "Evolution of gene expression across species and specialized zooids in Siphonophora": Gene trees: 57ca6771e54250b430e9e41f20822c8e.txt

```
(Alatina_alata@4966958:0.5503640916,((Clytia_hemisphaerica@84173:0.3603544042,(Podocoryna_carnea@4578718:0.3517651458,(Hydractinia_symbiolongicarpus@4426092:0.1762116314,Podocoryna_carnea@4525236:0.1762116314)n4:0.1755535144)n3:0.00858925844)n2:0.01747366595,((Ectopleura_larynx@4637881:0.2520712642,Hydra_vulgaris@20157:0.2520712642)n6:0.1038088511,((((Bargmannia_amoena@3460374:0.0201833611,Bargmannia_elongata@1375215:0.0201833611)n10:0.02290083414,Bargmannia_lata@3597664:0.04308419524)n9:0.03313965209,Rudjakovia_sp@3881921:0.07622384733)n8:0.1280807344,((((Apolemia_lanosa@3331427:0.03524785198,Apolemia_rubriversa@276812:0.03524785198)n14:0.01203901065,Apolemia_sp@3267529:0.04728686263)n13:0.1138203466,(Physalia_physalis@332416:0.1100823795,Rhizophysa_filiformis@2877722:0.1100823795)n15:0.05102482972)n12:0.01611911297,(((((((((((Agalma_elegans@562167:0.02154467931,Athorybia_rosacea@5076118:0.02154467931)n26:0.03192796439,Halistemma_rubrum@3659658:0.0534726437)n25:0.01239138108,Nanomia_bijuga@947492:0.06586402478)n24:0.01813130568,(Lychnagalma_utricularia@1965662:0.053657509,Physophora_gilmeri@3542077:0.053657509)n27:0.03033782146)n23:0.009314092894,(Cordagalma_sp@1073328:0.08352813879,Forskalia_asymmetrica@1174953:0.08352813879)n28:0.009781284557)n22:0.004462968359,(Frillagalma_vityazi@1505828:1.314034319e-06,Frillagalma_vityazi@1505821:1.314034319e-06)n29:0.09777107767)n21:0.004120005694,Resomia_ornicephala@2988408:0.1018923974)n20:0.006927921458,Erenna_richardi@1244222:0.1088203189)n19:0.003085812127,(Marrus_claudanielis@2421512:0.0401578877,Physonect_sp@2406937:0.0401578877)n30:0.07174824329)n18:0.01010217631,Thermopalia_sp@3489319:0.1220083073)n17:0.02618992096,(Prayidae_D27SS7@2583396:0.1076497236,(((Hippopodius_hippopus@1756826:0.09796533585,Lilyopsis_fluoracantha@2330678:0.09796533585)n34:0.004508717412,((Chuniphyes_multidentata@4298481:0.03879565517,Kephyes_ovata@2177389:0.03879565517)n36:0.04811503762,(Abylopsis_tetragona@429321:0.03440160708,Chelophyes_appendiculata@723000:0.03440160708)n37:0.05250908571)n35:0.01556336047)n33:0.001144941526,(Prayidae_D27D2@3126996:0.02663156419,Prayidae_D27D2@3126995:0.02663156419)n38:0.07698743059)n32:0.004030728857)n31:0.04054850461)n16:0.02902809394)n11:0.02707825951)n7:0.1515755335)n5:0.02194795495)n1:0.1725360215)n0;
```
