## Supplementary material for "Evolution of gene expression across species and specialized zooids in Siphonophora": Gene trees: 57d4e865baf934eca9cb35d6d90e338e.txt

```
(Nematostella_vectensis@50140:1,((Alatina_alata@4954321:0.5503640916,(Clytia_hemisphaerica@67185:0.3778280702,(Podocoryna_carnea@4535866:0.377709048,(Podocoryna_carnea@4589810:0.3758053237,((((Ectopleura_larynx@4617455:0.009119940545,Ectopleura_larynx@4617458:0.009119940545)n9:0.2429513236,Hydra_vulgaris@24200:0.2520712642)n8:0.06385417863,(Hydractinia_symbiolongicarpus@4443371:0.1762116314,(Podocoryna_carnea@4528935:0.175126916,(Podocoryna_carnea@4533714:0.1530009849,Podocoryna_carnea@4511093:0.1530009849)n12:0.02212593111)n11:0.00108471541)n10:0.1397138114)n7:0.03995467243,(Marrus_claudanielis@2464996:0.2043045817,(((Apolemia_lanosa@3373117:0.03524785198,Apolemia_rubriversa@290644:0.03524785198)n16:0.1267546053,((Rudjakovia_sp@3878371:0.07622384733,(Bargmannia_elongata@1368722:0.0201833611,(Bargmannia_amoena@3451439:0.0195082191,(Bargmannia_amoena@3456283:0.01745708471,(Bargmannia_amoena@3454853:8.129204345e-07,Bargmannia_amoena@4785447:8.129204345e-07)n22:0.01745627179)n21:0.002051134396)n20:0.0006751420016)n19:0.05604048623)n18:0.06952211978,Rhizophysa_filiformis@2894996:0.1457459671)n17:0.01625649016)n15:0.03708867814,((Apolemia_lanosa@3313408:0.03524785198,(Apolemia_rubriversa@290643:0.02991742023,Apolemia_rubriversa@290646:0.02991742023)n25:0.005330431753)n24:0.1636803959,((((((((Chuniphyes_multidentata@4387140:0.03879565517,Kephyes_ovata@2188938:0.03879565517)n33:0.04556209206,(Prayidae_D27SS7@2566454:0.06792302538,(Prayidae_D27D2@3161954:0.06787151589,(Prayidae_D27D2@3141544:0.06754630707,Prayidae_D27D2@3141542:0.06754630707)n36:0.0003252088137)n35:5.150948893e-05)n34:0.01643472185)n32:0.01289539701,(Prayidae_D27D2@3141545:0.09686017135,(((((Chuniphyes_multidentata@4387141:1.424554042e-06,Chuniphyes_multidentata@3833669:1.424554042e-06)n42:0.01337048599,(Chuniphyes_multidentata@4353662:8.296303998e-07,Chuniphyes_multidentata@3800647:8.296303998e-07)n43:0.01337108092)n41:0.02542374462,Kephyes_ovata@2188949:0.03879565517)n40:0.04811503762,(Abylopsis_tetragona@448475:0.03440160708,(Diphyes_dispar@4079643:0.03360704649,(Chelophyes_appendiculata@678731:0.03032653682,Chelophyes_appendiculata@678733:0.03032653682)n46:0.003280509669)n45:0.0007945605923)n44:0.05250908571)n39:0.007556540798,Prayidae_D27D2@3141543:0.09446723359)n38:0.002392937761)n37:0.0003929728896)n31:0.01039657941,Hippopodius_hippopus@1798415:0.1076497236)n30:0.02263541951,Lychnagalma_utricularia@1978217:0.1302851432)n29:0.00522283967,Thermopalia_sp@3492570:0.1355079828)n28:0.01269024543,((Frillagalma_vityazi@1609925:0.06322892296,Resomia_ornicephala@2953542:0.06322892296)n48:0.03866347444,((Cordagalma_sp@1050428:0.08352813879,(Forskalia_asymmetrica@1181590:0.08265530918,(Forskalia_asymmetrica@1110565:0.07680011914,Forskalia_asymmetrica@1181588:0.07680011914)n52:0.005855190039)n51:0.0008728296135)n50:0.009781284557,(((Agalma_elegans@520888:0.02154467931,Athorybia_rosacea@5053551:0.02154467931)n55:0.02008208725,(Agalma_elegans@607643:0.02154467931,Athorybia_rosacea@5038727:0.02154467931)n56:0.02008208725)n54:0.02423725821,(Nanomia_bijuga@833551:0.06161821458,(Nanomia_bijuga@825676:0.006060402089,Nanomia_bijuga@825675:0.006060402089)n58:0.0555578125)n57:0.004245810191)n53:0.02744539857)n49:0.008582974053)n47:0.04630583085)n27:0.04965938865,((Athorybia_rosacea@5024050:0.1220083073,(((Cordagalma_sp@1050427:0.09330942335,Nanomia_bijuga@969512:0.09330942335)n63:0.008582974053,((Forskalia_asymmetrica@1181587:0.09330942335,Lychnagalma_utricularia@1974298:0.09330942335)n65:0.005382095959,Frillagalma_vityazi@1609929:0.09869151931)n64:0.003200878095)n62:0.01620774492,Erenna_richardi@1248198:0.1181001423)n61:0.003908164978)n60:0.03248683943,(Rhizophysa_filiformis@2894997:0.1478523923,(Chelophyes_appendiculata@743414:0.03440160708,(Abylopsis_tetragona@493294:0.0221180839,Diphyes_dispar@4119589:0.0221180839)n68:0.01228352318)n67:0.1134507852)n66:0.006642754457)n59:0.04336247018)n26:0.001070630989)n23:0.0001628875272)n14:0.005213446288)n13:0.1515755335)n6:0.01992520847)n5:0.001903724348)n4:0.0001190221239)n3:0.1725360215)n2:0.336359652,(Aiptasia_pallida@4027766:0.8153049083,Aiptasia_pallida@4032468:0.8153049083)n69:0.07141883535)n1:0.1132762564)n0;
```
