## Supplementary material for "Evolution of gene expression across species and specialized zooids in Siphonophora": Gene trees: 57d08632039e36c9b4b4d5dd6220a226.txt

```
(Nematostella_vectensis@42626:1,(Aiptasia_pallida@4013527:0.8867237436,(Alatina_alata@4895165:0.5503640916,(((((Apolemia_lanosa@3383860:0.03524785198,Apolemia_rubriversa@285092:0.03524785198)n7:0.01203901065,Apolemia_sp@3306078:0.04728686263)n6:0.1340046845,(Physalia_physalis@307196:0.1100823795,Rhizophysa_filiformis@2873908:0.1100823795)n8:0.07120916758)n5:0.02301303463,(((Hippopodius_hippopus@1908917:0.1076497236,((Prayidae_D27SS7@2598436:0.1045615782,((Chuniphyes_multidentata@4380819:0.03879565517,Kephyes_ovata@2026594:0.03879565517)n15:0.06160250208,((Chelophyes_appendiculata@750581:0.03440160708,(Abylopsis_tetragona@502883:0.0221180839,Diphyes_dispar@4297483:0.0221180839)n18:0.01228352318)n17:0.05930969958,(Lilyopsis_fluoracantha@2295710:0.0895556314,Lilyopsis_fluoracantha@2295711:0.0895556314)n19:0.004155675265)n16:0.006686850582)n14:0.004163420941)n13:0.0008844783581,(Prayidae_D27D2@3184093:0.050811277,Prayidae_D27D2@3184096:0.050811277)n20:0.05463477955)n12:0.002203667098)n11:0.04054850461,(Physonect_sp@2359303:0.1381241133,((((((((Agalma_elegans@597220:0.02154467931,Athorybia_rosacea@5025483:0.02154467931)n29:0.03950631571,Nanomia_bijuga@793245:0.06105099502)n28:0.004813029752,Halistemma_rubrum@3701380:0.06586402478)n27:0.01813130568,(Lychnagalma_utricularia@1965935:0.053657509,Physophora_gilmeri@3548333:0.053657509)n30:0.03033782146)n26:0.009314092894,(Cordagalma_sp@1016009:0.08352813879,Forskalia_asymmetrica@1105432:0.08352813879)n31:0.009781284557)n25:0.008582974053,(Frillagalma_vityazi@1574275:0.06322892296,Resomia_ornicephala@2976163:0.06322892296)n32:0.03866347444)n24:0.01469126333,Erenna_richardi@1244147:0.1165836607)n23:0.005424646568,(Marrus_claudanielis@2532044:0.0401578877,(Physonect_sp@2359317:0.03839873354,Physonect_sp@2381499:0.03839873354)n34:0.001759154155)n33:0.0818504196)n22:0.01611580602)n21:0.01007411494)n10:0.01319330695,(((Bargmannia_amoena@3435311:0.0201833611,Bargmannia_elongata@1424179:0.0201833611)n37:0.02290083414,(Bargmannia_lata@3620662:0.01046416354,Bargmannia_lata@3620663:0.01046416354)n38:0.03262003171)n36:0.03313965209,Rudjakovia_sp@3873691:0.07622384733)n35:0.08516768787)n9:0.0429130465)n4:0.1735234885,(Podocoryna_carnea@4601078:0.3768411938,(Clytia_hemisphaerica@73771:0.3667615792,((Ectopleura_larynx@4612476:0.2520712642,Hydra_vulgaris@31763:0.2520712642)n42:0.1038088511,(Hydractinia_symbiolongicarpus@4417717:0.1762116314,Podocoryna_carnea@4589392:0.1762116314)n43:0.1796684838)n41:0.01088146395)n40:0.01007961459)n39:0.0009868764064)n3:0.1725360215)n2:0.336359652)n1:0.1132762564)n0;
```
