## Supplementary material for "Evolution of gene expression across species and specialized zooids in Siphonophora": Gene trees: 57de829011ff0a04c3da953cdca11aa2.txt

```
(Nematostella_vectensis@39398:1,(Alatina_alata@5002110:0.5503640916,(Clytia_hemisphaerica@72878:0.3778280702,(Podocoryna_carnea@4502694:0.3759817779,(((Ectopleura_larynx@4654936:0.2520712642,Hydra_vulgaris@16303:0.2520712642)n6:0.08096899901,(Hydractinia_symbiolongicarpus@4427922:0.1762116314,Podocoryna_carnea@4504135:0.1762116314)n7:0.1568286318)n5:0.02283985205,(((Apolemia_lanosa@3380767:0.03524785198,Apolemia_rubriversa@256516:0.03524785198)n10:0.01203901065,Apolemia_sp@3254512:0.04728686263)n9:0.1570177191,((Physalia_physalis@319530:0.1100823795,Rhizophysa_filiformis@2854054:0.1100823795)n12:0.08833588405,((((Bargmannia_amoena@4766570:0.0201833611,Bargmannia_elongata@1384030:0.0201833611)n16:0.02290083414,Bargmannia_lata@3586500:0.04308419524)n15:0.03313965209,Rudjakovia_sp@3874319:0.07622384733)n14:0.08516768787,(Marrus_claudanielis@2459754:0.1481982283,((((((((((Agalma_elegans@552140:0.02154467931,Athorybia_rosacea@5040532:0.02154467931)n27:0.03192796439,Halistemma_rubrum@3670549:0.0534726437)n26:0.01239138108,Nanomia_bijuga@815888:0.06586402478)n25:0.01813130568,(Lychnagalma_utricularia@1934173:0.053657509,Physophora_gilmeri@3525488:0.053657509)n28:0.03033782146)n24:0.004419871539,Cordagalma_sp@1087168:0.08841520199)n23:0.004894221355,Forskalia_asymmetrica@1179505:0.09330942335)n22:0.008582974053,(Frillagalma_vityazi@1694485:0.06322892296,Resomia_ornicephala@2975887:0.06322892296)n29:0.03866347444)n21:0.01567234344,Erenna_richardi@1248496:0.1175647408)n20:0.004443566456,(Stephalia_dilata@2741905:0.002077862513,Thermopalia_sp@3513023:0.002077862513)n30:0.1199304448)n19:0.01893196535,(Prayidae_D27D2@3223539:0.1076497236,(Hippopodius_hippopus@1786380:0.1063953747,(Prayidae_D27SS7@2606855:0.1045478137,((Chuniphyes_multidentata@4341062:0.03879565517,Kephyes_ovata@2149380:0.03879565517)n35:0.06160250208,(Lilyopsis_fluoracantha@2290595:0.08426111523,(Diphyes_dispar@4105905:0.03440160708,(Abylopsis_tetragona@405970:0.0286271194,Chelophyes_appendiculata@757600:0.0286271194)n38:0.005774487686)n37:0.04985950815)n36:0.01613704201)n34:0.00414965644)n33:0.001847560981)n32:0.001254348975)n31:0.033290549)n18:0.007257955612)n17:0.01319330695)n13:0.03702672835)n11:0.005886318153)n8:0.1515755335)n4:0.02010166272)n3:0.001846292223)n2:0.1725360215)n1:0.4496359084)n0;
```
