## Supplementary material for "Evolution of gene expression across species and specialized zooids in Siphonophora": Gene trees: 57ef0e1130897d9d7067af51ec51a275.txt

```
(Nematostella_vectensis@54357:1,(Alatina_alata@4924903:0.5503640916,(((Clytia_hemisphaerica@92850:0.3082935096,(Hydractinia_symbiolongicarpus@4454347:0.1762116314,Podocoryna_carnea@4499842:0.1762116314)n5:0.1320818782)n4:0.03368305166,(Ectopleura_larynx@4613718:0.2520712642,Hydra_vulgaris@38565:0.2520712642)n6:0.08990529713)n3:0.03585150888,((Apolemia_lanosa@3353717:0.04728686263,(Apolemia_rubriversa@246083:0.03431116727,Apolemia_sp@3306907:0.03431116727)n9:0.01297569536)n8:0.1570177191,((Physalia_physalis@355630:0.1100823795,Rhizophysa_filiformis@2888292:0.1100823795)n11:0.07503941893,(((Erenna_richardi@1273425:0.1008851749,(Frillagalma_vityazi@1548026:0.06322892296,Resomia_ornicephala@2965104:0.06322892296)n15:0.03765625197)n14:0.02112313237,((Marrus_claudanielis@2485493:0.0401578877,Physonect_sp@2370500:0.0401578877)n17:0.03267309088,(Stephalia_dilata@2792223:0.002077862513,Thermopalia_sp@3483805:0.002077862513)n18:0.07075311607)n16:0.04917732871)n13:0.03938322791,(((((((Agalma_elegans@640914:0.02154467931,Athorybia_rosacea@5054715:0.02154467931)n25:0.03192796439,Halistemma_rubrum@3717273:0.0534726437)n24:0.01239138108,Nanomia_bijuga@929872:0.06586402478)n23:0.01813130568,(Lychnagalma_utricularia@1931770:0.053657509,Physophora_gilmeri@3532224:0.053657509)n26:0.03033782146)n22:0.009314092894,Cordagalma_sp@1042344:0.09330942335)n21:0.04457643634,((((Bargmannia_amoena@3458550:0.0201833611,Bargmannia_elongata@1347158:0.0201833611)n30:0.02290083414,Bargmannia_lata@3606968:0.04308419524)n29:0.03313965209,Rudjakovia_sp@3947795:0.07622384733)n28:0.04344891938,Forskalia_asymmetrica@1123187:0.1196727667)n27:0.01821309297)n20:0.00629590485,(Lilyopsis_fluoracantha@2332310:0.1076497236,(((Chuniphyes_multidentata@3774007:0.03879565517,Kephyes_ovata@2171161:0.03879565517)n34:0.04811503762,(Chelophyes_appendiculata@681290:0.03440160708,(Abylopsis_tetragona@404983:0.0221180839,Diphyes_dispar@4079827:0.0221180839)n36:0.01228352318)n35:0.05250908571)n33:0.01679838738,(Hippopodius_hippopus@1809556:0.1028323147,((Hippopodius_hippopus@1777030:0.07227543023,(Prayidae_D27D2@3072017:0.001228924489,Prayidae_D27D2@3072016:0.001228924489)n40:0.07104650574)n39:0.01635546405,Prayidae_D27SS7@2606113:0.08863089427)n38:0.01420142044)n37:0.0008767654597)n32:0.003940643475)n31:0.03653204089)n19:0.01720977067)n12:0.02373026323)n10:0.01918278327)n7:0.1735234885)n2:0.1725360215)n1:0.4496359084)n0;
```
