## Supplementary material for "Evolution of gene expression across species and specialized zooids in Siphonophora": Gene trees: 57f52acd7f7b26334321bf4cc757fa13.txt

```
(Nematostella_vectensis@54560:1,(Aiptasia_pallida@4052249:0.8867237436,(Alatina_alata@4844013:0.5503640916,(Clytia_hemisphaerica@72436:0.3778280702,((Physophora_gilmeri@3538776:0.08399533045,(((Agalma_elegans@614088:0.02154467931,Athorybia_rosacea@5012464:0.02154467931)n8:0.03192796439,Halistemma_rubrum@3699340:0.0534726437)n7:0.02933662572,((Agalma_elegans@608950:0.02154467931,Athorybia_rosacea@5047262:0.02154467931)n10:0.03192796439,Halistemma_rubrum@3721482:0.0534726437)n9:0.02933662572)n6:0.00118606104)n5:0.09659970815,((Forskalia_asymmetrica@1171349:0.1018923974,(Frillagalma_vityazi@1577539:0.06322892296,Resomia_ornicephala@2980112:0.06322892296)n13:0.03866347444)n12:0.06100853605,(Erenna_richardi@1264717:0.1551952897,((((Apolemia_lanosa@3321114:0.03524785198,Apolemia_rubriversa@275657:0.03524785198)n18:0.09400823561,((Bargmannia_amoena@4776547:0.0201833611,Bargmannia_elongata@1359382:0.0201833611)n20:0.05604048623,(Bargmannia_lata@3598617:0.07024143611,Rudjakovia_sp@3873013:0.07024143611)n21:0.005982411226)n19:0.05303224025)n17:0.01656598479,(Stephalia_dilata@2794211:0.002077862513,Thermopalia_sp@3479959:0.002077862513)n22:0.1437442099)n16:0.004650515721,((Marrus_claudanielis@2436083:0.0401578877,Physonect_sp@2406927:0.0401578877)n24:0.1080403406,((Hippopodius_hippopus@1910318:0.08863089427,Prayidae_D27D2@3171609:0.08863089427)n26:0.01901882937,(Lilyopsis_fluoracantha@2303865:0.1003981572,((Chuniphyes_multidentata@3752267:0.03879565517,Kephyes_ovata@2064397:0.03879565517)n29:0.04811503762,((Chelophyes_appendiculata@699781:0.03112224835,((Diphyes_dispar@4209401:0.03037050333,Diphyes_dispar@4219232:0.03037050333)n33:0.0007235433519,((Diphyes_dispar@4253987:0.02647270613,Diphyes_dispar@4294506:0.02647270613)n35:0.00426029931,Diphyes_dispar@4203787:0.03073300544)n34:0.0003610412372)n32:2.820167532e-05)n31:0.003279358728,Abylopsis_tetragona@505096:0.03440160708)n30:0.05250908571)n28:0.01348746446)n27:0.007251566396)n25:0.04054850461)n23:0.002274359839)n15:0.004722701598)n14:0.007705643763)n11:0.01769410515)n4:0.1972330316)n3:0.1725360215)n2:0.336359652)n1:0.1132762564)n0;
```
