## Supplementary material for "Evolution of gene expression across species and specialized zooids in Siphonophora": Gene trees: 57fc4b456a8ff67eafcc67c5ccfbdaee.txt

```
((Hydractinia_symbiolongicarpus@4448151:0.1762116314,Podocoryna_carnea@4580105:0.1762116314)n1:0.1465443972,(Physalia_physalis@362256:0.2043045817,(((Apolemia_lanosa@3370641:0.03524785198,Apolemia_rubriversa@301558:0.03524785198)n5:0.01203901065,Apolemia_sp@3263632:0.04728686263)n4:0.133308176,(Thermopalia_sp@3478165:0.1613915352,(Erenna_richardi@1184943:0.1285584003,(((((Bargmannia_amoena@3439360:0.0201833611,Bargmannia_elongata@1392960:0.0201833611)n12:0.02290083414,Bargmannia_lata@3579363:0.04308419524)n11:0.04725776074,Marrus_claudanielis@2459997:0.09034195599)n10:0.008541954664,Physonect_sp@2382205:0.09888391065)n9:0.02419731777,((Lychnagalma_utricularia@1957833:0.053657509,Physophora_gilmeri@3550368:0.053657509)n14:0.04823488841,((Frillagalma_vityazi@1610590:0.06322892296,Resomia_ornicephala@2941595:0.06322892296)n16:0.02874680253,(Halistemma_rubrum@3654675:0.0534726437,(Agalma_elegans@606784:0.02154467931,Athorybia_rosacea@5036227:0.02154467931)n18:0.03192796439)n17:0.03850308179)n15:0.009916671909)n13:0.02118883102)n8:0.005477171858)n7:0.03283313493)n6:0.0192035034)n3:0.02370954311)n2:0.1184514469)n0;
```
