## Supplementary material for "Evolution of gene expression across species and specialized zooids in Siphonophora": Gene trees: 58aad33c09641648e9c1385c1c2723a3.txt

```
(Nematostella_vectensis@47038:1,(Aiptasia_pallida@4027614:0.8867237436,(Alatina_alata@4950514:0.5503640916,((Ectopleura_larynx@4715875:0.2520712642,Hydra_vulgaris@16699:0.2520712642)n4:0.125756806,(Clytia_hemisphaerica@122007:0.3672529569,((Hydractinia_symbiolongicarpus@4425321:0.1762116314,Podocoryna_carnea@4599674:0.1762116314)n7:0.1465443972,(Rhizophysa_filiformis@2874842:0.2043045817,(((Apolemia_lanosa@3371859:0.03524785198,Apolemia_rubriversa@268446:0.03524785198)n11:0.01203901065,Apolemia_sp@3268454:0.04728686263)n10:0.133308176,(((((((Agalma_elegans@543647:0.02154467931,Athorybia_rosacea@5109169:0.02154467931)n18:0.04431934546,(Halistemma_rubrum@3727541:0.01737383849,Nanomia_bijuga@777577:0.01737383849)n19:0.04849018629)n17:0.02744539857,Cordagalma_sp@1066403:0.09330942335)n16:0.03972843842,Rudjakovia_sp@3886230:0.1330378618)n15:1.765306686e-06,Forskalia_asymmetrica@1154477:0.1330396271)n14:0.02835190813,Hippopodius_hippopus@1793514:0.1613915352)n13:0.0188117565,((((Bargmannia_amoena@3461865:0.0201833611,Bargmannia_elongata@1466167:0.0201833611)n23:0.02290083414,Bargmannia_lata@3619348:0.04308419524)n22:0.03313965209,Rudjakovia_sp@3914478:0.07622384733)n21:0.08516768787,(((Frillagalma_vityazi@1737397:0.06322892296,Resomia_ornicephala@3038316:0.06322892296)n26:0.03866347444,((((Agalma_elegans@645730:0.02154467931,Athorybia_rosacea@5027944:0.02154467931)n30:0.03192796439,Halistemma_rubrum@3707625:0.0534726437)n29:0.01239138108,Nanomia_bijuga@882833:0.06586402478)n28:0.02744539857,(Cordagalma_sp@1061804:0.08283911018,(Forskalia_asymmetrica@1101975:0.08162266208,(Forskalia_asymmetrica@1101976:0.06644288457,(Lychnagalma_utricularia@1978394:0.05218774906,Lychnagalma_utricularia@1978393:0.05218774906)n34:0.01425513551)n33:0.01517977751)n32:0.001216448097)n31:0.01047031317)n27:0.008582974053)n25:0.04630583085,((Stephalia_dilata@2797902:0.002077862513,Thermopalia_sp@3466355:0.002077862513)n36:0.136597479,(Erenna_richardi@1212334:0.1384070957,((Erenna_richardi@1212325:0.1341944884,(Prayidae_D27D2@3164765:0.1076497236,((Hippopodius_hippopus@1794579:0.08863089427,Prayidae_D27SS7@2544604:0.08863089427)n42:0.01586249292,(Kephyes_ovata@2097479:0.08691069279,(Chelophyes_appendiculata@690065:0.03440160708,(Diphyes_dispar@4224035:0.0221180839,(Abylopsis_tetragona@390597:0.02119365451,Abylopsis_tetragona@390598:0.02119365451)n46:0.0009244293847)n45:0.01228352318)n44:0.05250908571)n43:0.01758269441)n41:0.003156336448)n40:0.0265447648)n39:0.00244162461,(Marrus_claudanielis@2521511:0.0585559892,(Marrus_claudanielis@2521508:0.0401578877,Physonect_sp@2363229:0.0401578877)n48:0.0183981015)n47:0.07808012385)n38:0.001770982692)n37:0.0002682457449)n35:0.009522886765)n24:0.01319330695)n20:0.0188117565)n12:0.0003917468938)n9:0.02370954311)n8:0.1184514469)n6:0.04449692831)n5:0.01057511326)n3:0.1725360215)n2:0.336359652)n1:0.1132762564)n0;
```
