## Supplementary material for "Evolution of gene expression across species and specialized zooids in Siphonophora": Gene trees: 058b6c9b9e4cb00b5010b25c726e3123.txt

```
(Nematostella_vectensis@45244:1,(Aiptasia_pallida@4029037:0.8867237436,(Clytia_hemisphaerica@90952:0.3778280702,((Ectopleura_larynx@4626515:0.2520712642,Hydra_vulgaris@1209:0.2520712642)n4:0.1038088511,((Hydractinia_symbiolongicarpus@4418835:0.1762116314,Podocoryna_carnea@4585594:0.1762116314)n6:0.1465443972,((((Apolemia_lanosa@3358637:0.04728686263,(Apolemia_rubriversa@303364:0.03006613188,Apolemia_sp@3300657:0.03006613188)n11:0.01722073075)n10:0.133308176,(((Bargmannia_amoena@4750272:0.0201833611,Bargmannia_elongata@1345234:0.0201833611)n14:0.02290083414,Bargmannia_lata@3576965:0.04308419524)n13:0.03313965209,Rudjakovia_sp@3944937:0.07622384733)n12:0.1043711913)n9:0.009575009498,(Physalia_physalis@346286:0.1100823795,Rhizophysa_filiformis@2854332:0.1100823795)n15:0.0800876686)n8:0.01413453361,((((((((Agalma_elegans@582405:0.02154467931,Athorybia_rosacea@5112904:0.02154467931)n23:0.04431934546,(Halistemma_rubrum@3655227:0.04924510121,Nanomia_bijuga@824752:0.04924510121)n24:0.01661892356)n22:0.01813130568,(Lychnagalma_utricularia@1922008:0.053657509,Physophora_gilmeri@3547946:0.053657509)n25:0.03033782146)n21:0.009314092894,Cordagalma_sp@1067167:0.09330942335)n20:0.008582974053,(Frillagalma_vityazi@1525920:0.06322892296,Resomia_ornicephala@2993355:0.06322892296)n26:0.03866347444)n19:0.01220348908,(Stephalia_dilata@2793106:0.002077862513,Thermopalia_sp@3484092:0.002077862513)n27:0.112018024)n18:0.007912420811,Erenna_richardi@1220758:0.1220083073)n17:0.02618992096,((Prayidae_D27D2@3068652:0.06792302538,Prayidae_D27SS7@2659150:0.06792302538)n29:0.03972669827,(Hippopodius_hippopus@1834505:0.1035718323,(((Chuniphyes_multidentata@3776798:0.03879565517,Kephyes_ovata@2199804:0.03879565517)n33:0.04323132826,Lilyopsis_fluoracantha@2283800:0.08202698344)n32:0.01837117381,(Chelophyes_appendiculata@690443:0.03440160708,(Abylopsis_tetragona@410093:0.0221180839,Diphyes_dispar@4077037:0.0221180839)n35:0.01228352318)n34:0.06599655017)n31:0.003173675067)n30:0.004077891329)n28:0.04054850461)n16:0.05610635346)n7:0.1184514469)n5:0.03312408662)n3:0.02194795495)n2:0.5088956734)n1:0.1132762564)n0;
```
