## Supplementary material for "Evolution of gene expression across species and specialized zooids in Siphonophora": Gene trees: 58b712ee228154fd2a1b2a4ca502c9e1.txt

```
(Podocoryna_carnea@4554302:0.3227560286,((Apolemia_lanosa@3315207:0.04728686263,Apolemia_sp@3300962:0.04728686263)n2:0.133308176,(((((Bargmannia_amoena@3445288:8.150737095e-07,Bargmannia_amoena@4721555:8.150737095e-07)n7:0.02018254603,Bargmannia_elongata@1462216:0.0201833611)n6:0.02290083414,Bargmannia_lata@3593336:0.04308419524)n5:0.03313965209,Rudjakovia_sp@3947798:0.07622384733)n4:0.08516768787,((Erenna_richardi@1200348:0.08138780417,Stephalia_dilata@2764102:0.08138780417)n9:0.06681042408,((((((Chuniphyes_multidentata@4318543:0.03879565517,Kephyes_ovata@2148786:0.03879565517)n15:0.06160250208,Lilyopsis_fluoracantha@2309082:0.1003981572)n14:0.002909304114,Hippopodius_hippopus@1797186:0.1033074614)n13:0.002172814112,Prayidae_D27SS7@2583593:0.1054802755)n12:0.00216944817,Prayidae_D27D2@3218214:0.1076497236)n11:0.03183368645,(Forskalia_asymmetrica@1113868:0.09330942335,(Nanomia_bijuga@919369:0.06586402478,(Agalma_elegans@631662:0.02154467931,Athorybia_rosacea@5104836:0.02154467931)n18:0.04431934546)n17:0.02744539857)n16:0.04617398674)n10:0.008714818162)n8:0.01319330695)n3:0.0192035034)n1:0.14216099)n0;
```
