## Supplementary material for "Evolution of gene expression across species and specialized zooids in Siphonophora": Gene trees: 58db114d66b3fcc2ffadf80867a65c1f.txt

```
(Nematostella_vectensis@62937:1,(Alatina_alata@4818113:0.5503640916,((Ectopleura_larynx@4703659:0.2520712642,Hydra_vulgaris@8461:0.2520712642)n3:0.125756806,(Podocoryna_carnea@4536655:0.37621237,(Clytia_hemisphaerica@122190:0.356584563,((Hydractinia_symbiolongicarpus@4469628:0.1762116314,Podocoryna_carnea@4488123:0.1762116314)n7:0.1465443972,(((Physalia_physalis@324661:0.1100823795,Rhizophysa_filiformis@2833788:0.1100823795)n10:0.0323408656,(Physalia_physalis@324655:0.1100823795,Rhizophysa_filiformis@2833781:0.1100823795)n11:0.0323408656)n9:0.0618813366,((((Bargmannia_amoena@4726407:0.0201833611,Bargmannia_elongata@1389713:0.0201833611)n15:0.05604048623,(Bargmannia_lata@3579902:0.06851097271,Rudjakovia_sp@3923136:0.06851097271)n16:0.007712874628)n14:0.08516768787,((((Frillagalma_vityazi@1675907:0.06322892296,(Resomia_ornicephala@3006262:0.04619595499,Resomia_ornicephala@3006259:0.04619595499)n21:0.01703296798)n20:0.04489054857,((Marrus_claudanielis@2434252:0.07283097858,(Physonect_sp@2382226:0.07283087517,(Physonect_sp@2382227:0.07283026773,(Stephalia_dilata@2776329:0.002077862513,Thermopalia_sp@3515454:0.002077862513)n26:0.07075240522)n25:6.074458175e-07)n24:1.034106175e-07)n23:0.03392375713,(((((Agalma_elegans@552033:0.02154467931,Athorybia_rosacea@5047469:0.02154467931)n31:0.03192796439,Halistemma_rubrum@3664766:0.0534726437)n30:0.01239138108,Nanomia_bijuga@939744:0.06586402478)n29:0.01999864842,((Lychnagalma_utricularia@2013391:0.053657509,Physophora_gilmeri@3520769:0.053657509)n33:0.007606297546,Physonect_sp@2361093:0.06126380654)n32:0.02459886665)n28:0.0110757655,(Cordagalma_sp@1020634:0.08352813879,Forskalia_asymmetrica@1108193:0.08352813879)n34:0.0134102999)n27:0.009816297025)n22:0.001364735821)n19:0.01388883576,Erenna_richardi@1269603:0.1220083073)n18:0.02618992096,(Hippopodius_hippopus@1831102:0.1076497236,(Prayidae_D27D2@3080282:0.1050677228,(Prayidae_D27SS7@2577977:0.1033899172,(Lilyopsis_fluoracantha@2227192:0.1003981572,((Chuniphyes_multidentata@3807773:0.03879565517,Kephyes_ovata@2039807:0.03879565517)n40:0.04811503762,(Chelophyes_appendiculata@721923:0.03440160708,(Abylopsis_tetragona@448405:0.0221180839,Diphyes_dispar@4234450:0.0221180839)n42:0.01228352318)n41:0.05250908571)n39:0.01348746446)n38:0.002991759978)n37:0.001677805583)n36:0.002582000835)n35:0.04054850461)n17:0.01319330695)n13:0.0192035034,(Apolemia_rubriversa@277335:0.03524785198,(Apolemia_lanosa@3369971:0.02550225368,Apolemia_lanosa@3320673:0.02550225368)n44:0.009745598304)n43:0.1453471866)n12:0.02370954311)n8:0.1184514469)n6:0.03382853443)n5:0.01962780698)n4:0.001615700157)n2:0.1725360215)n1:0.4496359084)n0;
```
