## Supplementary material for "Evolution of gene expression across species and specialized zooids in Siphonophora": Gene trees: 58dca2da34f4bfef631bc35b985a756c.txt

```
(Nematostella_vectensis@50472:1,(Aiptasia_pallida@4056103:0.8867237436,(Alatina_alata@4883494:0.5503640916,(((((((((((Agalma_elegans@586709:0.02154467931,Athorybia_rosacea@5009904:0.02154467931)n13:0.03192796439,(Halistemma_rubrum@3710316:0.009239139381,Halistemma_rubrum@3710317:0.009239139381)n14:0.04423350432)n12:0.01239138108,Nanomia_bijuga@961277:0.06586402478)n11:0.01813130568,(Lychnagalma_utricularia@1955330:0.053657509,Physophora_gilmeri@3529704:0.053657509)n15:0.03033782146)n10:0.009314092894,(Cordagalma_sp@1011421:0.08352813879,Forskalia_asymmetrica@1158302:0.08352813879)n16:0.009781284557)n9:0.008582974053,(Frillagalma_vityazi@1611377:0.06322892296,Resomia_ornicephala@2942271:0.06322892296)n17:0.03866347444)n8:0.02011590989,((Erenna_richardi@1212823:0.06584847025,(Marrus_claudanielis@2454845:0.0401578877,(Physonect_sp@2350652:0.03759470004,Physonect_sp@2366891:0.03759470004)n21:0.002563187656)n20:0.02569058255)n19:0.01553933392,(Stephalia_dilata@2705000:0.002077862513,Thermopalia_sp@3492871:0.002077862513)n22:0.07930994166)n18:0.04062050313)n7:0.04289089217,((Physalia_physalis@364826:0.1100823795,Rhizophysa_filiformis@2836706:0.1100823795)n24:0.02464922757,(Apolemia_rubriversa@210755:0.03524785198,(Apolemia_lanosa@3341530:0.03161167728,Apolemia_lanosa@3370256:0.03161167728)n26:0.003636174699)n25:0.09948375509)n23:0.03016759239)n6:0.01770124375,((Bargmannia_lata@3649426:0.04308419524,(Bargmannia_elongata@1439212:0.0201833611,(Bargmannia_amoena@4725436:0.01534011799,Bargmannia_amoena@4732779:0.01534011799)n30:0.004843243117)n29:0.02290083414)n28:0.03313965209,Rudjakovia_sp@3877369:0.07622384733)n27:0.1063765959)n5:0.02170413849,((Prayidae_D27D2@3079048:0.06792302538,Prayidae_D27SS7@2563773:0.06792302538)n32:0.03972669827,((Chuniphyes_multidentata@3799306:0.03879565517,Kephyes_ovata@2100547:0.03879565517)n34:0.04811503762,(Chelophyes_appendiculata@722514:0.03440160708,(Abylopsis_tetragona@435126:0.0221180839,(Diphyes_dispar@4171436:0.02200637115,Diphyes_dispar@4171440:0.02200637115)n37:0.0001117127492)n36:0.01228352318)n35:0.05250908571)n33:0.02073903085)n31:0.09665485807)n4:0.1735234885,(Podocoryna_carnea@4518494:0.3756865865,((Clytia_hemisphaerica@129222:0.2942544681,(Ectopleura_larynx@4714472:0.2520712642,Hydra_vulgaris@18268:0.2520712642)n41:0.04218320398)n40:0.05082647927,(Hydractinia_symbiolongicarpus@4442000:0.1762116314,Podocoryna_carnea@4513983:0.1762116314)n42:0.168869316)n39:0.03060563912)n38:0.002141483639)n3:0.1725360215)n2:0.336359652)n1:0.1132762564)n0;
```
