## Supplementary material for "Evolution of gene expression across species and specialized zooids in Siphonophora": Gene trees: 58e6bfb2285706eeb98cf59727f05681.txt

```
(((Nematostella_vectensis@57821:0.01815907252,Nematostella_vectensis@43290:0.01815907252)n2:0.0582657333,Nematostella_vectensis@56886:0.07642480582)n1:0.9235751942,(Aiptasia_pallida@4040485:0.8867237436,(Alatina_alata@4815183:0.5503640916,((Hydra_vulgaris@31819:0.2520712642,(((Ectopleura_larynx@4714159:0.0003046440555,Ectopleura_larynx@4714163:0.0003046440555)n9:0.1013464688,Ectopleura_larynx@4714164:0.1016511128)n8:0.1309913444,Ectopleura_larynx@4714162:0.2326424572)n7:0.01942880694)n6:0.125756806,(Podocoryna_carnea@4607528:0.3764481587,((((Clytia_hemisphaerica@96474:1.325619715e-06,Clytia_hemisphaerica@96473:1.325619715e-06)n14:8.928732307e-07,Clytia_hemisphaerica@96472:2.218492946e-06)n13:1.007061369e-06,Clytia_hemisphaerica@96471:3.225554315e-06)n12:0.3616945096,((Hydractinia_symbiolongicarpus@4419419:0.1762116314,Podocoryna_carnea@4529728:0.1762116314)n16:0.1465443972,(((((Apolemia_lanosa@3385124:0.03724820835,((Apolemia_sp@3290238:0.0327668037,Apolemia_sp@3262684:0.0327668037)n23:0.002022862433,Apolemia_sp@3307212:0.03478966614)n22:0.002458542211)n21:0.01003865428,Apolemia_rubriversa@225662:0.04728686263)n20:0.1271086015,((Rhizophysa_filiformis@2902041:0.1616295859,Rhizophysa_filiformis@2902032:0.1616295859)n25:0.01247999345,(Rhizophysa_filiformis@2902031:0.1716792608,((((((Nanomia_bijuga@791470:0.08399533045,(Physophora_gilmeri@3570432:0.053657509,(Lychnagalma_utricularia@2016803:0.04889354259,Lychnagalma_utricularia@2016823:0.04889354259)n34:0.004763966407)n33:0.03033782146)n32:0.003598880818,(Lychnagalma_utricularia@2016801:0.08399533045,((Halistemma_rubrum@3735425:0.06586402478,Nanomia_bijuga@791471:0.06586402478)n37:0.006562942583,(Nanomia_bijuga@791464:0.06586402478,((((((Athorybia_rosacea@5030289:0.02154349942,Athorybia_rosacea@5077470:0.02154349942)n44:1.179888318e-06,((Agalma_elegans@537097:5.14871717e-06,Agalma_elegans@537098:5.14871717e-06)n46:6.138018477e-06,Agalma_elegans@537099:1.128673565e-05)n45:0.02153339258)n43:0.0005506534819,(Agalma_elegans@537091:0.02154467931,Athorybia_rosacea@5046135:0.02154467931)n47:0.0005506534819)n42:0.002894532004,Athorybia_rosacea@5046134:0.0249898648)n41:0.003222942075,Athorybia_rosacea@5046133:0.02821280687)n40:0.02525983683,Halistemma_rubrum@3732762:0.0534726437)n39:0.01239138108)n38:0.006562942583)n36:0.0115683631)n35:0.003598880818)n31:0.005715212076,(((Cordagalma_sp@1075190:0.02189254766,Cordagalma_sp@1075191:0.02189254766)n50:0.01731288651,Cordagalma_sp@1075189:0.03920543416)n49:0.04432270463,Forskalia_asymmetrica@1168396:0.08352813879)n48:0.009781284557)n30:0.008582974053,((Frillagalma_vityazi@1628779:0.06322892296,Resomia_ornicephala@2955351:0.06322892296)n52:0.004139422335,(Resomia_ornicephala@2955352:0.06322892296,(Frillagalma_vityazi@1628781:0.01164307502,(Frillagalma_vityazi@1628778:0.01164114535,Frillagalma_vityazi@1628780:0.01164114535)n55:1.929669222e-06)n54:0.05158584795)n53:0.004139422335)n51:0.0345240521)n29:0.04630583085,(((Hippopodius_hippopus@1889520:0.08863089427,(Prayidae_D27D2@3133154:0.04626364063,Prayidae_D27D2@3133151:0.04626364063)n59:0.04236725364)n58:0.01901882937,(Hippopodius_hippopus@1889521:0.1073999585,(Prayidae_D27SS7@2561590:0.1051857789,(Prayidae_D27D2@3133153:0.1048610898,(((((Chuniphyes_multidentata@4319389:3.312324889e-06,Chuniphyes_multidentata@3752117:3.312324889e-06)n67:3.395904582e-06,Chuniphyes_multidentata@3752116:6.708229471e-06)n66:0.03878894694,Kephyes_ovata@2069868:0.03879565517)n65:0.04811503762,((Abylopsis_tetragona@507769:0.03440160708,(Chelophyes_appendiculata@770645:0.01694166538,Diphyes_dispar@4091556:0.01694166538)n70:0.0174599417)n69:0.003476348959,((Diphyes_dispar@4091553:0.0221180839,Abylopsis_tetragona@507770:0.0221180839)n72:0.01228352318,Chelophyes_appendiculata@770647:0.03440160708)n71:0.003476348959)n68:0.04903273675)n64:0.01348746446,(Lilyopsis_fluoracantha@2318764:0.09402147263,Lilyopsis_fluoracantha@2318763:0.09402147263)n73:0.006376684617)n63:0.004462932545)n62:0.0003246890621)n61:0.002214179661)n60:0.0002497651285)n57:0.03960183276,(Erenna_richardi@1226412:0.08138780417,((Thermopalia_sp@3504689:0.002077862513,(Stephalia_dilata@2791233:2.141692998e-05,(Stephalia_dilata@2791251:2.111912922e-05,(Stephalia_dilata@2791240:1.967705807e-05,(Stephalia_dilata@2791241:1.055784258e-05,Stephalia_dilata@2791247:1.055784258e-05)n80:9.119215498e-06)n79:1.442071151e-06)n78:2.978007598e-07)n77:0.002056445583)n76:0.07075311607,(Physonect_sp@2357787:0.07235520199,(Marrus_claudanielis@2507392:0.07011838935,((Marrus_claudanielis@2507379:0.0401578877,(Physonect_sp@2395240:0.03574320022,Physonect_sp@2412049:0.03574320022)n85:0.004414687477)n84:0.02528004769,(Marrus_claudanielis@2507381:0.0401578877,Physonect_sp@2395241:0.0401578877)n86:0.02528004769)n83:0.004680453961)n82:0.002236812636)n81:0.0004757765954)n75:0.008556825586)n74:0.06586375223)n56:0.0009466718516)n28:0.01319330695,((((Bargmannia_amoena@3429345:6.007911982e-06,Bargmannia_amoena@4783736:6.007911982e-06)n90:0.02017735319,Bargmannia_elongata@1317167:0.0201833611)n89:0.02290083414,Bargmannia_lata@3622046:0.04308419524)n88:0.03313965209,(Rudjakovia_sp@3865195:0.07091897902,Rudjakovia_sp@3865198:0.07091897902)n91:0.005304868316)n87:0.08516768787)n27:0.01028772554)n26:0.002430318584)n24:0.0002858847987)n19:0.009920816864,Physalia_physalis@320824:0.184316281)n18:0.01998830071,(Physalia_physalis@320823:0.1100823795,(Rhizophysa_filiformis@2902034:0.1089798535,(Rhizophysa_filiformis@2902042:0.09805961798,Rhizophysa_filiformis@2902030:0.09805961798)n94:0.01092023554)n93:0.001102525978)n92:0.0942222022)n17:0.1184514469)n15:0.03894170653)n11:0.01475042361)n10:0.00137991142)n5:0.1725360215)n4:0.336359652)n3:0.1132762564)n0;
```
