## Supplementary material for "Evolution of gene expression across species and specialized zooids in Siphonophora": Gene trees: 58e9d6369c9687006be344d9bb171758.txt

```
(Clytia_hemisphaerica@111050:0.3778280702,((Physalia_physalis@360674:0.1100823795,Rhizophysa_filiformis@2848422:0.1100823795)n2:0.0942222022,(Bargmannia_elongata@1303713:0.1613915352,(((Chelophyes_appendiculata@722216:0.08691069279,((Chuniphyes_multidentata@4359493:1.021616992e-06,Chuniphyes_multidentata@3841644:1.021616992e-06)n8:0.03879463355,Kephyes_ovata@2103997:0.03879565517)n7:0.04811503762)n6:0.02073903085,Prayidae_D27SS7@2640360:0.1076497236)n5:0.04054850461,(((Marrus_claudanielis@2462657:0.0401578877,Physonect_sp@2358273:0.0401578877)n11:0.03267309088,(Stephalia_dilata@2807405:0.002077862513,Thermopalia_sp@3481760:0.002077862513)n12:0.07075311607)n10:0.04917732871,(Resomia_ornicephala@2989080:0.1018923974,(Forskalia_asymmetrica@1113820:0.09330942335,(Lychnagalma_utricularia@1952645:0.08399533045,(Halistemma_rubrum@3675214:0.06586402478,(Nanomia_bijuga@953585:0.05995847909,(Agalma_elegans@588438:0.02154467931,Athorybia_rosacea@5110133:0.02154467931)n18:0.03841379978)n17:0.005905545682)n16:0.01813130568)n15:0.009314092894)n14:0.008582974053)n13:0.02011590989)n9:0.02618992096)n4:0.01319330695)n3:0.0429130465)n1:0.1735234885)n0;
```
