## Supplementary material for "Evolution of gene expression across species and specialized zooids in Siphonophora": Gene trees: 58f3317e3a85af76a9263ffdbddb9c78.txt

```
(Nematostella_vectensis@60470:1,(Aiptasia_pallida@4035678:0.8867237436,(Alatina_alata@4980860:0.5503640916,((Clytia_hemisphaerica@79378:0.3586098481,((Physalia_physalis@384535:0.1100823795,Rhizophysa_filiformis@2841421:0.1100823795)n6:0.0942222022,((Apolemia_lanosa@3343949:0.03524785198,Apolemia_rubriversa@255928:0.03524785198)n8:0.1453471866,(((Lilyopsis_fluoracantha@2338512:0.1003981572,((Chuniphyes_multidentata@3815839:0.03879565517,Kephyes_ovata@2129338:0.03879565517)n13:0.04811503762,((Chelophyes_appendiculata@716274:0.03440160708,Diphyes_dispar@4137812:0.03440160708)n15:0.008274361878,(Chelophyes_appendiculata@716273:0.03440160708,(Abylopsis_tetragona@507211:0.0221180839,Diphyes_dispar@4204344:0.0221180839)n17:0.01228352318)n16:0.008274361878)n14:0.04423472383)n12:0.01348746446)n11:0.007251566396,((Hippopodius_hippopus@1893024:0.07418712838,Prayidae_D27SS7@2551266:0.07418712838)n19:0.01444376589,(Prayidae_D27D2@3187333:0.04911602718,Prayidae_D27D2@3187339:0.04911602718)n20:0.0395148671)n18:0.01901882937)n10:0.05374181156,(((Agalma_elegans@603639:0.02154467931,Athorybia_rosacea@5024099:0.02154467931)n23:0.07176474404,(Cordagalma_sp@1053100:0.06822693925,Nanomia_bijuga@936705:0.06822693925)n24:0.0250824841)n22:0.06622649047,(((((Bargmannia_elongata@1457148:0.07622384733,Rudjakovia_sp@3866537:0.07622384733)n29:0.05703363722,(((Cordagalma_sp@1064542:0.1018923974,(Frillagalma_vityazi@1540312:0.06322892296,(Resomia_ornicephala@3054315:1.442860817e-06,Resomia_ornicephala@3054310:1.442860817e-06)n34:0.0632274801)n33:0.03866347444)n32:0.02011590989,(Physonect_sp@2367041:0.07283097858,Stephalia_dilata@2752309:0.07283097858)n35:0.04917732871)n31:0.006421495573,Stephalia_dilata@2752332:0.1284298029)n30:0.004827681682)n28:0.002467386252,Erenna_richardi@1200333:0.1357248708)n27:0.003631019197,(Forskalia_asymmetrica@1148390:0.09330942335,Lychnagalma_utricularia@1927168:0.09330942335)n36:0.04604646665)n26:0.007340396519,Athorybia_rosacea@5027446:0.1466962865)n25:0.0128396273)n21:0.001855621389)n9:0.0192035034)n7:0.02370954311)n5:0.1543052664)n4:0.01921822205,(Podocoryna_carnea@4573079:0.3762472799,((Ectopleura_larynx@4661488:0.2520712642,Hydra_vulgaris@25375:0.2520712642)n39:0.1038088511,(Hydractinia_symbiolongicarpus@4421982:0.1762116314,Podocoryna_carnea@4582833:0.1762116314)n40:0.1796684838)n38:0.02036716467)n37:0.001580790274)n3:0.1725360215)n2:0.336359652)n1:0.1132762564)n0;
```
