## Supplementary material for "Evolution of gene expression across species and specialized zooids in Siphonophora": Gene trees: 59a742b4313a370e6bd5b4cc42c1781a.txt

```
(Nematostella_vectensis@44612:1,(Aiptasia_pallida@3980460:0.8867237436,(Alatina_alata@4790281:0.5503640916,((Ectopleura_larynx@4649024:0.2520712642,Hydra_vulgaris@8717:0.2520712642)n4:0.125756806,(Podocoryna_carnea@4502604:0.3759103733,((Clytia_hemisphaerica@76728:0.2986249701,(Hydractinia_symbiolongicarpus@4435359:0.1762116314,Podocoryna_carnea@4523207:0.1762116314)n8:0.1224133387)n7:0.04112497411,(((Apolemia_lanosa@3330067:0.03524785198,Apolemia_rubriversa@283749:0.03524785198)n11:0.01203901065,Apolemia_sp@3284675:0.04728686263)n10:0.1570177191,((Thermopalia_sp@3512225:0.1613915352,((((((Bargmannia_amoena@3437487:2.643379208e-06,Bargmannia_amoena@4776149:2.643379208e-06)n19:0.02018071773,Bargmannia_elongata@1466305:0.0201833611)n18:0.02290083414,Bargmannia_lata@3603634:0.04308419524)n17:0.03313965209,Rudjakovia_sp@3871845:0.07622384733)n16:0.05790396369,(Marrus_claudanielis@2437536:0.0401578877,Physonect_sp@2394612:0.0401578877)n20:0.09396992333)n15:0.01601497283,((((Frillagalma_vityazi@1735147:0.09737721004,(((((Agalma_elegans@624694:0.02154467931,Athorybia_rosacea@5021122:0.02154467931)n29:0.04115125823,Nanomia_bijuga@828864:0.06269593754)n28:0.003168087232,Halistemma_rubrum@3738733:0.06586402478)n27:0.01813130568,Lychnagalma_utricularia@1922981:0.08399533045)n26:0.009314092894,(Cordagalma_sp@987372:0.08352813879,(Forskalia_asymmetrica@1089110:0.08013463371,Forskalia_asymmetrica@1139604:0.08013463371)n31:0.003393505079)n30:0.009781284557)n25:0.00406778669)n24:0.004515187363,Resomia_ornicephala@3025894:0.1018923974)n23:0.02011590989,Erenna_richardi@1207979:0.1220083073)n22:0.02618992096,(Hippopodius_hippopus@1821960:0.1076497236,((Prayidae_D27SS7@2625216:0.0860117728,(Prayidae_D27D2@3116750:0.08366147808,(Lilyopsis_fluoracantha@2260032:0.06765566223,(Prayidae_D27D2@3116752:0.04965374847,Prayidae_D27D2@3144996:0.04965374847)n37:0.01800191376)n36:0.01600581585)n35:0.002350294725)n34:0.01235845618,((Chuniphyes_multidentata@3777700:0.03879565517,Kephyes_ovata@2191267:0.03879565517)n39:0.04811503762,(Chelophyes_appendiculata@659472:0.03440160708,(Abylopsis_tetragona@424427:0.0221180839,Diphyes_dispar@4136954:0.0221180839)n41:0.01228352318)n40:0.05250908571)n38:0.01145953619)n33:0.00927949466)n32:0.04054850461)n21:0.001944555596)n14:0.01124875136)n13:0.02971258931,(Physalia_physalis@358236:0.1100823795,(Rhizophysa_filiformis@2845965:0.1032044749,Rhizophysa_filiformis@2845968:0.1032044749)n43:0.006877904623)n42:0.08102174501)n12:0.01320045719)n9:0.1354453625)n6:0.03616042909)n5:0.00191769689)n3:0.1725360215)n2:0.336359652)n1:0.1132762564)n0;
```
