## Supplementary material for "Evolution of gene expression across species and specialized zooids in Siphonophora": Gene trees: 59aa88c7c99737a3df158d1266fae8c3.txt

```
((Ectopleura_larynx@4652864:0.2520712642,Hydra_vulgaris@27586:0.2520712642)n1:0.1038088511,((Hydractinia_symbiolongicarpus@4433982:0.1762116314,Podocoryna_carnea@4511479:0.1762116314)n3:0.1465443972,((Physalia_physalis@384108:0.1100823795,Rhizophysa_filiformis@2887496:0.1100823795)n5:0.0942222022,(Apolemia_rubriversa@265080:0.1805950386,(Bargmannia_elongata@1465153:0.1613915352,(((((((Agalma_elegans@577842:0.02154467931,Athorybia_rosacea@5042900:0.02154467931)n14:0.03192796439,Halistemma_rubrum@3660933:0.0534726437)n13:0.03052268676,Physophora_gilmeri@3528668:0.08399533045)n12:0.009314092894,(Cordagalma_sp@1012519:0.08352813879,Forskalia_asymmetrica@1141196:0.08352813879)n15:0.009781284557)n11:0.008582974053,(Frillagalma_vityazi@1678678:0.06322892296,Resomia_ornicephala@3002728:0.06322892296)n16:0.03866347444)n10:0.02011590989,(Marrus_claudanielis@2469542:0.07283097858,(Stephalia_dilata@2726407:0.002077862513,Thermopalia_sp@3475040:0.002077862513)n18:0.07075311607)n17:0.04917732871)n9:0.02618992096,((Prayidae_D27D2@3199243:0.06792302538,Prayidae_D27SS7@2546462:0.06792302538)n20:0.03972669827,((Chuniphyes_multidentata@3759186:0.03879565517,Kephyes_ovata@2182851:0.03879565517)n22:0.04811503762,(Abylopsis_tetragona@412815:0.03440160708,(Chelophyes_appendiculata@720315:0.0196654761,Diphyes_dispar@4236909:0.0196654761)n24:0.01473613099)n23:0.05250908571)n21:0.02073903085)n19:0.04054850461)n8:0.01319330695)n7:0.0192035034)n6:0.02370954311)n4:0.1184514469)n2:0.03312408662)n0;
```
