## Supplementary material for "Evolution of gene expression across species and specialized zooids in Siphonophora": Gene trees: 59ae60da78af8ed0bd5d7c71693bc7ab.txt

```
(((Aiptasia_pallida@3980473:0.22247288,Nematostella_vectensis@46400:0.22247288)n2:0.6953476112,(Aiptasia_pallida@4004313:0.9084270224,(Alatina_alata@4894668:0.8460190448,Nematostella_vectensis@63531:0.8460190448)n4:0.06240797764)n3:0.009393468757)n1:0.08217950884,((((Hydractinia_symbiolongicarpus@4459684:0.1762116314,Podocoryna_carnea@4508104:0.1762116314)n8:0.1182469618,(Hydractinia_symbiolongicarpus@4454120:0.1762116314,Podocoryna_carnea@4536901:0.1762116314)n9:0.1182469618)n7:0.01250513697,(Hydra_vulgaris@10237:0.3019071746,(Ectopleura_larynx@4612000:0.2520712642,Hydra_vulgaris@38349:0.2520712642)n11:0.04983591047)n10:0.005056555496)n6:0.0489163851,((Physalia_physalis@311090:0.1100823795,Rhizophysa_filiformis@2933893:0.1100823795)n13:0.0942222022,(((Apolemia_lanosa@3387872:0.04728686263,(Apolemia_rubriversa@238389:0.03447432373,Apolemia_sp@3280143:0.03447432373)n17:0.0128125389)n16:0.07375149137,(Apolemia_lanosa@3387870:0.04728686263,Apolemia_sp@3280144:0.04728686263)n18:0.07375149137)n15:0.0595566846,(((Athorybia_rosacea@5050107:0.09330942335,(((Cordagalma_sp@1042169:0.04188533492,(Lychnagalma_utricularia@2017818:0.03695623123,Lychnagalma_utricularia@2017819:0.03695623123)n25:0.00492910369)n24:0.008531172281,Physophora_gilmeri@3554570:0.0504165072)n23:0.03519211128,Cordagalma_sp@1072097:0.08560861848)n22:0.00770080487)n21:0.05488880491,((((Diphyes_dispar@4127016:0.06036087027,Diphyes_dispar@4202086:0.06036087027)n29:0.02654982252,Kephyes_ovata@2164537:0.08691069279)n28:0.008051925107,(Hippopodius_hippopus@1837246:0.08863089427,Prayidae_D27SS7@2614422:0.08863089427)n30:0.006331723624)n27:0.01268710575,Lilyopsis_fluoracantha@2235412:0.1076497236)n26:0.04054850461)n20:0.03010318601,(((Bargmannia_elongata@1399229:0.04308419524,Bargmannia_lata@3609001:0.04308419524)n33:0.03313965209,Rudjakovia_sp@3960517:0.07622384733)n32:0.08516768787,(((((Agalma_elegans@520182:0.02154467931,Athorybia_rosacea@5012448:0.02154467931)n38:0.03192796439,Halistemma_rubrum@3655760:0.0534726437)n37:0.03983677965,Forskalia_asymmetrica@1179539:0.09330942335)n36:0.02869888395,((((Cordagalma_sp@1034548:0.09878226122,(Erenna_richardi@1237351:0.08138780417,Marrus_claudanielis@2490484:0.08138780417)n43:0.01739445705)n42:0.0006369436726,(Stephalia_dilata@2785655:0.002077862513,Thermopalia_sp@3481159:0.002077862513)n44:0.09734134238)n41:0.004697395955,(Frillagalma_vityazi@1691101:0.06322892296,Resomia_ornicephala@3028460:0.06322892296)n45:0.04088767788)n40:0.004691152925,(Lychnagalma_utricularia@1916686:0.053657509,Physophora_gilmeri@3522681:0.053657509)n46:0.05515024478)n39:0.01320055352)n35:0.02618992096,(Lilyopsis_fluoracantha@2306395:0.1076497236,((Hippopodius_hippopus@1884557:0.08863089427,(Prayidae_D27D2@3134737:0.06792302538,Prayidae_D27SS7@2593923:0.06792302538)n50:0.0207078689)n49:0.01617355276,((Chuniphyes_multidentata@3771317:0.03879565517,Kephyes_ovata@2137778:0.03879565517)n52:0.04811503762,(Chelophyes_appendiculata@774449:0.03440160708,(Abylopsis_tetragona@431603:0.0221180839,Diphyes_dispar@4204546:0.0221180839)n54:0.01228352318)n53:0.05250908571)n51:0.01789375424)n48:0.002845276614)n47:0.04054850461)n34:0.01319330695)n31:0.01690987906)n19:0.002293624336)n14:0.02370954311)n12:0.1515755335)n5:0.6441198848)n0;
```
