## Supplementary material for "Evolution of gene expression across species and specialized zooids in Siphonophora": Gene trees: 59b017e5a7dc6f93b5de3f6757e8526c.txt

```
(Nematostella_vectensis@44242:1,(Aiptasia_pallida@4003309:0.8867237436,(Alatina_alata@4793877:0.5503640916,(((Physalia_physalis@345741:0.1100823795,Rhizophysa_filiformis@2880678:0.1100823795)n5:0.0942222022,(Apolemia_rubriversa@230768:0.1805950386,(((((((((Agalma_elegans@597609:0.08288058513,Cordagalma_sp@1076107:0.08288058513)n15:0.009242786359,(Cordagalma_sp@1042824:0.09140818799,((((Agalma_elegans@631582:0.02154467931,Athorybia_rosacea@5039262:0.02154467931)n20:0.03094843743,Nanomia_bijuga@957949:0.05249311674)n19:0.01337090803,Halistemma_rubrum@3739065:0.06586402478)n18:0.01813130568,(Lychnagalma_utricularia@1924041:0.053657509,Physophora_gilmeri@3522759:0.053657509)n21:0.03033782146)n17:0.007412857531)n16:0.0007151835049)n14:0.001186051858,Forskalia_asymmetrica@1145548:0.09330942335)n13:0.008582974053,(Frillagalma_vityazi@1543124:0.06322892296,Resomia_ornicephala@2994650:0.06322892296)n22:0.03866347444)n12:0.01711200455,(((((((Agalma_elegans@578764:0.02154467931,Athorybia_rosacea@5014381:0.02154467931)n29:0.03192796439,Halistemma_rubrum@3723213:0.0534726437)n28:0.01239138108,Nanomia_bijuga@954041:0.06586402478)n27:0.01813130568,(Lychnagalma_utricularia@1915372:0.053657509,Physophora_gilmeri@3540882:0.053657509)n30:0.03033782146)n26:0.005948610192,Forskalia_asymmetrica@1116742:0.08994394065)n25:0.003365482702,Cordagalma_sp@1084160:0.09330942335)n24:0.008582974053,(Frillagalma_vityazi@1543120:0.06322892296,Resomia_ornicephala@2994652:0.06322892296)n31:0.03866347444)n23:0.01711200455)n11:0.003003905348,Erenna_richardi@1259995:0.1220083073)n10:0.009752995992,(((((Bargmannia_amoena@4742303:0.0201833611,Bargmannia_elongata@1482608:0.0201833611)n36:0.02290083414,Bargmannia_lata@3598883:0.04308419524)n35:0.04635213615,Physonect_sp@2404004:0.08943633139)n34:0.00630795988,(Marrus_claudanielis@2465739:1.846498118e-06,Marrus_claudanielis@2465737:1.846498118e-06)n37:0.09574244478)n33:0.006571761695,(Thermopalia_sp@3496163:0.002077862513,(Stephalia_dilata@2782762:0.002077862284,(Stephalia_dilata@2782759:1.811378915e-06,Stephalia_dilata@2782760:1.811378915e-06)n40:0.002076050905)n39:2.292739236e-10)n38:0.1002381905)n32:0.02944525032)n9:0.003479417113,(Physonect_sp@2358734:0.08138780417,Erenna_richardi@1237396:0.08138780417)n41:0.05385291623)n8:0.02615081481,((Prayidae_D27SS7@2556914:0.1076497236,(((Hippopodius_hippopus@1800111:0.08863089427,Prayidae_D27D2@3070116:0.08863089427)n46:0.0008641759712,Lilyopsis_fluoracantha@2344955:0.08949507024)n45:0.01046032903,((Chuniphyes_multidentata@4380541:0.03879565517,Kephyes_ovata@2030880:0.03879565517)n48:0.04811503762,(Chelophyes_appendiculata@766172:0.03440160708,(Abylopsis_tetragona@425693:0.0221180839,Diphyes_dispar@4185136:0.0221180839)n50:0.01228352318)n49:0.05250908571)n47:0.01304470649)n44:0.007694324366)n43:0.04968247581,(((Diphyes_dispar@4167383:0.08691069279,Kephyes_ovata@2049704:0.08691069279)n53:0.01564599221,Prayidae_D27SS7@2604436:0.102556685)n52:0.00509303864,(Hippopodius_hippopus@1890748:0.08863089427,Prayidae_D27D2@3146807:0.08863089427)n54:0.01901882937)n51:0.04968247581)n42:0.004059335749)n7:0.0192035034)n6:0.02370954311)n4:0.1735234885,((Podocoryna_carnea@4574804:0.207534704,Podocoryna_carnea@4510236:0.207534704)n56:0.1697330195,(Clytia_hemisphaerica@136383:0.3703288928,((Ectopleura_larynx@4698372:0.2520712642,Hydra_vulgaris@30029:0.2520712642)n59:0.1038088511,(Hydractinia_symbiolongicarpus@4418585:0.1762116314,Podocoryna_carnea@4539115:0.1762116314)n60:0.1796684838)n58:0.01444877761)n57:0.006938830708)n55:0.0005603466251)n3:0.1725360215)n2:0.336359652)n1:0.1132762564)n0;
```
