## Supplementary material for "Evolution of gene expression across species and specialized zooids in Siphonophora": Gene trees: 59c9fc14934a442f02fa3d9f2781a140.txt

```
((Aiptasia_pallida@4037374:1,Nematostella_vectensis@58984:1)n1:0.2895345231,(Nematostella_vectensis@58985:1,(Aiptasia_pallida@3985857:0.8867237436,(Alatina_alata@4860964:0.5503640916,(((Ectopleura_larynx@4649687:0.01762934915,Ectopleura_larynx@4649693:0.01762934915)n7:0.234441915,Hydra_vulgaris@11885:0.2520712642)n6:0.125756806,(Podocoryna_carnea@4512221:0.3767268886,((Hydractinia_symbiolongicarpus@4436102:0.1762116314,Podocoryna_carnea@4506646:0.1762116314)n10:0.173625802,((Clytia_hemisphaerica@81203:0.2991020722,((Rhizophysa_filiformis@2826564:0.2746730798,(((((Physalia_physalis@305836:0.1100823795,Rhizophysa_filiformis@2826568:0.1100823795)n19:0.07607122209,(Physalia_physalis@305835:0.1100823795,Rhizophysa_filiformis@2826567:0.1100823795)n20:0.07607122209)n18:0.0134760541,Rhizophysa_filiformis@2826566:0.1996296557)n17:0.008390355868,Rhizophysa_filiformis@2826562:0.2080200116)n16:0.005502322868,Rhizophysa_filiformis@2826570:0.2135223344)n15:0.06115074538)n14:0.007038674539,Physalia_physalis@372632:0.2817117543)n13:0.01739031788)n12:0.02802098582,((Apolemia_lanosa@3351094:0.04728686263,(Apolemia_rubriversa@246516:0.009944901719,Apolemia_sp@3274360:0.009944901719)n23:0.03734196091)n22:0.133308176,(((((Bargmannia_amoena@3440859:5.013583817e-06,Bargmannia_amoena@4768529:5.013583817e-06)n28:0.02017834752,Bargmannia_elongata@1405895:0.0201833611)n27:0.02290083414,Bargmannia_lata@3640003:0.04308419524)n26:0.03313965209,Rudjakovia_sp@3948608:0.07622384733)n25:0.08516768787,(((((Hippopodius_hippopus@1881283:0.01254945624,Hippopodius_hippopus@1881286:0.01254945624)n33:0.07608143803,(Prayidae_D27D2@3142571:0.01888943168,Prayidae_D27D2@3142570:0.01888943168)n34:0.06974146259)n32:0.004147131284,(Hippopodius_hippopus@1881285:0.08863089427,(Prayidae_D27D2@3142572:0.06792302538,Prayidae_D27SS7@2650308:0.06792302538)n36:0.0207078689)n35:0.004147131284)n31:0.01487169809,(Lilyopsis_fluoracantha@2231236:0.1003981572,((Chuniphyes_multidentata@3810982:7.429666329e-06,Chuniphyes_multidentata@4399151:7.429666329e-06)n39:0.08690326312,(Kephyes_ovata@2120569:0.08263888265,(Chelophyes_appendiculata@760062:0.04913660606,(Chelophyes_appendiculata@760061:0.04561058531,((Chelophyes_appendiculata@760063:0.03440160708,Diphyes_dispar@4116380:0.03440160708)n44:0.009224069904,((Diphyes_dispar@4116382:5.977580413e-06,Diphyes_dispar@4126326:5.977580413e-06)n46:0.0343956295,(Abylopsis_tetragona@489261:0.02504450968,Chelophyes_appendiculata@760069:0.02504450968)n47:0.009357097404)n45:0.009224069904)n43:0.001984908325)n42:0.003526020746)n41:0.03350227659)n40:0.004271810138)n38:0.01348746446)n37:0.007251566396)n30:0.04054850461,((((((((((Agalma_elegans@642276:0.06508687576,Nanomia_bijuga@940632:0.06508687576)n57:0.0007771490188,Athorybia_rosacea@5010192:0.06586402478)n56:0.01141074661,(Halistemma_rubrum@3701145:0.06586402478,Nanomia_bijuga@940636:0.06586402478)n58:0.01141074661)n55:0.00322492278,Nanomia_bijuga@940634:0.08049969416)n54:0.00349563629,((Lychnagalma_utricularia@1987296:0.01053751277,(Lychnagalma_utricularia@1987298:0.001975156949,Lychnagalma_utricularia@1987297:0.001975156949)n61:0.008562355819)n60:0.04311999623,Physophora_gilmeri@3537241:0.053657509)n59:0.03033782146)n53:0.004632208452,(Forskalia_asymmetrica@1135734:0.06503915227,Forskalia_asymmetrica@1135735:0.06503915227)n62:0.02358838664)n52:0.004681884443,Cordagalma_sp@1021530:0.09330942335)n51:0.008582974053,((Resomia_ornicephala@2966818:0.02867076143,Resomia_ornicephala@2966814:0.02867076143)n64:0.03455816154,(Frillagalma_vityazi@1589064:0.05779538862,Frillagalma_vityazi@1589058:0.05779538862)n65:0.005433534343)n63:0.03866347444)n50:0.01544218346,Erenna_richardi@1265474:0.1173345809)n49:0.004673726436,((Physonect_sp@2355195:0.07370342488,(Marrus_claudanielis@2522795:0.06965006905,((Marrus_claudanielis@2522791:0.0401578877,Physonect_sp@2355194:0.0401578877)n70:3.644990928e-06,(Physonect_sp@2374763:0.0401578877,Marrus_claudanielis@2522802:0.0401578877)n71:3.644990928e-06)n69:0.02948853635)n68:0.004053355832)n67:0.03873949817,((Marrus_claudanielis@2522807:0.0401578877,Physonect_sp@2375686:0.0401578877)n73:0.06841216348,(Marrus_claudanielis@2522797:0.07283097858,(Physonect_sp@2353332:0.06919613102,(Thermopalia_sp@3470890:0.002077862513,(Stephalia_dilata@2774591:0.002077846084,(Stephalia_dilata@2774594:1.096283069e-05,Stephalia_dilata@2774592:1.096283069e-05)n78:0.002066883254)n77:1.642883259e-08)n76:0.06711826851)n75:0.003634847561)n74:0.03573907259)n72:0.00387287187)n66:0.00956538425)n48:0.02618992096)n29:0.01319330695)n24:0.0192035034)n21:0.1465280194)n11:0.02271437534)n9:0.02688945518)n8:0.001101181596)n5:0.1725360215)n4:0.336359652)n3:0.1132762564)n2:0.2895345231)n0;
```
