## Supplementary material for "Evolution of gene expression across species and specialized zooids in Siphonophora": Gene trees: 59f58d9b019422b2c8c223df60b703e1.txt

```
(((((Clytia_hemisphaerica@78042:0.242099005,Clytia_hemisphaerica@78044:0.242099005)n4:-2.775557562e-17,Clytia_hemisphaerica@78041:0.242099005)n3:2.433230478e-05,Clytia_hemisphaerica@78043:0.2421233373)n2:2.426869656e-06,Clytia_hemisphaerica@78095:0.2421257642)n1:0.135702306,((Ectopleura_larynx@4612233:0.2520712642,Hydra_vulgaris@9585:0.2520712642)n6:0.1038088511,((Hydractinia_symbiolongicarpus@4422119:0.1762116314,Podocoryna_carnea@4598634:0.1762116314)n8:0.1465443972,(Physalia_physalis@366312:0.2925142906,(((((Apolemia_lanosa@3325392:0.03979507415,Apolemia_sp@3264077:0.03979507415)n14:0.007491788474,Apolemia_rubriversa@251916:0.04728686263)n13:0.133308176,((((Bargmannia_amoena@3427307:0.0201833611,Bargmannia_elongata@1348716:0.0201833611)n18:0.02290083414,Bargmannia_lata@3628175:0.04308419524)n17:0.03313965209,Rudjakovia_sp@3935014:0.07622384733)n16:0.08516768787,(Physonect_sp@2387329:0.07283097858,Thermopalia_sp@3514710:0.07283097858)n19:0.08856055662)n15:0.0192035034)n12:0.01548708637,(Physalia_physalis@383919:0.1100823795,Rhizophysa_filiformis@2816925:0.1100823795)n20:0.08599974547)n11:0.008222456735,(((((((Agalma_elegans@639543:0.02154467931,Athorybia_rosacea@5092870:0.02154467931)n27:0.03192796439,Halistemma_rubrum@3743528:0.0534726437)n26:0.01239138108,Nanomia_bijuga@862312:0.06586402478)n25:0.01813130568,(Lychnagalma_utricularia@1936990:0.053657509,Physophora_gilmeri@3531087:0.053657509)n28:0.03033782146)n24:0.009314092894,(Cordagalma_sp@1067946:0.08352813879,Forskalia_asymmetrica@1165356:0.08352813879)n29:0.009781284557)n23:0.008582974053,(Frillagalma_vityazi@1616047:0.06322892296,Resomia_ornicephala@2945897:0.06322892296)n30:0.03866347444)n22:0.04630583085,(Prayidae_D27D2@3141495:0.1419954196,(((((((Abylopsis_tetragona@426400:0.0221180839,Diphyes_dispar@4150868:0.0221180839)n38:0.01228352318,Chelophyes_appendiculata@734719:0.03440160708)n37:0.05250908571,Chuniphyes_multidentata@3748606:0.08691069279)n36:0.01085697367,Prayidae_D27D2@3165508:0.09776766647)n35:0.009882057179,Lilyopsis_fluoracantha@2221744:0.1076497236)n34:0.01021334604,((((Diphyes_dispar@4156335:0.08691069279,Kephyes_ovata@2042760:0.08691069279)n42:0.008735542416,(Hippopodius_hippopus@1782132:0.08708738682,Lilyopsis_fluoracantha@2316748:0.08708738682)n43:0.008558848385)n41:0.00702899378,Prayidae_D27SS7@2568165:0.102675229)n40:0.004974494658,Prayidae_D27D2@3136375:0.1076497236)n39:0.01021334604)n33:0.007885045625,(((Hippopodius_hippopus@1903739:0.09263143887,Lilyopsis_fluoracantha@2297308:0.09263143887)n46:1.081949716e-06,(Prayidae_D27D2@3110628:0.06792302538,Prayidae_D27SS7@2568161:0.06792302538)n47:0.02470949544)n45:0.01501720283,((Chuniphyes_multidentata@3837940:0.03879565517,Kephyes_ovata@2169586:0.03879565517)n49:0.04811503762,(Abylopsis_tetragona@484415:0.03440160708,Chelophyes_appendiculata@734721:0.03440160708)n50:0.05250908571)n48:0.02073903085)n44:0.01809839167)n32:0.01624730427)n31:0.006202808676)n21:0.05610635346)n10:0.08820970892)n9:0.03024173798)n7:0.03312408662)n5:0.02194795495)n0;
```
