## Supplementary material for "Evolution of gene expression across species and specialized zooids in Siphonophora": Gene trees: 60bfdb646706fb1ed70bb35a0613435e.txt

```
(Nematostella_vectensis@42960:1,(Aiptasia_pallida@3971555:0.8867237436,(Alatina_alata@4844972:0.5503640916,((Ectopleura_larynx@4638855:0.2520712642,Hydra_vulgaris@20674:0.2520712642)n4:0.125756806,(Clytia_hemisphaerica@137613:0.3676012168,(Podocoryna_carnea@4568397:0.3650706273,((Hydractinia_symbiolongicarpus@4470046:0.1762116314,Podocoryna_carnea@4584058:0.1762116314)n8:0.1465443972,((Physalia_physalis@312131:0.1100823795,Rhizophysa_filiformis@2835638:0.1100823795)n10:0.0942222022,((((Bargmannia_amoena@4742719:0.0201833611,Bargmannia_elongata@1370582:0.0201833611)n14:0.02290083414,Bargmannia_lata@3585465:0.04308419524)n13:0.03313965209,Rudjakovia_sp@3881413:0.07622384733)n12:0.1043711913,((((((((((Agalma_elegans@609758:0.02154467931,Athorybia_rosacea@5087608:0.02154467931)n24:0.03192796439,Halistemma_rubrum@3710240:0.0534726437)n23:0.01239138108,Nanomia_bijuga@867642:0.06586402478)n22:0.01470295266,(Lychnagalma_utricularia@1949220:0.0665861829,Lychnagalma_utricularia@1949195:0.0665861829)n25:0.01398079453)n21:0.003428353018,Physophora_gilmeri@3527646:0.08399533045)n20:0.009314092894,Cordagalma_sp@1085083:0.09330942335)n19:0.008582974053,(Forskalia_asymmetrica@1103901:0.09086506392,(Frillagalma_vityazi@1533383:0.06322892296,Resomia_ornicephala@3014464:0.06322892296)n27:0.02763614095)n26:0.01102733348)n18:0.0348799753,(((Apolemia_lanosa@3328152:0.03524785198,Apolemia_rubriversa@270561:0.03524785198)n30:0.01203901065,Apolemia_sp@3275356:0.04728686263)n29:0.082972853,(Erenna_richardi@1275942:0.08138780417,Marrus_claudanielis@2465552:0.08138780417)n31:0.04887191145)n28:0.006512657079)n17:0.01577076649,(Physonect_sp@2355147:0.07283097858,(Stephalia_dilata@2764222:0.002077862513,Thermopalia_sp@3500632:0.002077862513)n33:0.07075311607)n32:0.07971216061)n16:8.793777642e-06,(((Hippopodius_hippopus@1788487:0.09288084798,Lilyopsis_fluoracantha@2237892:0.09288084798)n36:0.007530683655,(Prayidae_D27D2@3180966:0.06792302538,Prayidae_D27SS7@2585372:0.06792302538)n37:0.03248850626)n35:0.007238192004,(((Chuniphyes_multidentata@4333325:0.03879565517,Kephyes_ovata@2090630:0.03879565517)n40:0.003077191496,((Chuniphyes_multidentata@4390815:2.299007997e-06,Chuniphyes_multidentata@3799843:2.299007997e-06)n42:0.03879335616,Kephyes_ovata@2090632:0.03879565517)n41:0.003077191496)n39:0.04503784612,(Chelophyes_appendiculata@759241:0.03440160708,(Abylopsis_tetragona@450289:0.0221180839,Diphyes_dispar@4252519:0.0221180839)n44:0.01228352318)n43:0.05250908571)n38:0.02073903085)n34:0.04490220933)n15:0.02804310563)n11:0.02370954311)n9:0.1184514469)n7:0.0423145987)n6:0.002530589509)n5:0.01022685335)n3:0.1725360215)n2:0.336359652)n1:0.1132762564)n0;
```
