## Supplementary material for "Evolution of gene expression across species and specialized zooids in Siphonophora": Gene trees: 60d5cc7ecdc474658c69e3f92894931a.txt

```
(((Clytia_hemisphaerica@73356:6.556641683e-07,Clytia_hemisphaerica@73358:6.556641683e-07)n2:0.1936481476,(Clytia_hemisphaerica@110915:0.02487508874,Clytia_hemisphaerica@111033:0.02487508874)n3:0.1687737145)n1:0.184179267,(((Apolemia_lanosa@3374224:0.07147060719,Apolemia_lanosa@3327879:0.07147060719)n6:0.04556831624,Erenna_richardi@1193086:0.1170389234)n5:0.06355611517,(Cordagalma_sp@1004936:0.09330942335,(Forskalia_asymmetrica@1158150:0.08648655331,((Lychnagalma_utricularia@1929192:0.053657509,(Physophora_gilmeri@3553669:0.03962870826,Physophora_gilmeri@3534457:0.03962870826)n11:0.01402880073)n10:0.03033782146,(Agalma_elegans@549667:0.0534726437,Halistemma_rubrum@3717034:0.0534726437)n12:0.03052268676)n9:0.002491222859)n8:0.006822870035)n7:0.08728561526)n4:0.1972330316)n0;
```
