## Supplementary material for "Evolution of gene expression across species and specialized zooids in Siphonophora": Gene trees: 60d9c9ea062d8c8fb8543a9c87084124.txt

```
(Nematostella_vectensis@50255:1,(Aiptasia_pallida@4028924:0.8867237436,(Alatina_alata@4860498:0.5503640916,(Clytia_hemisphaerica@126371:0.3778280702,(Podocoryna_carnea@4489614:0.3761092245,(((Ectopleura_larynx@4637438:0.2520712642,Hydra_vulgaris@23389:0.2520712642)n7:0.09545442735,(Hydractinia_symbiolongicarpus@4463928:0.1762116314,Podocoryna_carnea@4501085:0.1762116314)n8:0.1713140601)n6:0.008354423716,((Physalia_physalis@364880:0.3121782973,Physalia_physalis@364879:0.3121782973)n10:0.02971619501,((Physalia_physalis@341668:0.1100823795,(Rhizophysa_filiformis@2850764:0.09716873437,Rhizophysa_filiformis@2850765:0.09716873437)n13:0.01291364513)n12:0.0942222022,((((Apolemia_lanosa@3334149:0.03524785198,Apolemia_rubriversa@242782:0.03524785198)n17:0.01203901065,(Apolemia_sp@3260982:0.03749287885,Apolemia_sp@3302120:0.03749287885)n18:0.009793983774)n16:0.03603291739,((((Bargmannia_amoena@4784095:0.0201833611,Bargmannia_elongata@1455822:0.0201833611)n22:0.02290083414,Bargmannia_lata@3612588:0.04308419524)n21:0.004002360659,(Bargmannia_amoena@3409713:0.04308419524,Bargmannia_lata@3587307:0.04308419524)n23:0.004002360659)n20:0.02913729143,(Rudjakovia_sp@3916496:0.07263049981,Rudjakovia_sp@3916495:0.07263049981)n24:0.003593347523)n19:0.007095932685)n15:0.09727525859,((((((((Agalma_elegans@575296:0.02154467931,Athorybia_rosacea@5112304:0.02154467931)n32:0.04431934546,(Halistemma_rubrum@3671736:0.05320693029,(Nanomia_bijuga@811117:0.05002197604,Nanomia_bijuga@811125:0.05002197604)n34:0.00318495425)n33:0.01265709448)n31:0.01813130568,(Lychnagalma_utricularia@1926161:0.053657509,Physophora_gilmeri@3552282:0.053657509)n35:0.03033782146)n30:0.009314092894,Forskalia_asymmetrica@1145479:0.09330942335)n29:0.003487464005,(Cordagalma_sp@1054658:0.07263061349,Frillagalma_vityazi@1579108:0.07263061349)n36:0.02416627386)n28:0.005095510048,Resomia_ornicephala@2943870:0.1018923974)n27:0.02011590989,((Erenna_richardi@1247392:0.07018014352,(Marrus_claudanielis@2447952:0.06867996681,Marrus_claudanielis@2529439:0.06867996681)n39:0.001500176712)n38:0.01120766065,(Stephalia_dilata@2729452:0.002077862513,Thermopalia_sp@3501828:0.002077862513)n40:0.07930994166)n37:0.04062050313)n26:0.02618992096,(Lilyopsis_fluoracantha@2323259:0.1076497236,(Hippopodius_hippopus@1846765:0.09996301484,((Prayidae_D27D2@3143724:0.06792302538,Prayidae_D27SS7@2579278:0.06792302538)n44:0.02949958887,((Chuniphyes_multidentata@4317606:0.03879565517,Kephyes_ovata@2206992:0.03879565517)n46:0.04811503762,(Chelophyes_appendiculata@661993:0.03440160708,(Abylopsis_tetragona@445385:0.0221180839,Diphyes_dispar@4266744:0.0221180839)n48:0.01228352318)n47:0.05250908571)n45:0.01051192145)n43:0.002540400596)n42:0.007686708806)n41:0.04054850461)n25:0.03239681035)n14:0.02370954311)n11:0.1375899106)n9:0.01398562294)n5:0.0202291093)n4:0.001718845644)n3:0.1725360215)n2:0.336359652)n1:0.1132762564)n0;
```
