## Supplementary material for "Evolution of gene expression across species and specialized zooids in Siphonophora": Gene trees: 60f3eb3f2893b56172fcd426431b4cca.txt

```
(Nematostella_vectensis@52739:1,(Aiptasia_pallida@4003088:0.8867237436,(Alatina_alata@4857430:0.5503640916,((Ectopleura_larynx@4616398:0.2520712642,Hydra_vulgaris@22114:0.2520712642)n4:0.125756806,((Podocoryna_carnea@4561661:0.1409671977,Podocoryna_carnea@4519764:0.1409671977)n6:0.2353534998,((Hydractinia_symbiolongicarpus@4444144:0.1762116314,Podocoryna_carnea@4526440:0.1762116314)n8:0.1633548563,(Clytia_hemisphaerica@111176:0.3005414575,(((Apolemia_lanosa@3327999:0.04728686263,(Apolemia_rubriversa@240322:0.03185637771,Apolemia_sp@3280911:0.03185637771)n13:0.01543048492)n12:0.1299369518,(Physalia_physalis@371697:0.1100823795,Rhizophysa_filiformis@2875459:0.1100823795)n14:0.06714143494)n11:0.02708076726,(((((Bargmannia_amoena@4749421:0.0201833611,Bargmannia_elongata@1482586:0.0201833611)n19:0.02290083414,Bargmannia_lata@3602953:0.04308419524)n18:0.03313965209,Rudjakovia_sp@3941213:0.07622384733)n17:0.05946051797,((Bargmannia_amoena@4754461:0.04308419524,Bargmannia_lata@3613347:0.04308419524)n21:0.03730184056,(Bargmannia_lata@3612057:0.07622384733,((Bargmannia_amoena@4779981:0.0201833611,Bargmannia_elongata@1399591:0.0201833611)n24:0.04358557371,(Rudjakovia_sp@3894475:0.03528919054,Rudjakovia_sp@3927479:0.03528919054)n25:0.02847974428)n23:0.01245491252)n22:0.004162188474)n20:0.0552983295)n16:0.0257071699,((((((((Agalma_elegans@548247:0.02154467931,Athorybia_rosacea@5049783:0.02154467931)n33:0.03192796439,Halistemma_rubrum@3687841:0.0534726437)n32:0.01239138108,Nanomia_bijuga@964987:0.06586402478)n31:0.01813130568,(Lychnagalma_utricularia@1958872:0.053657509,Physophora_gilmeri@3575451:0.053657509)n34:0.03033782146)n30:0.009314092894,(Cordagalma_sp@1015281:0.08352813879,Forskalia_asymmetrica@1136367:0.08352813879)n35:0.009781284557)n29:0.008582974053,(Frillagalma_vityazi@1574711:0.06322892296,Resomia_ornicephala@3064772:0.06322892296)n36:0.03866347444)n28:0.02011590989,(Erenna_richardi@1272873:0.08138780417,(Marrus_claudanielis@2501026:0.07283097858,(Stephalia_dilata@2811416:0.002077862513,Thermopalia_sp@3481557:0.002077862513)n39:0.07075311607)n38:0.008556825586)n37:0.04062050313)n27:0.02618992096,(((Prayidae_D27D2@3207082:0.06792302538,Prayidae_D27SS7@2552772:0.06792302538)n42:0.0207078689,((Hippopodius_hippopus@1754198:0.06670916753,Hippopodius_hippopus@1754189:0.06670916753)n44:0.02161541762,(Hippopodius_hippopus@1855905:0.08555906567,Hippopodius_hippopus@1754204:0.08555906567)n45:0.002765519484)n43:0.0003063091162)n41:0.0203574218,(Hippopodius_hippopus@1754192:0.1076497236,(((Chuniphyes_multidentata@4333446:0.03879565517,Kephyes_ovata@2153885:0.03879565517)n49:0.04943013383,(Prayidae_D27D2@3207092:0.06792302538,Prayidae_D27SS7@2580158:0.06792302538)n50:0.02030276362)n48:0.01614775337,(Lilyopsis_fluoracantha@2283040:0.1003981572,(Chelophyes_appendiculata@745705:0.03440160708,(Abylopsis_tetragona@418593:0.0221180839,Diphyes_dispar@4146085:0.0221180839)n53:0.01228352318)n52:0.06599655017)n51:0.003975385121)n47:0.003276181275)n46:0.001338592431)n40:0.03920991218)n26:0.01319330695)n15:0.0429130465)n10:0.09623687575)n9:0.03902503023)n7:0.03675420976)n5:0.001507372727)n3:0.1725360215)n2:0.336359652)n1:0.1132762564)n0;
```
