## Supplementary material for "Evolution of gene expression across species and specialized zooids in Siphonophora": Gene trees: 61ac04617be328be10be9c65143dfc9e.txt

```
((((((((((((((((((Abylopsis_tetragona@423318:0.03159493063,Chelophyes_appendiculata@745419:0.03159493063)n17:0.002806676448,Diphyes_dispar@4188372:0.03440160708)n16:0.007137954662,(((Diphyes_dispar@4222994:3.46433847e-05,Diphyes_dispar@4183643:3.46433847e-05)n20:0.01167707422,Diphyes_dispar@4278231:0.01171171761)n19:0.02268988948,Chelophyes_appendiculata@745411:0.03440160708)n18:0.007137954662)n15:0.009719518555,Chelophyes_appendiculata@745423:0.0512590803)n14:0.03565161249,((Kephyes_ovata@2148217:7.212675115e-05,Kephyes_ovata@2148209:7.212675115e-05)n22:0.03872352842,((Chuniphyes_multidentata@3803450:0.001811056038,Chuniphyes_multidentata@4354481:0.001811056038)n24:0.03487031944,((Chuniphyes_multidentata@3803457:2.746332316e-05,Chuniphyes_multidentata@4354482:2.746332316e-05)n26:0.03591320233,(Chuniphyes_multidentata@4354480:4.610378243e-05,Chuniphyes_multidentata@3803453:4.610378243e-05)n27:0.03589456187)n25:0.0007407098154)n23:0.002114279699)n21:0.04811503762)n13:0.01305226883,(((Hippopodius_hippopus@1811868:0.06662816311,Lilyopsis_fluoracantha@2252614:0.06662816311)n30:0.02438237312,Prayidae_D27SS7@2595946:0.09101053623)n29:0.007089015415,(Hippopodius_hippopus@1811873:0.09520398148,((Lilyopsis_fluoracantha@2252612:0.06183837041,Lilyopsis_fluoracantha@2252611:0.06183837041)n33:0.02439040013,Lilyopsis_fluoracantha@2310761:0.08622877054)n32:0.008975210936)n31:0.002895570167)n28:0.001863409972)n12:0.007686762025,Prayidae_D27D2@3119213:0.1076497236)n11:0.03983974122,((Physonect_sp@2366982:0.1220083073,(((Lychnagalma_utricularia@1912020:0.053657509,Physophora_gilmeri@3572517:0.053657509)n38:0.03033782146,((Agalma_elegans@645784:0.02154467931,Athorybia_rosacea@5084512:0.02154467931)n40:0.04431934546,(Halistemma_rubrum@3719664:0.05989527104,(Nanomia_bijuga@955420:0.05491215508,Nanomia_bijuga@955419:0.05491215508)n42:0.004983115953)n41:0.00596875374)n39:0.01813130568)n37:0.03754091619,(((Frillagalma_vityazi@1524207:0.06322892296,Resomia_ornicephala@2976682:0.06322892296)n45:0.03866347444,Physophora_gilmeri@3557531:0.1018923974)n44:0.01858962103,(Resomia_ornicephala@2976680:0.1018923974,(((Cordagalma_sp@1085615:0.04989022456,Nanomia_bijuga@955414:0.04989022456)n49:0.02427734092,Physophora_gilmeri@3557530:0.07416756548)n48:0.01914185787,(Lychnagalma_utricularia@1912019:0.06978469284,(Lychnagalma_utricularia@1912018:0.0498089532,Lychnagalma_utricularia@1912021:0.0498089532)n51:0.01997573965)n50:0.0235247305)n47:0.008582974053)n46:0.01858962103)n43:0.001054228211)n36:0.0004720606544)n35:0.001288195971,(Frillagalma_vityazi@1524204:0.1225694916,(((Cordagalma_sp@1085616:0.08353530493,(Forskalia_asymmetrica@1125243:0.06197171937,(Frillagalma_vityazi@1524205:0.04424013014,Frillagalma_vityazi@1524208:0.04424013014)n57:0.01773158922)n56:0.02156358556)n55:0.01835709247,(Nanomia_bijuga@955421:0.08259524626,Resomia_ornicephala@2976681:0.08259524626)n58:0.01929715114)n54:0.02011590989,Stephalia_dilata@2738947:0.1220083073)n53:0.0005611842957)n52:0.0007270116751)n34:0.02419296159)n10:0.0007087633961,(Physonect_sp@2397035:0.1087944656,(((Stephalia_dilata@2738946:0.002077862513,(Thermopalia_sp@3493020:0.00203498686,(Thermopalia_sp@3507418:0.002033380113,Thermopalia_sp@3507419:0.002033380113)n64:1.606746762e-06)n63:4.287565374e-05)n62:6.59562572e-06,(Thermopalia_sp@3507420:0.002077862513,Stephalia_dilata@2738954:0.002077862513)n65:6.59562572e-06)n61:0.07930334603,((Erenna_richardi@1240207:0.06229273502,(Marrus_claudanielis@2450825:0.0401578877,Physonect_sp@2382104:0.0401578877)n68:0.02213484732)n67:0.004099464146,(Erenna_richardi@1240205:0.06516037156,(Physonect_sp@2365674:0.06347328151,(Physonect_sp@2374924:0.05453867171,Physonect_sp@2394716:0.05453867171)n71:0.008934609805)n70:0.001687090047)n69:0.001231827604)n66:0.01499560501)n60:0.02740666141)n59:0.03940376268)n9:0.01319330695,(((Bargmannia_amoena@3398644:0.05712372777,Bargmannia_amoena@4767983:0.05712372777)n74:0.05665845836,((((((Bargmannia_elongata@1345353:0.07460131985,Rudjakovia_sp@3916794:0.07460131985)n80:0.001622527488,((Bargmannia_amoena@3445571:9.427212839e-05,Bargmannia_amoena@4729901:9.427212839e-05)n82:0.04298992312,Bargmannia_lata@3599078:0.04308419524)n81:0.03313965209)n79:0.0008013031558,(((Bargmannia_elongata@1345358:0.07374893666,Rudjakovia_sp@3916792:0.07374893666)n85:0.000160905222,Bargmannia_lata@3650676:0.07390984188)n84:0.002314005452,Bargmannia_amoena@3445570:0.07622384733)n83:0.0008013031558)n78:6.801595157e-05,Bargmannia_amoena@4729902:0.07709316644)n77:0.03165887771,(Bargmannia_elongata@1481798:0.0201833611,Bargmannia_amoena@3403519:0.0201833611)n86:0.08856868304)n76:0.0004580478638,(Bargmannia_amoena@4777805:0.04308419524,Bargmannia_lata@3650678:0.04308419524)n87:0.06612589677)n75:0.004572094121)n73:0.01314210679,(((Bargmannia_amoena@4767982:1.437680502e-05,Bargmannia_amoena@3398643:1.437680502e-05)n90:0.0201689843,Bargmannia_elongata@1345355:0.0201833611)n89:0.05604048623,Rudjakovia_sp@3916787:0.07622384733)n88:0.05070044559)n72:0.03446724228)n8:0.0192035034,(Apolemia_lanosa@3355944:0.04728686263,(Apolemia_rubriversa@303680:0.03256456659,(Apolemia_sp@3261101:0.03244211743,(Apolemia_sp@3302193:0.03177262611,Apolemia_sp@3260911:0.03177262611)n94:0.0006694913298)n93:0.0001224491561)n92:0.01472229604)n91:0.133308176)n7:0.02370954311,((Rhizophysa_filiformis@2824225:1.120871019e-05,Rhizophysa_filiformis@2824229:1.120871019e-05)n96:0.1100711708,((Physalia_physalis@306635:0.01297779947,Physalia_physalis@306643:0.01297779947)n98:0.07245510174,Physalia_physalis@306641:0.08543290121)n97:0.02464947829)n95:0.0942222022)n6:0.1184514469,(Hydractinia_symbiolongicarpus@4418197:0.1762116314,Podocoryna_carnea@4567074:0.1762116314)n99:0.1465443972)n5:0.03047908255,Clytia_hemisphaerica@138082:0.3532351112)n4:0.02459295901,(Hydra_vulgaris@24512:0.2520712642,((Ectopleura_larynx@4670515:0.01341426305,Ectopleura_larynx@4670512:0.01341426305)n102:0.2077605354,Ectopleura_larynx@4670514:0.2211747984)n101:0.03089646572)n100:0.125756806)n3:0.1725360215,Alatina_alata@4926673:0.5503640916)n2:0.4496359084,(Aiptasia_pallida@4034016:0.5333344408,(Nematostella_vectensis@42712:0.1396575207,Nematostella_vectensis@63325:0.1396575207)n104:0.3936769201)n103:0.4666655592)n1:1.986737033,((Diphyes_dispar@4239658:0.3227560286,Podocoryna_carnea@4587207:0.3227560286)n106:1.657001307,((((Alatina_alata@4851055:0.05802719288,Alatina_alata@4990772:0.05802719288)n110:0.00562255719,Alatina_alata@4927703:0.06364975007)n109:0.4867143416,(Podocoryna_carnea@4519553:0.5279469974,((Clytia_hemisphaerica@135184:0.3448613048,((Hydractinia_symbiolongicarpus@4477033:0.1762116314,(Podocoryna_carnea@4506100:0.1585340038,Podocoryna_carnea@4586506:0.1585340038)n116:0.01767762763)n115:0.1465443972,((((((Marrus_claudanielis@2449796:0.0401578877,Physonect_sp@2365098:0.0401578877)n122:0.03267309088,Stephalia_dilata@2764143:0.07283097858)n121:0.05674128667,(Marrus_claudanielis@2497632:0.1287423738,((((((((((Agalma_elegans@517876:0.02154467931,Athorybia_rosacea@5038805:0.02154467931)n133:0.03192796439,Halistemma_rubrum@3689203:0.0534726437)n132:0.009617030844,(Athorybia_rosacea@5042225:0.06139583065,(Halistemma_rubrum@3670096:0.05523845057,(Nanomia_bijuga@787729:0.0361077759,Physophora_gilmeri@3530865:0.0361077759)n136:0.01913067467)n135:0.006157380079)n134:0.001693843896)n131:0.008434414836,Halistemma_rubrum@3727664:0.07152408938)n130:0.0002866133021,Halistemma_rubrum@3718892:0.07181070268)n129:0.007631675285,(Halistemma_rubrum@3666276:0.07379441677,Physophora_gilmeri@3536614:0.07379441677)n137:0.005647961191)n128:0.004552952489,(((((Lychnagalma_utricularia@2002955:0.005680417455,Lychnagalma_utricularia@2002952:0.005680417455)n142:0.04797709154,Physophora_gilmeri@3572541:0.053657509)n141:0.006793294175,(Lychnagalma_utricularia@2002957:0.053657509,Physophora_gilmeri@3530864:0.053657509)n143:0.006793294175)n140:0.001728224867,(Physophora_gilmeri@3573774:0.0001438664243,Physophora_gilmeri@3574896:0.0001438664243)n144:0.06203516161)n139:0.007915082497,Physophora_gilmeri@3574088:0.07009411053)n138:0.01390121992)n127:0.009314092894,(Cordagalma_sp@1019802:0.08352813879,Forskalia_asymmetrica@1122149:0.08352813879)n145:0.009781284557)n126:0.008582974053,((Frillagalma_vityazi@1671916:0.001056150627,Frillagalma_vityazi@1671917:0.001056150627)n147:0.06217277234,(Resomia_ornicephala@2988615:0.05873863055,((Resomia_ornicephala@2988613:0.01041418926,Resomia_ornicephala@2988614:0.01041418926)n150:0.001926942126,Resomia_ornicephala@2988616:0.01234113138)n149:0.04639749917)n148:0.004490292411)n146:0.03866347444)n125:0.02011590989,((Erenna_richardi@1220990:0.08138780417,((Stephalia_dilata@2799496:0.002077862513,(Thermopalia_sp@3513502:0.001899579448,Thermopalia_sp@3499268:0.001899579448)n155:0.0001782830648)n154:0.07075311607,(Marrus_claudanielis@2449794:0.06423781313,Marrus_claudanielis@2497648:0.06423781313)n156:0.00859316546)n153:0.008556825586)n152:0.01041560951,(Marrus_claudanielis@2497642:0.07283097858,(Stephalia_dilata@2741512:0.0527406058,Stephalia_dilata@2760641:0.0527406058)n158:0.02009037279)n157:0.01897243509)n151:0.03020489362)n124:0.006734066512)n123:0.0008298914469)n120:0.018625963,(Marrus_claudanielis@2497644:0.1350590586,(Stephalia_dilata@2799495:0.1127966663,((((((Chuniphyes_multidentata@4300925:0.0009506408915,(Chuniphyes_multidentata@3801959:0.000950175095,Chuniphyes_multidentata@4300933:0.000950175095)n167:4.65796446e-07)n166:0.003096217738,Chuniphyes_multidentata@3801960:0.004046858629)n165:0.001582229664,Chuniphyes_multidentata@4300923:0.005629088293)n164:0.03316656688,Kephyes_ovata@2137136:0.03879565517)n163:0.06160250208,((((Diphyes_dispar@4285511:0.0213376588,Diphyes_dispar@4285512:0.0213376588)n171:0.000780425097,(Abylopsis_tetragona@504099:0.02137654645,Abylopsis_tetragona@504100:0.02137654645)n172:0.000741537452)n170:0.01228352318,((Chelophyes_appendiculata@660532:0.004647088091,Chelophyes_appendiculata@660538:0.004647088091)n174:0.02922217349,(Chelophyes_appendiculata@713981:0.02884142159,(Chelophyes_appendiculata@712485:0.008627381571,(Chelophyes_appendiculata@712486:0.00565347631,(Chelophyes_appendiculata@712483:0.003135021411,Chelophyes_appendiculata@712482:0.003135021411)n178:0.002518454899)n177:0.002973905261)n176:0.02021404002)n175:0.005027839996)n173:0.000532345496)n169:0.03824864619,(Lilyopsis_fluoracantha@2271063:0.07071296869,Lilyopsis_fluoracantha@2271064:0.07071296869)n179:0.001937284587)n168:0.02774790397)n162:0.007251566396,((((Hippopodius_hippopus@1747082:2.221363178e-06,Hippopodius_hippopus@1747086:2.221363178e-06)n183:0.07279596806,(Prayidae_D27D2@3169626:0.06305113189,Prayidae_D27D2@3169627:0.06305113189)n184:0.009747057536)n182:0.01583270485,Prayidae_D27SS7@2544090:0.08863089427)n181:0.01585340067,((Prayidae_D27D2@3169639:0.007288261038,Prayidae_D27D2@3169635:0.007288261038)n186:0.06063476434,Prayidae_D27SS7@2544093:0.06792302538)n185:0.03656126957)n180:0.003165428698)n161:0.00514694261)n160:0.02226239236)n159:0.01313916964)n119:0.01319330695,((Bargmannia_elongata@1325727:0.0201833611,((Bargmannia_amoena@4778505:2.09361717e-06,Bargmannia_amoena@3415191:2.09361717e-06)n190:0.01890401531,(Bargmannia_amoena@4729243:1.729819716e-06,Bargmannia_amoena@3419639:1.729819716e-06)n191:0.01890437911)n189:0.001277252178)n188:0.05604048623,(Rudjakovia_sp@3945034:0.07618855329,(Rudjakovia_sp@3945037:0.07565833344,(Rudjakovia_sp@3945036:0.07127654731,Rudjakovia_sp@3945035:0.07127654731)n194:0.004381786135)n193:0.0005302198495)n192:3.529404071e-05)n187:0.08516768787)n118:0.0429130465,(((Apolemia_lanosa@3374330:0.03524785198,(Apolemia_rubriversa@229568:0.003747153725,Apolemia_rubriversa@229567:0.003747153725)n198:0.03150069825)n197:0.03531938735,(Apolemia_rubriversa@216360:0.03524785198,(Apolemia_lanosa@3370322:0.03517610471,(Apolemia_lanosa@3345271:0.03440552606,Apolemia_lanosa@3326484:0.03440552606)n201:0.0007705786417)n200:7.174727317e-05)n199:0.03531938735)n196:0.1042300873,(Physalia_physalis@325469:0.1729879628,((((Physalia_physalis@304738:0.1100823795,((Rhizophysa_filiformis@2898613:0.003250302983,Rhizophysa_filiformis@2898610:0.003250302983)n208:1.312934474e-06,Rhizophysa_filiformis@2898609:0.003251615918)n207:0.1068307636)n206:0.01053481427,((Physalia_physalis@368831:3.07609426e-06,Physalia_physalis@368838:3.07609426e-06)n210:0.1100793034,Rhizophysa_filiformis@2898606:0.1100823795)n209:0.01053481427)n205:0.01854904642,Rhizophysa_filiformis@2898612:0.1391662402)n204:0.02788069747,Rhizophysa_filiformis@2898605:0.1670469377)n203:0.005941025128)n202:0.001809363871)n195:0.02950725504)n117:0.1184514469)n114:0.02210527623)n113:0.03296676533,(Hydra_vulgaris@36798:0.2520712642,(Ectopleura_larynx@4679873:0.2516524134,(Ectopleura_larynx@4679870:0.2491058812,(Ectopleura_larynx@4658458:0.2385603271,(Ectopleura_larynx@4679874:0.05853035366,Ectopleura_larynx@4679872:0.05853035366)n215:0.1800299734)n214:0.01054555415)n213:0.002546532152)n212:0.0004188507738)n211:0.125756806)n112:0.1501189273)n111:0.02241709419)n108:0.4496359084,(Nematostella_vectensis@46769:0.5660667496,(Aiptasia_pallida@3992484:0.5071056809,Aiptasia_pallida@4008611:0.5071056809)n217:0.05896106875)n216:0.4339332504)n107:0.9797573356)n105:1.006979698)n0;
```
