## Supplementary material for "Evolution of gene expression across species and specialized zooids in Siphonophora": Gene trees: 61c0e9c0d1270914519605b578925e1f.txt

```
((Physalia_physalis@387330:0.1100823795,Rhizophysa_filiformis@2940754:0.1100823795)n1:0.0942222022,((((((((((Agalma_elegans@609436:0.02154467931,Athorybia_rosacea@5065412:0.02154467931)n11:0.04431934546,(Halistemma_rubrum@3712397:0.01757152339,Nanomia_bijuga@810410:0.01757152339)n12:0.04829250138)n10:0.03602837263,((Frillagalma_vityazi@1511471:0.06322892296,Resomia_ornicephala@2956977:0.06322892296)n14:0.01038984991,Lychnagalma_utricularia@1914001:0.07361877287)n13:0.02827362453)n9:0.01040409988,Thermopalia_sp@3513068:0.1122964973)n8:0.009711810019,Marrus_claudanielis@2481134:0.1220083073)n7:0.03938322791,((Bargmannia_amoena@4752949:0.04990809892,(Bargmannia_elongata@1467787:0.04228053176,Rudjakovia_sp@3934395:0.04228053176)n17:0.007627567165)n16:0.02631574841,Bargmannia_lata@3621853:0.07622384733)n15:0.08516768787)n6:0.0192035034,Apolemia_sp@3262136:0.1805950386)n5:0.01147997843,((Apolemia_lanosa@3383912:0.04728686263,(Apolemia_rubriversa@255673:0.01372497984,Apolemia_sp@3306056:0.01372497984)n20:0.03356188279)n19:0.133308176,(((Bargmannia_amoena@3435877:0.0201833611,Bargmannia_elongata@1300829:0.0201833611)n23:0.1412081741,(Physonect_sp@2368841:0.07283097858,(Stephalia_dilata@2692969:0.002077862513,Thermopalia_sp@3506069:0.002077862513)n25:0.07075311607)n24:0.08856055662)n22:0.01707940814,(((((((Abylopsis_tetragona@496936:0.0221180839,Diphyes_dispar@4266188:0.0221180839)n32:0.03874698953,Prayidae_D27SS7@2601311:0.06086507343)n31:0.00946609112,Kephyes_ovata@2028873:0.07033116455)n30:0.03731855909,Lilyopsis_fluoracantha@2298221:0.1076497236)n29:0.04054850461,((((Agalma_elegans@551418:0.02154467931,Athorybia_rosacea@5052896:0.02154467931)n36:0.03192796439,Halistemma_rubrum@3702282:0.0534726437)n35:0.01239138108,Nanomia_bijuga@796421:0.06586402478)n34:0.03602837263,Resomia_ornicephala@3011325:0.1018923974)n33:0.04630583085)n28:0.00589927801,((((Agalma_elegans@514839:0.02154467931,Athorybia_rosacea@5058836:0.02154467931)n40:0.03192796439,Halistemma_rubrum@3723721:0.0534726437)n39:0.03052268676,Physophora_gilmeri@3541466:0.08399533045)n38:0.03801297684,(Stephalia_dilata@2733028:0.002077862513,Thermopalia_sp@3478071:0.002077862513)n41:0.1199304448)n37:0.03208919897)n27:0.007294028943,(Bargmannia_amoena@4720018:0.0201833611,Bargmannia_elongata@1311660:0.0201833611)n42:0.1412081741)n26:0.01707940814)n21:0.002124095257)n18:0.01147997843)n4:0.00810693791,(((((Agalma_elegans@640792:0.02154467931,Athorybia_rosacea@5042877:0.02154467931)n47:0.04431934546,(Halistemma_rubrum@3691955:0.05297394454,Nanomia_bijuga@833444:0.05297394454)n48:0.01289008023)n46:0.03602837263,Resomia_ornicephala@2987318:0.1018923974)n45:0.02011590989,Thermopalia_sp@3515944:0.1220083073)n44:0.02618992096,(Prayidae_D27SS7@2552245:0.1076497236,(Hippopodius_hippopus@1751991:0.1048922453,(Lilyopsis_fluoracantha@2235361:0.1003981572,(Chuniphyes_multidentata@4341338:0.08691069279,(Kephyes_ovata@2033797:0.07770039508,(Chelophyes_appendiculata@699537:0.03440160708,(Abylopsis_tetragona@432551:0.0221180839,Diphyes_dispar@4149966:0.0221180839)n55:0.01228352318)n54:0.043298788)n53:0.009210297705)n52:0.01348746446)n51:0.004494088074)n50:0.002757478322)n49:0.04054850461)n43:0.05198372669)n3:0.002986036636,((((((((Agalma_elegans@523812:0.02154467931,Athorybia_rosacea@5065686:0.02154467931)n63:0.02408244356,Nanomia_bijuga@903409:0.04562712287)n62:0.0202369019,Halistemma_rubrum@3721477:0.06586402478)n61:0.03602837263,Resomia_ornicephala@2993280:0.1018923974)n60:0.01135260982,(Apolemia_lanosa@3333313:0.05586733264,Marrus_claudanielis@2457215:0.05586733264)n64:0.05737767458)n59:0.006403367494,Thermopalia_sp@3486477:0.1196483747)n58:0.03839393609,(((Bargmannia_amoena@4725494:0.0201833611,Bargmannia_elongata@1303123:0.0201833611)n67:0.0346426163,Rudjakovia_sp@3896746:0.05482597741)n66:0.02139786993,Bargmannia_lata@3645981:0.07622384733)n65:0.08181846347)n57:0.0225527278,Physophora_gilmeri@3556403:0.1805950386)n56:0.02257295298)n2:0.001136590129)n0;
```
