## Supplementary material for "Evolution of gene expression across species and specialized zooids in Siphonophora": Gene trees: 61c5e124ab4b09a71b5a2accefdd7194.txt

```
(Alatina_alata@4871524:0.5503640916,(Clytia_hemisphaerica@91792:0.3778280702,((Ectopleura_larynx@4640111:0.2520712642,Hydra_vulgaris@771:0.2520712642)n3:0.1038088511,((Hydractinia_symbiolongicarpus@4458499:0.1762116314,Podocoryna_carnea@4569688:0.1762116314)n5:0.1465443972,((Physalia_physalis@349406:0.1100823795,Rhizophysa_filiformis@2816088:0.1100823795)n7:0.0942222022,((Apolemia_lanosa@3361314:0.04728686263,(Apolemia_rubriversa@294693:0.02770934161,Apolemia_sp@3291516:0.02770934161)n10:0.01957752102)n9:0.133308176,((((Bargmannia_amoena@3392638:0.0201833611,Bargmannia_elongata@1306450:0.0201833611)n14:0.02290083414,Bargmannia_lata@3617058:0.04308419524)n13:0.03313965209,Rudjakovia_sp@3886326:0.07622384733)n12:0.08516768787,(((((((((Agalma_elegans@562643:0.02154467931,Athorybia_rosacea@5090749:0.02154467931)n23:0.03679656778,Nanomia_bijuga@824110:0.05834124709)n22:0.007522777683,Halistemma_rubrum@3724036:0.06586402478)n21:0.01813130568,(Lychnagalma_utricularia@1914615:0.053657509,Physophora_gilmeri@3548767:0.053657509)n24:0.03033782146)n20:0.007431927798,Cordagalma_sp@1048796:0.09142725825)n19:0.001882165097,Forskalia_asymmetrica@1174633:0.09330942335)n18:0.008582974053,(Frillagalma_vityazi@1568538:0.06322892296,Resomia_ornicephala@3041502:0.06322892296)n25:0.03866347444)n17:0.02011590989,(Erenna_richardi@1247400:0.08138780417,(Marrus_claudanielis@2494484:0.07283097858,Stephalia_dilata@2772179:0.07283097858)n27:0.008556825586)n26:0.04062050313)n16:0.02618992096,((Hippopodius_hippopus@1847117:0.08863089427,(Prayidae_D27D2@3098232:0.06792302538,Prayidae_D27SS7@2552269:0.06792302538)n30:0.0207078689)n29:0.01901882937,(Lilyopsis_fluoracantha@2343216:0.1003981572,((Chelophyes_appendiculata@712302:0.03440160708,(Abylopsis_tetragona@488098:0.0221180839,Diphyes_dispar@4288159:0.0221180839)n34:0.01228352318)n33:0.05250908571,(Chuniphyes_multidentata@4370253:0.03879565517,(Kephyes_ovata@2156024:0.02825701297,Kephyes_ovata@2156023:0.02825701297)n36:0.0105386422)n35:0.04811503762)n32:0.01348746446)n31:0.007251566396)n28:0.04054850461)n15:0.01319330695)n11:0.0192035034)n8:0.02370954311)n6:0.1184514469)n4:0.03312408662)n2:0.02194795495)n1:0.1725360215)n0;
```
