## Supplementary material for "Evolution of gene expression across species and specialized zooids in Siphonophora": Gene trees: 61c92c1ad8fe8e8efab424aae1cfba2a.txt

```
(Alatina_alata@4846793:0.5503640916,(((Clytia_hemisphaerica@81684:4.685494754e-07,Clytia_hemisphaerica@81683:4.685494754e-07)n3:0.3186204142,(Hydractinia_symbiolongicarpus@4469930:0.1762116314,Podocoryna_carnea@4590745:0.1762116314)n4:0.1424092513)n2:0.05920718745,(((Apolemia_lanosa@3344116:0.03524785198,Apolemia_rubriversa@253510:0.03524785198)n7:0.1266344041,(Physalia_physalis@325723:0.1100823795,Rhizophysa_filiformis@2926031:0.1100823795)n8:0.05179987656)n6:0.04242232564,((((Bargmannia_amoena@3445544:0.0201833611,Bargmannia_elongata@1299233:0.0201833611)n12:0.03946666215,Rudjakovia_sp@3850079:0.05965002325)n11:0.01657382408,Bargmannia_lata@3640233:0.07622384733)n10:0.08516768787,(((((((Nanomia_bijuga@838999:0.06586402478,((Agalma_elegans@544111:0.02154467931,Athorybia_rosacea@5014700:0.02154467931)n21:0.03192796439,(Halistemma_rubrum@3657440:0.04935074444,Halistemma_rubrum@3657445:0.04935074444)n22:0.004121899254)n20:0.01239138108)n19:0.01813130568,(Lychnagalma_utricularia@1978633:0.053657509,Physophora_gilmeri@3572653:0.053657509)n23:0.03033782146)n18:0.009314092894,(Cordagalma_sp@1063216:0.08352813879,Forskalia_asymmetrica@1158953:0.08352813879)n24:0.009781284557)n17:0.008582974053,(Frillagalma_vityazi@1738353:0.06322892296,Resomia_ornicephala@2969406:0.06322892296)n25:0.03866347444)n16:0.009400211145,Erenna_richardi@1186700:0.1112926085)n15:0.01071569875,(Marrus_claudanielis@2414532:0.07283097858,(Physonect_sp@2394820:0.06523985416,Stephalia_dilata@2708031:0.06523985416)n27:0.007591124425)n26:0.04917732871)n14:0.02618992096,(Hippopodius_hippopus@1910171:0.1076497236,(Prayidae_D27D2@3134417:0.1032036888,(Chuniphyes_multidentata@4358465:0.08691069279,(Abylopsis_tetragona@455538:0.03440160708,(Chelophyes_appendiculata@750165:0.0297810976,Diphyes_dispar@4190450:0.0297810976)n32:0.004620509485)n31:0.05250908571)n30:0.01629299602)n29:0.004446034833)n28:0.04054850461)n13:0.01319330695)n9:0.0429130465)n5:0.1735234885)n1:0.1725360215)n0;
```
