## Supplementary material for "Evolution of gene expression across species and specialized zooids in Siphonophora": Gene trees: 61c95b6f5a694bd1619a01a3c52ec4c8.txt

```
(Ectopleura_larynx@4692913:0.3558801152,(((Bargmannia_elongata@1291178:0.04308419524,Bargmannia_lata@3591400:0.04308419524)n3:0.06205526688,(((Apolemia_lanosa@3310446:0.03077422431,Apolemia_lanosa@3310450:0.03077422431)n6:0.004473627671,Apolemia_rubriversa@229810:0.03524785198)n5:0.01203901065,(Apolemia_sp@3298366:0.04709682362,((Apolemia_sp@3288664:0.03446268201,Apolemia_sp@3300413:0.03446268201)n9:0.01075852855,(Apolemia_sp@3253309:0.03570893065,Apolemia_sp@3253308:0.03570893065)n10:0.009512279907)n8:0.001875613063)n7:0.0001900390055)n4:0.05785259949)n2:0.07545557649,(((Athorybia_rosacea@5070659:0.1018923974,Frillagalma_vityazi@1640333:0.1018923974)n13:0.02011590989,(Stephalia_dilata@2728233:0.002077862513,Thermopalia_sp@3467661:0.002077862513)n14:0.1199304448)n12:0.02618992096,(Lilyopsis_fluoracantha@2231165:0.1003981572,(Chelophyes_appendiculata@719125:0.03440160708,(Abylopsis_tetragona@476383:0.0221180839,Diphyes_dispar@4229642:0.0221180839)n17:0.01228352318)n16:0.06599655017)n15:0.04780007101)n11:0.03239681035)n1:0.1752850766)n0;
```
