## Supplementary material for "Evolution of gene expression across species and specialized zooids in Siphonophora": Gene trees: 061de9b940773d982b437bc0b8d3f936.txt

```
(Nematostella_vectensis@39933:1,(Aiptasia_pallida@4015571:0.8867237436,(Alatina_alata@4881866:0.5503640916,((Clytia_hemisphaerica@97576:0.355356965,(Ectopleura_larynx@4641210:0.2520712642,Hydra_vulgaris@8420:0.2520712642)n5:0.1032857009)n4:0.02247110513,(Podocoryna_carnea@4595950:0.3749840984,((Hydractinia_symbiolongicarpus@4442471:0.1762116314,Podocoryna_carnea@4540757:0.1762116314)n8:0.1465443972,(((Apolemia_lanosa@3316579:0.04728686263,(Apolemia_rubriversa@242469:0.02584844429,(Apolemia_sp@3304008:0.01947607306,Apolemia_sp@3260219:0.01947607306)n13:0.006372371228)n12:0.02143841834)n11:0.132724796,(Physalia_physalis@370502:0.1100823795,Rhizophysa_filiformis@2913494:0.1100823795)n14:0.06992927914)n10:0.02429292306,(((Bargmannia_amoena@3407141:0.0201833611,Bargmannia_elongata@1483919:0.0201833611)n17:0.05604048623,(Bargmannia_lata@3643524:0.06847239205,Rudjakovia_sp@3941167:0.06847239205)n18:0.00775145528)n16:0.08516768787,(((((Agalma_elegans@560899:0.02154467931,Athorybia_rosacea@5017161:0.02154467931)n23:0.03192796439,Halistemma_rubrum@3688077:0.0534726437)n22:0.03052268676,((Lychnagalma_utricularia@1919406:0.053657509,Physophora_gilmeri@3554543:0.053657509)n25:0.0221901391,Nanomia_bijuga@941926:0.07584764809)n24:0.008147682363)n21:0.03801297684,((Cordagalma_sp@1048297:0.08352813879,Forskalia_asymmetrica@1103627:0.08352813879)n27:0.02396720344,((Erenna_richardi@1251685:0.08138780417,((Stephalia_dilata@2754743:0.002077862513,Thermopalia_sp@3496565:0.002077862513)n31:0.07075311607,(Marrus_claudanielis@2418735:0.05435570065,(Marrus_claudanielis@2418734:0.0401578877,Physonect_sp@2352756:0.0401578877)n33:0.01419781295)n32:0.01847527793)n30:0.008556825586)n29:0.007362593645,((Frillagalma_vityazi@1654757:0.06322892296,Resomia_ornicephala@3006110:0.06322892296)n35:0.0232750069,(Frillagalma_vityazi@1654754:0.06322892296,Resomia_ornicephala@3006109:0.06322892296)n36:0.0232750069)n34:0.002246467954)n28:0.01874494442)n26:0.01451296507)n20:0.02618992096,(Hippopodius_hippopus@1758521:0.1076497236,((Prayidae_D27D2@3226993:0.06792302538,Prayidae_D27SS7@2621167:0.06792302538)n39:0.03799305197,(Lilyopsis_fluoracantha@2332028:0.1053601107,((Lilyopsis_fluoracantha@2332022:0.09175961152,(Chuniphyes_multidentata@4337005:0.03879565517,(Kephyes_ovata@2197528:0.03024197887,Kephyes_ovata@2197527:0.03024197887)n44:0.0085536763)n43:0.05296395634)n42:0.008638545732,((Abylopsis_tetragona@429891:0.03440160708,(Chelophyes_appendiculata@751270:0.02207026499,Diphyes_dispar@4233063:0.02207026499)n47:0.01233134209)n46:0.008496228174,(Abylopsis_tetragona@429892:0.03440160708,Chelophyes_appendiculata@751277:0.03440160708)n48:0.008496228174)n45:0.05750032199)n41:0.004961953406)n40:0.0005559666931)n38:0.001733646297)n37:0.04054850461)n19:0.01319330695)n15:0.0429130465)n9:0.1184514469)n7:0.05222806981)n6:0.002843971758)n3:0.1725360215)n2:0.336359652)n1:0.1132762564)n0;
```
