## Supplementary material for "Evolution of gene expression across species and specialized zooids in Siphonophora": Gene trees: 62ac1d35145a57c3593ffd19a16338e3.txt

```
(Aiptasia_pallida@4033330:0.8867237436,((Clytia_hemisphaerica@77452:0.01722383032,(Clytia_hemisphaerica@77454:0.01721464021,Clytia_hemisphaerica@77456:0.01721464021)n3:9.190108792e-06)n2:0.3606042398,((Ectopleura_larynx@4717529:0.2520712642,Hydra_vulgaris@30834:0.2520712642)n5:0.1038088511,(Podocoryna_carnea@4526246:0.3535388071,((Hydractinia_symbiolongicarpus@4417730:0.1762116314,Podocoryna_carnea@4575056:0.1762116314)n8:0.1465443972,(((Apolemia_lanosa@3316238:0.03524785198,Apolemia_rubriversa@299875:0.03524785198)n11:0.1122343513,(((Bargmannia_amoena@4768826:0.0201833611,Bargmannia_elongata@1290815:0.0201833611)n14:0.02290083414,Bargmannia_lata@3598904:0.04308419524)n13:0.03313965209,Rudjakovia_sp@3953548:0.07622384733)n12:0.07125835591)n10:0.03311283536,(((((((Halistemma_rubrum@3732011:0.05712152699,Nanomia_bijuga@954756:0.05712152699)n21:0.008742497781,(Agalma_elegans@512208:0.02154467931,(Athorybia_rosacea@5095089:0.01981071268,Athorybia_rosacea@5095090:0.01981071268)n23:0.001733966627)n22:0.04431934546)n20:0.01813130568,(Lychnagalma_utricularia@1982932:0.053657509,(Physophora_gilmeri@3524690:5.002322207e-07,Physophora_gilmeri@3542728:5.002322207e-07)n25:0.05365700876)n24:0.03033782146)n19:0.02197528057,Erenna_richardi@1239067:0.105970611)n18:0.006588608824,(Frillagalma_vityazi@1603312:0.06322892296,Resomia_ornicephala@3035388:0.06322892296)n26:0.04933029688)n17:0.009449087449,Marrus_claudanielis@2461168:0.1220083073)n16:0.02618992096,((Hippopodius_hippopus@1850771:0.08863089427,(Prayidae_D27D2@3102424:0.06792302538,Prayidae_D27SS7@2631560:0.06792302538)n29:0.0207078689)n28:0.01901882937,((Chuniphyes_multidentata@4366610:0.03879565517,Kephyes_ovata@2023880:0.03879565517)n31:0.04811503762,(Chelophyes_appendiculata@731794:0.03440160708,(Diphyes_dispar@4143910:0.0221180839,(Abylopsis_tetragona@458173:0.01705144393,Abylopsis_tetragona@458174:0.01705144393)n34:0.005066639969)n33:0.01228352318)n32:0.05250908571)n30:0.02073903085)n27:0.04054850461)n15:0.03239681035)n9:0.14216099)n7:0.03078277849)n6:0.002341308131)n4:0.02194795495)n1:0.5088956734)n0;
```
