## Supplementary material for "Evolution of gene expression across species and specialized zooids in Siphonophora": Gene trees: 62b1ea0e0ceb25094757c3b090e4cc18.txt

```
((Ectopleura_larynx@4625500:0.2520712642,Hydra_vulgaris@33346:0.2520712642)n1:0.1038088511,((Hydractinia_symbiolongicarpus@4468723:0.1762116314,Podocoryna_carnea@4591537:0.1762116314)n3:0.1465443972,((Physalia_physalis@367535:0.1100823795,Rhizophysa_filiformis@2913058:0.1100823795)n5:0.0942222022,((Apolemia_lanosa@3311835:0.03524785198,Apolemia_rubriversa@235896:0.03524785198)n7:0.1453471866,((Rudjakovia_sp@3847906:0.07622384733,(Bargmannia_lata@3611028:0.07549349099,((Bargmannia_amoena@4720597:0.0201833611,Bargmannia_elongata@1448943:0.0201833611)n12:0.02290083414,Bargmannia_lata@3597132:0.04308419524)n11:0.03240929575)n10:0.0007303563402)n9:0.08516768787,(((((((Chelophyes_appendiculata@711083:0.03440160708,Diphyes_dispar@4209578:0.03440160708)n19:0.05250908571,(Chuniphyes_multidentata@4298894:0.03879565517,Kephyes_ovata@2170055:0.03879565517)n20:0.04811503762)n18:0.006935633572,(Lilyopsis_fluoracantha@2247416:0.08345356103,Prayidae_D27SS7@2598805:0.08345356103)n21:0.01039276533)n17:0.007439598259,Prayidae_D27D2@3208321:0.1012859246)n16:0.006363799022,Hippopodius_hippopus@1869531:0.1076497236)n15:0.03579864766,Physonect_sp@2378577:0.1434483713)n14:0.004749856953,(Erenna_richardi@1249521:0.1220083073,((Frillagalma_vityazi@1559226:0.06322892296,Resomia_ornicephala@2955140:0.06322892296)n24:0.03866347444,(Cordagalma_sp@983803:0.09330942335,(Forskalia_asymmetrica@1170028:0.08960618928,((Lychnagalma_utricularia@1967431:0.053657509,Physophora_gilmeri@3567524:0.053657509)n28:0.03033782146,(Halistemma_rubrum@3672617:0.06586402478,(Agalma_elegans@525036:0.05801502083,Nanomia_bijuga@849648:0.05801502083)n30:0.007849003943)n29:0.01813130568)n27:0.00561085883)n26:0.003703234064)n25:0.008582974053)n23:0.02011590989)n22:0.02618992096)n13:0.01319330695)n8:0.0192035034)n6:0.02370954311)n4:0.1184514469)n2:0.03312408662)n0;
```
