## Supplementary material for "Evolution of gene expression across species and specialized zooids in Siphonophora": Gene trees: 62b3a1e4b0f1ed5afd775cb40e9f56a2.txt

```
(Nematostella_vectensis@53983:1,(Aiptasia_pallida@4034017:0.8867237436,(Alatina_alata@4971681:0.5503640916,(((Apolemia_rubriversa@300074:0.1701790927,Physalia_physalis@320323:0.1701790927)n5:0.03412548906,((((((((Agalma_elegans@546340:0.02154467931,Athorybia_rosacea@5107319:0.02154467931)n13:0.04431934546,(Nanomia_bijuga@944121:0.06507637138,(Halistemma_rubrum@3735017:0.05922833347,Nanomia_bijuga@944122:0.05922833347)n15:0.005848037914)n14:0.0007876533911)n12:0.01815111865,Cordagalma_sp@985273:0.08401514343)n11:0.009294279919,Forskalia_asymmetrica@1106811:0.09330942335)n10:0.008582974053,(Frillagalma_vityazi@1708705:0.06322892296,Resomia_ornicephala@2980554:0.06322892296)n16:0.03866347444)n9:0.02011590989,(Erenna_richardi@1272830:0.08138780417,(Stephalia_dilata@2724522:0.002077862513,Thermopalia_sp@3499489:0.002077862513)n18:0.07930994166)n17:0.04062050313)n8:0.02687556781,(Bargmannia_amoena@4733298:0.0201833611,Bargmannia_elongata@1404339:0.0201833611)n19:0.128700514)n7:0.0125076601,((Prayidae_D27D2@3130213:0.06792302538,Prayidae_D27SS7@2583544:0.06792302538)n21:0.03972669827,(((Hippopodius_hippopus@1807347:0.06025345696,Hippopodius_hippopus@1807354:0.06025345696)n24:0.03557769875,Lilyopsis_fluoracantha@2226870:0.09583115571)n23:0.009205503308,(Chuniphyes_multidentata@4381643:0.08691069279,(Chelophyes_appendiculata@776402:0.03440160708,(Diphyes_dispar@4176286:0.0221180839,(Abylopsis_tetragona@435146:0.02042898206,Abylopsis_tetragona@391584:0.02042898206)n28:0.001689101842)n27:0.01228352318)n26:0.05250908571)n25:0.01812596623)n22:0.002613064627)n20:0.05374181156)n6:0.0429130465)n4:0.1735234885,(Podocoryna_carnea@4506760:0.3750167814,((Clytia_hemisphaerica@107303:0.3168575795,(Ectopleura_larynx@4623124:0.2520712642,Hydra_vulgaris@34516:0.2520712642)n32:0.06478631535)n31:0.02336432021,(Hydractinia_symbiolongicarpus@4424932:0.1762116314,Podocoryna_carnea@4487575:0.1762116314)n33:0.1640102683)n30:0.03479488166)n29:0.002811288786)n3:0.1725360215)n2:0.336359652)n1:0.1132762564)n0;
```
