## Supplementary material for "Evolution of gene expression across species and specialized zooids in Siphonophora": Gene trees: 62e44a3db89e150fb1c71a663bc237e2.txt

```
((Ectopleura_larynx@4666852:0.2520712642,Hydra_vulgaris@34637:0.2520712642)n1:0.1038088511,((Hydractinia_symbiolongicarpus@4443608:0.1762116314,Podocoryna_carnea@4562582:0.1762116314)n3:0.1465443972,((((Apolemia_lanosa@3370190:0.02671818635,Apolemia_sp@3290632:0.02671818635)n7:0.02056867628,Apolemia_rubriversa@212643:0.04728686263)n6:0.133308176,(((Bargmannia_amoena@3464240:0.0201833611,Bargmannia_elongata@1335686:0.0201833611)n10:0.05604048623,(Bargmannia_lata@3644015:0.07322519569,Rudjakovia_sp@3952604:0.07322519569)n11:0.002998651644)n9:0.08516768787,(((((Erenna_richardi@1198545:0.09679331063,Forskalia_asymmetrica@1153569:0.09679331063)n16:0.00147589056,(Marrus_claudanielis@2459597:0.0401578877,Physonect_sp@2411736:0.0401578877)n17:0.05811131349)n15:0.02373319204,(Stephalia_dilata@2780652:0.002077862513,Thermopalia_sp@3479376:0.002077862513)n18:0.1199245307)n14:5.91406506e-06,(Frillagalma_vityazi@1704497:0.06322892296,Resomia_ornicephala@2977728:0.06322892296)n19:0.05877938433)n13:0.02618992096,(((((Chuniphyes_multidentata@3759001:0.03879565517,Kephyes_ovata@2072404:0.03879565517)n24:0.04517725433,Hippopodius_hippopus@1872846:0.0839729095)n23:0.01548447718,Prayidae_D27SS7@2566523:0.09945738668)n22:0.00819233696,Prayidae_D27D2@3175299:0.1076497236)n21:0.02123275139,(((Lychnagalma_utricularia@1961172:0.053657509,Physophora_gilmeri@3575909:0.053657509)n27:0.02294040838,Nanomia_bijuga@783657:0.07659791737)n26:0.007397413083,(Halistemma_rubrum@3657570:0.0534726437,(Agalma_elegans@567775:0.02154467931,Athorybia_rosacea@5022558:0.02154467931)n29:0.03192796439)n28:0.03052268676)n25:0.04488714458)n20:0.01931575322)n12:0.01319330695)n8:0.0192035034)n5:0.02370954311,(Physalia_physalis@388116:0.1955705037,(Physalia_physalis@388118:0.1100823795,Rhizophysa_filiformis@2861208:0.1100823795)n31:0.08548812424)n30:0.008734077966)n4:0.1184514469)n2:0.03312408662)n0;
```
