## Supplementary material for "Evolution of gene expression across species and specialized zooids in Siphonophora": Gene trees: 62e70ef64f97b646b5bcd9871852200c.txt

```
((((Bargmannia_amoena@4776111:2.323125042e-07,Bargmannia_amoena@3410495:2.323125042e-07)n3:0.01817155377,Bargmannia_lata@3629222:0.01817178608)n2:0.02491240916,Bargmannia_elongata@1323191:0.04308419524)n1:0.11830734,(Cordagalma_sp@988616:0.09330942335,(Agalma_elegans@608575:0.08859795427,Agalma_elegans@551841:0.08859795427)n5:0.004711469081)n4:0.06808211186)n0;
```
