## Supplementary material for "Evolution of gene expression across species and specialized zooids in Siphonophora": Gene trees: 62e5697966a29530ce8ad6aca0f14485.txt

```
(Alatina_alata@4914251:0.5503640916,((Ectopleura_larynx@4675101:0.2520712642,Hydra_vulgaris@9024:0.2520712642)n2:0.125756806,((Clytia_hemisphaerica@84452:0.2981478958,(Hydractinia_symbiolongicarpus@4424209:0.1762116314,Podocoryna_carnea@4578073:0.1762116314)n5:0.1219362644)n4:0.05378547658,(((Apolemia_lanosa@3375290:0.03524785198,Apolemia_rubriversa@301280:0.03524785198)n8:0.1556480414,(Physalia_physalis@353201:0.1100823795,Rhizophysa_filiformis@2891273:0.1100823795)n9:0.08081351388)n7:0.01340868832,((((Bargmannia_elongata@1320680:0.0201833611,(Bargmannia_amoena@4760193:0.01471565265,Bargmannia_amoena@4738305:0.01471565265)n14:0.005467708459)n13:0.04898081336,Rudjakovia_sp@3854719:0.06916417447)n12:0.007059672867,Bargmannia_lata@3582845:0.07622384733)n11:0.08516768787,((Erenna_richardi@1219622:0.08138780417,(Physonect_sp@2411345:0.07283097858,(Stephalia_dilata@2781685:0.002077862513,Thermopalia_sp@3491734:0.002077862513)n18:0.07075311607)n17:0.008556825586)n16:0.06681042408,(((((Agalma_elegans@594077:0.05230023788,(Athorybia_rosacea@5063942:0.04664583132,Nanomia_bijuga@973104:0.04664583132)n24:0.00565440656)n23:0.01356378689,Halistemma_rubrum@3683666:0.06586402478)n22:0.01813130568,(Lychnagalma_utricularia@1956699:0.053657509,Physophora_gilmeri@3555595:0.053657509)n25:0.03033782146)n21:0.009314092894,Forskalia_asymmetrica@1129957:0.09330942335)n20:0.04526395116,((Frillagalma_vityazi@1563461:0.06322892296,Resomia_ornicephala@3034931:0.06322892296)n27:0.07257974872,(Cordagalma_sp@1045420:0.1301023724,((Prayidae_D27D2@3145795:0.06792302538,Prayidae_D27SS7@2599649:0.06792302538)n30:0.03972669827,(Hippopodius_hippopus@1838268:0.1049220526,(Lilyopsis_fluoracantha@2295855:0.1003981572,((Chuniphyes_multidentata@3836016:0.03879565517,Kephyes_ovata@2042440:0.03879565517)n34:0.04811503762,(Abylopsis_tetragona@401584:0.03440160708,Chelophyes_appendiculata@694833:0.03440160708)n35:0.05250908571)n33:0.01348746446)n32:0.004523895339)n31:0.002727671057)n29:0.0224526488)n28:0.005706299249)n26:0.002764702824)n19:0.009624853743)n15:0.01319330695)n10:0.0429130465)n6:0.1476287906)n3:0.02589469782)n1:0.1725360215)n0;
```
