## Supplementary material for "Evolution of gene expression across species and specialized zooids in Siphonophora": Gene trees: 62eb19f42aa51d27cf5bd0b88eff0273.txt

```
((Nematostella_vectensis@47777:0.8007227665,Nematostella_vectensis@47775:0.8007227665)n1:0.1992772335,(Aiptasia_pallida@4033021:0.8867237436,(Alatina_alata@4855196:0.5503640916,(Hydra_vulgaris@28157:0.3778280702,(Podocoryna_carnea@4550757:0.3763296204,(Ectopleura_larynx@4711038:0.3615348899,(Clytia_hemisphaerica@80522:0.3452505576,(Podocoryna_carnea@4547336:0.3227560286,(Hydractinia_symbiolongicarpus@4412956:0.2703237108,((Physalia_physalis@361504:0.1100823795,Rhizophysa_filiformis@2875757:0.1100823795)n11:0.0942222022,(((Bargmannia_amoena@4737318:0.0201833611,Bargmannia_elongata@1393069:0.0201833611)n14:0.05604048623,Rudjakovia_sp@3953379:0.07622384733)n13:0.08516768787,((((((((Agalma_elegans@551854:0.02154467931,Athorybia_rosacea@5065461:0.02154467931)n22:0.03192796439,Halistemma_rubrum@3654212:0.0534726437)n21:0.01239138108,Nanomia_bijuga@956343:0.06586402478)n20:0.0214745703,((Cordagalma_sp@1070728:0.06452316385,Physophora_gilmeri@3547666:0.06452316385)n24:0.01595986573,Physophora_gilmeri@3547667:0.08048302958)n23:0.006855565497)n19:0.005970828271,Forskalia_asymmetrica@1167047:0.09330942335)n18:0.008582974053,(Frillagalma_vityazi@1494807:0.06322892296,Resomia_ornicephala@3048573:0.06322892296)n25:0.03866347444)n17:0.02011590989,(Marrus_claudanielis@2535300:0.07283097858,(Stephalia_dilata@2746156:0.002077862513,Thermopalia_sp@3517924:0.002077862513)n27:0.07075311607)n26:0.04917732871)n16:0.02618992096,(Prayidae_D27D2@3237233:0.1076497236,(Prayidae_D27SS7@2626475:0.1046794977,(Hippopodius_hippopus@1850675:0.1024784217,(Kephyes_ovata@2090309:0.1003981572,(Chuniphyes_multidentata@4393724:0.09570623911,(Lilyopsis_fluoracantha@2269934:0.07620407272,(Chelophyes_appendiculata@728672:0.03440160708,(Abylopsis_tetragona@449638:0.0221180839,Diphyes_dispar@4274045:0.0221180839)n35:0.01228352318)n34:0.04180246564)n33:0.01950216639)n32:0.004691918139)n31:0.00208026446)n30:0.002201076006)n29:0.00297022593)n28:0.04054850461)n15:0.01319330695)n12:0.0429130465)n10:0.06601912905)n9:0.05243231785)n8:0.02249452904)n7:0.01628433229)n6:0.01479473043)n5:0.001498449803)n4:0.1725360215)n3:0.336359652)n2:0.1132762564)n0;
```
