## Supplementary material for "Evolution of gene expression across species and specialized zooids in Siphonophora": Gene trees: 062ec2a4bbd322f7ac40a5498e2eb300.txt

```
((Bargmannia_lata@3627215:0.07622384733,Rudjakovia_sp@3870611:0.07622384733)n1:0.08516768787,((Erenna_richardi@1231045:0.08138780417,Marrus_claudanielis@2458210:0.08138780417)n3:0.06681042408,(((((Agalma_elegans@636858:0.0534726437,Halistemma_rubrum@3674521:0.0534726437)n8:0.01239138108,Nanomia_bijuga@935150:0.06586402478)n7:0.02744539857,Cordagalma_sp@1037581:0.09330942335)n6:0.008582974053,(Frillagalma_vityazi@1496192:0.06322892296,Resomia_ornicephala@3024820:0.06322892296)n9:0.03866347444)n5:0.03571946026,((((Chuniphyes_multidentata@4306374:0.03879565517,Kephyes_ovata@2031248:0.03879565517)n13:0.03608005271,Hippopodius_hippopus@1887362:0.07487570789)n12:0.006325423043,(Prayidae_D27D2@3150457:0.06792302538,Prayidae_D27SS7@2647493:0.06792302538)n14:0.01327810555)n11:0.02644859271,((Chelophyes_appendiculata@763132:0.02452177134,Chelophyes_appendiculata@656594:0.02452177134)n16:0.009879835745,(Abylopsis_tetragona@426151:0.0221180839,Diphyes_dispar@4179636:0.0221180839)n17:0.01228352318)n15:0.07324811656)n10:0.02996213402)n4:0.01058637059)n2:0.01319330695)n0;
```
