## Supplementary material for "Evolution of gene expression across species and specialized zooids in Siphonophora": Gene trees: 62f7f61fdb32dc5023936c422b0e273f.txt

```
(Nematostella_vectensis@61512:1,(Alatina_alata@4966121:0.5503640916,((Hydra_vulgaris@14326:0.2520712642,(Ectopleura_larynx@4712337:0.2308285869,Ectopleura_larynx@4712332:0.2308285869)n4:0.0212426773)n3:0.125756806,(((((Podocoryna_carnea@4591853:0.01726426154,Podocoryna_carnea@4591850:0.01726426154)n9:0.1644144949,Podocoryna_carnea@4517682:0.1816787564)n8:0.07382103895,Podocoryna_carnea@4544336:0.2554997954)n7:0.07983699306,Podocoryna_carnea@4506875:0.3353367884)n6:0.04155224174,(((Clytia_hemisphaerica@92268:1.238226211e-06,Clytia_hemisphaerica@92269:1.238226211e-06)n12:0.321788283,(Hydractinia_symbiolongicarpus@4426093:0.1762116314,Podocoryna_carnea@4496470:0.1762116314)n13:0.1455778898)n11:0.02188880335,(Apolemia_rubriversa@246375:0.2043045817,(((((((Forskalia_asymmetrica@1131937:0.09330942335,(Cordagalma_sp@1027042:0.09330934595,((Halistemma_rubrum@3725064:0.08399533045,(((Lychnagalma_utricularia@1962725:0.053657509,Physophora_gilmeri@3549922:0.053657509)n27:0.01214460699,(Physophora_gilmeri@3558249:0.053657509,Lychnagalma_utricularia@1962723:0.053657509)n28:0.01214460699)n26:0.01684973361,((Agalma_elegans@631521:0.02154467931,Athorybia_rosacea@5088745:0.02154467931)n30:0.04661702247,(Nanomia_bijuga@838316:0.04808700592,Physophora_gilmeri@3535309:0.04808700592)n31:0.02007469585)n29:0.01449014782)n25:0.001343480862)n24:0.009313042708,Cordagalma_sp@1027043:0.09330837316)n23:9.727841084e-07)n22:7.740232563e-08)n21:0.008582974053,((Frillagalma_vityazi@1607932:0.05705444398,(Frillagalma_vityazi@1607931:5.193734311e-06,Frillagalma_vityazi@1607933:5.193734311e-06)n34:0.05704925025)n33:0.006174478979,(Resomia_ornicephala@2995724:0.04733353828,Resomia_ornicephala@2995726:0.04733353828)n35:0.01589538468)n32:0.03866347444)n20:0.01175619078,(Marrus_claudanielis@2430748:0.0640701073,Marrus_claudanielis@2430749:0.0640701073)n36:0.04957848088)n19:0.008359719119,Erenna_richardi@1277827:0.1220083073)n18:0.03963086534,(Stephalia_dilata@2798133:0.1615696077,((Physalia_physalis@316456:0.1100823795,Rhizophysa_filiformis@2940075:0.1100823795)n39:0.05090067833,(Rhizophysa_filiformis@2940077:0.137227547,(Stephalia_dilata@2798130:0.002077862513,Thermopalia_sp@3516118:0.002077862513)n41:0.1351496845)n40:0.0237555108)n38:0.0005865498894)n37:6.956491942e-05)n17:0.001903519999,(((Rudjakovia_sp@3862039:0.008340516962,Rudjakovia_sp@3926002:0.008340516962)n44:0.03227195931,(Bargmannia_lata@3591723:0.04061089245,Bargmannia_lata@3581116:0.04061089245)n45:1.58381665e-06)n43:0.03561137106,((Bargmannia_elongata@1436537:0.0201833611,(Bargmannia_amoena@4768266:4.131589247e-06,Bargmannia_amoena@3415845:4.131589247e-06)n48:0.02017922952)n47:0.001537604139,(Bargmannia_elongata@1436535:0.0201833611,(Bargmannia_amoena@3430039:2.145891473e-06,Bargmannia_amoena@4751375:2.145891473e-06)n50:0.02018121521)n49:0.001537604139)n46:0.05450288209)n42:0.08731884531)n16:0.004651267687,(Prayidae_D27SS7@2595595:0.1076497236,((((Chuniphyes_multidentata@3821044:1.533550794e-06,Chuniphyes_multidentata@4305297:1.533550794e-06)n55:0.03879412162,(Kephyes_ovata@2144699:0.01668838935,Kephyes_ovata@2097510:0.01668838935)n56:0.02210726583)n54:0.04811503762,(Chelophyes_appendiculata@706845:0.03440160708,(Diphyes_dispar@4218059:0.0221180839,(Abylopsis_tetragona@404540:0.01966028219,Abylopsis_tetragona@404538:0.01966028219)n59:0.002457801711)n58:0.01228352318)n57:0.05250908571)n53:0.01808839523,((Hippopodius_hippopus@1887595:0.07438515772,Hippopodius_hippopus@1887594:0.07438515772)n61:0.03000974299,((Hippopodius_hippopus@1765398:0.06388388302,Hippopodius_hippopus@1765399:0.06388388302)n63:0.02474701125,Prayidae_D27D2@3247498:0.08863089427)n62:0.01576400644)n60:0.0006041873146)n52:0.002650635619)n51:0.06054423668)n15:0.03611062138)n14:0.1393737429)n10:0.03321070562)n5:0.0009390399831)n2:0.1725360215)n1:0.4496359084)n0;
```
