## Supplementary material for "Evolution of gene expression across species and specialized zooids in Siphonophora": Gene trees: 62ff7b13d8f409f585badf7068d1457c.txt

```
(Nematostella_vectensis@48008:1,(Aiptasia_pallida@4027490:0.8867237436,(Alatina_alata@4903513:0.5503640916,((((Apolemia_lanosa@3331657:0.01703813946,Apolemia_lanosa@3375199:0.01703813946)n6:0.01820971252,Apolemia_rubriversa@247944:0.03524785198)n5:0.1453471866,(((Lilyopsis_fluoracantha@2267348:0.1076497236,((((Hippopodius_hippopus@1908688:0.01369544312,(Hippopodius_hippopus@1908691:0.0003193068712,Hippopodius_hippopus@1908692:0.0003193068712)n14:0.01337613625)n13:0.06711921262,Prayidae_D27SS7@2605254:0.08081465574)n12:0.007816238528,Prayidae_D27D2@3143743:0.08863089427)n11:0.008828440864,(((Chelophyes_appendiculata@690779:0.007472568948,Chelophyes_appendiculata@690784:0.007472568948)n17:0.02692903813,(Abylopsis_tetragona@396481:0.0221180839,Diphyes_dispar@4176198:0.0221180839)n18:0.01228352318)n16:0.05250908571,((Chuniphyes_multidentata@3745435:1.002624429e-06,Chuniphyes_multidentata@4298470:1.002624429e-06)n20:0.03879465255,(Kephyes_ovata@2087984:0.03452256158,Kephyes_ovata@2087983:0.03452256158)n21:0.004273093588)n19:0.04811503762)n15:0.01054864235)n10:0.01019038851)n9:0.04054850461,(((((((Agalma_elegans@535366:0.02154467931,Athorybia_rosacea@5112047:0.02154467931)n28:0.03893185236,Nanomia_bijuga@802840:0.06047653168)n27:0.0053874931,Halistemma_rubrum@3697832:0.06586402478)n26:0.005351201747,(Halistemma_rubrum@3735388:0.06586402478,(Nanomia_bijuga@802844:0.01187448048,(Nanomia_bijuga@802843:2.380709181e-06,Nanomia_bijuga@802847:2.380709181e-06)n31:0.01187209977)n30:0.0539895443)n29:0.005351201747)n25:0.01278010393,(((Lychnagalma_utricularia@1929098:0.053657509,Physophora_gilmeri@3569287:0.053657509)n34:0.0137364178,(Lychnagalma_utricularia@1929095:0.053657509,Physophora_gilmeri@3520211:0.053657509)n35:0.0137364178)n33:0.001412450049,Physophora_gilmeri@3573595:0.06880637685)n32:0.01518895361)n24:0.009314092894,((Cordagalma_sp@1028578:0.001502100417,Cordagalma_sp@1028576:0.001502100417)n37:0.08202603837,(Forskalia_asymmetrica@1109979:0.02232122325,Forskalia_asymmetrica@1109986:0.02232122325)n38:0.06120691554)n36:0.009781284557)n23:0.02869888395,((Resomia_ornicephala@3055688:0.06322892296,(Frillagalma_vityazi@1731057:0.05789535666,Frillagalma_vityazi@1550643:0.05789535666)n41:0.005333566307)n40:0.03006032739,(((Erenna_richardi@1279256:0.08138780417,Marrus_claudanielis@2496994:0.08138780417)n44:0.003454826027,((((Stephalia_dilata@2759209:0.002077862513,Thermopalia_sp@3485205:0.002077862513)n48:0.009658450519,(Thermopalia_sp@3500439:0.002077862513,(Stephalia_dilata@2759207:2.566953378e-06,Stephalia_dilata@2796588:2.566953378e-06)n50:0.00207529556)n49:0.009658450519)n47:0.04189767578,(Marrus_claudanielis@2436016:0.04089798518,Marrus_claudanielis@2436013:0.04089798518)n51:0.01273600363)n46:0.01919698977,Physonect_sp@2372168:0.07283097858)n45:0.01201165161)n43:0.005100404402,Marrus_claudanielis@2436012:0.0899430346)n42:0.003346215752)n39:0.02871905694)n22:0.02618992096)n8:0.01319330695,(Bargmannia_elongata@1437456:0.07622384733,((Bargmannia_amoena@4731458:0.06557636972,(Bargmannia_lata@3584193:0.05965392972,Rudjakovia_sp@3860668:0.05965392972)n55:0.005922440001)n54:0.008425481632,(((Bargmannia_amoena@4748056:1.333589433e-06,Bargmannia_amoena@3433175:1.333589433e-06)n58:0.04308286166,Bargmannia_lata@3580450:0.04308419524)n57:0.01797709829,((Bargmannia_lata@3594663:0.006675852333,Bargmannia_lata@3639759:0.006675852333)n60:0.03640834291,((Bargmannia_amoena@3437272:1.722412681e-06,Bargmannia_amoena@4782434:1.722412681e-06)n62:0.03686593317,(Bargmannia_amoena@3454910:1.564760555e-06,Bargmannia_amoena@4720741:1.564760555e-06)n63:0.03686609082)n61:0.006216539667)n59:0.01797709829)n56:0.01294055781)n53:0.002221995985)n52:0.08516768787)n7:0.0192035034)n4:0.1972330316,(((((Clytia_hemisphaerica@81966:2.346436019e-06,Clytia_hemisphaerica@81969:2.346436019e-06)n68:0.0003130881073,(Clytia_hemisphaerica@81967:0.0003148022303,(((Clytia_hemisphaerica@81971:0.0003077533344,Clytia_hemisphaerica@81968:0.0003077533344)n72:1.128504779e-07,Clytia_hemisphaerica@81970:0.0003078661849)n71:2.173969969e-07,Clytia_hemisphaerica@81965:0.0003080835819)n70:6.71864844e-06)n69:6.323129835e-07)n67:0.2693492993,(Hydra_vulgaris@3741:0.2520712642,((Ectopleura_larynx@4666824:0.06036869384,Ectopleura_larynx@4666823:0.06036869384)n75:0.1688261386,Ectopleura_larynx@4666825:0.2291948324)n74:0.02287643174)n73:0.01759346965)n66:0.01534378155,(Hydractinia_symbiolongicarpus@4466498:0.1762116314,Podocoryna_carnea@4565368:0.1762116314)n76:0.108796884)n65:0.01612916325,(Podocoryna_carnea@4559991:0.299969836,((Clytia_hemisphaerica@81915:0.05024428196,Clytia_hemisphaerica@81914:0.05024428196)n79:0.1537629394,((Rhizophysa_filiformis@2880580:0.04646015216,(Rhizophysa_filiformis@2880584:0.01605596195,Rhizophysa_filiformis@2880585:0.01605596195)n82:0.03040419021)n81:0.06362222735,(Physalia_physalis@381710:0.09766972322,Physalia_physalis@348234:0.09766972322)n83:0.01241265629)n80:0.09392484183)n78:0.09596261462)n77:0.001167842649)n64:0.07669039156)n3:0.1725360215)n2:0.336359652)n1:0.1132762564)n0;
```
