## Supplementary material for "Evolution of gene expression across species and specialized zooids in Siphonophora": Gene trees: 63a35ebc4ff03204c9855c388444cd59.txt

```
(Nematostella_vectensis@44943:1,(Aiptasia_pallida@4003603:0.8867237436,((Halistemma_rubrum@3666180:0.4458872257,((Podocoryna_carnea@4583897:0.3227560286,(Halistemma_rubrum@3686489:0.2946562614,Halistemma_rubrum@3697961:0.2946562614)n6:0.02809976721)n5:0.03312408662,Hydra_vulgaris@18734:0.3558801152)n4:0.09000711046)n3:0.2171564118,(((Alatina_alata@4899280:4.246103372e-06,Alatina_alata@4898369:4.246103372e-06)n9:0.5208343087,((Hydra_vulgaris@22790:0.2520712642,(Ectopleura_larynx@4709841:0.2352039178,(Ectopleura_larynx@4709847:0.03274412327,Ectopleura_larynx@4709849:0.03274412327)n13:0.2024597945)n12:0.01686734636)n11:0.1936512712,Hydra_vulgaris@36703:0.4457225354)n10:0.07511601936)n8:0.02952553688,((((Clytia_hemisphaerica@136184:7.336588326e-06,Clytia_hemisphaerica@136182:7.336588326e-06)n17:7.749568268e-06,Clytia_hemisphaerica@136185:1.508615659e-05)n16:0.001637179434,Clytia_hemisphaerica@136183:0.001652265591)n15:0.3761758046,(((Hydractinia_symbiolongicarpus@4419211:0.1762116314,Podocoryna_carnea@4608082:0.1762116314)n20:0.1333220266,(((Physalia_physalis@374003:0.004097670589,Physalia_physalis@374002:0.004097670589)n23:0.1059847089,(Rhizophysa_filiformis@2829522:0.005314969644,Rhizophysa_filiformis@2829525:0.005314969644)n24:0.1047674099)n22:0.1624133613,Physalia_physalis@338302:0.2724957408)n21:0.03703791727)n19:0.01322237056,((Apolemia_rubriversa@247798:0.04728686263,(Apolemia_sp@3254503:0.04717057238,(Apolemia_sp@3268241:0.04564656717,(Apolemia_sp@3295831:0.03414681923,Apolemia_sp@3303794:0.03414681923)n29:0.01149974794)n28:0.001524005204)n27:0.0001162902515)n26:0.133308176,(((((Bargmannia_lata@3628541:0.02111102767,Bargmannia_lata@3613692:0.02111102767)n34:0.05511281966,Rudjakovia_sp@3937284:0.07622384733)n33:0.002426642109,(Bargmannia_elongata@1323784:0.04308419524,(Bargmannia_lata@3645207:0.04298508274,(((Bargmannia_amoena@3415918:2.880800186e-06,Bargmannia_amoena@4760065:2.880800186e-06)n39:0.007468835394,Bargmannia_lata@3645206:0.007471716194)n38:0.03514029909,(Bargmannia_lata@3645208:0.03769693914,(Bargmannia_amoena@3415917:3.011716344e-06,Bargmannia_amoena@4760066:3.011716344e-06)n41:0.03769392743)n40:0.004915076144)n37:0.0003730674532)n36:9.911250444e-05)n35:0.0355662942)n32:0.009194331088,Bargmannia_lata@3633586:0.08784482053)n31:0.07354671468,((((((((Agalma_elegans@642010:0.02154467931,Athorybia_rosacea@5052852:0.02154467931)n49:0.04431934546,Nanomia_bijuga@781808:0.06586402478)n48:0.006390850068,(Halistemma_rubrum@3705746:0.06586402478,Nanomia_bijuga@781793:0.06586402478)n50:0.006390850068)n47:0.006537158693,Nanomia_bijuga@781788:0.07879203354)n46:0.009624523992,Forskalia_asymmetrica@1088332:0.08841655753)n45:0.004892865822,(Physophora_gilmeri@3570334:0.07484955763,(Cordagalma_sp@1028457:0.07342523317,(Cordagalma_sp@1028456:0.04097405169,Lychnagalma_utricularia@1911805:0.04097405169)n53:0.03245118148)n52:0.001424324458)n51:0.01845986572)n44:0.008582974053,((Frillagalma_vityazi@1593357:0.06322892296,Resomia_ornicephala@2965146:0.06322892296)n55:0.00944551867,(Frillagalma_vityazi@1593362:0.06322892296,(Resomia_ornicephala@2965148:0.05305723078,(Resomia_ornicephala@2965144:0.003914117341,Resomia_ornicephala@2965145:0.003914117341)n58:0.04914311344)n57:0.01017169219)n56:0.00944551867)n54:0.02921795577)n43:0.04630583085,(Prayidae_D27D2@3067981:0.1094152029,(((((((Hippopodius_hippopus@1799416:0.008694294144,Hippopodius_hippopus@1835403:0.008694294144)n66:0.005390476177,Hippopodius_hippopus@1835406:0.01408477032)n65:0.02221993954,Hippopodius_hippopus@1835402:0.03630470986)n64:0.02645867021,Hippopodius_hippopus@1835400:0.06276338007)n63:0.007866583209,Hippopodius_hippopus@1835397:0.07062996328)n62:0.03701976036,(((((Chuniphyes_multidentata@3764686:2.535943032e-06,Chuniphyes_multidentata@4384939:2.535943032e-06)n71:0.03879311923,Kephyes_ovata@2073684:0.03879565517)n70:0.06160250208,(Lilyopsis_fluoracantha@2269603:0.07598769776,(Chelophyes_appendiculata@748142:0.03440160708,(Abylopsis_tetragona@443371:0.0221180839,(Diphyes_dispar@4199835:0.01998145607,Diphyes_dispar@4199833:0.01998145607)n75:0.00213662783)n74:0.01228352318)n73:0.04158609068)n72:0.02441045948)n69:0.004110386583,(Prayidae_D27SS7@2572178:0.06792302538,(Prayidae_D27D2@3067977:0.0613138047,Prayidae_D27D2@3067971:0.0613138047)n77:0.006609220671)n76:0.03658551845)n68:0.002669829404,(Prayidae_D27D2@3067978:0.1033442338,((Lilyopsis_fluoracantha@2269612:0.05610666866,Lilyopsis_fluoracantha@2269604:0.05610666866)n80:0.01918251443,Lilyopsis_fluoracantha@2269606:0.07528918309)n79:0.02805505066)n78:0.00383413948)n67:0.0004713504098)n61:0.001754744893,((Erenna_richardi@1269622:0.08138780417,((Marrus_claudanielis@2454909:3.719694011e-06,Marrus_claudanielis@2454910:3.719694011e-06)n84:0.07283632748,((Thermopalia_sp@3487407:0.002077862513,(Stephalia_dilata@2751670:0.002077856235,(Stephalia_dilata@2751658:6.703986772e-06,Stephalia_dilata@2751667:6.703986772e-06)n88:0.002071152249)n87:6.277893681e-09)n86:0.07075311607,((Marrus_claudanielis@2454911:0.05973410597,Marrus_claudanielis@2454905:0.05973410597)n90:0.005818272907,Marrus_claudanielis@2454904:0.06555237888)n89:0.007278599706)n85:9.068590744e-06)n83:0.008547756995)n82:0.01725933831,Marrus_claudanielis@2454908:0.09864714248)n81:0.01075732605)n60:1.073440071e-05)n59:0.03878302532)n42:0.01319330695)n30:0.0192035034)n25:0.14216099)n18:0.05507204156)n14:0.1725360215)n7:0.1126795458)n2:0.2236801062)n1:0.1132762564)n0;
```
