## Supplementary material for "Evolution of gene expression across species and specialized zooids in Siphonophora": Gene trees: 63b14e46305c3f8fe857a2a53895b0ff.txt

```
(Nematostella_vectensis@45914:1,((Hydra_vulgaris@12080:0.2520712642,(Ectopleura_larynx@4621471:0.2420177332,(Ectopleura_larynx@4621474:0.09487395478,Ectopleura_larynx@4673145:0.09487395478)n4:0.1471437784)n3:0.01005353099)n2:0.2982928275,((Alatina_alata@4839686:0.4117305294,Podocoryna_carnea@4585316:0.4117305294)n6:0.07480157777,((Alatina_alata@4959192:0.3235519926,(Apolemia_sp@3260854:0.1805950386,Physophora_gilmeri@3553774:0.1805950386)n9:0.142956954)n8:0.155212972,(((Clytia_hemisphaerica@79825:0.004828632194,(Clytia_hemisphaerica@79826:6.098905497e-07,Clytia_hemisphaerica@79827:6.098905497e-07)n13:0.004828022303)n12:0.0005040773418,Clytia_hemisphaerica@79824:0.005332709535)n11:0.3724953606,(((Hydractinia_symbiolongicarpus@4450097:0.1762116314,Podocoryna_carnea@4515709:0.1762116314)n16:0.1465443972,((((Physalia_physalis@366365:0.1100823795,Rhizophysa_filiformis@2853747:0.1100823795)n20:0.03530696881,(Physalia_physalis@366368:0.1100823795,Rhizophysa_filiformis@2853748:0.1100823795)n21:0.03530696881)n19:0.04438082151,((Apolemia_lanosa@3314549:0.03524785198,(Apolemia_rubriversa@296565:0.03194739796,Apolemia_rubriversa@296569:0.03194739796)n24:0.003300454021)n23:0.1077075335,(Apolemia_lanosa@3372938:0.03524785198,Apolemia_rubriversa@296568:0.03524785198)n25:0.1077075335)n22:0.0468147843)n18:0.01453441189,(((Bargmannia_lata@3634436:0.04308419524,(Bargmannia_elongata@1456515:0.0201833611,((Bargmannia_amoena@4753294:1.459345766e-06,Bargmannia_amoena@3433179:1.459345766e-06)n31:0.02017981122,(Bargmannia_amoena@4776240:3.016762836e-06,Bargmannia_amoena@3403827:3.016762836e-06)n32:0.0201782538)n30:2.09054005e-06)n29:0.02290083414)n28:0.03313965209,Rudjakovia_sp@3916342:0.07622384733)n27:0.08516768787,((((((((Lychnagalma_utricularia@1932146:0.0003893413515,Lychnagalma_utricularia@1932138:0.0003893413515)n40:0.08345894947,((Cordagalma_sp@990977:0.07404516611,Nanomia_bijuga@961633:0.07404516611)n42:0.008803316485,((Halistemma_rubrum@3701963:0.0534726437,(Athorybia_rosacea@5048527:0.02154467931,((Agalma_elegans@563896:0.01848091345,Agalma_elegans@636221:0.01848091345)n47:0.002837595097,(Agalma_elegans@636222:0.01898900324,Agalma_elegans@636223:0.01898900324)n48:0.002329505304)n46:0.0002261707685)n45:0.03192796439)n44:0.01239138108,Nanomia_bijuga@961634:0.06586402478)n43:0.01698445782)n41:0.0009998082249)n39:0.00946113253,Forskalia_asymmetrica@1165765:0.09330942335)n38:0.008582974053,((Frillagalma_vityazi@1629115:0.002535615566,Frillagalma_vityazi@1629113:0.002535615566)n50:0.0606933074,(Resomia_ornicephala@3012282:0.0115620198,Resomia_ornicephala@3012281:0.0115620198)n51:0.05166690316)n49:0.03866347444)n37:0.009717246937,Erenna_richardi@1194588:0.1116096443)n36:0.006045161773,Stephalia_dilata@2745923:0.1176548061)n35:0.004353501185,(Marrus_claudanielis@2502527:0.08471987447,Marrus_claudanielis@2502528:0.08471987447)n52:0.03728843282)n34:0.02618992096,((Lilyopsis_fluoracantha@2329186:0.004930551744,Lilyopsis_fluoracantha@2329187:0.004930551744)n54:0.1027191719,(Hippopodius_hippopus@1810191:0.1018000002,((Prayidae_D27D2@3178717:0.05807339536,(Prayidae_D27D2@3139393:1.619882338e-06,Prayidae_D27D2@3139385:1.619882338e-06)n58:0.05807177547)n57:0.0415838993,(Prayidae_D27SS7@2648187:0.09526130026,((Chuniphyes_multidentata@3756097:0.03879565517,Kephyes_ovata@2122164:0.03879565517)n61:0.04811503762,(((Chelophyes_appendiculata@678115:0.003359124016,Chelophyes_appendiculata@678113:0.003359124016)n64:0.01895211967,(Abylopsis_tetragona@390487:0.02094931334,Abylopsis_tetragona@390486:0.02094931334)n65:0.001361930342)n63:0.0120903634,Diphyes_dispar@4179814:0.03440160708)n62:0.05250908571)n60:0.008350607466)n59:0.004395994403)n56:0.002142705542)n55:0.005849723443)n53:0.04054850461)n33:0.01319330695)n26:0.0429130465)n17:0.1184514469)n15:0.02487315151,Physalia_physalis@379680:0.3476291801)n14:0.03019889005)n10:0.1009368944)n7:0.007767142588)n5:0.0638319845)n1:0.4496359084)n0;
```
