## Supplementary material for "Evolution of gene expression across species and specialized zooids in Siphonophora": Gene trees: 063bde0d628661b38e68aa1e2487abdb.txt

```
(Nematostella_vectensis@39304:1,(Aiptasia_pallida@3980092:0.8867237436,((((Clytia_hemisphaerica@97168:0.2883878116,(Hydractinia_symbiolongicarpus@4464696:0.1762116314,(Podocoryna_carnea@4544942:0.1566010754,Podocoryna_carnea@4492126:0.1566010754)n7:0.01961055603)n6:0.1121761802)n5:0.04447937617,((Physalia_physalis@353242:0.1100823795,Rhizophysa_filiformis@2935929:0.1100823795)n9:0.0942222022,((Apolemia_lanosa@3332150:0.03524785198,(Apolemia_rubriversa@268449:0.03398148985,Apolemia_rubriversa@229395:0.03398148985)n12:0.001266362132)n11:0.1453471866,((Stephalia_dilata@2776492:0.002077862513,Thermopalia_sp@3513506:0.002077862513)n14:0.1593136727,((((Bargmannia_elongata@1388097:0.04308419524,Bargmannia_lata@3614298:0.04308419524)n18:0.03313965209,Rudjakovia_sp@3937302:0.07622384733)n17:0.02875285988,((Bargmannia_elongata@1388101:0.04308419524,Bargmannia_lata@3593135:0.04308419524)n20:0.03313965209,(Rudjakovia_sp@3874384:0.07386830287,Rudjakovia_sp@3919104:0.07386830287)n21:0.002355544468)n19:0.02875285988)n16:0.04702425949,((((((Agalma_elegans@580134:0.02154467931,Athorybia_rosacea@5042139:0.02154467931)n27:0.04431934546,(Halistemma_rubrum@3683700:0.05982019553,(Nanomia_bijuga@947276:0.05618732689,Nanomia_bijuga@947280:0.05618732689)n29:0.003632868639)n28:0.006043829245)n26:0.02744539857,((Cordagalma_sp@1006598:0.05863930751,(Lychnagalma_utricularia@1977681:0.053657509,Physophora_gilmeri@3519418:0.053657509)n32:0.004981798517)n31:0.03118174558,(Forskalia_asymmetrica@1107128:0.08081046618,Forskalia_asymmetrica@1099359:0.08081046618)n33:0.009010586916)n30:0.003488370253)n25:0.008582974053,(Frillagalma_vityazi@1567248:0.09930402102,(Frillagalma_vityazi@1731751:0.06322892296,Resomia_ornicephala@2991455:0.06322892296)n35:0.03607509806)n34:0.00258837638)n24:0.02011590989,Erenna_richardi@1235835:0.1220083073)n23:0.02618992096,((((Hippopodius_hippopus@1776279:0.0790088381,(Prayidae_D27D2@3124120:0.06157230776,Prayidae_D27D2@3124108:0.06157230776)n40:0.01743653033)n39:0.009622056177,Prayidae_D27SS7@2648350:0.08863089427)n38:0.01901882937,((Chuniphyes_multidentata@4312223:0.03879565517,Kephyes_ovata@2163310:0.03879565517)n42:0.04811503762,((Abylopsis_tetragona@451957:0.0221180839,Diphyes_dispar@4149139:0.0221180839)n44:0.01228352318,(Chelophyes_appendiculata@744736:0.03357726828,Chelophyes_appendiculata@660782:0.03357726828)n45:0.0008243388023)n43:0.05250908571)n41:0.02073903085)n37:0.04054791108,(Physonect_sp@2406237:0.077499878,(Marrus_claudanielis@2502033:0.0401578877,(Physonect_sp@2406238:0.01912178344,Physonect_sp@2406240:0.01912178344)n48:0.02103610426)n47:0.0373419903)n46:0.07069775672)n36:5.935358215e-07)n22:0.003802738455)n15:0.009390568497)n13:0.0192035034)n10:0.02370954311)n8:0.128562606)n4:0.04496088244,(Hydra_vulgaris@32529:0.2520712642,(Ectopleura_larynx@4679987:0.2298216781,Ectopleura_larynx@4679988:0.2298216781)n50:0.02224958602)n49:0.125756806)n3:0.1725360215,(Alatina_alata@4931995:0.4995614472,Alatina_alata@4961374:0.4995614472)n51:0.05080264445)n2:0.336359652)n1:0.1132762564)n0;
```
