## Supplementary material for "Evolution of gene expression across species and specialized zooids in Siphonophora": Gene trees: 63c41db6232addd9c5e985e9dae2ae82.txt

```
((Nematostella_vectensis@60457:0.04983521298,Nematostella_vectensis@64472:0.04983521298)n1:0.950164787,(Aiptasia_pallida@4026927:0.8867237436,(Alatina_alata@4875692:0.5503640916,((Ectopleura_larynx@4708491:0.2520712642,Hydra_vulgaris@37948:0.2520712642)n5:0.125756806,((Podocoryna_carnea@4532046:0.08742026127,Podocoryna_carnea@4523802:0.08742026127)n7:0.2878409601,((Clytia_hemisphaerica@70753:0.2748449885,(Hydractinia_symbiolongicarpus@4432476:0.1762116314,Podocoryna_carnea@4584757:0.1762116314)n10:0.09863335708)n9:0.05688031316,((((((Bargmannia_amoena@4732845:0.03546884516,Bargmannia_lata@3635107:0.03546884516)n16:0.007615350086,Bargmannia_elongata@1380797:0.04308419524)n15:0.03417037736,((Bargmannia_amoena@4754197:1.969976552e-06,Bargmannia_amoena@3432604:1.969976552e-06)n18:0.07622187736,(Bargmannia_lata@3595652:0.05968717021,Rudjakovia_sp@3916038:0.05968717021)n19:0.01653667713)n17:0.001030725274)n14:0.01310922482,Bargmannia_lata@3606038:0.09036379743)n13:0.07102773778,((((((((((Halistemma_rubrum@3672035:0.0534726437,(Agalma_elegans@568918:0.02154467931,(Athorybia_rosacea@5096213:0.01967533595,Athorybia_rosacea@5096218:0.01967533595)n31:0.001869343361)n30:0.03192796439)n29:0.01239138108,Nanomia_bijuga@864652:0.06586402478)n28:0.01813130568,Lychnagalma_utricularia@1983525:0.08399533045)n27:0.008094310184,Forskalia_asymmetrica@1143715:0.09208964064)n26:0.00121978271,Cordagalma_sp@994710:0.09330942335)n25:0.008582974053,(Resomia_ornicephala@2968420:0.06322892296,(Frillagalma_vityazi@1570788:0.05303494806,Frillagalma_vityazi@1570781:0.05303494806)n33:0.0101939749)n32:0.03866347444)n24:0.01008487559,Erenna_richardi@1272476:0.111977273)n23:0.007657475784,((Stephalia_dilata@2689250:0.002077862513,Thermopalia_sp@3502465:0.002077862513)n35:4.942588533e-07,(Stephalia_dilata@2689247:0.002077862513,Thermopalia_sp@3515222:0.002077862513)n36:4.942588533e-07)n34:0.117556392)n22:0.002373558522,Physonect_sp@2375472:0.1220083073)n21:0.02618992096,(((Hippopodius_hippopus@1901627:0.04922434324,Hippopodius_hippopus@1901632:0.04922434324)n39:0.05663097962,(Lilyopsis_fluoracantha@2300449:0.1003981572,((Chuniphyes_multidentata@3775234:0.03879565517,Kephyes_ovata@2180295:0.03879565517)n42:0.04811503762,(Chelophyes_appendiculata@768411:0.03440160708,(Abylopsis_tetragona@491210:0.0221180839,Diphyes_dispar@4160035:0.0221180839)n44:0.01228352318)n43:0.05250908571)n41:0.01348746446)n40:0.005457165617)n38:0.00179440078,(Prayidae_D27SS7@2568736:0.06792302538,(Prayidae_D27D2@3114658:0.06217553869,Prayidae_D27D2@3114661:0.06217553869)n46:0.005747486689)n45:0.03972669827)n37:0.04054850461)n20:0.01319330695)n12:0.0429130465,(Rhizophysa_filiformis@2844783:0.1889392119,Rhizophysa_filiformis@2844784:0.1889392119)n47:0.01536536979)n11:0.1274207199)n8:0.04353591974)n6:0.002566848788)n4:0.1725360215)n3:0.336359652)n2:0.1132762564)n0;
```
