## Supplementary material for "Evolution of gene expression across species and specialized zooids in Siphonophora": Gene trees: 63cf24eeb437cc088bc8f1ac4fb7ac51.txt

```
(Nematostella_vectensis@46284:1,(Aiptasia_pallida@4034871:0.8867237436,(Alatina_alata@4886023:0.5503640916,(((Physalia_physalis@314520:0.1100823795,Rhizophysa_filiformis@2868184:0.1100823795)n5:0.0942222022,(((Apolemia_lanosa@3360305:0.03524785198,Apolemia_rubriversa@213872:0.03524785198)n8:0.01203901065,Apolemia_sp@3307783:0.04728686263)n7:0.133308176,((((((((((Agalma_elegans@619084:0.02154467931,Athorybia_rosacea@5071653:0.02154467931)n18:0.03192796439,Halistemma_rubrum@3679622:0.0534726437)n17:0.03052268676,(Lychnagalma_utricularia@1973146:0.053657509,Physophora_gilmeri@3563215:0.053657509)n19:0.03033782146)n16:0.009314092894,((Cordagalma_sp@1085602:0.07410995738,Nanomia_bijuga@936843:0.07410995738)n21:0.01412921921,Forskalia_asymmetrica@1174512:0.08823917659)n20:0.005070246756)n15:0.006189409205,Frillagalma_vityazi@1634742:0.09949883255)n14:0.002393564848,Resomia_ornicephala@3035443:0.1018923974)n13:0.0129677203,Erenna_richardi@1234448:0.1148601177)n12:0.001252649484,Marrus_claudanielis@2467104:0.1161127672)n11:0.00589554011,(Physonect_sp@2408800:0.07283097858,(Stephalia_dilata@2776837:0.002077862513,Thermopalia_sp@3483238:0.002077862513)n23:0.07075311607)n22:0.04917732871)n10:0.03938322791,((((Bargmannia_amoena@4747197:0.0201833611,Bargmannia_elongata@1365319:0.0201833611)n27:0.02290083414,Bargmannia_lata@3640705:0.04308419524)n26:0.03313965209,Rudjakovia_sp@3886106:0.07622384733)n25:0.07358315555,(Hippopodius_hippopus@1866545:0.1076497236,((Prayidae_D27D2@3082656:0.1056941416,(Prayidae_D27SS7@2614976:0.1056940117,(Lilyopsis_fluoracantha@2315648:0.09524322012,Lilyopsis_fluoracantha@2315644:0.09524322012)n32:0.01045079156)n31:1.299323205e-07)n30:0.0008607303581,((Chuniphyes_multidentata@3786002:0.03879565517,Kephyes_ovata@2124488:0.03879565517)n34:0.04811503762,(Chelophyes_appendiculata@728026:0.03440160708,(Abylopsis_tetragona@453387:0.0221180839,Diphyes_dispar@4297597:0.0221180839)n36:0.01228352318)n35:0.05250908571)n33:0.01964417918)n29:0.001094851678)n28:0.04215727924)n24:0.01158453232)n9:0.0192035034)n6:0.02370954311)n4:0.1515755335,(Podocoryna_carnea@4529436:0.3532110869,((Ectopleura_larynx@4663535:0.2520712642,Hydra_vulgaris@10203:0.2520712642)n39:0.07026090239,(Hydractinia_symbiolongicarpus@4443227:0.1762116314,Podocoryna_carnea@4562583:0.1762116314)n40:0.1461205351)n38:0.03087892035)n37:0.00266902833)n3:0.1944839764)n2:0.336359652)n1:0.1132762564)n0;
```
