## Supplementary material for "Evolution of gene expression across species and specialized zooids in Siphonophora": Gene trees: 63d14b83563ee7c1a0ffb68797cf16ed.txt

```
(Aiptasia_pallida@4065599:0.8867237436,(Alatina_alata@4932105:0.5503640916,((((Apolemia_lanosa@3339790:0.03524785198,Apolemia_rubriversa@224173:0.03524785198)n5:0.096022697,(Rhizophysa_filiformis@2906914:0.1100823795,(Physalia_physalis@366920:0.09407225732,Physalia_physalis@365534:0.09407225732)n7:0.01601012218)n6:0.02118816948)n4:0.07303403273,(((Bargmannia_amoena@4738711:0.0201833611,Bargmannia_elongata@1436079:0.0201833611)n10:0.05604048623,(Rudjakovia_sp@3945500:0.05735457547,Rudjakovia_sp@3945499:0.05735457547)n11:0.01886927186)n9:0.08516768787,(((Stephalia_dilata@2695222:0.002077862513,Thermopalia_sp@3488619:0.002077862513)n14:0.1199304448,(((((Forskalia_asymmetrica@1090275:0.07997426759,((Lychnagalma_utricularia@2006923:8.502753162e-07,Lychnagalma_utricularia@1933764:8.502753162e-07)n21:0.05365665872,Physophora_gilmeri@3553434:0.053657509)n20:0.02631675859)n19:0.008400002234,(((Athorybia_rosacea@5096634:0.02154467931,(Agalma_elegans@522297:0.01940430034,Agalma_elegans@608156:0.01940430034)n25:0.002140378974)n24:0.03914420617,(Nanomia_bijuga@969995:0.05697491197,Nanomia_bijuga@970004:0.05697491197)n26:0.003713973511)n23:0.005175139295,Halistemma_rubrum@3668676:0.06586402478)n22:0.02251024505)n18:0.004935153526,Cordagalma_sp@1056937:0.09330942335)n17:0.008582974053,(Frillagalma_vityazi@1720280:0.06322892296,Resomia_ornicephala@3028642:0.06322892296)n27:0.03866347444)n16:0.01998043543,(Stephalia_dilata@2771938:0.1196420372,((((Erenna_richardi@1264138:0.08138780417,Marrus_claudanielis@2525376:0.08138780417)n32:0.02349738412,(Resomia_ornicephala@3047553:0.09574242806,Thermopalia_sp@3500186:0.09574242806)n33:0.009142760222)n31:0.004060455481,Physonect_sp@2351134:0.1089456438)n30:0.005167357102,Marrus_claudanielis@2476176:0.1141130009)n29:0.005529036297)n28:0.002230795663)n15:0.0001354744664)n13:0.02618992096,(((Chuniphyes_multidentata@4314103:0.03879565517,Kephyes_ovata@2186167:0.03879565517)n36:0.04811503762,(Chelophyes_appendiculata@697211:0.03440160708,((Abylopsis_tetragona@405632:0.0221180839,Diphyes_dispar@4137921:0.0221180839)n39:0.01138313645,(Abylopsis_tetragona@428086:0.0221180839,Diphyes_dispar@4124680:0.0221180839)n40:0.01138313645)n38:0.0009003867359)n37:0.05250908571)n35:0.02073903085,((Hippopodius_hippopus@1811445:0.08863089427,Prayidae_D27D2@3154054:0.08863089427)n42:0.01764085521,(((Hippopodius_hippopus@1817519:0.0008805199116,Hippopodius_hippopus@1817522:0.0008805199116)n45:0.08006840663,Prayidae_D27SS7@2548909:0.08094892655)n44:0.007681967727,Prayidae_D27D2@3154047:0.08863089427)n43:0.01764085521)n41:0.001377974158)n34:0.04054850461)n12:0.01319330695)n8:0.0429130465)n3:0.1735234885,(Podocoryna_carnea@4488322:0.3767287152,(((Clytia_hemisphaerica@124169:6.845855254e-05,(Clytia_hemisphaerica@124170:6.809171954e-05,Clytia_hemisphaerica@124168:6.809171954e-05)n50:3.668329992e-07)n49:0.3401034231,(Ectopleura_larynx@4703930:0.2520712642,Hydra_vulgaris@17838:0.2520712642)n51:0.0881006175)n48:0.02534089727,(Hydractinia_symbiolongicarpus@4412854:0.1762116314,Podocoryna_carnea@4571669:0.1762116314)n52:0.1893011475)n47:0.01121593626)n46:0.001099354984)n2:0.1725360215)n1:0.336359652)n0;
```
