## Supplementary material for "Evolution of gene expression across species and specialized zooids in Siphonophora": Gene trees: 63ddd0a247924e4f996bc74684eb0146.txt

```
(Nematostella_vectensis@41169:1,(Aiptasia_pallida@4027034:0.8867237436,(Alatina_alata@4966239:0.5503640916,((((Apolemia_lanosa@3363230:0.03911896532,Apolemia_sp@3307912:0.03911896532)n6:0.008167897306,Apolemia_rubriversa@266772:0.04728686263)n5:0.1570177191,((Physalia_physalis@342748:0.1100823795,Rhizophysa_filiformis@2814744:0.1100823795)n8:0.07369879215,(((Marrus_claudanielis@2534972:0.0401578877,Physonect_sp@2412431:0.0401578877)n11:0.1080403406,(Lilyopsis_fluoracantha@2312888:0.1480828054,((Stephalia_dilata@2719850:0.002077862513,Thermopalia_sp@3485287:0.002077862513)n14:0.1390948287,(Erenna_richardi@1257509:0.1377414169,((((((((Agalma_elegans@561448:0.02154467931,Athorybia_rosacea@5073417:0.02154467931)n23:0.02952996531,Nanomia_bijuga@789487:0.05107464462)n22:0.01478938016,Halistemma_rubrum@3658556:0.06586402478)n21:0.02744539857,((Cordagalma_sp@1086030:0.07977321228,Cordagalma_sp@1036312:0.07977321228)n25:0.007954272616,(Lychnagalma_utricularia@1959573:0.053657509,Physophora_gilmeri@3567204:0.053657509)n26:0.0340699759)n24:0.005581938456)n20:0.003785168547,Frillagalma_vityazi@1689832:0.0970945919)n19:3.248275152e-07,Forskalia_asymmetrica@1155952:0.09709491672)n18:0.004797480678,Resomia_ornicephala@3019269:0.1018923974)n17:0.03161879509,((Prayidae_D27D2@3119842:0.06792302538,Prayidae_D27SS7@2605782:0.06792302538)n28:0.03972669827,((Lilyopsis_fluoracantha@2212597:0.0947180179,Lilyopsis_fluoracantha@2265255:0.0947180179)n30:0.01091651633,(Hippopodius_hippopus@1880772:0.1026267179,((Chuniphyes_multidentata@4364748:0.03879565517,Kephyes_ovata@2026620:0.03879565517)n33:0.04811503762,(Chelophyes_appendiculata@674594:0.03440160708,(Abylopsis_tetragona@497563:0.0221180839,Diphyes_dispar@4160971:0.0221180839)n35:0.01228352318)n34:0.05250908571)n32:0.01571602512)n31:0.003007816317)n29:0.002015189414)n27:0.02586146885)n16:0.004230224414)n15:0.00343127434)n13:0.00691011415)n12:0.0001154228598)n10:0.01319330695,((Bargmannia_elongata@1420009:0.04308419524,(Bargmannia_lata@3622388:0.03731220295,Bargmannia_lata@3605794:0.03731220295)n38:0.005771992294)n37:0.03313965209,Rudjakovia_sp@3938337:0.07622384733)n36:0.08516768787)n9:0.02238963645)n7:0.02052341005)n4:0.1735234885,(Podocoryna_carnea@4572114:0.3754876032,((Clytia_hemisphaerica@105489:0.3118733148,(Ectopleura_larynx@4609578:0.2520712642,Hydra_vulgaris@9453:0.2520712642)n42:0.0598020506)n41:0.03074909116,(Hydractinia_symbiolongicarpus@4405085:0.1762116314,Podocoryna_carnea@4556010:0.1762116314)n43:0.1664107745)n40:0.03286519727)n39:0.002340466972)n3:0.1725360215)n2:0.336359652)n1:0.1132762564)n0;
```
