## Supplementary material for "Evolution of gene expression across species and specialized zooids in Siphonophora": Gene trees: 063dfcb986c39ab2a82153d110566cd4.txt

```
(Nematostella_vectensis@44592:1,((Aiptasia_pallida@4004314:0.4577457601,Aiptasia_pallida@3998325:0.4577457601)n2:0.4289779835,((((Ectopleura_larynx@4691399:0.03431797009,Ectopleura_larynx@4691404:0.03431797009)n6:0.2177532941,Hydra_vulgaris@28718:0.2520712642)n5:0.125756806,((Clytia_hemisphaerica@131848:8.850748213e-06,Clytia_hemisphaerica@131847:8.850748213e-06)n8:0.3450529069,((Apolemia_lanosa@3340684:0.04728686263,(Apolemia_rubriversa@260026:0.03691573689,Apolemia_sp@3273299:0.03691573689)n11:0.01037112574)n10:0.275469166,(Physalia_physalis@326548:0.3169142214,((Hydractinia_symbiolongicarpus@4485907:0.1762116314,Podocoryna_carnea@4607399:0.1762116314)n14:0.08849289936,(((((Resomia_ornicephala@3027038:0.0985031578,(((Halistemma_rubrum@3733405:0.06586402478,(Agalma_elegans@545514:0.05513829934,(Athorybia_rosacea@5085363:0.052448376,(Nanomia_bijuga@938530:0.04714766252,Nanomia_bijuga@938515:0.04714766252)n25:0.005300713476)n24:0.002689923343)n23:0.01072572544)n22:0.0175859833,(Frillagalma_vityazi@1610572:0.08222102005,(Cordagalma_sp@1007315:0.07495049149,(Forskalia_asymmetrica@1107010:0.04216464831,Frillagalma_vityazi@1610569:0.04216464831)n28:0.03278584318)n27:0.007270528558)n26:0.001228988019)n21:0.01117840888,Forskalia_asymmetrica@1107011:0.09462841695)n20:0.003874740846)n19:0.003389239601,(Lychnagalma_utricularia@1945854:0.053657509,Physophora_gilmeri@3548041:0.053657509)n29:0.04823488841)n18:0.04630583085,((Erenna_richardi@1254067:0.08138780417,((Marrus_claudanielis@2458413:0.07283097858,(Physonect_sp@2354660:0.002085533887,(Thermopalia_sp@3505936:0.002077862513,(Stephalia_dilata@2707060:1.562533284e-05,(Stephalia_dilata@2707062:1.315698502e-05,Stephalia_dilata@2707068:1.315698502e-05)n37:2.468347814e-06)n36:0.00206223718)n35:7.671373641e-06)n34:0.0707454447)n33:0.006497945201,Physonect_sp@2404716:0.07932892379)n32:0.002058880384)n31:0.0619850929,((Hippopodius_hippopus@1908504:0.1002562092,((((Chuniphyes_multidentata@3749830:0.001430476333,Chuniphyes_multidentata@4331423:0.001430476333)n43:0.03736517884,Kephyes_ovata@2040222:0.03879565517)n42:0.04811503762,(Chelophyes_appendiculata@706866:0.03440160708,((Abylopsis_tetragona@485095:0.0221180839,((Diphyes_dispar@4199845:3.983212241e-06,Diphyes_dispar@4204298:3.983212241e-06)n48:0.02190425822,(Diphyes_dispar@4199841:0.01854970218,Diphyes_dispar@4194150:0.01854970218)n49:0.003358539251)n47:0.000209842468)n46:0.01218846871,(Abylopsis_tetragona@485091:0.0221180839,(Diphyes_dispar@4199849:0.005656100768,Diphyes_dispar@4216176:0.005656100768)n51:0.01646198313)n50:0.01218846871)n45:9.505447512e-05)n44:0.05250908571)n41:0.01223899724,((Kephyes_ovata@2040218:0.02229782055,Prayidae_D27SS7@2578083:0.02229782055)n53:0.02062350269,Prayidae_D27D2@3103740:0.04292132324)n52:0.05622836679)n40:0.001106519132)n39:0.007393514479,Lilyopsis_fluoracantha@2263358:0.1076497236)n38:0.03572317343)n30:0.004825331185)n17:0.05610635346,((Physalia_physalis@340811:0.1100823795,(Rhizophysa_filiformis@2843643:0.1021610279,Rhizophysa_filiformis@2843650:0.1021610279)n56:0.007921351602)n55:0.09166711884,(((((Bargmannia_amoena@3441065:6.036867807e-06,Bargmannia_amoena@4725727:6.036867807e-06)n61:0.02017732424,Bargmannia_elongata@1394661:0.0201833611)n60:0.02290083414,Bargmannia_lata@3587916:0.04308419524)n59:0.03313965209,Rudjakovia_sp@3916843:0.07622384733)n58:0.1074662652,(Physalia_physalis@340812:0.1100823795,Rhizophysa_filiformis@2843648:0.1100823795)n62:0.07360773305)n57:0.01805938579)n54:0.002555083365)n16:0.03334935371,Physalia_physalis@314065:0.2376539354)n15:0.02705059534)n13:0.05220969063)n12:0.005841807217)n9:0.022305729)n7:0.03276631256)n4:0.1838051512,(Physalia_physalis@326551:0.5503640916,((Alatina_alata@4997262:0.4476927137,Hydra_vulgaris@34826:0.4476927137)n65:0.0490702866,(Podocoryna_carnea@4604905:0.3227560286,(Halistemma_rubrum@3708532:0.30409929,Halistemma_rubrum@3693166:0.30409929)n67:0.0186567386)n66:0.1740069717)n64:0.05360109134)n63:0.01126912974)n3:0.3250905222)n1:0.1132762564)n0;
```
