## Supplementary material for "Evolution of gene expression across species and specialized zooids in Siphonophora": Gene trees: 063e3fa6bd231ea4aa687795b30ad373.txt

```
(Nematostella_vectensis@51909:1,(Aiptasia_pallida@3974020:0.8867237436,(Alatina_alata@4857096:0.5503640916,((Hydra_vulgaris@24724:0.2520712642,(Ectopleura_larynx@4700529:0.163129708,Ectopleura_larynx@4700526:0.163129708)n5:0.08894155617)n4:0.125756806,(Podocoryna_carnea@4563379:0.3614396389,(((((Clytia_hemisphaerica@82146:0.06645424859,Clytia_hemisphaerica@82147:0.06645424859)n11:1.665334537e-16,Clytia_hemisphaerica@82145:0.06645424859)n10:1.287607488e-06,Clytia_hemisphaerica@82148:0.0664555362)n9:0.1937173088,(Hydractinia_symbiolongicarpus@4481789:0.1762116314,Podocoryna_carnea@4536642:0.1762116314)n12:0.08396121357)n8:0.01524566875,((Rhizophysa_filiformis@2932891:0.05646978735,Rhizophysa_filiformis@2932899:0.05646978735)n14:0.1478347944,((((Bargmannia_lata@3612101:0.1120445046,((Bargmannia_amoena@4789223:0.04308419524,Bargmannia_lata@3613462:0.04308419524)n20:0.06843818927,((Bargmannia_elongata@1305385:0.07622384733,(Rudjakovia_sp@3927460:0.0267279946,Rudjakovia_sp@3927456:0.0267279946)n23:0.04949585273)n22:0.0227735848,(Rudjakovia_sp@3927458:0.07622384733,((((Bargmannia_amoena@4777854:1.450710075e-05,Bargmannia_amoena@3401723:1.450710075e-05)n28:0.020168854,Bargmannia_elongata@1305386:0.0201833611)n27:0.008224287717,(Bargmannia_elongata@1305380:0.0201833611,Bargmannia_amoena@4789224:0.0201833611)n29:0.008224287717)n26:0.01467654642,Bargmannia_lata@3606983:0.04308419524)n25:0.03313965209)n24:0.0227735848)n21:0.01252495238)n19:0.0005221200476)n18:0.0384296061,((Prayidae_D27D2@3233011:0.1076497236,((Hippopodius_hippopus@1785255:0.04436011299,Hippopodius_hippopus@1785254:0.04436011299)n33:0.05892318034,(Lilyopsis_fluoracantha@2294010:0.1003981572,(((Chuniphyes_multidentata@3776722:6.342207908e-06,Chuniphyes_multidentata@4330067:6.342207908e-06)n37:0.03878931296,Kephyes_ovata@2126654:0.03879565517)n36:0.04811503762,(Chelophyes_appendiculata@734791:0.03440160708,((Diphyes_dispar@4212301:0.01577106311,Diphyes_dispar@4228740:0.01577106311)n40:0.006347020788,(Abylopsis_tetragona@454680:0.01841681093,Abylopsis_tetragona@454681:0.01841681093)n41:0.003701272973)n39:0.01228352318)n38:0.05250908571)n35:0.01348746446)n34:0.002885136089)n32:0.004366430307)n31:0.01056421682,(((Hippopodius_hippopus@1785248:0.04861924432,Prayidae_D27D2@3233013:0.04861924432)n44:0.04001164995,Prayidae_D27SS7@2653801:0.08863089427)n43:0.01901882937,Lilyopsis_fluoracantha@2294011:0.1076497236)n42:0.01056421682)n30:0.0322601702)n17:0.01091742455,((((Frillagalma_vityazi@1735705:0.06322892296,Resomia_ornicephala@3059600:0.06322892296)n48:0.03429064841,((Lychnagalma_utricularia@1973947:0.053657509,Physophora_gilmeri@3573918:0.053657509)n50:0.04333155112,(Forskalia_asymmetrica@1135685:0.09330942335,(Nanomia_bijuga@851354:0.09255194204,((Nanomia_bijuga@851352:0.06863941369,((Halistemma_rubrum@3692830:0.01781755793,Physophora_gilmeri@3573917:0.01781755793)n56:0.02583032954,(Agalma_elegans@588009:0.02154467931,(Athorybia_rosacea@5031191:0.008322751737,(Athorybia_rosacea@5010229:0.007025516247,Athorybia_rosacea@5010228:0.007025516247)n59:0.001297235491)n58:0.01322192757)n57:0.02210320815)n55:0.02499152622)n54:0.01535591677,Lychnagalma_utricularia@1973948:0.08399533045)n53:0.00855661159)n52:0.0007574813043)n51:0.003679636762)n49:0.0005305112633)n47:0.004372826028,Cordagalma_sp@990322:0.1018923974)n46:0.02011590989,((Erenna_richardi@1238705:0.03489634475,Erenna_richardi@1238706:0.03489634475)n61:0.04649145942,(Marrus_claudanielis@2507135:0.08078085492,(Marrus_claudanielis@2507144:0.07283097858,((Physonect_sp@2345829:0.02420028231,(Stephalia_dilata@2745953:0.002077862513,Thermopalia_sp@3480657:0.002077862513)n66:0.0221224198)n65:0.02211335692,((Stephalia_dilata@2745958:0.002077862513,(Thermopalia_sp@3504304:0.001956738999,Thermopalia_sp@3504305:0.001956738999)n69:0.0001211235146)n68:0.03375546117,Physonect_sp@2345828:0.03583332369)n67:0.01048031555)n64:0.02651733935)n63:0.007949876336)n62:0.0006069492497)n60:0.04062050313)n45:0.03938322791)n16:0.0192035034,(Apolemia_rubriversa@268632:0.03524785198,(Apolemia_lanosa@3333733:0.03045657384,(Apolemia_lanosa@3342952:0.02036472171,Apolemia_lanosa@3343296:0.02036472171)n72:0.01009185213)n71:0.004791278139)n70:0.1453471866)n15:0.02370954311)n13:0.071113932)n7:0.08602112518)n6:0.01638843127)n3:0.1725360215)n2:0.336359652)n1:0.1132762564)n0;
```
