## Supplementary material for "Evolution of gene expression across species and specialized zooids in Siphonophora": Gene trees: 63ed47f9d5b1d5dab028fd56237b4464.txt

```
(Nematostella_vectensis@53297:1,(Alatina_alata@4816764:0.5503640916,((Hydractinia_symbiolongicarpus@4411176:0.1762116314,Podocoryna_carnea@4515934:0.1762116314)n3:0.2016164388,((Ectopleura_larynx@4687943:0.2520712642,Hydra_vulgaris@9455:0.2520712642)n5:0.1026088935,(Clytia_hemisphaerica@135064:0.3357489829,(Physalia_physalis@343062:0.2043045817,((Apolemia_lanosa@3314397:0.03524785198,Apolemia_rubriversa@226092:0.03524785198)n9:0.1453471866,((((((Chelophyes_appendiculata@697498:0.01603102064,Chelophyes_appendiculata@697496:0.01603102064)n15:0.01837058644,Diphyes_dispar@4109248:0.03440160708)n14:0.05250908571,(Chuniphyes_multidentata@4366739:0.03879565517,Kephyes_ovata@2029915:0.03879565517)n16:0.04811503762)n13:0.01326988019,Hippopodius_hippopus@1773655:0.100180573)n12:0.007469150667,(Prayidae_D27D2@3068768:0.06792302538,Prayidae_D27SS7@2600777:0.06792302538)n17:0.03972669827)n11:0.04054850461,(Marrus_claudanielis@2506490:0.1220083073,(Thermopalia_sp@3516031:0.1207898655,((Stephalia_dilata@2702871:0.002077862513,Thermopalia_sp@3516032:0.002077862513)n21:0.1108190979,(Erenna_richardi@1228779:0.1071600785,((Resomia_ornicephala@3012302:0.06322892296,(Frillagalma_vityazi@1639394:0.05674390123,Frillagalma_vityazi@1639393:0.05674390123)n25:0.006485021729)n24:0.03866347444,(Forskalia_asymmetrica@1107778:0.09330942335,(Lychnagalma_utricularia@1977724:0.08795653303,(Cordagalma_sp@1069024:0.07727695411,(Halistemma_rubrum@3678247:0.06586402478,((Agalma_elegans@539982:0.02154467931,Athorybia_rosacea@5113611:0.02154467931)n31:0.04054215271,(Nanomia_bijuga@919586:0.05640801687,Nanomia_bijuga@919585:0.05640801687)n32:0.00567881515)n30:0.003777192758)n29:0.01141292933)n28:0.01067957892)n27:0.005352890321)n26:0.008582974053)n23:0.005267681092)n22:0.005736881922)n20:0.007892905079)n19:0.001218441801)n18:0.02618992096)n10:0.03239681035)n8:0.02370954311)n7:0.1314444012)n6:0.01893117475)n4:0.02314791252)n2:0.1725360215)n1:0.4496359084)n0;
```
