## Supplementary material for "Evolution of gene expression across species and specialized zooids in Siphonophora": Gene trees: 63fa9e81f9b3a6e5d089b5e38750996f.txt

```
(Nematostella_vectensis@49369:1,(Aiptasia_pallida@3969637:0.8867237436,(Alatina_alata@4943109:0.5503640916,(Clytia_hemisphaerica@87453:0.3778280702,(((Podocoryna_carnea@4553326:0.1168122985,Podocoryna_carnea@4553330:0.1168122985)n6:0.2049629738,(Podocoryna_carnea@4533989:0.1796644007,Podocoryna_carnea@4553328:0.1796644007)n7:0.1421108716)n5:0.05506220361,((Ectopleura_larynx@4635981:0.2520712642,(Hydra_vulgaris@24945:0.1825986008,Hydra_vulgaris@30397:0.1825986008)n10:0.06947266338)n9:0.1038088511,((Hydractinia_symbiolongicarpus@4415279:0.1762116314,Podocoryna_carnea@4570777:0.1762116314)n12:0.1465443972,(((Physalia_physalis@372220:0.1100823795,Rhizophysa_filiformis@2924550:0.1100823795)n15:0.0942222022,((Apolemia_rubriversa@244694:0.04728686263,Apolemia_sp@3300475:0.04728686263)n17:0.133308176,(((((Bargmannia_amoena@4742250:2.311175351e-06,Bargmannia_amoena@3390812:2.311175351e-06)n22:0.07622153616,(Bargmannia_lata@3588108:0.05984484255,Rudjakovia_sp@3919702:0.05984484255)n23:0.01637900479)n21:0.01282149807,((Bargmannia_amoena@4742248:0.0201833611,Bargmannia_elongata@1335851:0.0201833611)n25:0.05604048623,Rudjakovia_sp@3919703:0.07622384733)n24:0.01282149807)n20:0.0592380143,((Lilyopsis_fluoracantha@2297611:0.01249008325,Lilyopsis_fluoracantha@2297615:0.01249008325)n27:0.09515964039,(((Hippopodius_hippopus@1761392:0.02887627581,Hippopodius_hippopus@1761394:0.02887627581)n30:0.05975461847,(Prayidae_D27SS7@2563211:0.06792302538,(Prayidae_D27D2@3197344:0.04994890092,Prayidae_D27D2@3197345:0.04994890092)n32:0.01797412445)n31:0.0207078689)n29:0.01254706163,(((Chuniphyes_multidentata@4314907:2.02442503e-06,Chuniphyes_multidentata@3797637:2.02442503e-06)n35:0.03879363075,Kephyes_ovata@2087601:0.03879565517)n34:0.04811503762,(Chelophyes_appendiculata@654367:0.03440160708,(Abylopsis_tetragona@488638:0.0221180839,Diphyes_dispar@4280407:0.0221180839)n37:0.01228352318)n36:0.05250908571)n33:0.01426726311)n28:0.00647176774)n26:0.04063363606)n19:0.0131081755,(((Marrus_claudanielis@2487149:0.0401578877,Physonect_sp@2411452:0.0401578877)n40:0.08046827138,((Resomia_ornicephala@2999659:0.1018923974,(((Nanomia_bijuga@929476:0.06585918961,(Agalma_elegans@596276:0.02154467931,(Athorybia_rosacea@5114053:0.02000733825,Athorybia_rosacea@5114054:0.02000733825)n47:0.001537341064)n46:0.0443145103)n45:4.835162316e-06,Halistemma_rubrum@3731477:0.06586402478)n44:0.01813130568,(Physophora_gilmeri@3523530:0.06604295638,Physophora_gilmeri@3540515:0.06604295638)n48:0.01795237407)n43:0.01789706695)n42:0.01848350421,((Erenna_richardi@1250483:0.05558587295,Erenna_richardi@1250484:0.05558587295)n50:0.05065037189,(Frillagalma_vityazi@1611113:0.1018923974,((Cordagalma_sp@1058506:0.09330942335,Lychnagalma_utricularia@2008710:0.09330942335)n53:0.002582730622,(Resomia_ornicephala@3001886:0.0957261859,(Forskalia_asymmetrica@1150744:0.09490214517,(Forskalia_asymmetrica@1150745:0.08401657774,(Resomia_ornicephala@3001882:0.08381456281,(Agalma_elegans@596275:0.08264745923,((Athorybia_rosacea@5041780:0.06586402478,(Nanomia_bijuga@944228:0.06580783047,Nanomia_bijuga@944227:0.06580783047)n61:5.619430715e-05)n60:0.008535607817,(((Halistemma_rubrum@3731478:0.06586402478,Nanomia_bijuga@944226:0.06586402478)n64:3.258143397e-06,Resomia_ornicephala@3051248:0.06586728292)n63:0.006901781257,Athorybia_rosacea@5041781:0.07276906418)n62:0.001630568417)n59:0.008247826638)n58:0.001167103582)n57:0.0002020149289)n56:0.01088556743)n55:0.0008240407247)n54:0.0001659680727)n52:0.006000243431)n51:0.004343847433)n49:0.01413965677)n41:0.0002502574727)n39:0.001382148214,(Thermopalia_sp@3494142:0.002077862513,(Stephalia_dilata@2691783:3.756676125e-06,(Stephalia_dilata@2691771:3.468875234e-06,(Stephalia_dilata@2691782:1.994935769e-06,Stephalia_dilata@2691770:1.994935769e-06)n68:1.473939466e-06)n67:2.878008904e-07)n66:0.002074105837)n65:0.1199304448)n38:0.03938322791)n18:0.0192035034)n16:0.02370954311)n14:0.03603257494,(Rhizophysa_filiformis@2924551:0.1100823795,Physalia_physalis@327354:0.1100823795)n69:0.1302547771)n13:0.08241887196)n11:0.03312408662)n8:0.02095736066)n4:0.0009905942908)n3:0.1725360215)n2:0.336359652)n1:0.1132762564)n0;
```
