## Supplementary material for "Evolution of gene expression across species and specialized zooids in Siphonophora": Gene trees: 64b0f79147c07a75008efd22e7a4e3d6.txt

```
(Nematostella_vectensis@56303:1,(Aiptasia_pallida@4052267:0.8867237436,(Alatina_alata@4860198:0.5503640916,(((Physalia_physalis@325085:0.1100823795,Rhizophysa_filiformis@2894312:0.1100823795)n5:0.0942222022,(((Apolemia_lanosa@3318450:0.03524785198,Apolemia_rubriversa@239047:0.03524785198)n8:0.01203901065,Apolemia_sp@3266168:0.04728686263)n7:0.133308176,((((Bargmannia_amoena@4749424:0.0201833611,Bargmannia_elongata@1316090:0.0201833611)n12:0.02290083414,Bargmannia_lata@3584991:0.04308419524)n11:0.03313965209,Rudjakovia_sp@3944957:0.07622384733)n10:0.08516768787,((((((((((Agalma_elegans@573044:0.02154467931,Athorybia_rosacea@5107320:0.02154467931)n22:0.03192796439,Halistemma_rubrum@3734970:0.0534726437)n21:0.01239138108,Nanomia_bijuga@954101:0.06586402478)n20:0.01813130568,(Lychnagalma_utricularia@1990607:0.053657509,Physophora_gilmeri@3541069:0.053657509)n23:0.03033782146)n19:0.009314092894,Forskalia_asymmetrica@1109779:0.09330942335)n18:0.008582974053,(Frillagalma_vityazi@1552430:0.06322892296,Resomia_ornicephala@3028854:0.06322892296)n24:0.03866347444)n17:0.00824749207,Erenna_richardi@1281036:0.1101398895)n16:0.005309151019,(Marrus_claudanielis@2510913:0.0401578877,Physonect_sp@2410562:0.0401578877)n25:0.07529115279)n15:0.006559266805,(Stephalia_dilata@2731514:0.002077862513,Thermopalia_sp@3484577:0.002077862513)n26:0.1199304448)n14:0.02618992096,(((Hippopodius_hippopus@1760020:0.07940664301,Prayidae_D27SS7@2604433:0.07940664301)n29:0.009224251261,Prayidae_D27D2@3205121:0.08863089427)n28:0.01901882937,(((Chuniphyes_multidentata@4319550:1.684647996e-06,Chuniphyes_multidentata@3796613:1.684647996e-06)n32:0.03879397052,Kephyes_ovata@2124139:0.03879565517)n31:0.06160250208,(Lilyopsis_fluoracantha@2283973:0.08516551464,(Chelophyes_appendiculata@696134:0.03440160708,(Abylopsis_tetragona@434102:0.0221180839,Diphyes_dispar@4076150:0.0221180839)n35:0.01228352318)n34:0.05076390756)n33:0.01523264261)n30:0.007251566396)n27:0.04054850461)n13:0.01319330695)n9:0.0192035034)n6:0.02370954311)n4:0.1735234885,((Podocoryna_carnea@4598934:0.01979529971,Podocoryna_carnea@4598935:0.01979529971)n37:0.3547936579,((Clytia_hemisphaerica@115032:0.2892277077,(Ectopleura_larynx@4710043:0.2520712642,Hydra_vulgaris@23706:0.2520712642)n40:0.03715644359)n39:0.03739637761,(Hydractinia_symbiolongicarpus@4411187:0.1762116314,Podocoryna_carnea@4489500:0.1762116314)n41:0.150412454)n38:0.04796487231)n36:0.003239112511)n3:0.1725360215)n2:0.336359652)n1:0.1132762564)n0;
```
