## Supplementary material for "Evolution of gene expression across species and specialized zooids in Siphonophora": Gene trees: 64d028b2e111593f07e2ad4b433771ed.txt

```
(Aiptasia_pallida@3999479:0.8867237436,(Alatina_alata@4893805:0.5503640916,(Clytia_hemisphaerica@68594:0.3778280702,((Ectopleura_larynx@4691426:0.2520712642,Hydra_vulgaris@19045:0.2520712642)n4:0.1038088511,((Hydractinia_symbiolongicarpus@4430871:0.1762116314,Podocoryna_carnea@4524473:0.1762116314)n6:0.1465443972,(((Apolemia_rubriversa@246410:0.04728686263,Apolemia_sp@3280592:0.04728686263)n9:0.1357348227,Physalia_physalis@337962:0.1830216853)n8:0.02128289641,((((Bargmannia_amoena@4761401:0.0201833611,Bargmannia_elongata@1425856:0.0201833611)n13:0.02290083414,Bargmannia_lata@3648569:0.04308419524)n12:0.03313965209,Rudjakovia_sp@3940532:0.07622384733)n11:0.08516768787,((Marrus_claudanielis@2530576:0.0401578877,Physonect_sp@2362559:0.0401578877)n15:0.1080403406,((Erenna_richardi@1221555:0.08138780417,(Stephalia_dilata@2786696:0.002077862513,Thermopalia_sp@3499623:0.002077862513)n18:0.07930994166)n17:0.06680322017,(((((Lychnagalma_utricularia@1990882:0.04111925472,(Athorybia_rosacea@5033141:0.02154467931,(Agalma_elegans@599322:0.01969414566,Agalma_elegans@599321:0.01969414566)n25:0.001850533646)n24:0.01957457541)n23:0.04287607574,Nanomia_bijuga@939422:0.08399533045)n22:0.01389879026,Frillagalma_vityazi@1560420:0.09789412071)n21:0.00399827669,((Cordagalma_sp@1043051:0.07104657253,Resomia_ornicephala@2969840:0.07104657253)n27:0.02151490317,Forskalia_asymmetrica@1097048:0.0925614757)n26:0.009330921703)n20:0.02815024573,((Hippopodius_hippopus@1742799:0.08863089427,Prayidae_D27SS7@2557003:0.08863089427)n29:0.01901882937,(Hippopodius_hippopus@1864627:0.1054175225,((Prayidae_D27SS7@2557002:0.1028781036,(Lilyopsis_fluoracantha@2231973:0.1003981572,((Chuniphyes_multidentata@3785007:0.03879565517,Kephyes_ovata@2120753:0.03879565517)n35:0.04811503762,(Chelophyes_appendiculata@670878:0.03440160708,(Abylopsis_tetragona@483582:0.0221180839,Diphyes_dispar@4106199:0.0221180839)n37:0.01228352318)n36:0.05250908571)n34:0.01348746446)n33:0.002479946373)n32:0.001447489816,(Prayidae_D27D2@3237236:0.09583280355,Prayidae_D27D2@3237235:0.09583280355)n38:0.008492789883)n31:0.001091929051)n30:0.002232201156)n28:0.02239291949)n19:0.01814838121)n16:7.203913759e-06)n14:0.01319330695)n10:0.0429130465)n7:0.1184514469)n5:0.03312408662)n3:0.02194795495)n2:0.1725360215)n1:0.336359652)n0;
```
