## Supplementary material for "Evolution of gene expression across species and specialized zooids in Siphonophora": Gene trees: 64dea4dda42baf3a5d0dfe177f24feb9.txt

```
(Clytia_hemisphaerica@91279:0.3778280702,((Ectopleura_larynx@4699724:0.3278501424,(Hydractinia_symbiolongicarpus@4417062:0.1762116314,Podocoryna_carnea@4606992:0.1762116314)n3:0.151638511)n2:0.0280299728,((Physalia_physalis@340410:0.1100823795,Rhizophysa_filiformis@2815342:0.1100823795)n5:0.0942222022,((Apolemia_lanosa@3315991:0.03524785198,Apolemia_rubriversa@216231:0.03524785198)n7:0.1453471866,((Rudjakovia_sp@3875542:0.07622384733,(Bargmannia_elongata@1371795:0.0201833611,(Bargmannia_amoena@4739525:0.01793249553,Bargmannia_amoena@3391645:0.01793249553)n11:0.002250865575)n10:0.05604048623)n9:0.08516768787,(((Chelophyes_appendiculata@693556:0.08691069279,(Chuniphyes_multidentata@3769049:0.03879565517,Kephyes_ovata@2196507:0.03879565517)n15:0.04811503762)n14:0.02073903085,(Prayidae_D27SS7@2633389:0.08863089427,(Prayidae_D27D2@3188035:0.08783620694,(Hippopodius_hippopus@1814242:0.0817304192,Prayidae_D27D2@3188034:0.0817304192)n18:0.006105787739)n17:0.000794687336)n16:0.01901882937)n13:0.04054850461,(((Marrus_claudanielis@2479374:0.07283097858,Stephalia_dilata@2714142:0.07283097858)n21:0.04917732871,((Erenna_richardi@1263708:0.07212661341,(Frillagalma_vityazi@1657797:0.07069384962,(Frillagalma_vityazi@1657796:0.06322892296,(Resomia_ornicephala@2942558:0.02231607894,Resomia_ornicephala@2942564:0.02231607894)n26:0.04091284402)n25:0.007464926661)n24:0.001432763788)n23:0.0230424835,((Cordagalma_sp@1076122:0.08352813879,Forskalia_asymmetrica@1091964:0.08352813879)n28:0.009781284557,((Lychnagalma_utricularia@2019478:0.053657509,Physophora_gilmeri@3559369:0.053657509)n30:0.03033782146,(Nanomia_bijuga@796151:0.06586402478,(Halistemma_rubrum@3724261:0.0534726437,(Agalma_elegans@601626:0.02154467931,(Athorybia_rosacea@5012763:0.0206704158,Athorybia_rosacea@5006471:0.0206704158)n34:0.0008742635075)n33:0.03192796439)n32:0.01239138108)n31:0.01813130568)n29:0.009314092894)n27:0.001859673566)n22:0.02683921038)n20:0.002979160256,(Marrus_claudanielis@2479380:0.08138780417,Erenna_richardi@1263712:0.08138780417)n35:0.04359966338)n19:0.0232107607)n12:0.01319330695)n8:0.0192035034)n6:0.02370954311)n4:0.1515755335)n1:0.02194795495)n0;
```
