## Supplementary material for "Evolution of gene expression across species and specialized zooids in Siphonophora": Gene trees: 64e557ce545b04079e94fd6ffa3bc319.txt

```
(Nematostella_vectensis@47474:1,(Aiptasia_pallida@4005777:0.8867237436,(Alatina_alata@4817547:0.5503640916,(Hydra_vulgaris@15607:0.3558801152,(Podocoryna_carnea@4576379:0.3553184651,(Ectopleura_larynx@4635416:0.3490193031,(((Apolemia_lanosa@3323705:0.04728686263,(Apolemia_rubriversa@237631:0.02878371069,Apolemia_sp@3265373:0.02878371069)n9:0.01850315194)n8:0.133308176,((((Bargmannia_amoena@4761727:0.0201833611,Bargmannia_elongata@1382154:0.0201833611)n13:0.02290083414,Bargmannia_lata@3593785:0.04308419524)n12:0.03313965209,Rudjakovia_sp@3905413:0.07622384733)n11:0.08516768787,(((((((((Agalma_elegans@595615:0.02154467931,Athorybia_rosacea@5109309:0.02154467931)n22:0.03192796439,Halistemma_rubrum@3679901:0.0534726437)n21:0.01239138108,Nanomia_bijuga@816670:0.06586402478)n20:0.01813130568,Lychnagalma_utricularia@1990112:0.08399533045)n19:0.009314092894,Cordagalma_sp@1037861:0.09330942335)n18:0.003749512101,(Frillagalma_vityazi@1611518:0.06322892296,Resomia_ornicephala@3025553:0.06322892296)n23:0.03383001249)n17:0.004833461952,Forskalia_asymmetrica@1106197:0.1018923974)n16:0.02011590989,((Erenna_richardi@1281872:0.05895983878,(Physonect_sp@2389921:0.0401578877,(Marrus_claudanielis@2492270:0.03959784911,(Marrus_claudanielis@2492265:0.03551916662,Marrus_claudanielis@2492263:0.03551916662)n28:0.004078682498)n27:0.000560038587)n26:0.01880195108)n25:0.02242796539,(Stephalia_dilata@2709581:0.002077862513,Thermopalia_sp@3477752:0.002077862513)n29:0.07930994166)n24:0.04062050313)n15:0.02618992096,(Kephyes_ovata@2053800:0.1076497236,((Hippopodius_hippopus@1756022:0.06994340134,Lilyopsis_fluoracantha@2228670:0.06994340134)n32:0.03363509248,((((Hippopodius_hippopus@1756017:0.01429271393,Hippopodius_hippopus@1756023:0.01429271393)n36:0.06146651203,Prayidae_D27D2@3181494:0.07575922596)n35:0.01287166831,Prayidae_D27SS7@2626910:0.08863089427)n34:0.01468590999,(Chuniphyes_multidentata@3747974:0.1003981572,(Lilyopsis_fluoracantha@2228668:0.09985879598,(Lilyopsis_fluoracantha@2228669:0.09229763468,(Chelophyes_appendiculata@720238:0.03440160708,(Abylopsis_tetragona@495948:0.0221180839,Diphyes_dispar@4245319:0.0221180839)n41:0.01228352318)n40:0.0578960276)n39:0.007561161298)n38:0.0005393612681)n37:0.002918647019)n33:0.0002616895539)n31:0.004071229823)n30:0.04054850461)n14:0.01319330695)n10:0.0192035034)n7:0.14216099,(Physalia_physalis@351590:0.3219865111,((Hydractinia_symbiolongicarpus@4413160:0.1762116314,Podocoryna_carnea@4590698:0.1762116314)n44:0.135375469,((Physalia_physalis@386751:0.1100823795,Rhizophysa_filiformis@2862724:0.1100823795)n46:0.1591252765,Physalia_physalis@351591:0.269207656)n45:0.04237944443)n43:0.0103994107)n42:0.0007695174814)n6:0.02626327445)n5:0.006299162016)n4:0.0005616501547)n3:0.1944839764)n2:0.336359652)n1:0.1132762564)n0;
```
