## Supplementary material for "Evolution of gene expression across species and specialized zooids in Siphonophora": Gene trees: 65a5bd397fc4791c3ae40331dea33bec.txt

```
(Nematostella_vectensis@51541:1,(Aiptasia_pallida@3985062:0.8867237436,(Alatina_alata@4986302:0.5503640916,((Ectopleura_larynx@4614220:0.2520712642,Hydra_vulgaris@8001:0.2520712642)n4:0.1038088511,(Rudjakovia_sp@3880290:0.2043045817,((Apolemia_rubriversa@289612:0.1583130155,Rhizophysa_filiformis@2853744:0.1583130155)n7:0.01135717199,(((Bargmannia_amoena@4725294:2.855963854e-06,Bargmannia_amoena@3425044:2.855963854e-06)n10:0.04308133928,(Bargmannia_elongata@1488706:0.03121979174,Bargmannia_lata@3579518:0.03121979174)n11:0.0118644035)n9:0.1252141253,((Bargmannia_amoena@3394989:0.0201833611,Bargmannia_elongata@1488707:0.0201833611)n13:0.1412081741,(((((Kephyes_ovata@2164982:0.08691069279,((Diphyes_dispar@4192966:0.01190710758,Diphyes_dispar@4080084:0.01190710758)n20:0.07086631307,((Chuniphyes_multidentata@4360502:3.088625223e-06,Chuniphyes_multidentata@3782906:3.088625223e-06)n22:0.01830087849,(Chuniphyes_multidentata@4360503:1.543001727e-06,Chuniphyes_multidentata@3782907:1.543001727e-06)n23:0.01830242412)n21:0.06446945353)n19:0.004137272145)n18:0.01781232095,((Prayidae_D27SS7@2646956:0.086060714,Prayidae_D27SS7@2646954:0.086060714)n25:0.008189084766,Prayidae_D27SS7@2646958:0.09424979877)n24:0.01047321497)n17:0.002926709906,Prayidae_D27D2@3231102:0.1076497236)n16:0.0320078169,Marrus_claudanielis@2541959:0.1396575405)n15:0.008540687711,(((Forskalia_asymmetrica@1160517:0.09330942335,(((Halistemma_rubrum@3714332:0.06586402478,(Nanomia_bijuga@946091:0.0573485291,(Athorybia_rosacea@5078115:0.02154467931,(Agalma_elegans@626197:0.001696442281,Agalma_elegans@563772:0.001696442281)n34:0.01984823703)n33:0.03580384979)n32:0.008515495673)n31:0.01042290095,(Halistemma_rubrum@3714333:0.06586402478,Nanomia_bijuga@946214:0.06586402478)n35:0.01042290095)n30:0.01455529539,(Cordagalma_sp@987087:0.07243267638,Cordagalma_sp@1014673:0.07243267638)n36:0.01840954473)n29:0.002467202234)n28:0.008582974053,(Resomia_ornicephala@3015087:0.06322892296,(Frillagalma_vityazi@1588574:0.05743140834,Frillagalma_vityazi@1518512:0.05743140834)n38:0.005797514623)n37:0.03866347444)n27:0.02011590989,(Thermopalia_sp@3501182:0.1057719416,(Stephalia_dilata@2755994:0.002077862513,Thermopalia_sp@3501183:0.002077862513)n40:0.1036940791)n39:0.01623636569)n26:0.02618992096)n14:0.01319330695)n12:0.006906785311)n8:0.001371867017)n6:0.03463439418)n5:0.1515755335)n3:0.1944839764)n2:0.336359652)n1:0.1132762564)n0;
```
