## Supplementary material for "Evolution of gene expression across species and specialized zooids in Siphonophora": Gene trees: 65a10614a621df6ba5c7c80028838c29.txt

```
(Alatina_alata@4801059:0.5503640916,((Clytia_hemisphaerica@82610:0.003239053424,Clytia_hemisphaerica@82609:0.003239053424)n2:0.3745890167,((Ectopleura_larynx@4708419:0.2520712642,Hydra_vulgaris@27663:0.2520712642)n4:0.1038088511,((Hydractinia_symbiolongicarpus@4449560:0.1762116314,(Podocoryna_carnea@4502345:0.00574124143,Podocoryna_carnea@4502346:0.00574124143)n7:0.17047039)n6:0.1465443972,(Physalia_physalis@339593:0.3163245949,((Apolemia_rubriversa@296775:0.1805950386,(((Bargmannia_lata@3646241:0.04308419524,((Bargmannia_elongata@1452649:0.0201833611,(Bargmannia_amoena@3432732:0.01056606119,(Bargmannia_amoena@4744068:1.064651123e-06,Bargmannia_amoena@3412657:1.064651123e-06)n17:0.01056499654)n16:0.009617299913)n15:0.01667643761,(Bargmannia_elongata@1452650:0.0201833611,((Bargmannia_amoena@3391582:1.280662238e-06,Bargmannia_amoena@4768752:1.280662238e-06)n20:0.0166721661,(Bargmannia_amoena@3453239:1.540670173e-06,Bargmannia_amoena@4756660:1.540670173e-06)n21:0.01667190609)n19:0.003509914347)n18:0.01667643761)n14:0.006224396533)n13:0.03313965209,Rudjakovia_sp@3943722:0.07622384733)n12:0.08516768787,((((Marrus_claudanielis@2450804:0.07283097858,(Thermopalia_sp@3474368:0.002077862513,(Stephalia_dilata@2720584:2.130138234e-06,Stephalia_dilata@2720585:2.130138234e-06)n27:0.002075732375)n26:0.07075311607)n25:0.04917732871,(Erenna_richardi@1254536:0.1113077513,((((Frillagalma_vityazi@1542094:0.01489415304,Frillagalma_vityazi@1542093:0.01489415304)n32:0.04833476992,((Resomia_ornicephala@3002524:0.005723260413,Resomia_ornicephala@3002522:0.005723260413)n34:0.04625561376,Resomia_ornicephala@2975897:0.05197887418)n33:0.01125004879)n31:0.03866347444,(Forskalia_asymmetrica@1130845:0.09330942335,(((((((Agalma_elegans@579794:0.004731556596,Agalma_elegans@579801:0.004731556596)n42:0.01681312272,(Athorybia_rosacea@5055293:0.0213381746,(Athorybia_rosacea@5055290:0.01961451353,Athorybia_rosacea@5055299:0.01961451353)n44:0.00172366107)n43:0.0002065047127)n41:0.03192796439,((Halistemma_rubrum@3697437:0.03277610303,(Halistemma_rubrum@3654082:0.01254252382,Halistemma_rubrum@3715889:0.01254252382)n47:0.0202335792)n46:0.003193118447,Halistemma_rubrum@3715888:0.03596922147)n45:0.01750342223)n40:0.01239138108,Nanomia_bijuga@797392:0.06586402478)n39:0.01813130568,((Lychnagalma_utricularia@1972565:0.006453863068,Lychnagalma_utricularia@1972547:0.006453863068)n49:0.04720364593,Physophora_gilmeri@3526390:0.053657509)n48:0.03033782146)n38:0.005126120284,(Forskalia_asymmetrica@1172041:0.08205596321,Forskalia_asymmetrica@1171186:0.08205596321)n50:0.007065487532)n37:0.001915076282,Cordagalma_sp@1050740:0.09103652702)n36:0.002272896328)n35:0.008582974053)n30:0.005845964027,(Marrus_claudanielis@2492889:0.1068355639,(Marrus_claudanielis@2450802:0.07141982835,Marrus_claudanielis@2450810:0.07141982835)n52:0.03541573555)n51:0.000902797528)n29:0.003569389828)n28:0.01070055604)n24:0.01032435822,Marrus_claudanielis@2450806:0.1323326655)n23:0.01586556274,(((Chuniphyes_multidentata@4315613:0.03879565517,Kephyes_ovata@2106676:0.03879565517)n55:0.06160250208,(Lilyopsis_fluoracantha@2250699:0.09942328265,(Lilyopsis_fluoracantha@2252597:0.08638412554,(Chelophyes_appendiculata@769147:0.03440160708,((Abylopsis_tetragona@413630:0.00836469793,(Abylopsis_tetragona@413635:0.0002758203073,Abylopsis_tetragona@413634:0.0002758203073)n61:0.008088877623)n60:0.01375338597,(Diphyes_dispar@4144569:0.02080802769,Diphyes_dispar@4144568:0.02080802769)n62:0.00131005621)n59:0.01228352318)n58:0.05198251846)n57:0.01303915711)n56:0.0009748745949)n54:0.007251566396,(((((Hippopodius_hippopus@1848266:0.005736342995,Hippopodius_hippopus@1848271:0.005736342995)n67:0.04442038998,Hippopodius_hippopus@1848272:0.05015673297)n66:0.007110678197,Hippopodius_hippopus@1848270:0.05726741117)n65:0.0257188204,Prayidae_D27D2@3087913:0.08298623158)n64:0.005644662698,(Prayidae_D27SS7@2567861:0.07771784189,Prayidae_D27SS7@2567871:0.07771784189)n68:0.01091305238)n63:0.01901882937)n53:0.04054850461)n22:0.01319330695)n11:0.0192035034)n10:0.02370954311,((Physalia_physalis@338800:0.1100823795,Rhizophysa_filiformis@2918012:0.1100823795)n70:0.08571373511,(Physalia_physalis@330574:0.1100823795,(Rhizophysa_filiformis@2917996:0.04632241326,Rhizophysa_filiformis@2917982:0.04632241326)n72:0.06375996625)n71:0.08571373511)n69:0.008508467093)n9:0.1120200132)n8:0.006431433718)n5:0.03312408662)n3:0.02194795495)n1:0.1725360215)n0;
```
