## Supplementary material for "Evolution of gene expression across species and specialized zooids in Siphonophora": Gene trees: 65be36cb797b3d9a73c8795d3485a607.txt

```
((((((((((((((((((Abylopsis_tetragona@460503:0.0221180839,Diphyes_dispar@4272695:0.0221180839)n17:0.01622182188,(Chelophyes_appendiculata@775861:0.03440160708,Diphyes_dispar@4272696:0.03440160708)n18:0.003938298695)n16:0.0025629365,Diphyes_dispar@4272694:0.04090284228)n15:0.04185391612,Kephyes_ovata@2166445:0.0827567584)n14:0.004153934393,Chuniphyes_multidentata@3774273:0.08691069279)n13:0.01015949192,(Prayidae_D27D2@3068841:0.09509126723,(Lilyopsis_fluoracantha@2279842:0.08539503222,Prayidae_D27D2@3127127:0.08539503222)n20:0.009696235004)n19:0.001978917487)n12:0.003515172536,Prayidae_D27SS7@2621796:0.1005853572)n11:0.007064366394,Hippopodius_hippopus@1905962:0.1076497236)n10:0.04054850461,((((((((Agalma_elegans@556930:0.02154467931,Athorybia_rosacea@5043858:0.02154467931)n28:0.03192796439,Halistemma_rubrum@3681686:0.0534726437)n27:0.03105834053,Cordagalma_sp@996607:0.08453098423)n26:0.008778439123,(Lychnagalma_utricularia@1993750:0.08399533045,(Nanomia_bijuga@797402:0.07591865012,Physophora_gilmeri@3575229:0.07591865012)n30:0.008076680331)n29:0.009314092894)n25:0.008582974053,Resomia_ornicephala@2996023:0.1018923974)n24:0.009152159249,(Stephalia_dilata@2692507:0.002077862513,Thermopalia_sp@3487571:0.002077862513)n31:0.1089666941)n23:0.007330343739,((Marrus_claudanielis@2520765:0.0401578877,Physonect_sp@2361054:0.0401578877)n33:0.05067396816,((Erenna_richardi@1226705:0.08138780417,(Marrus_claudanielis@2520758:0.0401578877,Physonect_sp@2361053:0.0401578877)n36:0.04122991647)n35:0.005403238535,Erenna_richardi@1226706:0.08679104271)n34:0.004040813151)n32:0.02754304453)n22:0.003633406907,Forskalia_asymmetrica@1154130:0.1220083073)n21:0.02618992096)n9:0.01319330695,(((Bargmannia_amoena@3415250:0.0201833611,Bargmannia_elongata@1355970:0.0201833611)n39:0.02290083414,Bargmannia_lata@3611167:0.04308419524)n38:0.03313965209,Rudjakovia_sp@3899255:0.07622384733)n37:0.08516768787)n8:0.0159730153,(((Agalma_elegans@531445:0.02154467931,Athorybia_rosacea@5104473:0.02154467931)n42:0.03192796439,Halistemma_rubrum@3687861:0.0534726437)n41:0.1079188915,(Bargmannia_amoena@4725336:0.07622384733,Rudjakovia_sp@3915789:0.07622384733)n43:0.08516768787)n40:0.0159730153)n7:0.001806808,(Bargmannia_amoena@3446525:0.1618047774,(Forskalia_asymmetrica@1125157:0.1613915352,(((Bargmannia_lata@3633727:0.07622384733,Rudjakovia_sp@3881355:0.07622384733)n48:0.05352921734,Cordagalma_sp@1027713:0.1297530647)n47:0.02442957842,((((Bargmannia_amoena@4721189:0.0201833611,Bargmannia_elongata@1390456:0.0201833611)n52:0.02290083414,Bargmannia_lata@3631686:0.04308419524)n51:0.03313965209,Rudjakovia_sp@3883468:0.07622384733)n50:0.0775181434,(((Stephalia_dilata@2808036:0.002077862513,Thermopalia_sp@3467603:0.002077862513)n55:0.07075311607,(Physonect_sp@2377022:0.05208438472,Physonect_sp@2377020:0.05208438472)n56:0.02074659386)n54:0.07536724967,(((((((Agalma_elegans@638413:0.02154467931,Athorybia_rosacea@5099758:0.02154467931)n63:0.03192796439,Halistemma_rubrum@3662207:0.0534726437)n62:0.01239138108,Nanomia_bijuga@857417:0.06586402478)n61:0.02744539857,((Cordagalma_sp@1027714:0.07784925637,Physophora_gilmeri@3522348:0.07784925637)n65:0.006244900105,Lychnagalma_utricularia@1962083:0.08409415648)n64:0.00921526687)n60:0.008582974053,(Frillagalma_vityazi@1537015:0.06322892296,Resomia_ornicephala@3032651:0.06322892296)n66:0.03866347444)n59:0.03325036907,((((Agalma_elegans@543224:0.02154467931,Athorybia_rosacea@5045451:0.02154467931)n70:0.03192796439,Halistemma_rubrum@3662210:0.0534726437)n69:0.01239138108,Nanomia_bijuga@778298:0.06586402478)n68:0.03602837263,Frillagalma_vityazi@1698131:0.1018923974)n67:0.03325036907)n58:0.01147233814,(((((Chelophyes_appendiculata@775238:0.01575647094,Chelophyes_appendiculata@775226:0.01575647094)n75:0.01864513614,Diphyes_dispar@4107881:0.03440160708)n74:0.05250908571,Kephyes_ovata@2133105:0.08691069279)n73:0.02073903085,(Lilyopsis_fluoracantha@2308506:0.08753304814,Prayidae_D27D2@3213813:0.08753304814)n76:0.0201166755)n72:0.02952907032,Nanomia_bijuga@857415:0.137178794)n71:0.009436310648)n57:0.001583123639)n53:0.005543762474)n49:0.0004406523605)n46:0.007208892117)n45:0.0004132421565)n44:0.01736658114)n6:0.001423680101,(((Apolemia_lanosa@3310823:0.03524785198,Apolemia_rubriversa@208584:0.03524785198)n79:0.01203901065,Apolemia_sp@3308811:0.04728686263)n78:0.09030090101,(Apolemia_sp@3273110:0.04728686263,(Apolemia_lanosa@3310824:0.0450725039,Apolemia_lanosa@3344949:0.0450725039)n81:0.002214358729)n80:0.09030090101)n77:0.04300727497)n5:0.02370954311,((Physalia_physalis@378969:0.07084974086,Physalia_physalis@378976:0.07084974086)n83:0.03923263864,Rhizophysa_filiformis@2838034:0.1100823795)n82:0.0942222022)n4:0.1735234885,((Clytia_hemisphaerica@121448:0.2997317338,(Hydractinia_symbiolongicarpus@4438828:0.1762116314,Podocoryna_carnea@4491172:0.1762116314)n86:0.1235201024)n85:0.02920136629,(Hydra_vulgaris@1669:0.2520712642,(Ectopleura_larynx@4684977:0.2508345251,(Ectopleura_larynx@4684973:0.2337589381,Ectopleura_larynx@4710247:0.2337589381)n89:0.01707558699)n88:0.001236739062)n87:0.07686183591)n84:0.0488949701)n3:0.1725360215,Alatina_alata@4978318:0.5503640916)n2:0.4496359084,(Aiptasia_pallida@4052826:0.5515340015,Nematostella_vectensis@45507:0.5515340015)n90:0.4484659985)n1:1.014648151,(Podocoryna_carnea@4489687:1.959175883,(((((((((((((Agalma_elegans@651566:0.02154467931,Athorybia_rosacea@5113316:0.02154467931)n104:0.02602967838,(Nanomia_bijuga@881177:0.04757431444,Nanomia_bijuga@881180:0.04757431444)n105:4.324780025e-08)n103:0.01828966708,Halistemma_rubrum@3665145:0.06586402478)n102:0.03602837263,Resomia_ornicephala@3050773:0.1018923974)n101:0.02346159661,(((Apolemia_rubriversa@251090:0.08905283799,Lychnagalma_utricularia@1936891:0.08905283799)n108:0.0109299668,Cordagalma_sp@1016535:0.09998280479)n107:0.006190526659,Frillagalma_vityazi@1552337:0.1061733315)n106:0.01918066256)n100:0.01635960541,(Stephalia_dilata@2760458:0.002077862513,Thermopalia_sp@3506878:0.002077862513)n109:0.1396357369)n99:0.01799759958,(((Chuniphyes_multidentata@3783476:0.03879565517,Kephyes_ovata@2179873:0.03879565517)n112:0.04811503762,(Abylopsis_tetragona@456016:0.03440160708,(Diphyes_dispar@4229742:0.02665423039,(Chelophyes_appendiculata@697668:0.02573874362,Chelophyes_appendiculata@697667:0.02573874362)n115:0.0009154867773)n114:0.007747376688)n113:0.05250908571)n111:0.02073903085,(Prayidae_D27SS7@2545168:0.06792302538,(Prayidae_D27D2@3234815:0.06194454005,Prayidae_D27D2@3234816:0.06194454005)n117:0.005978485323)n116:0.03972669827)n110:0.05206147535)n98:0.02088383961,Bargmannia_amoena@4785478:0.1805950386)n97:0.1752850766,((Ectopleura_larynx@4676243:0.2520712642,Hydra_vulgaris@26771:0.2520712642)n119:0.03934591751,Podocoryna_carnea@4553797:0.2914171817)n118:0.06446293355)n96:0.1944839764,Alatina_alata@4871331:0.5503640916)n95:0.4496359084,Nematostella_vectensis@59585:1)n94:0.3778053261,(((Aiptasia_pallida@3987246:0.4372269356,Nematostella_vectensis@51984:0.4372269356)n122:0.5627730644,(Alatina_alata@4949282:0.5503640916,(Clytia_hemisphaerica@110469:0.3778280702,((Ectopleura_larynx@4676274:0.2520712642,Hydra_vulgaris@21038:0.2520712642)n126:0.1038088511,(Hydractinia_symbiolongicarpus@4413247:0.1762116314,Podocoryna_carnea@4499781:0.1762116314)n127:0.1796684838)n125:0.02194795495)n124:0.1725360215)n123:0.4496359084)n121:0.2999550329,((Aiptasia_pallida@3971852:0.3766468762,((((Nematostella_vectensis@42563:0.04561961439,(Nematostella_vectensis@42570:0.04561912973,Nematostella_vectensis@46594:0.04561912973)n134:4.846607115e-07)n133:0.004246565372,Nematostella_vectensis@42560:0.04986617976)n132:0.002946611554,Nematostella_vectensis@46585:0.05281279132)n131:0.01285319714,(((Nematostella_vectensis@60913:0.05157478919,((Nematostella_vectensis@42574:0.02892083011,Nematostella_vectensis@46592:0.02892083011)n139:0.01998503922,Nematostella_vectensis@42569:0.04890586933)n138:0.002668919864)n137:0.006858505466,Nematostella_vectensis@46599:0.05843329466)n136:0.007230458058,(Nematostella_vectensis@60917:0.06565931322,Nematostella_vectensis@46596:0.06565931322)n140:4.439489975e-06)n135:2.235740998e-06)n130:0.3109808877)n129:0.6233531238,Alatina_alata@4816924:1)n128:0.2999550329)n120:0.07785029317)n93:0.1003571712,(((Aiptasia_pallida@3969310:0.3225538819,Nematostella_vectensis@42564:0.3225538819)n143:0.4892603397,Alatina_alata@4890015:0.8118142216)n142:0.1881857784,(Clytia_hemisphaerica@87753:0.3778280702,(((Ectopleura_larynx@4642922:0.2520712642,Hydra_vulgaris@21666:0.2520712642)n147:0.07048704199,(Hydractinia_symbiolongicarpus@4413466:0.1762116314,Podocoryna_carnea@4580784:0.1762116314)n148:0.1463466748)n146:0.03332180907,(Rhizophysa_filiformis@2924106:0.2043045817,(Physalia_physalis@334921:0.1893946107,((Apolemia_lanosa@3367689:0.04728686263,Apolemia_sp@3262709:0.04728686263)n152:0.133308176,((((Bargmannia_amoena@4753255:0.0201833611,Bargmannia_elongata@1340417:0.0201833611)n156:0.02290083414,Bargmannia_lata@3597974:0.04308419524)n155:0.03313965209,Rudjakovia_sp@3849740:0.07622384733)n154:0.08516768787,((Stephalia_dilata@2740507:0.002077862513,Thermopalia_sp@3518398:0.002077862513)n158:0.1461203657,(((Resomia_ornicephala@2975594:0.09527900307,(Cordagalma_sp@1043017:0.09505935109,(((((Agalma_elegans@615300:0.02154467931,Athorybia_rosacea@5100767:0.02154467931)n167:0.02771934285,Nanomia_bijuga@845313:0.04926402216)n166:0.01660000261,Halistemma_rubrum@3702124:0.06586402478)n165:0.01830375683,(Forskalia_asymmetrica@1134573:0.04168065583,Physophora_gilmeri@3545113:0.04168065583)n168:0.04248712577)n164:0.009141641746,Cordagalma_sp@1043018:0.09330942335)n163:0.001749927741)n162:0.0002196519777)n161:0.006613394335,Frillagalma_vityazi@1546603:0.1018923974)n160:0.04227110785,(((Hippopodius_hippopus@1764999:0.08863089427,(Prayidae_D27D2@3133566:0.06792302538,Prayidae_D27SS7@2557098:0.06792302538)n172:0.0207078689)n171:0.01552300474,Lilyopsis_fluoracantha@2318429:0.104153899)n170:0.003495824627,((Chuniphyes_multidentata@4370273:0.03879565517,Kephyes_ovata@2192977:0.03879565517)n174:0.04811503762,(Chelophyes_appendiculata@691291:0.03440160708,(Abylopsis_tetragona@483971:0.0221180839,Diphyes_dispar@4217899:0.0221180839)n176:0.01228352318)n175:0.05250908571)n173:0.02073903085)n169:0.03651378161)n159:0.004034723005)n157:0.01319330695)n153:0.0192035034)n151:0.008799572065)n150:0.01490997104)n149:0.1515755335)n145:0.02194795495)n144:0.6221719298)n141:0.4781624973)n92:0.4810133857)n91:0.05547226782)n0;
```
