## Supplementary material for "Evolution of gene expression across species and specialized zooids in Siphonophora": Gene trees: 65c0837dfb4d25ad82c628f671059796.txt

```
(Nematostella_vectensis@57712:1,(Aiptasia_pallida@4061093:0.8867237436,(Alatina_alata@4897572:0.5503640916,(Clytia_hemisphaerica@86667:0.3778280702,(((((Bargmannia_amoena@4764453:0.0201833611,Bargmannia_elongata@1347039:0.0201833611)n8:0.02290083414,Bargmannia_lata@3647663:0.04308419524)n7:0.03313965209,Rudjakovia_sp@3932463:0.07622384733)n6:0.1280807344,((((Apolemia_lanosa@3367716:0.03524785198,Apolemia_rubriversa@257279:0.03524785198)n12:0.01203901065,Apolemia_sp@3303939:0.04728686263)n11:0.1166164419,(Physalia_physalis@356963:0.1100823795,Rhizophysa_filiformis@2859897:0.1100823795)n13:0.05382092502)n10:0.01942728138,(((((((((((Agalma_elegans@521646:0.02154467931,Athorybia_rosacea@5035094:0.02154467931)n24:0.03813568689,Nanomia_bijuga@823640:0.0596803662)n23:0.006183658573,Halistemma_rubrum@3668542:0.06586402478)n22:0.02744539857,Forskalia_asymmetrica@1112072:0.09330942335)n21:0.002379184834,(Frillagalma_vityazi@1666562:0.06322892296,Resomia_ornicephala@3012406:0.06322892296)n25:0.03245968522)n20:0.001824244008,(Lychnagalma_utricularia@1962369:0.053657509,Physophora_gilmeri@3531044:0.053657509)n26:0.0438553432)n19:0.004379545211,Cordagalma_sp@985954:0.1018923974)n18:0.007521387911,Erenna_richardi@1220148:0.1094137853)n17:0.007580582337,Marrus_claudanielis@2452591:0.1169943676)n16:0.005013939646,(Stephalia_dilata@2813801:0.002077862513,Thermopalia_sp@3471679:0.002077862513)n27:0.1199304448)n15:0.02618992096,((Prayidae_D27D2@3226543:0.06792302538,Prayidae_D27SS7@2550987:0.06792302538)n29:0.03972669827,((Chuniphyes_multidentata@3846587:0.03879565517,Kephyes_ovata@2078163:0.03879565517)n31:0.06840634506,(Hippopodius_hippopus@1903175:0.1064320577,(Lilyopsis_fluoracantha@2244340:0.1003981572,(Chelophyes_appendiculata@731601:0.03440160708,(Abylopsis_tetragona@476844:0.0221180839,(Diphyes_dispar@4176875:0.02024868754,Diphyes_dispar@4176879:0.02024868754)n36:0.001869396363)n35:0.01228352318)n34:0.06599655017)n33:0.006033900472)n32:0.0007699425117)n30:0.0004477234123)n28:0.04054850461)n14:0.03513235765)n9:0.0209739958)n5:0.1515755335,(Podocoryna_carnea@4521917:0.3539986149,((Ectopleura_larynx@4636037:0.2520712642,Hydra_vulgaris@4:0.2520712642)n39:0.07241118814,(Hydractinia_symbiolongicarpus@4429438:0.1762116314,Podocoryna_carnea@4591676:0.1762116314)n40:0.1482708209)n38:0.02951616257)n37:0.001881500359)n4:0.02194795495)n3:0.1725360215)n2:0.336359652)n1:0.1132762564)n0;
```
