## Supplementary material for "Evolution of gene expression across species and specialized zooids in Siphonophora": Gene trees: 65d7b1f261c0eac8acad745fca51fdd1.txt

```
((((Bargmannia_amoena@4778769:0.02132691176,Bargmannia_lata@3577970:0.02132691176)n3:0.02175728348,Bargmannia_elongata@1356501:0.04308419524)n2:0.03313965209,Rudjakovia_sp@3902101:0.07622384733)n1:0.08516768787,((Hippopodius_hippopus@1824837:0.1403171604,(((((((Chelophyes_appendiculata@718390:0.03440160708,Diphyes_dispar@4218736:0.03440160708)n12:0.05250908571,(Chuniphyes_multidentata@4309659:0.03879565517,Kephyes_ovata@2032150:0.03879565517)n13:0.04811503762)n11:0.02073903085,(Prayidae_D27D2@3220788:0.06792302538,Prayidae_D27SS7@2655674:0.06792302538)n14:0.03972669827)n10:0.008520570639,(((Cordagalma_sp@1022001:0.08352813879,Forskalia_asymmetrica@1165831:0.08352813879)n17:0.009781284557,(Lychnagalma_utricularia@1970296:0.053657509,Physophora_gilmeri@3551017:0.053657509)n18:0.03965191435)n16:0.008582974053,(Frillagalma_vityazi@1632653:0.06322892296,Resomia_ornicephala@3000570:0.06322892296)n19:0.03866347444)n15:0.01427789688)n9:0.0009682985768,Erenna_richardi@1189727:0.1171385929)n8:0.02079579416,(Cordagalma_sp@1036316:0.1367810339,((Erenna_richardi@1183224:0.07931456582,(Frillagalma_vityazi@1662447:0.06322892296,Resomia_ornicephala@2976125:0.06322892296)n23:0.01608564285)n22:0.04269374148,(Cordagalma_sp@1027045:0.09330942335,(Forskalia_asymmetrica@1168745:0.08943406979,((Lychnagalma_utricularia@1928839:0.053657509,Physophora_gilmeri@3558089:0.053657509)n27:0.03033782146,(Halistemma_rubrum@3676196:0.06586402478,(Nanomia_bijuga@944175:0.04938648465,(Agalma_elegans@531466:0.02154467931,Athorybia_rosacea@5013369:0.02154467931)n30:0.02784180534)n29:0.01647754012)n28:0.01813130568)n26:0.00543873934)n25:0.003875353554)n24:0.02869888395)n21:0.01477272662)n20:0.001153353103)n7:0.002290835728,(((Chuniphyes_multidentata@3826820:0.03879565517,Kephyes_ovata@2155320:0.03879565517)n33:0.03724027232,(Prayidae_D27D2@3190384:0.06792302538,Prayidae_D27SS7@2590659:0.06792302538)n34:0.008112902116)n32:0.03161379615,Lilyopsis_fluoracantha@2332008:0.1076497236)n31:0.0325754991)n6:9.193763694e-05)n5:0.007881067874,Thermopalia_sp@3481479:0.1481982283)n4:0.01319330695)n0;
```
