## Supplementary material for "Evolution of gene expression across species and specialized zooids in Siphonophora": Gene trees: 65d715bd66704d85ec21953ca8b2da45.txt

```
(Nematostella_vectensis@44407:1,(Aiptasia_pallida@3984562:0.8867237436,(Alatina_alata@4800857:0.5503640916,((Podocoryna_carnea@4515869:0.2030412999,Podocoryna_carnea@4504170:0.2030412999)n4:0.3361440907,(Clytia_hemisphaerica@126546:0.3778280702,(((Ectopleura_larynx@4697420:0.2520712642,Hydra_vulgaris@17532:0.2520712642)n8:0.07862616584,(Hydractinia_symbiolongicarpus@4456873:0.1762116314,Podocoryna_carnea@4498714:0.1762116314)n9:0.1544857986)n7:0.02518268523,((Physalia_physalis@318437:0.1100823795,Rhizophysa_filiformis@2868806:0.1100823795)n11:0.0942222022,((((Bargmannia_amoena@4760865:0.0201833611,Bargmannia_elongata@1474622:0.0201833611)n15:0.02290083414,Bargmannia_lata@3621272:0.04308419524)n14:0.03313965209,Rudjakovia_sp@3889754:0.07622384733)n13:0.1043711913,((Apolemia_lanosa@3347822:0.04728686263,(Apolemia_rubriversa@224295:0.03751237018,Apolemia_sp@3275415:0.03751237018)n18:0.009774492445)n17:0.1145190234,((Forskalia_asymmetrica@1168770:0.1018923974,((Physophora_gilmeri@3557389:0.097490669,((Frillagalma_vityazi@1628371:0.06322892296,Resomia_ornicephala@3064412:0.06322892296)n24:0.03421889828,(Lychnagalma_utricularia@1983056:0.09707417106,(((((Agalma_elegans@512347:0.02154467931,Athorybia_rosacea@5029547:0.02154467931)n30:0.06245065114,Lychnagalma_utricularia@1983058:0.08399533045)n29:0.002393076901,(Frillagalma_vityazi@1628367:0.06322892296,Resomia_ornicephala@3064417:0.06322892296)n31:0.02315948439)n28:0.005927183766,Halistemma_rubrum@3687400:0.09231559112)n27:0.001327892498,Nanomia_bijuga@867387:0.09364348362)n26:0.003430687441)n25:0.0003736501844)n23:4.284775114e-05)n22:0.002007819666,(Cordagalma_sp@1055581:0.08306442505,Cordagalma_sp@1055580:0.08306442505)n32:0.01643406361)n21:0.002393908739)n20:0.04630583085,(Erenna_richardi@1261013:0.1341814787,(Marrus_claudanielis@2531052:0.1271855183,(Physonect_sp@2374092:0.1220270261,(Stephalia_dilata@2767649:0.1210216834,((Stephalia_dilata@2767648:0.002077862513,Thermopalia_sp@3483864:0.002077862513)n38:0.1097903499,((Hippopodius_hippopus@1773348:0.08863089427,(Prayidae_D27D2@3157828:0.04406786038,Prayidae_D27D2@3157827:0.04406786038)n41:0.0445630339)n40:0.01901882937,(Prayidae_D27SS7@2562658:0.1059114486,((Lilyopsis_fluoracantha@2234349:0.02348862474,Lilyopsis_fluoracantha@2234354:0.02348862474)n44:0.0769095325,(((Chuniphyes_multidentata@4394296:0.006235531225,Chuniphyes_multidentata@3776257:0.006235531225)n47:0.03256012395,Kephyes_ovata@2029510:0.03879565517)n46:0.04811503762,(Chelophyes_appendiculata@713199:0.03440160708,(Abylopsis_tetragona@453291:0.0221180839,Diphyes_dispar@4090837:0.0221180839)n49:0.01228352318)n48:0.05250908571)n45:0.01348746446)n43:0.005513291374)n42:0.001738275022)n39:0.004218488769)n37:0.009153470976)n36:0.001005342761)n35:0.00515849216)n34:0.006995960357)n33:0.01401674959)n19:0.01360765781)n16:0.01878915254)n12:0.02370954311)n10:0.1515755335)n6:0.02194795495)n5:0.1613573205)n3:0.01117870102)n2:0.336359652)n1:0.1132762564)n0;
```
