## Supplementary material for "Evolution of gene expression across species and specialized zooids in Siphonophora": Gene trees: 66c40f49dc2ab14ca50ecdcf3cadb00c.txt

```
((Nematostella_vectensis@52852:0.03600969412,Nematostella_vectensis@63473:0.03600969412)n1:0.9639903059,(Aiptasia_pallida@3992928:0.8867237436,(Alatina_alata@4923725:0.5503640916,(((Ectopleura_larynx@4690074:0.006840924647,Ectopleura_larynx@4690081:0.006840924647)n6:0.2452303395,Hydra_vulgaris@30828:0.2520712642)n5:0.125756806,(Podocoryna_carnea@4538379:0.3756745052,((Clytia_hemisphaerica@66466:0.3148672977,(Hydractinia_symbiolongicarpus@4434148:0.1762116314,Podocoryna_carnea@4571011:0.1762116314)n10:0.1386556663)n9:0.03681891949,(((Physalia_physalis@339749:0.1100823795,(Rhizophysa_filiformis@2843918:0.001342469323,Rhizophysa_filiformis@2843927:0.001342469323)n14:0.1087399102)n13:0.04216180763,(Apolemia_rubriversa@257833:0.1283023523,Apolemia_rubriversa@224504:0.1283023523)n15:0.0239418348)n12:0.05206039458,((((Bargmannia_amoena@4777982:1.611335223e-06,Bargmannia_amoena@3408449:1.611335223e-06)n19:0.02018174977,Bargmannia_elongata@1338793:0.0201833611)n18:0.05604048623,(Rudjakovia_sp@3864177:0.07602492763,(Rudjakovia_sp@3864175:0.07386714057,Rudjakovia_sp@3864178:0.07386714057)n21:0.002157787062)n20:0.0001989197015)n17:0.1043711913,(((Thermopalia_sp@3500340:0.002077862513,(Stephalia_dilata@2764298:3.702912646e-06,(Stephalia_dilata@2764287:3.193195117e-06,Stephalia_dilata@2764294:3.193195117e-06)n26:5.097175286e-07)n25:0.002074159601)n24:0.1299038101,((Cordagalma_sp@1069793:0.08352813879,Forskalia_asymmetrica@1132646:0.08352813879)n28:0.04845339971,((((Cordagalma_sp@1069791:0.08352813879,Forskalia_asymmetrica@1130411:0.08352813879)n32:0.009781284557,((((Halistemma_rubrum@3669119:0.0534726437,(Agalma_elegans@526782:0.02154467931,(Athorybia_rosacea@5051709:0.02142364469,(Athorybia_rosacea@5030255:0.01952410031,Athorybia_rosacea@5085263:0.01952410031)n39:0.001899544376)n38:0.0001210346244)n37:0.03192796439)n36:0.01239138108,Nanomia_bijuga@952815:0.06586402478)n35:0.003927743471,(Nanomia_bijuga@925100:0.06586402478,Halistemma_rubrum@3702671:0.06586402478)n40:0.003927743471)n34:0.01420356221,(Lychnagalma_utricularia@1938131:0.0785143834,Lychnagalma_utricularia@1931987:0.0785143834)n41:0.005480947058)n33:0.009314092894)n31:0.02869888395,(Erenna_richardi@1214063:0.08297497934,(Resomia_ornicephala@2959230:0.06322892296,(Frillagalma_vityazi@1569288:0.05645495047,Frillagalma_vityazi@1569289:0.05645495047)n44:0.00677397249)n43:0.01974605638)n42:0.03903332796)n30:0.009972283073,Apolemia_lanosa@3385500:0.1319805904)n29:9.481343585e-07)n27:1.34069703e-07)n23:0.03222112236,((((Hippopodius_hippopus@1806209:0.01571585489,Hippopodius_hippopus@1891209:0.01571585489)n48:0.07291503938,(Prayidae_D27D2@3211693:0.06792302538,Prayidae_D27SS7@2651348:0.06792302538)n49:0.0207078689)n47:0.01901882937,(((Chuniphyes_multidentata@3843710:1.986924633e-06,Chuniphyes_multidentata@4299473:1.986924633e-06)n52:0.03879366825,((Kephyes_ovata@2026539:2.31402851e-06,Kephyes_ovata@2026532:2.31402851e-06)n54:0.03521870304,Kephyes_ovata@2026544:0.03522101707)n53:0.0035746381)n51:0.04811503762,(Chelophyes_appendiculata@741719:0.03440160708,(Abylopsis_tetragona@498072:0.0221180839,(Diphyes_dispar@4269952:0.02140099648,Diphyes_dispar@4173251:0.02140099648)n57:0.0007170874169)n56:0.01228352318)n55:0.05250908571)n50:0.02073903085)n46:0.01776022087,(Prayidae_D27D2@3211694:0.1144375947,(Hippopodius_hippopus@1891277:0.08863089427,Prayidae_D27D2@3182378:0.08863089427)n59:0.02580670038)n58:0.01097234986)n45:0.03879285043)n22:0.01639224367)n16:0.02370954311)n11:0.1473816355)n8:0.02398828797)n7:0.00215356498)n4:0.1725360215)n3:0.336359652)n2:0.1132762564)n0;
```
