## Supplementary material for "Evolution of gene expression across species and specialized zooids in Siphonophora": Gene trees: 66e4ff48980cd814fe49bae38c77232e.txt

```
(Rudjakovia_sp@3938716:0.1613915352,((((((((((((Agalma_elegans@549193:0.02154467931,Athorybia_rosacea@5010806:0.02154467931)n12:0.03924127467,Nanomia_bijuga@948428:0.06078595398)n11:0.005078070799,Halistemma_rubrum@3710684:0.06586402478)n10:0.01879609995,(Cordagalma_sp@1057836:0.07930920343,Physophora_gilmeri@3564541:0.07930920343)n13:0.005350921301)n9:0.00864929862,Lychnagalma_utricularia@1986594:0.09330942335)n8:0.008582974053,(Forskalia_asymmetrica@1133328:0.09025717111,(Resomia_ornicephala@3036156:0.06322892296,(Frillagalma_vityazi@1729768:0.0496499951,Frillagalma_vityazi@1729763:0.0496499951)n16:0.01357892786)n15:0.02702824815)n14:0.01163522629)n7:0.003842278711,((Forskalia_asymmetrica@1144260:0.09224749841,((Halistemma_rubrum@3684911:0.0534726437,(Agalma_elegans@555136:0.02154467931,(Athorybia_rosacea@5076744:0.01984023229,Athorybia_rosacea@5076753:0.01984023229)n22:0.001704447025)n21:0.03192796439)n20:0.03052268676,(Lychnagalma_utricularia@1918630:0.053657509,Physophora_gilmeri@3568758:0.053657509)n23:0.03033782146)n19:0.008252167957)n18:0.001061924937,Cordagalma_sp@1073990:0.09330942335)n17:0.01242525276)n6:0.02675702872,Lilyopsis_fluoracantha@2342676:0.1324917048)n5:0.005401603097,(Hippopodius_hippopus@1888799:0.09309029005,(Hippopodius_hippopus@1888796:0.08347724742,Hippopodius_hippopus@1753108:0.08347724742)n25:0.009613042634)n24:0.04480301788)n4:0.002929030998,Prayidae_D27SS7@2613014:0.1408223389)n3:0.002816048397,Prayidae_D27D2@3240091:0.1436383873)n2:0.004559840931,((Chuniphyes_multidentata@3845262:0.03879565517,Kephyes_ovata@2069892:0.03879565517)n27:0.04811503762,((Chelophyes_appendiculata@672169:0.02813976991,(Chelophyes_appendiculata@655069:0.005015735271,Chelophyes_appendiculata@655066:0.005015735271)n30:0.02312403463)n29:0.006261837176,(Abylopsis_tetragona@505549:0.0221180839,Diphyes_dispar@4274643:0.0221180839)n31:0.01228352318)n28:0.05250908571)n26:0.06128753546)n1:0.01319330695)n0;
```
