## Supplementary material for "Evolution of gene expression across species and specialized zooids in Siphonophora": Gene trees: 66f0a91c0a8760efc20d95b51794ab73.txt

```
(Aiptasia_pallida@4015376:0.8867237436,(Alatina_alata@4812196:0.5503640916,((Ectopleura_larynx@4711158:0.2520712642,Hydra_vulgaris@5755:0.2520712642)n3:0.125756806,((Clytia_hemisphaerica@125031:0.2898640906,(Hydractinia_symbiolongicarpus@4435941:0.1762116314,Podocoryna_carnea@4536094:0.1762116314)n6:0.1136524592)n5:0.0407073449,((Physalia_physalis@371223:0.1100823795,Rhizophysa_filiformis@2877154:0.1100823795)n8:0.0942222022,((Rudjakovia_sp@3962126:0.07622384733,(Bargmannia_amoena@4720370:0.04308419524,((Bargmannia_elongata@1486578:0.02547216128,Bargmannia_lata@3598430:0.02547216128)n13:2.463397441e-06,(Bargmannia_lata@3605517:0.02297508218,Bargmannia_elongata@1486579:0.02297508218)n14:0.002499542498)n12:0.01760957056)n11:0.03313965209)n10:0.1043711913,(((((Cordagalma_sp@1086138:0.0773353316,Physophora_gilmeri@3574195:0.0773353316)n19:0.01597409175,((Agalma_elegans@520770:0.02154467931,Athorybia_rosacea@5081443:0.02154467931)n21:0.04431934546,(Halistemma_rubrum@3671051:0.05621352127,(Nanomia_bijuga@924948:0.0515145557,Nanomia_bijuga@924958:0.0515145557)n23:0.00469896557)n22:0.009650503509)n20:0.02744539857)n18:0.008582974053,(Frillagalma_vityazi@1690603:0.06322892296,(Resomia_ornicephala@3017596:0.05158775534,Resomia_ornicephala@3017595:0.05158775534)n25:0.01164116762)n24:0.03866347444)n17:0.02011590989,((Marrus_claudanielis@2415170:0.0401578877,Physonect_sp@2404801:0.0401578877)n27:0.03267309088,Stephalia_dilata@2711762:0.07283097858)n26:0.04917732871)n16:0.04121746384,((Apolemia_sp@3281098:0.1197002793,(Hippopodius_hippopus@1755034:0.1076497236,Lilyopsis_fluoracantha@2267407:0.1076497236)n30:0.01205055562)n29:0.01873414006,(Prayidae_D27D2@3136347:0.1076497236,(Kephyes_ovata@2049548:0.08691069279,(Abylopsis_tetragona@441336:0.0221180839,Diphyes_dispar@4258517:0.0221180839)n33:0.06479260889)n32:0.02073903085)n31:0.03078469568)n28:0.02479135181)n15:0.01736926747)n9:0.02370954311)n7:0.1262668538)n4:0.04725663467)n2:0.1725360215)n1:0.336359652)n0;
```
