## Supplementary material for "Evolution of gene expression across species and specialized zooids in Siphonophora": Gene trees: 66fed886f33254c5837eef0175dd6d68.txt

```
(Podocoryna_carnea@4572430:0.3227560286,((Physalia_physalis@321461:0.1924352544,(Halistemma_rubrum@3740688:0.189281262,((((((((Agalma_elegans@636543:0.05664611007,Nanomia_bijuga@879431:0.05664611007)n11:0.00921791471,Halistemma_rubrum@3744509:0.06586402478)n10:0.02744539857,Forskalia_asymmetrica@1158566:0.09330942335)n9:0.002259094016,Resomia_ornicephala@2999922:0.09556851737)n8:0.006323880037,Cordagalma_sp@982786:0.1018923974)n7:0.02011590989,Stephalia_dilata@2729251:0.1220083073)n6:0.02618992096,((Chelophyes_appendiculata@669597:0.03440160708,Diphyes_dispar@4196726:0.03440160708)n13:0.07324811656,((Chuniphyes_multidentata@4397531:0.03879565517,Kephyes_ovata@2048265:0.03879565517)n15:0.05792895507,Prayidae_D27SS7@2627512:0.09672461024)n14:0.01092511341)n12:0.04054850461)n5:0.01319330695,((Bargmannia_amoena@4769569:0.0201833611,Bargmannia_elongata@1374052:0.0201833611)n17:0.05604048623,Rudjakovia_sp@3946986:0.07622384733)n16:0.08516768787)n4:0.0278897268)n3:0.003153992441)n2:0.01186932726,(Abylopsis_tetragona@423684:0.1076497236,Hippopodius_hippopus@1762373:0.1076497236)n18:0.09665485807)n1:0.1184514469)n0;
```
