## Supplementary material for "Evolution of gene expression across species and specialized zooids in Siphonophora": Gene trees: 67a11dde8450f6c24968bd7e78717a41.txt

```
(Nematostella_vectensis@46413:1,(Aiptasia_pallida@4049763:0.8867237436,(Alatina_alata@4865963:0.5503640916,(Ectopleura_larynx@4676958:0.3778280702,(Hydra_vulgaris@1847:0.346422449,((Clytia_hemisphaerica@86426:0.2873483236,(Hydractinia_symbiolongicarpus@4474563:0.1762116314,Podocoryna_carnea@4561289:0.1762116314)n7:0.1111366922)n6:0.01750864083,(Rhizophysa_filiformis@2925289:0.2043045817,(Physalia_physalis@376541:0.2042996319,(((Apolemia_lanosa@3388361:0.03524785198,Apolemia_rubriversa@209296:0.03524785198)n12:0.01203901065,Apolemia_sp@3303717:0.04728686263)n11:0.133308176,((((Bargmannia_lata@3641773:0.04308419524,(Bargmannia_elongata@1342955:0.0201833611,(Bargmannia_amoena@4746528:1.056749625e-05,Bargmannia_amoena@3437318:1.056749625e-05)n18:0.02017279361)n17:0.02290083414)n16:0.03313965209,Rudjakovia_sp@3860555:0.07622384733)n15:0.08516768787,((Stephalia_dilata@2748716:0.002077862513,Thermopalia_sp@3478456:0.002077862513)n20:0.1461203657,((((Agalma_elegans@548246:0.02154467931,Athorybia_rosacea@5025814:0.02154467931)n24:0.04431934546,(Halistemma_rubrum@3712779:0.02948483465,Nanomia_bijuga@969539:0.02948483465)n25:0.03637919012)n23:0.01813130568,Lychnagalma_utricularia@1951767:0.08399533045)n22:0.04400035657,((Marrus_claudanielis@2454759:0.0401578877,Physonect_sp@2365235:0.0401578877)n27:0.08783628066,((Frillagalma_vityazi@1644695:0.06322892296,Resomia_ornicephala@3035317:0.06322892296)n29:0.06476411652,((Cordagalma_sp@988019:0.08352813879,Forskalia_asymmetrica@1149967:0.08352813879)n31:0.04069147347,(Erenna_richardi@1220200:0.1219226539,((Hippopodius_hippopus@1774399:0.08863089427,(Prayidae_D27D2@3170264:0.06792302538,Prayidae_D27SS7@2591484:0.06792302538)n35:0.0207078689)n34:0.01901882937,((Lilyopsis_fluoracantha@2290007:0.07374115887,Lilyopsis_fluoracantha@2269951:0.07374115887)n37:0.02665699838,((Chuniphyes_multidentata@4360109:0.03879565517,Kephyes_ovata@2152982:0.03879565517)n39:0.04811503762,(Abylopsis_tetragona@456014:0.03440160708,(Chelophyes_appendiculata@736394:5.358463587e-06,Diphyes_dispar@4097836:5.358463587e-06)n41:0.03439624862)n40:0.05250908571)n38:0.01348746446)n36:0.007251566396)n33:0.01427293026)n32:0.002296958356)n30:0.003773427223)n28:1.128884106e-06)n26:1.518657442e-06)n21:0.02020254123)n19:0.01319330695)n14:0.008398356357,((Stephalia_dilata@2804830:0.002077862513,Thermopalia_sp@3470246:0.002077862513)n43:0.07075311607,Marrus_claudanielis@2454758:0.07283097858)n42:0.09695891298)n13:0.01080514704)n10:0.02370459333)n9:4.949771143e-06)n8:0.1005523827)n5:0.04156548459)n4:0.03140562115)n3:0.1725360215)n2:0.336359652)n1:0.1132762564)n0;
```
