## Supplementary material for "Evolution of gene expression across species and specialized zooids in Siphonophora": Gene trees: 67b5f5921f8de269a7e884569baf70c4.txt

```
(Nematostella_vectensis@46746:1,(Aiptasia_pallida@4011930:0.8867237436,((Alatina_alata@4985494:0.4729733503,((((Clytia_hemisphaerica@84863:0.3045529787,(Hydractinia_symbiolongicarpus@4486409:0.1762116314,Podocoryna_carnea@4567409:0.1762116314)n8:0.1283413473)n7:0.05648194457,Ectopleura_larynx@4627709:0.3610349232)n6:0.01679314692,Hydra_vulgaris@1500:0.3778280702)n5:0.03253557558,Podocoryna_carnea@4574935:0.4103636457)n4:0.06260970453)n3:0.07739074137,(((((((((((Agalma_elegans@532570:0.02154467931,Athorybia_rosacea@5107557:0.02154467931)n19:0.0380390061,Nanomia_bijuga@794277:0.05958368541)n18:0.006280339367,Halistemma_rubrum@3664776:0.06586402478)n17:0.01813130568,Lychnagalma_utricularia@1981150:0.08399533045)n16:0.009314092894,(Cordagalma_sp@1052677:0.08352813879,Forskalia_asymmetrica@1126711:0.08352813879)n20:0.009781284557)n15:0.008582974053,(Frillagalma_vityazi@1561313:0.06322892296,Resomia_ornicephala@2996179:0.06322892296)n21:0.03866347444)n14:0.04630583085,((((((Chuniphyes_multidentata@4330448:0.03879565517,Kephyes_ovata@2119976:0.03879565517)n27:0.05462230501,Hippopodius_hippopus@1835879:0.09341796018)n26:0.01020334686,Prayidae_D27SS7@2553055:0.103621307)n25:0.004028416602,Prayidae_D27D2@3123067:0.1076497236)n24:0.02249842215,Marrus_claudanielis@2453221:0.1301481458)n23:0.003070090744,Erenna_richardi@1275483:0.1332182365)n22:0.01497999171)n13:0.01319330695,(((Bargmannia_amoena@3453340:0.0201833611,Bargmannia_elongata@1484244:0.0201833611)n30:0.02290083414,Bargmannia_lata@3602592:0.04308419524)n29:0.03313965209,Rudjakovia_sp@3954004:0.07622384733)n28:0.08516768787)n12:0.0192035034,(Apolemia_lanosa@3374183:0.03524785198,Apolemia_rubriversa@253507:0.03524785198)n31:0.1453471866)n11:0.009853857726,(Physalia_physalis@345765:0.1100823795,Rhizophysa_filiformis@2866799:0.1100823795)n32:0.08036651682)n10:0.01385568538,(Lilyopsis_fluoracantha@2326161:0.1003981572,(Chelophyes_appendiculata@718783:0.03440160708,(Abylopsis_tetragona@496376:0.0221180839,Diphyes_dispar@4100399:0.0221180839)n35:0.01228352318)n34:0.06599655017)n33:0.1039064245)n9:0.3460595099)n2:0.336359652)n1:0.1132762564)n0;
```
