## Supplementary material for "Evolution of gene expression across species and specialized zooids in Siphonophora": Gene trees: 67b7d1d5fea76efd780b1c33e7ba708a.txt

```
((Clytia_hemisphaerica@117719:0.1221616393,(Clytia_hemisphaerica@117721:3.309015869e-06,Clytia_hemisphaerica@117720:3.309015869e-06)n2:0.1221583303)n1:0.2556664309,((Hydractinia_symbiolongicarpus@4427234:0.1762116314,Podocoryna_carnea@4553935:0.1762116314)n4:0.1465443972,((((Bargmannia_amoena@3458123:0.0201833611,Bargmannia_elongata@1446270:0.0201833611)n8:0.02290083414,Bargmannia_lata@3617963:0.04308419524)n7:0.03313965209,Rudjakovia_sp@3883223:0.07622384733)n6:0.1280807344,((((Apolemia_lanosa@3367110:0.03524785198,Apolemia_rubriversa@235040:0.03524785198)n12:0.01203901065,Apolemia_sp@3264272:0.04728686263)n11:0.1028170923,(Physalia_physalis@324487:0.1100823795,Rhizophysa_filiformis@2935327:0.1100823795)n13:0.04002157546)n10:0.04640730822,(Erenna_richardi@1246122:0.1481982283,((((((Agalma_elegans@592123:0.02154467931,Athorybia_rosacea@5108497:0.02154467931)n20:0.03192796439,Halistemma_rubrum@3703348:0.0534726437)n19:0.01239138108,Nanomia_bijuga@943597:0.06586402478)n18:0.02744539857,Forskalia_asymmetrica@1105717:0.09330942335)n17:0.008582974053,(((Cordagalma_sp@1039281:0.07825932059,Resomia_ornicephala@2988312:0.07825932059)n23:0.008293751053,(Lychnagalma_utricularia@1997405:0.053657509,Physophora_gilmeri@3530333:0.053657509)n24:0.03289556264)n22:0.005099052807,Frillagalma_vityazi@1618833:0.09165212445)n21:0.01024027296)n16:0.02996688226,(((Marrus_claudanielis@2511260:0.0401578877,Physonect_sp@2361080:0.0401578877)n27:0.03267309088,(Stephalia_dilata@2805341:0.002077862513,Thermopalia_sp@3503573:0.002077862513)n28:0.07075311607)n26:0.05405355194,(Hippopodius_hippopus@1824980:0.1076497236,(Prayidae_D27D2@3088349:0.1020304746,(Lilyopsis_fluoracantha@2257667:0.09939013028,(Prayidae_D27SS7@2563696:0.0942446915,((Chuniphyes_multidentata@3833653:0.03879565517,Kephyes_ovata@2200329:0.03879565517)n34:0.04811503762,(Chelophyes_appendiculata@702603:0.03440160708,(Abylopsis_tetragona@507809:0.0221180839,Diphyes_dispar@4281462:0.0221180839)n36:0.01228352318)n35:0.05250908571)n33:0.007333998713)n32:0.005145438774)n31:0.002640344348)n30:0.005619249018)n29:0.01923480688)n25:0.004974749137)n15:0.01633894859)n14:0.04831303493)n9:0.007793318521)n5:0.1184514469)n3:0.05507204156)n0;
```
