## Supplementary material for "Evolution of gene expression across species and specialized zooids in Siphonophora": Gene trees: 67b31be00c9b595a96ba22a9e5062c47.txt

```
(Nematostella_vectensis@46670:1,(Aiptasia_pallida@4037957:0.8867237436,(Alatina_alata@4886867:0.5503640916,(Clytia_hemisphaerica@88706:0.3778280702,(((Hydra_vulgaris@513:0.3228064839,Physalia_physalis@349383:0.3228064839)n6:0.03307363134,Podocoryna_carnea@4568565:0.3558801152)n5:0.02086259721,(((Ectopleura_larynx@4624227:0.2520712642,Hydra_vulgaris@19439:0.2520712642)n9:0.06373517321,(((((Bargmannia_amoena@4776413:0.0201833611,Bargmannia_elongata@1428790:0.0201833611)n14:0.02290083414,Bargmannia_lata@3643190:0.04308419524)n13:0.03313965209,Rudjakovia_sp@3922007:0.07622384733)n12:0.1280807344,((Physalia_physalis@358651:0.1100823795,Rhizophysa_filiformis@2831713:0.1100823795)n16:0.08124495425,(((Apolemia_lanosa@3345456:0.03524785198,Apolemia_rubriversa@226198:0.03524785198)n19:0.01203901065,Apolemia_sp@3271464:0.04728686263)n18:0.133308176,((((((((Agalma_elegans@532416:0.02154467931,Athorybia_rosacea@5099190:0.02154467931)n27:0.03192796439,Halistemma_rubrum@3661881:0.0534726437)n26:0.03983677965,Cordagalma_sp@1012371:0.09330942335)n25:0.003934410893,(Forskalia_asymmetrica@1177060:0.08178779609,(Frillagalma_vityazi@1578769:0.05610109356,Nanomia_bijuga@890119:0.05610109356)n29:0.02568670253)n28:0.01545603815)n24:0.00114090981,((Lychnagalma_utricularia@1923603:0.0339975603,Resomia_ornicephala@2966098:0.0339975603)n31:0.04440485355,(Physophora_gilmeri@3570273:0.06079822334,Physophora_gilmeri@3570272:0.06079822334)n32:0.0176041905)n30:0.0199823302)n23:0.00350765335,(Frillagalma_vityazi@1578768:0.06322892296,Resomia_ornicephala@2966100:0.06322892296)n33:0.03866347444)n22:0.02011590989,((Erenna_richardi@1250493:0.06170141497,(Physonect_sp@2352971:0.0401578877,(Marrus_claudanielis@2473021:0.0369417699,Marrus_claudanielis@2473018:0.0369417699)n37:0.003216117805)n36:0.02154352727)n35:0.0196863892,(Stephalia_dilata@2725131:0.002077862513,Thermopalia_sp@3469699:0.002077862513)n38:0.07930994166)n34:0.04062050313)n21:0.02618992096,(((Hippopodius_hippopus@1893332:0.07364142024,Prayidae_D27D2@3157427:0.07364142024)n41:0.01498947404,Prayidae_D27SS7@2645977:0.08863089427)n40:0.01901882937,((Lilyopsis_fluoracantha@2215245:0.08827426475,(Chelophyes_appendiculata@661079:0.03440160708,(Abylopsis_tetragona@397372:0.0221180839,(Diphyes_dispar@4297740:0.0195288535,Diphyes_dispar@4297736:0.0195288535)n46:0.002589230403)n45:0.01228352318)n44:0.05387265767)n43:0.0121238925,(Kephyes_ovata@2166710:0.0900914551,(Chuniphyes_multidentata@3833290:0.03879565517,Kephyes_ovata@2097909:0.03879565517)n48:0.05129579992)n47:0.01030670215)n42:0.007251566396)n39:0.04054850461)n20:0.03239681035)n17:0.01073229515)n15:0.01297724796)n11:0.0497312013,Physalia_physalis@346109:0.254035783)n10:0.06177065436)n8:0.04007367785,(Hydractinia_symbiolongicarpus@4485812:0.1762116314,Podocoryna_carnea@4536541:0.1762116314)n49:0.1796684838)n7:0.02086259721)n4:0.001085357733)n3:0.1725360215)n2:0.336359652)n1:0.1132762564)n0;
```
