## Supplementary material for "Evolution of gene expression across species and specialized zooids in Siphonophora": Gene trees: 67cb7a2f12bfeeeb041eaec74f50fd3b.txt

```
(Nematostella_vectensis@56131:1,(Alatina_alata@4866338:0.5503640916,((Clytia_hemisphaerica@75248:0.3481465874,(Ectopleura_larynx@4656715:0.2520712642,Hydra_vulgaris@30863:0.2520712642)n4:0.09607532321)n3:0.0296814828,((Hydractinia_symbiolongicarpus@4441649:0.1762116314,Podocoryna_carnea@4510998:0.1762116314)n6:0.1465443972,((Physalia_physalis@356255:0.1100823795,Rhizophysa_filiformis@2874482:0.1100823795)n8:0.0942222022,(Apolemia_rubriversa@252772:0.1805950386,(((Bargmannia_amoena@4785987:0.0201833611,Bargmannia_elongata@1348818:0.0201833611)n12:0.05604048623,Rudjakovia_sp@3931358:0.07622384733)n11:0.08516768787,((((((((((Agalma_elegans@535638:0.02154467931,Athorybia_rosacea@5100898:0.02154467931)n22:0.04269890799,Nanomia_bijuga@813031:0.0642435873)n21:0.001620437474,Halistemma_rubrum@3700212:0.06586402478)n20:0.01813130568,(Lychnagalma_utricularia@1934816:0.053657509,Physophora_gilmeri@3535609:0.053657509)n23:0.03033782146)n19:0.01789706695,(Cordagalma_sp@1058935:0.08676886818,(Frillagalma_vityazi@1658414:0.06322892296,Resomia_ornicephala@2976518:0.06322892296)n25:0.02353994522)n24:0.01512352922)n18:0.00328274681,Erenna_richardi@1196809:0.1051751442)n17:0.002086490187,(Marrus_claudanielis@2448718:0.02815710381,Marrus_claudanielis@2448711:0.02815710381)n26:0.07910453059)n16:6.911126491e-07,Physonect_sp@2392565:0.1072623255)n15:0.01474598179,(Stephalia_dilata@2722715:0.002077862513,Thermopalia_sp@3478047:0.002077862513)n27:0.1199304448)n14:0.02618992096,(((Prayidae_D27D2@3244671:0.06792302538,Prayidae_D27SS7@2644884:0.06792302538)n30:0.02699315607,(Kephyes_ovata@2057221:0.08691069279,(Chelophyes_appendiculata@756220:0.03440160708,(Abylopsis_tetragona@422259:0.0221180839,Diphyes_dispar@4080676:0.0221180839)n33:0.01228352318)n32:0.05250908571)n31:0.008005488652)n29:0.0127335422,(Hippopodius_hippopus@1855367:0.1020194911,(Lilyopsis_fluoracantha@2271913:0.09432311071,Lilyopsis_fluoracantha@2258964:0.09432311071)n35:0.007696380376)n34:0.00563023256)n28:0.04054850461)n13:0.01319330695)n10:0.0192035034)n9:0.02370954311)n7:0.1184514469)n5:0.05507204156)n2:0.1725360215)n1:0.4496359084)n0;
```
