## Supplementary material for "Evolution of gene expression across species and specialized zooids in Siphonophora": Gene trees: 67d3cfb1126129ccd552aab9a5fe4e54.txt

```
(Nematostella_vectensis@39193:1,(Aiptasia_pallida@3994532:0.8867237436,(Alatina_alata@4927240:0.5503640916,((Ectopleura_larynx@4624246:0.2520712642,Hydra_vulgaris@5430:0.2520712642)n4:0.125756806,((((((Apolemia_lanosa@3336181:0.1222320579,Physonect_sp@2383948:0.1222320579)n10:0.05836298074,Stephalia_dilata@2794515:0.1805950386)n9:0.007072232587,(((Hippopodius_hippopus@1760579:0.1083942545,Rhizophysa_filiformis@2818572:0.1083942545)n13:0.03980568446,((Kephyes_ovata@2062190:0.1003981572,Lilyopsis_fluoracantha@2260213:0.1003981572)n15:0.04780007101,Physophora_gilmeri@3571737:0.1481982283)n14:1.710677622e-06)n12:0.016704593,Prayidae_D27D2@3150640:0.1649045319)n11:0.02276273926)n8:0.01663731052,Nanomia_bijuga@865021:0.2043045817)n7:0.1184514469,(Podocoryna_carnea@4516617:0.2690336084,(Podocoryna_carnea@4524072:0.0887639795,Podocoryna_carnea@4501349:0.0887639795)n17:0.1802696289)n16:0.05372242025)n6:0.05485594139,(((Hydractinia_symbiolongicarpus@4405666:0.1762116314,Podocoryna_carnea@4567678:0.1762116314)n20:0.1465443972,((((Apolemia_rubriversa@208640:0.04728686263,Apolemia_sp@3306832:0.04728686263)n24:0.1097963727,Rhizophysa_filiformis@2896817:0.1570832353)n23:0.0472213464,Marrus_claudanielis@2468970:0.2043045817)n22:0.004193937095,(Rhizophysa_filiformis@2896819:0.2043045817,((((Bargmannia_lata@3581332:0.04308419524,(Bargmannia_elongata@1401634:0.0201833611,((Bargmannia_amoena@3425413:0.005948988547,Bargmannia_amoena@4744610:0.005948988547)n32:0.01370039627,((Bargmannia_amoena@3459792:5.923587707e-05,Bargmannia_amoena@4720386:5.923587707e-05)n34:0.01398392376,(Bargmannia_amoena@4732751:9.11444609e-06,Bargmannia_amoena@3436803:9.11444609e-06)n35:0.01403404519)n33:0.005606225178)n31:0.0005339762911)n30:0.02290083414)n29:0.03313965209,Rudjakovia_sp@3944366:0.07622384733)n28:0.01362233945,(Bargmannia_lata@3621904:0.07622384733,Rudjakovia_sp@3945411:0.07622384733)n36:0.01362233945)n27:0.07154534842,((((((((Halistemma_rubrum@3671947:0.06586402478,(Nanomia_bijuga@813648:0.06494109964,((Agalma_elegans@562676:0.02154467931,Athorybia_rosacea@5067171:0.02154467931)n47:0.02837949426,Nanomia_bijuga@813646:0.04992417357)n46:0.01501692607)n45:0.0009229251388)n44:0.01813130568,Physophora_gilmeri@3567332:0.08399533045)n43:0.004803018384,Forskalia_asymmetrica@1162799:0.08879834884)n42:0.00158137757,Cordagalma_sp@1047569:0.09037972641)n41:0.00292969694,(Lychnagalma_utricularia@1997636:0.053657509,Physophora_gilmeri@3567334:0.053657509)n48:0.03965191435)n40:0.002944688722,Physophora_gilmeri@3567333:0.09625411207)n39:0.005638285331,(((Frillagalma_vityazi@1542974:0.06322892296,Resomia_ornicephala@3042877:0.06322892296)n51:0.01417449571,(Resomia_ornicephala@3042871:0.06322892296,Frillagalma_vityazi@1542978:0.06322892296)n52:0.01417449571)n50:0.0106921095,Resomia_ornicephala@3042868:0.08809552817)n49:0.01379686923)n38:0.04630583085,(((Stephalia_dilata@2711083:0.1239505957,((Prayidae_D27SS7@2585718:0.1046803115,(Prayidae_D27D2@3154038:0.103833083,((Chuniphyes_multidentata@4330731:0.03879565517,Kephyes_ovata@2096967:0.03879565517)n60:0.06160250208,(Lilyopsis_fluoracantha@2239123:0.08536051463,(((Abylopsis_tetragona@391499:0.02296044368,Chelophyes_appendiculata@764356:0.02296044368)n64:0.0114411634,(Diphyes_dispar@4272664:7.802719256e-06,Diphyes_dispar@4272659:7.802719256e-06)n65:0.03439380436)n63:0.014498675,(Abylopsis_tetragona@477439:0.03440160708,Chelophyes_appendiculata@764354:0.03440160708)n66:0.014498675)n62:0.03646023255)n61:0.01503764261)n59:0.003434925747)n58:0.0008472284646)n57:0.002969412185,((Hippopodius_hippopus@1840373:0.04714536466,Hippopodius_hippopus@1840381:0.04714536466)n68:0.03113918896,(Hippopodius_hippopus@1791884:0.04055666012,Hippopodius_hippopus@1791886:0.04055666012)n69:0.0377278935)n67:0.02936517002)n56:0.01630087206)n55:0.01202083609,Erenna_richardi@1187036:0.1359714318)n54:0.001353543562,(Physonect_sp@2394735:0.1165194852,((Erenna_richardi@1187038:0.02613439606,Erenna_richardi@1187037:0.02613439606)n72:0.05525340811,(Stephalia_dilata@2711087:0.07283097858,(Marrus_claudanielis@2468978:0.0401578877,(Physonect_sp@2378652:0.02925706532,Physonect_sp@2352764:0.02925706532)n75:0.01090082238)n74:0.03267309088)n73:0.008556825586)n71:0.03513168106)n70:0.02080549012)n53:0.0108732529)n37:0.01319330695)n26:0.0429130465)n25:0.004193937095)n21:0.1142575098)n19:0.02626204468,((((Clytia_hemisphaerica@95000:0.06448655451,Clytia_hemisphaerica@95002:0.06448655451)n79:0.07142850434,Clytia_hemisphaerica@94999:0.1359150588)n78:0.0001947929037,Clytia_hemisphaerica@95001:0.1361098518)n77:0.1793017157,((((((Clytia_hemisphaerica@95024:0.03563505121,Clytia_hemisphaerica@95025:0.03563505121)n85:0.04027080958,Clytia_hemisphaerica@95021:0.07590586079)n84:0.03834850355,Clytia_hemisphaerica@95019:0.1142543643)n83:0.08064164423,Clytia_hemisphaerica@95022:0.1948960086)n82:-1.387778781e-16,Clytia_hemisphaerica@95020:0.1948960086)n81:3.656293616e-06,Clytia_hemisphaerica@95023:0.1948996649)n80:0.1205119026)n76:0.03360650581)n18:0.0285938967)n5:0.000216100177)n3:0.1725360215)n2:0.336359652)n1:0.1132762564)n0;
```
