## Supplementary material for "Evolution of gene expression across species and specialized zooids in Siphonophora": Gene trees: 67e8fe92f14d26a36c8d6e3f27663e02.txt

```
(Nematostella_vectensis@53931:1,(Aiptasia_pallida@4003494:0.8867237436,((Alatina_alata@4864734:0.4449257398,(((Ectopleura_larynx@4621868:0.2520712642,Hydra_vulgaris@6539:0.2520712642)n6:0.1038088511,(((Hydractinia_symbiolongicarpus@4413815:0.1762116314,Podocoryna_carnea@4591711:0.1762116314)n9:0.07342672213,((((((((((Agalma_elegans@627129:0.02154467931,Athorybia_rosacea@5018325:0.02154467931)n19:0.03192796439,Halistemma_rubrum@3696767:0.0534726437)n18:0.01239138108,Nanomia_bijuga@865214:0.06586402478)n17:0.01813130568,(Lychnagalma_utricularia@2002111:0.053657509,Physophora_gilmeri@3528411:0.053657509)n20:0.03033782146)n16:0.009314092894,Forskalia_asymmetrica@1152802:0.09330942335)n15:0.008582974053,(Frillagalma_vityazi@1512020:0.06322892296,Resomia_ornicephala@3052598:0.06322892296)n21:0.03866347444)n14:0.04148642111,(((((Apolemia_lanosa@3327686:0.03524785198,Apolemia_rubriversa@242242:0.03524785198)n26:0.01203901065,Apolemia_sp@3274160:0.04728686263)n25:0.05948617385,Physalia_physalis@373838:0.1067730365)n24:0.01940303539,(Stephalia_dilata@2809349:0.002077862513,Thermopalia_sp@3498452:0.002077862513)n27:0.1240982094)n23:0.01720076015,Cordagalma_sp@1064909:0.143376832)n22:1.986499863e-06)n13:0.0140055078,Erenna_richardi@1185816:0.1573843263)n12:0.0469202554,(((Hippopodius_hippopus@1910028:0.02549917582,Hippopodius_hippopus@1910036:0.02549917582)n30:0.06313171846,(Prayidae_D27D2@3069089:0.06792302538,Prayidae_D27SS7@2619138:0.06792302538)n31:0.0207078689)n29:0.01901882937,((Chuniphyes_multidentata@4367031:0.03879565517,Kephyes_ovata@2158898:0.03879565517)n33:0.06160250208,(Lilyopsis_fluoracantha@2327766:0.08918277373,(Diphyes_dispar@4161156:0.03440160708,(Abylopsis_tetragona@468464:0.0252810456,Chelophyes_appendiculata@737213:0.0252810456)n36:0.009120561479)n35:0.05478116665)n34:0.01121538351)n32:0.007251566396)n28:0.09665485807)n11:0.03166195379,Physalia_physalis@352368:0.2359665355)n10:0.01367181802)n8:0.07311767508,(((Bargmannia_amoena@3418460:0.0201833611,Bargmannia_elongata@1377234:0.0201833611)n39:0.02290083414,Bargmannia_lata@3617777:0.04308419524)n38:0.03313965209,Rudjakovia_sp@3870458:0.07622384733)n37:0.2465321813)n7:0.03312408662)n5:0.04547514637,(Podocoryna_carnea@4587534:0.101259293,Podocoryna_carnea@4602707:0.101259293)n40:0.3000959686)n4:0.04357047823)n3:0.1054383518,Clytia_hemisphaerica@132894:0.5503640916)n2:0.336359652)n1:0.1132762564)n0;
```
