## Supplementary material for "Evolution of gene expression across species and specialized zooids in Siphonophora": Gene trees: 67ec8154a112e2ae1aebe5ec15ce9194.txt

```
(Alatina_alata@4828504:0.5503640916,(Hydra_vulgaris@9844:0.3558801152,(Podocoryna_carnea@4604269:0.3227560286,((Rhizophysa_filiformis@2911552:1.314863632e-06,Rhizophysa_filiformis@2911544:1.314863632e-06)n4:0.2043032668,(((((((Agalma_elegans@524595:0.02154467931,Athorybia_rosacea@5051958:0.02154467931)n11:0.03192796439,Halistemma_rubrum@3654165:0.0534726437)n10:0.03052268676,(Lychnagalma_utricularia@1981130:0.053657509,Physophora_gilmeri@3535120:0.053657509)n12:0.03033782146)n9:0.01589541511,(Frillagalma_vityazi@1649843:0.06322892296,Resomia_ornicephala@2988141:0.06322892296)n13:0.0366618226)n8:0.002001651834,Forskalia_asymmetrica@1172993:0.1018923974)n7:0.04630583085,(Erenna_richardi@1223590:0.1400215401,(Diphyes_dispar@4159297:0.1395147159,(Thermopalia_sp@3468090:0.1347868499,(Marrus_claudanielis@2487444:0.134786445,(Prayidae_D27D2@3098652:0.1076497236,(Kephyes_ovata@2154222:0.08691069279,(Chuniphyes_multidentata@3823276:0.08181026175,(Diphyes_dispar@4159293:0.03440160708,(Abylopsis_tetragona@495937:0.02134660804,Chelophyes_appendiculata@737027:0.02134660804)n22:0.01305499904)n21:0.04740865467)n20:0.005100431039)n19:0.02073903085)n18:0.02713672139)n17:4.04901361e-07)n16:0.004727865939)n15:0.0005068242423)n14:0.00817668814)n6:0.03239681035,(Apolemia_sp@3266232:0.1521216379,Apolemia_sp@3270543:0.1521216379)n23:0.02847340068)n5:0.02370954311)n3:0.1184514469)n2:0.03312408662)n1:0.1944839764)n0;
```
