## Supplementary material for "Evolution of gene expression across species and specialized zooids in Siphonophora": Gene trees: 67f147d8644d12cc31730d8b53cea85a.txt

```
(Nematostella_vectensis@48734:1,(Aiptasia_pallida@3978672:0.8867237436,(Alatina_alata@4841138:0.5503640916,(Clytia_hemisphaerica@124155:0.3778280702,((Ectopleura_larynx@4698061:0.2520712642,Hydra_vulgaris@10406:0.2520712642)n5:0.1038088511,((Hydractinia_symbiolongicarpus@4464127:0.1762116314,Podocoryna_carnea@4536279:0.1762116314)n7:0.1465443972,((Physalia_physalis@334686:0.1100823795,Rhizophysa_filiformis@2863944:0.1100823795)n9:0.0942222022,((Apolemia_lanosa@3384303:0.03524785198,Apolemia_rubriversa@214812:0.03524785198)n11:0.1453471866,(((((Bargmannia_amoena@3390969:0.0201833611,Bargmannia_elongata@1433278:0.0201833611)n16:0.02290083414,Bargmannia_lata@3586622:0.04308419524)n15:0.03313965209,Rudjakovia_sp@3921554:0.07622384733)n14:0.07739264105,(Stephalia_dilata@2789219:0.002077862513,Thermopalia_sp@3475399:0.002077862513)n17:0.1515386259)n13:0.007775046819,(((((((((((Agalma_elegans@607323:0.02154467931,Athorybia_rosacea@5027489:0.02154467931)n28:0.03683795007,Nanomia_bijuga@973981:0.05838262938)n27:0.007481395393,Halistemma_rubrum@3718560:0.06586402478)n26:0.01813130568,(Lychnagalma_utricularia@2017456:0.053657509,Physophora_gilmeri@3567959:0.053657509)n29:0.03033782146)n25:0.006570614988,Forskalia_asymmetrica@1122076:0.09056594544)n24:0.002743477906,Cordagalma_sp@1022635:0.09330942335)n23:0.005084748728,Resomia_ornicephala@2953056:0.09839417208)n22:0.003498225326,Frillagalma_vityazi@1572023:0.1018923974)n21:0.01300233683,Erenna_richardi@1268398:0.1148947342)n20:0.007113573069,(Marrus_claudanielis@2453876:0.0401578877,Physonect_sp@2346042:0.0401578877)n30:0.0818504196)n19:0.02618992096,((Prayidae_D27D2@3121806:0.06792302538,Prayidae_D27SS7@2645293:0.06792302538)n32:0.03972669827,(Hippopodius_hippopus@1781175:0.1061512942,((Chuniphyes_multidentata@4308126:0.03879565517,Kephyes_ovata@2051736:0.03879565517)n35:0.06160250208,(Lilyopsis_fluoracantha@2320529:0.09276811192,(Chelophyes_appendiculata@658399:0.03440160708,(Abylopsis_tetragona@425682:0.0221180839,Diphyes_dispar@4123405:0.0221180839)n38:0.01228352318)n37:0.05836650484)n36:0.007630045325)n34:0.005753136984)n33:0.001498429412)n31:0.04054850461)n18:0.01319330695)n12:0.0192035034)n10:0.02370954311)n8:0.1184514469)n6:0.03312408662)n4:0.02194795495)n3:0.1725360215)n2:0.336359652)n1:0.1132762564)n0;
```
