## Supplementary material for "Evolution of gene expression across species and specialized zooids in Siphonophora": Gene trees: 68a13834f12d6ed286f2e0b68c24ae51.txt

```
(Nematostella_vectensis@57805:1,(Aiptasia_pallida@4051124:0.8867237436,(Alatina_alata@4887256:0.5503640916,(((Clytia_hemisphaerica@125856:0.3215412716,(Ectopleura_larynx@4614655:0.2520712642,Hydra_vulgaris@8206:0.2520712642)n6:0.06947000745)n5:0.03295605958,((Physalia_physalis@367881:0.1100823795,Rhizophysa_filiformis@2915077:0.1100823795)n8:0.0942222022,(((Apolemia_lanosa@3373408:0.03524785198,Apolemia_rubriversa@219265:0.03524785198)n11:0.01203901065,Apolemia_sp@3300384:0.04728686263)n10:0.133308176,(((((((Forskalia_asymmetrica@1167642:0.08658026783,(((Agalma_elegans@605288:0.05880709041,(Athorybia_rosacea@5110594:0.05514357784,(Nanomia_bijuga@881034:0.05389999149,Nanomia_bijuga@881033:0.05389999149)n23:0.001243586351)n22:0.003663512568)n21:0.007056934368,(Halistemma_rubrum@3655073:0.02156376414,Halistemma_rubrum@3655074:0.02156376414)n24:0.04430026063)n20:0.01813130568,((Lychnagalma_utricularia@1986196:0.053657509,Physophora_gilmeri@3576542:0.053657509)n26:0.02642090441,(Lychnagalma_utricularia@1986195:0.053657509,Physophora_gilmeri@3538334:0.053657509)n27:0.02642090441)n25:0.003916917052)n19:0.002584937372)n18:0.006729155523,Cordagalma_sp@1052278:0.09330942335)n17:0.008582974053,(Frillagalma_vityazi@1580504:0.06322892296,Resomia_ornicephala@2964548:0.06322892296)n28:0.03866347444)n16:0.01474337827,Erenna_richardi@1277632:0.1166357757)n15:0.005372531629,(Marrus_claudanielis@2539302:0.09126980454,((Thermopalia_sp@3501245:0.002077862513,(Stephalia_dilata@2689210:0.002077764692,Stephalia_dilata@2689208:0.002077764692)n32:9.78208006e-08)n31:0.07075311607,((Marrus_claudanielis@2539303:0.0401578877,Physonect_sp@2359233:0.0401578877)n34:0.02896114809,(Marrus_claudanielis@2539301:0.0401578877,Physonect_sp@2352699:0.0401578877)n35:0.02896114809)n33:0.003711942799)n30:0.01843882595)n29:0.03073850276)n14:0.02149568743,((Bargmannia_amoena@4721210:0.06375954636,(Rudjakovia_sp@3854408:0.06362955295,(Bargmannia_elongata@1312343:0.05914113844,Rudjakovia_sp@3868400:0.05914113844)n39:0.004488414505)n38:0.0001299934143)n37:0.01246430097,Bargmannia_lata@3588709:0.07622384733)n36:0.06728014739)n13:0.01788754048,(Prayidae_D27SS7@2639636:0.1076497236,((Prayidae_D27D2@3196007:0.1051682088,((Chuniphyes_multidentata@4339297:0.03879565517,(Kephyes_ovata@2115566:0.03638257839,Kephyes_ovata@2115565:0.03638257839)n45:0.00241307678)n44:0.06160250208,(Lilyopsis_fluoracantha@2274310:0.07035373299,(Chelophyes_appendiculata@693950:0.03440160708,(Diphyes_dispar@4237445:0.0221180839,(Abylopsis_tetragona@399925:0.01954120084,Abylopsis_tetragona@399921:0.01954120084)n49:0.002576883058)n48:0.01228352318)n47:0.03595212591)n46:0.03004442425)n43:0.00477005158)n42:0.000980279189,(Prayidae_D27D2@3196022:0.1044687934,(Hippopodius_hippopus@1895437:0.1001439822,Lilyopsis_fluoracantha@2286939:0.1001439822)n51:0.004324811205)n50:0.001679694577)n41:0.001501235627)n40:0.05374181156)n12:0.0192035034)n9:0.02370954311)n7:0.1501927495)n4:0.02333073898,(Podocoryna_carnea@4545027:0.365963223,(Hydractinia_symbiolongicarpus@4467971:0.1762116314,Podocoryna_carnea@4538784:0.1762116314)n53:0.1897515916)n52:0.01186484714)n3:0.1725360215)n2:0.336359652)n1:0.1132762564)n0;
```
