## Supplementary material for "Evolution of gene expression across species and specialized zooids in Siphonophora": Gene trees: 68aa5cbe91f002794c289be98d191891.txt

```
(Alatina_alata@4970960:0.5503640916,(Clytia_hemisphaerica@118734:0.3778280702,(((Ectopleura_larynx@4658535:0.2520712642,Hydra_vulgaris@14090:0.2520712642)n4:0.08668593229,((Physalia_physalis@374863:0.1100823795,Rhizophysa_filiformis@2938138:0.1100823795)n6:0.226878194,((Hydractinia_symbiolongicarpus@4442028:0.1762116314,Podocoryna_carnea@4524628:0.1762116314)n8:0.1465443972,Physalia_physalis@315168:0.3227560286)n7:0.01420454487)n5:0.001796622965)n3:0.01712291878,((Apolemia_lanosa@3378984:0.04728686263,(Apolemia_rubriversa@279543:0.01056322787,Apolemia_sp@3299522:0.01056322787)n11:0.03672363476)n10:0.133308176,((((Bargmannia_amoena@3421378:0.0201833611,Bargmannia_elongata@1470922:0.0201833611)n15:0.02290083414,Bargmannia_lata@3638905:0.04308419524)n14:0.03313965209,Rudjakovia_sp@3945260:0.07622384733)n13:0.08516768787,((((((((((Agalma_elegans@624278:0.02154467931,Athorybia_rosacea@5089646:0.02154467931)n25:0.03192796439,Halistemma_rubrum@3722372:0.0534726437)n24:0.01239138108,Nanomia_bijuga@836984:0.06586402478)n23:0.01813130568,(Lychnagalma_utricularia@1956020:0.053657509,Physophora_gilmeri@3541857:0.053657509)n26:0.03033782146)n22:0.006654134856,Forskalia_asymmetrica@1153018:0.09064946531)n21:0.002659958038,Cordagalma_sp@1065364:0.09330942335)n20:0.008582974053,(Frillagalma_vityazi@1642935:0.06322892296,Resomia_ornicephala@2975284:0.06322892296)n27:0.03866347444)n19:0.006849256809,Erenna_richardi@1185317:0.1087416542)n18:0.01326665309,((Marrus_claudanielis@2529400:0.0401578877,Physonect_sp@2404774:0.0401578877)n29:0.03267309088,(Stephalia_dilata@2769050:0.002077862513,Thermopalia_sp@3478623:0.002077862513)n30:0.07075311607)n28:0.04917732871)n17:0.02618992096,(Hippopodius_hippopus@1774669:0.1076497236,(((((Chuniphyes_multidentata@3786328:0.03879565517,Kephyes_ovata@2094210:0.03879565517)n36:0.06160250208,(Lilyopsis_fluoracantha@2323975:0.03442212223,Lilyopsis_fluoracantha@2261716:0.03442212223)n37:0.06597603502)n35:0.001487711992,Prayidae_D27D2@3088486:0.1018858692)n34:2.161081584e-07,Prayidae_D27SS7@2648333:0.1018860853)n33:0.005596623646,(Prayidae_D27SS7@2648332:0.09944142648,((Chuniphyes_multidentata@3754758:0.03879565517,Kephyes_ovata@2184662:0.03879565517)n40:0.04811503762,(Chelophyes_appendiculata@691082:0.03440160708,(Abylopsis_tetragona@400439:0.0221180839,Diphyes_dispar@4275887:0.0221180839)n42:0.01228352318)n41:0.05250908571)n39:0.01253073369)n38:0.008041282513)n32:0.0001670146496)n31:0.04054850461)n16:0.01319330695)n12:0.0192035034)n9:0.1752850766)n2:0.02194795495)n1:0.1725360215)n0;
```
