## Supplementary material for "Evolution of gene expression across species and specialized zooids in Siphonophora": Gene trees: 68b0f263a8fd408f3eb59086fef745d1.txt

```
(Aiptasia_pallida@4024304:0.8867237436,(Alatina_alata@4964927:0.5503640916,((Clytia_hemisphaerica@85301:0.3213988717,(Ectopleura_larynx@4688755:0.2520712642,Hydra_vulgaris@25307:0.2520712642)n4:0.0693276075)n3:0.05642919851,(Podocoryna_carnea@4499961:0.3734510761,((Hydractinia_symbiolongicarpus@4486460:0.1762116314,Podocoryna_carnea@4552271:0.1762116314)n7:0.1465443972,((Physalia_physalis@335141:0.1100823795,Rhizophysa_filiformis@2874600:0.1100823795)n9:0.0942222022,((((Bargmannia_amoena@4725077:0.0201833611,Bargmannia_elongata@1300174:0.0201833611)n13:0.0329440112,Rudjakovia_sp@3958608:0.05312737231)n12:0.02309647503,Bargmannia_lata@3642859:0.07622384733)n11:0.1043711913,(((Apolemia_lanosa@3372100:0.03524785198,Apolemia_rubriversa@268960:0.03524785198)n16:0.01203901065,Apolemia_sp@3289994:0.04728686263)n15:0.1238867122,((((((Chelophyes_appendiculata@697475:0.03440160708,Diphyes_dispar@4142902:0.03440160708)n22:0.05250908571,(Kephyes_ovata@2089860:0.03879565517,(Chuniphyes_multidentata@4325314:0.03074910037,Chuniphyes_multidentata@3778927:0.03074910037)n24:0.008046554804)n23:0.04811503762)n21:0.008149205011,((Hippopodius_hippopus@1876387:0.07304149093,Prayidae_D27D2@3071404:0.07304149093)n26:0.01558940335,Prayidae_D27SS7@2613231:0.08863089427)n25:0.006429003528)n20:0.01258982584,Lilyopsis_fluoracantha@2250251:0.1076497236)n19:0.03225125118,(Stephalia_dilata@2716727:0.1256475563,Stephalia_dilata@2716735:0.1256475563)n27:0.0142534185)n18:0.008297253432,(Erenna_richardi@1222586:0.1220083073,(Physonect_sp@2365663:0.1209042938,(Marrus_claudanielis@2427307:0.1159438396,((Frillagalma_vityazi@1588746:0.06322892296,Resomia_ornicephala@3000963:0.06322892296)n32:0.03866347444,(((Cordagalma_sp@1060180:0.08352813879,Forskalia_asymmetrica@1092463:0.08352813879)n35:0.007824131532,((Lychnagalma_utricularia@1959550:0.053657509,Physophora_gilmeri@3544288:0.053657509)n37:0.03113781111,Lychnagalma_utricularia@1959552:0.08479532011)n36:0.006556950214)n34:0.001957153025,(Halistemma_rubrum@3731604:0.06586402478,(Nanomia_bijuga@802121:0.06198684079,(Agalma_elegans@624015:0.02154467931,Athorybia_rosacea@5014656:0.02154467931)n40:0.04044216148)n39:0.003877183985)n38:0.02744539857)n33:0.008582974053)n31:0.01405144216)n30:0.004960454192)n29:0.001104013539)n28:0.02618992096)n17:0.02297534658)n14:0.009421463769)n10:0.02370954311)n8:0.1184514469)n6:0.05069504752)n5:0.00437699404)n2:0.1725360215)n1:0.336359652)n0;
```
