## Supplementary material for "Evolution of gene expression across species and specialized zooids in Siphonophora": Gene trees: 68b4fb1c9fc77e68cefc3a9e45ab1155.txt

```
(Nematostella_vectensis@40499:1,(Aiptasia_pallida@4046028:0.8867237436,(Alatina_alata@4987161:0.5503640916,((Rhizophysa_filiformis@2893125:0.2043045817,(((Apolemia_lanosa@3383975:0.03952414217,Apolemia_sp@3277346:0.03952414217)n7:0.007762720456,Apolemia_rubriversa@289694:0.04728686263)n6:0.133308176,((((Bargmannia_amoena@4756389:0.0201833611,Bargmannia_elongata@1489706:0.0201833611)n11:0.02290083414,Bargmannia_lata@3578578:0.04308419524)n10:0.03313965209,Rudjakovia_sp@3955990:0.07622384733)n9:0.08516768787,((Erenna_richardi@1260590:0.1459171943,(((((Chelophyes_appendiculata@700109:0.03440160708,Diphyes_dispar@4278707:0.03440160708)n18:0.06599655017,((Chuniphyes_multidentata@3766572:0.03879565517,Kephyes_ovata@2122975:0.03879565517)n20:0.04809484418,Lilyopsis_fluoracantha@2253592:0.08689049935)n19:0.01350765789)n17:0.007251566396,(Prayidae_D27D2@3148917:0.06792302538,(Prayidae_D27SS7@2565752:0.0008241056898,Prayidae_D27SS7@2582133:0.0008241056898)n22:0.06709891969)n21:0.03972669827)n16:0.005503148701,(Hippopodius_hippopus@1849149:0.08863089427,Prayidae_D27D2@3148906:0.08863089427)n23:0.02452197807)n15:0.03273649359,((Marrus_claudanielis@2445593:0.0401578877,Physonect_sp@2406032:0.0401578877)n25:0.1051023092,((Hippopodius_hippopus@1891299:0.1407840671,(Marrus_claudanielis@2445592:0.08691911165,((Marrus_claudanielis@2445595:0.0401578877,Physonect_sp@2406034:0.0401578877)n30:0.03267309088,(Stephalia_dilata@2777846:0.002077862513,Thermopalia_sp@3483162:0.002077862513)n31:0.07075311607)n29:0.01408813307)n28:0.05386495545)n27:0.0007033241443,Kephyes_ovata@2122974:0.1414873912)n26:0.003772805656)n24:0.0006291690342)n14:2.782836995e-05)n13:0.002281033947,(((Cordagalma_sp@999221:0.08352813879,Forskalia_asymmetrica@1093074:0.08352813879)n34:0.0117653402,(Frillagalma_vityazi@1609984:0.06322892296,Resomia_ornicephala@2984053:0.06322892296)n35:0.03206455603)n33:0.006598918408,((Lychnagalma_utricularia@2003119:0.053657509,Physophora_gilmeri@3560373:0.053657509)n37:0.03033782146,((Nanomia_bijuga@947893:0.05221937958,(Agalma_elegans@624202:0.02154467931,(Athorybia_rosacea@5010120:0.01967647265,Athorybia_rosacea@5010119:0.01967647265)n41:0.001868206664)n40:0.03067470027)n39:0.01364464519,(Halistemma_rubrum@3727220:0.05193983938,Halistemma_rubrum@3727219:0.05193983938)n42:0.0139241854)n38:0.01813130568)n36:0.01789706695)n32:0.04630583085)n12:0.01319330695)n8:0.0192035034)n5:0.02370954311)n4:0.1515755335,(Podocoryna_carnea@4490217:0.3516828652,((Ectopleura_larynx@4609048:0.2520712642,Hydra_vulgaris@15531:0.2520712642)n45:0.05189579447,(Hydractinia_symbiolongicarpus@4453278:0.1762116314,Podocoryna_carnea@4502121:0.1762116314)n46:0.1277554272)n44:0.04771580656)n43:0.004197250038)n3:0.1944839764)n2:0.336359652)n1:0.1132762564)n0;
```
