## Supplementary material for "Evolution of gene expression across species and specialized zooids in Siphonophora": Gene trees: 68b86e2336198559462315d99eebc9ff.txt

```
(Nematostella_vectensis@60509:1,(Aiptasia_pallida@3994701:0.8867237436,((Alatina_alata@4983295:2.023879931e-06,Alatina_alata@4852969:2.023879931e-06)n3:0.5503620678,((Hydra_vulgaris@17527:0.2520712642,(Ectopleura_larynx@4704737:0.2306540726,Ectopleura_larynx@4704740:0.2306540726)n6:0.0214171916)n5:0.125756806,((Podocoryna_carnea@4526029:0.2152942396,Podocoryna_carnea@4524264:0.2152942396)n8:0.1612746567,((Hydractinia_symbiolongicarpus@4416858:0.1762116314,Podocoryna_carnea@4565675:0.1762116314)n10:0.1788996483,(((Clytia_hemisphaerica@130126:0.001379031817,(((Clytia_hemisphaerica@130127:6.112685821e-07,Clytia_hemisphaerica@130125:6.112685821e-07)n16:0.0001970085931,Clytia_hemisphaerica@130108:0.0001976198617)n15:4.547165725e-07,Clytia_hemisphaerica@130129:0.0001980745783)n14:0.001180957239)n13:0.00324199758,((Clytia_hemisphaerica@130128:0.001938285682,((Clytia_hemisphaerica@130121:8.79675706e-07,Clytia_hemisphaerica@130124:8.79675706e-07)n20:0.001413026656,Clytia_hemisphaerica@130130:0.001413906332)n19:0.00052437935)n18:1.794264429e-07,(Clytia_hemisphaerica@130131:0.001380492337,(Clytia_hemisphaerica@130123:0.0004604081297,Clytia_hemisphaerica@130122:0.0004604081297)n22:0.0009200842072)n21:0.0005579727717)n17:0.002682564288)n12:0.3244966622,((((Apolemia_lanosa@3315037:0.04728686263,(Apolemia_rubriversa@246353:0.02393968521,Apolemia_sp@3266213:0.02393968521)n27:0.02334717742)n26:0.01223164502,(Apolemia_lanosa@3309258:0.04728686263,(Apolemia_rubriversa@246354:0.0365782951,(Apolemia_sp@3273918:0.03273326977,Apolemia_sp@3273854:0.03273326977)n30:0.003845025329)n29:0.01070856752)n28:0.01223164502)n25:0.121076531,((Rudjakovia_sp@3944985:0.07622384733,((Bargmannia_elongata@1283311:0.0201833611,((Bargmannia_amoena@3416022:1.014148546e-06,Bargmannia_amoena@4746739:1.014148546e-06)n36:0.01999605949,((Bargmannia_amoena@4744209:1.489315987e-06,Bargmannia_amoena@3392952:1.489315987e-06)n38:0.01652692794,(Bargmannia_amoena@3441979:1.397800724e-06,Bargmannia_amoena@4760007:1.397800724e-06)n39:0.01652701945)n37:0.003468656385)n35:0.0001862874668)n34:0.02290083414,(Bargmannia_lata@3596522:0.03569138886,Bargmannia_lata@3596523:0.03569138886)n40:0.007392806382)n33:0.03313965209)n32:0.08516768787,(((((Hippopodius_hippopus@1838925:0.09576691456,Lilyopsis_fluoracantha@2275662:0.09576691456)n45:0.009939661108,((Kephyes_ovata@2153619:0.03879565517,((Chuniphyes_multidentata@3842131:1.030361515e-06,Chuniphyes_multidentata@4384879:1.030361515e-06)n49:0.03452871376,(Chuniphyes_multidentata@4384876:1.397033965e-06,Chuniphyes_multidentata@3842122:1.397033965e-06)n50:0.03452834708)n48:0.004265911055)n47:0.04811503762,((Abylopsis_tetragona@396441:0.0221180839,(Diphyes_dispar@4233731:0.02122050021,Diphyes_dispar@4233732:0.02122050021)n53:0.0008975836898)n52:0.01228352318,((Chelophyes_appendiculata@762433:0.007850645577,Chelophyes_appendiculata@762425:0.007850645577)n55:0.02543888155,(Chelophyes_appendiculata@762424:0.004235443377,Chelophyes_appendiculata@762429:0.004235443377)n56:0.02905408375)n54:0.00111207995)n51:0.05250908571)n46:0.01879588287)n44:0.001943147979,((Prayidae_D27SS7@2583165:0.03291351766,Prayidae_D27SS7@2631821:0.03291351766)n58:0.03500950772,(Prayidae_D27D2@3240939:0.05826317508,Prayidae_D27D2@3240944:0.05826317508)n59:0.009659850299)n57:0.03972669827)n43:0.004163402521,((Hippopodius_hippopus@1838923:0.05352611557,(Hippopodius_hippopus@1838922:0.02527877172,Hippopodius_hippopus@1838929:0.02527877172)n62:0.02824734385)n61:0.0351047787,Prayidae_D27D2@3240941:0.08863089427)n60:0.02318223189)n42:0.03638510209,((((Erenna_richardi@1271072:0.1075415151,((((((Agalma_elegans@537389:0.02154467931,Athorybia_rosacea@5069884:0.02154467931)n72:0.04431934546,(Halistemma_rubrum@3696985:0.06325040817,(Nanomia_bijuga@885220:0.05984918606,Nanomia_bijuga@885205:0.05984918606)n74:0.003401222111)n73:0.002613616606)n71:0.01813130568,((((Lychnagalma_utricularia@1953757:0.0002853967284,Lychnagalma_utricularia@1953754:0.0002853967284)n78:3.431148325e-07,Lychnagalma_utricularia@1953759:0.0002857398432)n77:0.001565131148,Lychnagalma_utricularia@1953753:0.001850870991)n76:0.051806638,(Physophora_gilmeri@3541365:0.0496950806,Physophora_gilmeri@3541366:0.0496950806)n79:0.003962428397)n75:0.03033782146)n70:0.007308040378,(Cordagalma_sp@1019745:0.0854962667,Cordagalma_sp@1019748:0.0854962667)n80:0.005807104133)n69:0.002006052516,(Forskalia_asymmetrica@1153964:0.004828142478,Forskalia_asymmetrica@1153963:0.004828142478)n81:0.08848128087)n68:0.008582974053,(Resomia_ornicephala@3038870:0.0912767784,((((Frillagalma_vityazi@1567992:0.06322892296,Resomia_ornicephala@3038858:0.06322892296)n86:0.008157986105,(Resomia_ornicephala@3038873:0.06322892296,Frillagalma_vityazi@1567996:0.06322892296)n87:0.008157986105)n85:0.007670674751,Resomia_ornicephala@3038862:0.07905758382)n84:0.0004195401745,Resomia_ornicephala@3038863:0.079477124)n83:0.0117996544)n82:0.01061561901)n67:0.005649117729)n66:0.001758344048,Stephalia_dilata@2754295:0.1092998592)n65:0.001798272408,(Erenna_richardi@1271073:0.08138780417,(((Stephalia_dilata@2754316:0.002077862513,Thermopalia_sp@3472794:0.002077862513)n91:1.082540812e-06,(Stephalia_dilata@2754291:0.002077862513,Thermopalia_sp@3506368:0.002077862513)n92:1.082540812e-06)n90:8.962018369e-07,Stephalia_dilata@2754298:0.002079841256)n89:0.07930796291)n88:0.02971032742)n64:0.01091017571,((Marrus_claudanielis@2414652:0.0400760941,(Marrus_claudanielis@2414647:0.03899338325,(Marrus_claudanielis@2414648:1.744789444e-06,Marrus_claudanielis@2414642:1.744789444e-06)n96:0.03899163846)n95:0.001082710849)n94:8.179360091e-05,(Physonect_sp@2389268:0.01926391411,Physonect_sp@2389266:0.01926391411)n97:0.02089397359)n93:0.0818504196)n63:0.02618992096)n41:0.01319330695)n31:0.0192035034)n24:0.02370954311,((Rhizophysa_filiformis@2901070:0.01606413818,Rhizophysa_filiformis@2901058:0.01606413818)n99:0.09401824132,((Physalia_physalis@312699:0.0430840972,Physalia_physalis@312700:0.0430840972)n101:0.05413062268,Physalia_physalis@367413:0.09721471988)n100:0.01286765963)n98:0.0942222022)n23:0.1248131099)n11:0.02599358805)n9:0.02145761668)n7:0.001259173812)n4:0.1725360215)n2:0.336359652)n1:0.1132762564)n0;
```
