## Supplementary material for "Evolution of gene expression across species and specialized zooids in Siphonophora": Gene trees: 68ea73d6603a7ef09cfc2415a7818653.txt

```
(Lychnagalma_utricularia@1921930:0.1481982283,(Diphyes_dispar@4295199:0.0800983433,(Chelophyes_appendiculata@661782:0.07973238181,(Abylopsis_tetragona@467942:0.07970742911,(Abylopsis_tetragona@462124:0.07942156812,((Abylopsis_tetragona@462119:0.03440160708,(Chelophyes_appendiculata@750891:0.03417666406,(Chelophyes_appendiculata@683627:0.03208991734,((Chelophyes_appendiculata@706305:0.02060071383,(Chelophyes_appendiculata@706308:0.01751238923,Chelophyes_appendiculata@771098:0.01751238923)n11:0.003088324605)n10:0.007375193788,Chelophyes_appendiculata@764667:0.02797590762)n9:0.004114009719)n8:0.002086746721)n7:0.0002249430202)n6:0.04382762049,((Chelophyes_appendiculata@750899:0.03440160708,Diphyes_dispar@4295193:0.03440160708)n13:0.03654044963,((((Chelophyes_appendiculata@775644:0.03050867356,(Chelophyes_appendiculata@750889:0.02882542055,(Chelophyes_appendiculata@750894:0.02506677381,Chelophyes_appendiculata@750493:0.02506677381)n19:0.003758646745)n18:0.001683253003)n17:0.002969303954,Chelophyes_appendiculata@775647:0.03347797751)n16:0.0009236295697,Diphyes_dispar@4267529:0.03440160708)n15:0.03249685937,((((Abylopsis_tetragona@490268:0.03042641065,Chelophyes_appendiculata@775650:0.03042641065)n23:0.003975196435,Diphyes_dispar@4264777:0.03440160708)n22:0.009184513073,(Chelophyes_appendiculata@750499:0.03440160708,Diphyes_dispar@4224442:0.03440160708)n24:0.009184513073)n21:0.0199844296,((Abylopsis_tetragona@462116:0.03440160708,Chelophyes_appendiculata@775665:0.03440160708)n26:0.01498367865,(Abylopsis_tetragona@490285:0.03440160708,Chelophyes_appendiculata@775648:0.03440160708)n27:0.01498367865)n25:0.01418526403)n20:0.003327916691)n14:0.004043590258)n12:0.007287170859)n5:0.00119234055)n4:0.0002858609959)n3:2.49526929e-05)n2:0.0003659614937)n1:0.06809988496)n0;
```
