## Supplementary material for "Evolution of gene expression across species and specialized zooids in Siphonophora": Gene trees: 68ed77b57048a765d47755917db31eba.txt

```
(Bargmannia_lata@3606814:0.1613915352,((((Chuniphyes_multidentata@4384641:0.03879565517,Kephyes_ovata@2114576:0.03879565517)n4:0.05452820583,Hippopodius_hippopus@1864442:0.093323861)n3:0.01432586264,Prayidae_D27D2@3116206:0.1076497236)n2:0.04054850461,((Erenna_richardi@1195364:0.09181858945,Frillagalma_vityazi@1604011:0.09181858945)n6:0.03018971785,(Forskalia_asymmetrica@1091105:0.09330942335,(Nanomia_bijuga@947902:0.06586402478,(Agalma_elegans@511750:0.02154467931,Athorybia_rosacea@5096705:0.02154467931)n9:0.04431934546)n8:0.02744539857)n7:0.02869888395)n5:0.02618992096)n1:0.01319330695)n0;
```
