## Supplementary material for "Evolution of gene expression across species and specialized zooids in Siphonophora": Gene trees: 68fd96898d400cae91f6984bf7878eb4.txt

```
((((Aiptasia_pallida@4055768:0.4173836647,Nematostella_vectensis@58979:0.4173836647)n3:0.5826163353,Podocoryna_carnea@4525447:1)n2:0.09426427713,((Alatina_alata@4819637:0.5503640916,((Clytia_hemisphaerica@122168:0.291817949,(Hydractinia_symbiolongicarpus@4460855:0.1762116314,Podocoryna_carnea@4501837:0.1762116314)n8:0.1156063176)n7:0.08601012115,(Ectopleura_larynx@4658158:0.2520712642,Hydra_vulgaris@37400:0.2520712642)n9:0.125756806)n6:0.1725360215)n5:0.4496359084,(Aiptasia_pallida@3982738:0.9960947667,((Aiptasia_pallida@3979910:0.4735191041,Nematostella_vectensis@49626:0.4735191041)n12:0.4736438159,(Aiptasia_pallida@4059156:0.3593515159,Nematostella_vectensis@46971:0.3593515159)n13:0.5878114041)n11:0.04893184669)n10:0.00390523329)n4:0.09426427713)n1:0.06927718433,(Alatina_alata@4957744:0.5503640916,((Hydra_vulgaris@33603:0.3513487146,((Clytia_hemisphaerica@115850:0.3192655686,(((Apolemia_lanosa@3336824:0.04728686263,(Apolemia_rubriversa@239550:0.03809234884,(Apolemia_sp@3274512:0.0344311103,Apolemia_sp@3273021:0.0344311103)n23:0.003661238541)n22:0.009194513784)n21:0.1251884742,(Physalia_physalis@355747:0.1100823795,Rhizophysa_filiformis@2814022:0.1100823795)n24:0.06239295733)n20:0.03182924487,(((((((Chuniphyes_multidentata@4387873:0.03879565517,Kephyes_ovata@2137385:0.03879565517)n31:0.04811503762,(Chelophyes_appendiculata@711976:0.03440160708,(Abylopsis_tetragona@435647:0.0221180839,Diphyes_dispar@4277045:0.0221180839)n33:0.01228352318)n32:0.05250908571)n30:0.01691513714,(Prayidae_D27SS7@2577764:0.08831525605,Prayidae_D27SS7@2577767:0.08831525605)n34:0.01551057388)n29:0.003823893713,((Hippopodius_hippopus@1871057:0.08863089427,Prayidae_D27D2@3237088:0.08863089427)n36:0.007992197852,(Prayidae_D27D2@3237089:0.08863089427,Hippopodius_hippopus@1871058:0.08863089427)n37:0.007992197852)n35:0.01102663152)n28:0.008651525954,((Prayidae_D27SS7@2577766:0.1068562373,(((Chelophyes_appendiculata@775478:0.03440160708,(Diphyes_dispar@4171749:0.0221180839,(Abylopsis_tetragona@400596:0.0204680487,Abylopsis_tetragona@409569:0.0204680487)n44:0.001650035199)n43:0.01228352318)n42:0.05251731742,Lilyopsis_fluoracantha@2218537:0.0869189245)n41:0.01347923275,((Chuniphyes_multidentata@3811677:0.02389487032,Chuniphyes_multidentata@4361847:0.02389487032)n46:0.01490078485,(Kephyes_ovata@2043122:0.03441356475,Kephyes_ovata@2043119:0.03441356475)n47:0.004382090425)n45:0.06160250208)n40:0.006458080072)n39:0.0007934863243,Hippopodius_hippopus@1842752:0.1076497236)n38:0.008651525954)n27:0.03189697866,(((((Forskalia_asymmetrica@1154875:0.09330942335,((Cordagalma_sp@1072161:1.349188689e-06,Cordagalma_sp@1072160:1.349188689e-06)n54:0.09283702211,((((Agalma_elegans@651541:0.02154467931,Athorybia_rosacea@5077935:0.02154467931)n58:0.0371846754,Nanomia_bijuga@876439:0.05872935472)n57:0.00713467006,Halistemma_rubrum@3693218:0.06586402478)n56:0.02216543618,(Cordagalma_sp@996902:0.08046471676,(Lychnagalma_utricularia@1955496:0.053657509,Physophora_gilmeri@3522849:0.053657509)n60:0.02680720776)n59:0.007564744197)n55:0.004808910346)n53:0.000471052049)n52:0.008582974053,(Frillagalma_vityazi@1662279:0.06322892296,Resomia_ornicephala@2961356:0.06322892296)n61:0.03866347444)n51:0.003004355418,Erenna_richardi@1266046:0.1048967528)n50:7.97837195e-07,(Marrus_claudanielis@2438954:0.06504687753,(Physonect_sp@2394592:0.06158343056,(Marrus_claudanielis@2438951:0.0401578877,Physonect_sp@2407169:0.0401578877)n64:0.02142554286)n63:0.003463446975)n62:0.03985067312)n49:0.01711075664,(Stephalia_dilata@2785636:0.002077862513,Thermopalia_sp@3497734:0.002077862513)n65:0.1199304448)n48:0.02618992096)n26:0.01319330695,((Bargmannia_lata@3606537:0.04308419524,(Bargmannia_elongata@1466154:0.0201833611,((Bargmannia_amoena@4739636:3.815286705e-06,Bargmannia_amoena@3429010:3.815286705e-06)n70:0.009589816337,Bargmannia_amoena@4725066:0.009593631624)n69:0.01058972948)n68:0.02290083414)n67:0.06169059027,(Bargmannia_lata@3606538:0.07622384733,((Bargmannia_amoena@3400797:0.06983686533,(Rudjakovia_sp@3964616:0.0642166869,Rudjakovia_sp@3964615:0.0642166869)n74:0.005620178426)n73:0.003166997862,Rudjakovia_sp@3855642:0.07300386319)n72:0.003219984144)n71:0.02855093818)n66:0.05661674969)n25:0.0429130465)n19:0.1149609869)n18:0.02692762347,(Clytia_hemisphaerica@126345:0.2933161258,Ectopleura_larynx@4645321:0.2933161258)n75:0.05287706629)n17:0.005155522497)n16:0.02647935559,(Hydractinia_symbiolongicarpus@4420158:0.1762116314,Podocoryna_carnea@4590133:0.1762116314)n76:0.2016164388)n15:0.1725360215)n14:0.6131773698)n0;
```
