## Supplementary material for "Evolution of gene expression across species and specialized zooids in Siphonophora": Gene trees: 69a0ac6726bb978def5281f9b9af89e4.txt

```
(((Stephalia_dilata@2788596:0.09978577235,(Frillagalma_vityazi@1530921:0.08736698756,Frillagalma_vityazi@1530919:0.08736698756)n3:0.01241878479)n2:0.02222253494,Resomia_ornicephala@3011764:0.1220083073)n1:0.02618992096,((((Hippopodius_hippopus@1837864:0.08863089427,(Prayidae_D27D2@3084882:0.06792302538,Prayidae_D27SS7@2620167:0.06792302538)n8:0.0207078689)n7:0.009994103378,Kephyes_ovata@2201637:0.09862499765)n6:0.009024725993,((Chelophyes_appendiculata@671908:2.63134272e-07,Chelophyes_appendiculata@671902:2.63134272e-07)n10:0.03440134395,(Abylopsis_tetragona@476681:0.0221180839,(Diphyes_dispar@4139272:0.02189898844,(Diphyes_dispar@4159869:0.01994689505,Diphyes_dispar@4137464:0.01994689505)n13:0.00195209339)n12:0.0002190954617)n11:0.01228352318)n9:0.07324811656)n5:0.01857873007,(Kephyes_ovata@2201646:0.1076497236,(Hippopodius_hippopus@1837874:0.08863089427,Prayidae_D27D2@3084884:0.08863089427)n15:0.01901882937)n14:0.01857873007)n4:0.02196977454)n0;
```
