## Supplementary material for "Evolution of gene expression across species and specialized zooids in Siphonophora": Gene trees: 69b7cb73ad168fb4404dec96f1e05110.txt

```
(Nematostella_vectensis@49897:1,(Aiptasia_pallida@3982719:0.8867237436,(Alatina_alata@4891548:0.5503640916,(Clytia_hemisphaerica@117818:0.3778280702,(Podocoryna_carnea@4569064:0.3760884272,(((Hydractinia_symbiolongicarpus@4484067:0.1762116314,Podocoryna_carnea@4570923:0.1762116314)n7:0.1465443972,((Physalia_physalis@350356:0.2931384965,Physalia_physalis@350355:0.2931384965)n9:0.02074209916,(((Apolemia_lanosa@3326407:0.04728686263,(Apolemia_rubriversa@259233:0.02258699537,Apolemia_sp@3290325:0.02258699537)n13:0.02469986725)n12:0.133308176,((((Bargmannia_amoena@4777181:0.0201833611,Bargmannia_elongata@1380628:0.0201833611)n17:0.02290083414,Bargmannia_lata@3599959:0.04308419524)n16:0.03313965209,Rudjakovia_sp@3925004:0.07622384733)n15:0.08516768787,((((((((((Agalma_elegans@609494:0.02154467931,Athorybia_rosacea@5045513:0.02154467931)n27:0.03203286381,Nanomia_bijuga@865165:0.05357754313)n26:0.01228648165,Halistemma_rubrum@3666021:0.06586402478)n25:0.01813130568,(Lychnagalma_utricularia@1923535:0.053657509,Physophora_gilmeri@3519872:0.053657509)n28:0.03033782146)n24:0.009314092894,(Cordagalma_sp@1056598:0.08352813879,Forskalia_asymmetrica@1142241:0.08352813879)n29:0.009781284557)n23:0.008582974053,(Frillagalma_vityazi@1728921:0.06322892296,Resomia_ornicephala@2977525:0.06322892296)n30:0.03866347444)n22:0.008925112027,Erenna_richardi@1250085:0.1108175094)n21:0.003415631971,((Marrus_claudanielis@2441608:0.0401578877,Physonect_sp@2404226:0.0401578877)n32:0.01996200009,(Marrus_claudanielis@2441609:0.0401578877,Physonect_sp@2404227:0.0401578877)n33:0.01996200009)n31:0.05411325361)n20:0.007775165896,(Stephalia_dilata@2792064:0.002077862513,Thermopalia_sp@3500101:0.002077862513)n34:0.1199304448)n19:0.02618992096,(Hippopodius_hippopus@1910038:0.1076497236,(Lilyopsis_fluoracantha@2268406:0.107647295,((Prayidae_D27D2@3174411:0.06792302538,Prayidae_D27SS7@2634626:0.06792302538)n38:0.03013609726,((Chuniphyes_multidentata@3817813:0.03879565517,Kephyes_ovata@2083823:0.03879565517)n40:0.04811503762,(Chelophyes_appendiculata@657660:0.03440160708,(Abylopsis_tetragona@471024:0.0221180839,Diphyes_dispar@4160845:0.0221180839)n42:0.01228352318)n41:0.05250908571)n39:0.01114842984)n37:0.00958817241)n36:2.428602561e-06)n35:0.04054850461)n18:0.01319330695)n14:0.0192035034)n11:0.02370954311,(Physalia_physalis@369713:0.1100823795,(Rhizophysa_filiformis@2827334:0.1088564411,(Rhizophysa_filiformis@2827336:0.0961724922,Rhizophysa_filiformis@2827337:0.0961724922)n45:0.01268394894)n44:0.001225938367)n43:0.0942222022)n10:0.1095760139)n8:0.008875432988)n6:0.03312408662,(Ectopleura_larynx@4619737:0.2520712642,Hydra_vulgaris@29740:0.2520712642)n46:0.1038088511)n5:0.02020831198)n4:0.001739642965)n3:0.1725360215)n2:0.336359652)n1:0.1132762564)n0;
```
