## Supplementary material for "Evolution of gene expression across species and specialized zooids in Siphonophora": Gene trees: 69be1de7e51b97c4949b4ab2f753a5d3.txt

```
((Aiptasia_pallida@3997501:1,Nematostella_vectensis@43055:1)n1:1.996186702,(Nematostella_vectensis@43054:1,(Aiptasia_pallida@3997510:0.8867237436,((Alatina_alata@4961429:0.47254478,Alatina_alata@4915205:0.47254478)n5:0.07781931167,(Podocoryna_carnea@4533806:0.5484676549,(Podocoryna_carnea@4548937:0.5341072056,(Clytia_hemisphaerica@82649:0.3778280702,(((Hydractinia_symbiolongicarpus@4419454:0.1762116314,Podocoryna_carnea@4600650:0.1762116314)n11:0.1465443972,((((Physalia_physalis@378782:0.1100823795,Rhizophysa_filiformis@2821449:0.1100823795)n15:0.0942222022,(Rhizophysa_filiformis@2821457:0.2034737752,(Physalia_physalis@316966:0.1927075376,(((Bargmannia_amoena@3462651:9.241122348e-06,Bargmannia_amoena@4774843:9.241122348e-06)n20:0.07621460621,((Bargmannia_elongata@1285725:0.04085506998,(Bargmannia_lata@3614966:0.03885887322,Rudjakovia_sp@3854727:0.03885887322)n23:0.001996196764)n22:0.0195121531,(Rudjakovia_sp@3924033:0.05998293393,Bargmannia_elongata@1285726:0.05998293393)n24:0.0003842891572)n21:0.01585662425)n19:0.1043711913,((Hippopodius_hippopus@1812506:0.1076497236,(Prayidae_D27SS7@2657289:0.1054643681,(Prayidae_D27D2@3156855:0.1054573309,(Prayidae_D27D2@3156856:0.1053947093,((Lilyopsis_fluoracantha@2291710:0.1030724114,Prayidae_D27D2@3156857:0.1030724114)n31:0.001663650338,(Prayidae_D27D2@3156858:0.1041583892,(((((Abylopsis_tetragona@408819:0.02868653918,((Chelophyes_appendiculata@760614:0.01116331935,Chelophyes_appendiculata@760622:0.01116331935)n39:0.01520972387,Chelophyes_appendiculata@760625:0.02637304322)n38:0.002313495956)n37:0.005715067903,Diphyes_dispar@4289593:0.03440160708)n36:0.01859695454,((Chelophyes_appendiculata@760612:0.001415406404,Chelophyes_appendiculata@760627:0.001415406404)n41:0.03298620068,(Abylopsis_tetragona@408821:0.0221180839,Diphyes_dispar@4105688:0.0221180839)n42:0.01228352318)n40:0.01859695454)n35:0.03738361587,((Lilyopsis_fluoracantha@2291717:0.02281998834,Lilyopsis_fluoracantha@2291723:0.02281998834)n44:0.06364087876,Lilyopsis_fluoracantha@2339426:0.0864608671)n43:0.003921310391)n34:0.01001597976,((Chuniphyes_multidentata@4397177:1.797897088e-06,Chuniphyes_multidentata@3813339:1.797897088e-06)n46:0.03879385727,(Kephyes_ovata@2082209:0.03422836356,Kephyes_ovata@2088740:0.03422836356)n47:0.004567291607)n45:0.06160250208)n33:0.003760231972)n32:0.0005776724771)n30:0.0006586475613)n29:6.262168719e-05)n28:7.037144241e-06)n27:0.002185355555)n26:0.03304639669,(((((Apolemia_rubriversa@303218:6.437497189e-06,Apolemia_sp@3290198:6.437497189e-06)n52:0.04728042513,(Apolemia_lanosa@3382282:0.04354291827,Apolemia_lanosa@3382233:0.04354291827)n53:0.003743944361)n51:0.01683972589,(Apolemia_lanosa@3382232:0.04728686263,Apolemia_sp@3301833:0.04728686263)n54:0.01683972589)n50:5.829224019e-05,Apolemia_sp@3274590:0.06418488076)n49:0.07651108934,((Nanomia_bijuga@915775:0.1384543798,((((Apolemia_lanosa@3385636:0.02975217841,Stephalia_dilata@2810738:0.02975217841)n60:0.03943444109,Apolemia_rubriversa@303219:0.0691866195)n59:4.781741492e-06,Apolemia_sp@3255524:0.06919140124)n58:0.06100024146,((((Apolemia_lanosa@3380843:0.04728686263,Apolemia_sp@3255947:0.04728686263)n64:0.01248536291,(Apolemia_rubriversa@303217:0.04728686263,Apolemia_sp@3290463:0.04728686263)n65:0.01248536291)n63:0.01644743562,Apolemia_sp@3273831:0.07621966116)n62:0.008029638753,Apolemia_sp@3281981:0.08424929991)n61:0.04594234279)n57:0.008262737147)n56:0.002241538464,(Stephalia_dilata@2810742:0.1376358222,((((Frillagalma_vityazi@1605098:0.1060820684,((Thermopalia_sp@3481848:0.09714786025,((Stephalia_dilata@2810740:0.002077862513,Thermopalia_sp@3481849:0.002077862513)n74:0.0514958904,(Stephalia_dilata@2756585:0.002077862513,Thermopalia_sp@3485173:0.002077862513)n75:0.0514958904)n73:0.04357410733)n72:0.008910346838,(((((Cordagalma_sp@1047270:0.08352813879,Forskalia_asymmetrica@1123933:0.08352813879)n80:0.009781284557,(Lychnagalma_utricularia@1991281:0.053657509,(Physophora_gilmeri@3521614:0.05365525226,(Physophora_gilmeri@3556092:0.05226575681,Physophora_gilmeri@3550720:0.05226575681)n83:0.001389495443)n82:2.256739162e-06)n81:0.03965191435)n79:0.008954512853,(((((((Nanomia_bijuga@915771:0.06586402478,(Agalma_elegans@574197:0.0534726437,(Athorybia_rosacea@5108647:0.02298267476,(Halistemma_rubrum@3659502:0.02285285231,((Halistemma_rubrum@3659501:0.006201739358,Halistemma_rubrum@3659510:0.006201739358)n95:0.01479374108,Halistemma_rubrum@3678226:0.02099548044)n94:0.001857371878)n93:0.0001298224471)n92:0.03048996894)n91:0.01239138108)n90:0.001470428861,(Agalma_elegans@574198:0.06586402478,((Athorybia_rosacea@5012973:0.04454696235,(Halistemma_rubrum@3678224:0.04454515656,Nanomia_bijuga@915772:0.04454515656)n99:1.805782904e-06)n98:0.01908221725,(Nanomia_bijuga@915773:0.0636291048,(Athorybia_rosacea@5108646:0.03933610085,Athorybia_rosacea@5012974:0.03933610085)n101:0.02429300395)n100:7.479726719e-08)n97:0.002234845178)n96:0.001470428861)n89:0.01666087682,(Physophora_gilmeri@3541073:0.053657509,(Lychnagalma_utricularia@1991291:0.04986419224,Lychnagalma_utricularia@1991289:0.04986419224)n103:0.003793316752)n102:0.03033782146)n88:0.002085250281,Apolemia_sp@3279491:0.08608058074)n87:7.697897365e-07,Frillagalma_vityazi@1605094:0.08608135053)n86:0.003894566995,Forskalia_asymmetrica@1123934:0.08997591752)n85:0.005225618812,Cordagalma_sp@1037488:0.09520153633)n84:0.007062399869)n78:0.003599974727,Thermopalia_sp@3499252:0.1058639109)n77:5.796196306e-07,((Resomia_ornicephala@2986791:0.02212047773,Resomia_ornicephala@2986790:0.02212047773)n105:0.04110844524,(Frillagalma_vityazi@1605091:0.05813244024,Frillagalma_vityazi@1605092:0.05813244024)n106:0.00509648272)n104:0.04263556758)n76:0.0001937165388)n71:2.386129827e-05)n70:0.01892813567,Erenna_richardi@1221498:0.1250102041)n69:1.379930713e-06,Marrus_claudanielis@2449106:0.125011584)n68:0.01254920395,((Thermopalia_sp@3501012:0.002077862513,(Stephalia_dilata@2756588:2.071430544e-05,Stephalia_dilata@2756591:2.071430544e-05)n109:0.002057148208)n108:0.07075311607,((Marrus_claudanielis@2449100:0.03266380928,(Marrus_claudanielis@2449096:0.003909588505,Marrus_claudanielis@2449095:0.003909588505)n112:0.02875422078)n111:0.01118697868,(((Physonect_sp@2368161:0.004755859179,(Physonect_sp@2368176:5.595794176e-06,Physonect_sp@2368181:5.595794176e-06)n116:0.004750263385)n115:0.0007851689201,Physonect_sp@2368171:0.005541028099)n114:0.0346168596,(Marrus_claudanielis@2449098:0.04014020414,(Marrus_claudanielis@2449092:0.03870952065,((Marrus_claudanielis@2449103:8.344282905e-06,Marrus_claudanielis@2449102:8.344282905e-06)n120:0.03405810399,Marrus_claudanielis@2449099:0.03406644827)n119:0.00464307238)n118:0.001430683493)n117:1.768355514e-05)n113:0.003692900262)n110:0.02898019062)n107:0.06472980935)n67:7.503428458e-05)n66:0.003060096089)n55:5.179717633e-08)n48:1.50232131e-07)n25:0.03989891827)n18:0.01211249898)n17:0.01076623759)n16:0.0008308065268)n14:0.116677223,(Physalia_physalis@369101:0.3138637228,(Rhizophysa_filiformis@2821451:0.3137009065,((((((Lychnagalma_utricularia@1991290:0.2043045817,Rhizophysa_filiformis@2821446:0.2043045817)n128:0.09410428634,(Physalia_physalis@378781:0.1100823795,Rhizophysa_filiformis@2821456:0.1100823795)n129:0.1883264885)n127:0.004148287523,Rhizophysa_filiformis@2821450:0.3025571556)n126:0.0001285380447,Rhizophysa_filiformis@2821444:0.3026856936)n125:0.0001637781556,Rhizophysa_filiformis@2821453:0.3028494718)n124:0.009508353901,(Rhizophysa_filiformis@2821448:0.1100823795,Physalia_physalis@369102:0.1100823795)n130:0.2022754462)n123:0.001343080865)n122:0.0001628162286)n121:0.007118081901)n13:0.00177360583,(Rhizophysa_filiformis@2821443:0.2043045817,Lilyopsis_fluoracantha@2308351:0.2043045817)n131:0.1184508288)n12:6.181046726e-07)n10:0.03312408662,(Hydra_vulgaris@15923:0.2520712642,(Ectopleura_larynx@4672954:0.2357454353,(Ectopleura_larynx@4672957:0.2295290975,(Ectopleura_larynx@4621600:0.2056515803,Ectopleura_larynx@4672955:0.2056515803)n135:0.02387751724)n134:0.006216337761)n133:0.01632582889)n132:0.1038088511)n9:0.02194795495)n8:0.1562791354)n7:0.01436044931)n6:0.001896436749)n4:0.336359652)n3:0.1132762564)n2:1.996186702)n0;
```
