## Supplementary material for "Evolution of gene expression across species and specialized zooids in Siphonophora": Gene trees: 69d6db75a84763d3d60a10494aabf56d.txt

```
(((Clytia_hemisphaerica@79884:0.02930595,Clytia_hemisphaerica@79885:0.02930595)n2:0.001856334391,Clytia_hemisphaerica@79883:0.03116228439)n1:0.3466657858,(((Hydractinia_symbiolongicarpus@4411420:0.1762116314,Podocoryna_carnea@4603918:0.1762116314)n5:0.1465443972,(((Apolemia_rubriversa@266001:0.04728686263,Apolemia_sp@3308622:0.04728686263)n8:0.1570177191,((Physalia_physalis@358499:0.1100823795,Rhizophysa_filiformis@2923071:0.1100823795)n10:0.08605358465,(((((((Chelophyes_appendiculata@686928:0.03440160708,(Diphyes_dispar@4093169:0.0221180839,(Abylopsis_tetragona@470327:0.01956050274,Abylopsis_tetragona@470328:0.01956050274)n19:0.002557581157)n18:0.01228352318)n17:0.05250908571,(Chuniphyes_multidentata@3759389:0.03879565517,Kephyes_ovata@2033800:0.03879565517)n20:0.04811503762)n16:0.01387339697,((Lilyopsis_fluoracantha@2210513:0.05341208113,Prayidae_D27D2@3241429:0.05341208113)n22:0.02210671687,Prayidae_D27SS7@2579573:0.075518798)n21:0.02526529176)n15:0.006865633884,Hippopodius_hippopus@1756694:0.1076497236)n14:0.04054850461,(((Agalma_elegans@560506:0.02154467931,Athorybia_rosacea@5094328:0.02154467931)n25:0.04021532445,(Nanomia_bijuga@807848:0.0605601811,((Cordagalma_sp@1083366:0.04363345858,Halistemma_rubrum@3737217:0.04363345858)n28:0.004811054472,Nanomia_bijuga@807847:0.04844451306)n27:0.01211566805)n26:0.001199822653)n24:0.03154941959,Lychnagalma_utricularia@1956403:0.09330942335)n23:0.05488880491)n13:0.01319330695,(Bargmannia_amoena@4761747:0.0201833611,Bargmannia_elongata@1440268:0.0201833611)n29:0.1412081741)n12:0.02575016669,((Bargmannia_amoena@4761748:0.0201833611,Bargmannia_elongata@1440269:0.0201833611)n31:0.1412081741,((((((((Kephyes_ovata@2089510:0.04745294514,(Abylopsis_tetragona@494518:0.03440160708,(Diphyes_dispar@4110121:0.03323514903,(Chelophyes_appendiculata@728932:0.02995750041,Chelophyes_appendiculata@728232:0.02995750041)n42:0.003277648626)n41:0.001166458049)n40:0.01305133806)n39:0.03945774765,Chuniphyes_multidentata@4336781:0.08691069279)n38:0.01348746446,Lilyopsis_fluoracantha@2300857:0.1003981572)n37:0.003707521899,Hippopodius_hippopus@1827617:0.1041056791)n36:0.003544044498,(Prayidae_D27D2@3142664:0.06792302538,Prayidae_D27SS7@2572567:0.06792302538)n43:0.03972669827)n35:0.03623156201,((((((Abylopsis_tetragona@402908:0.0221180839,Diphyes_dispar@4212470:0.0221180839)n49:0.01228352318,Chelophyes_appendiculata@661766:0.03440160708)n48:0.05250908571,(Chuniphyes_multidentata@3752203:0.03879565517,Kephyes_ovata@2112796:0.03879565517)n50:0.04811503762)n47:0.01290075716,Prayidae_D27SS7@2572560:0.09981144995)n46:0.002895448416,Hippopodius_hippopus@1909922:0.1027068984)n45:0.00494282528,Prayidae_D27D2@3238678:0.1076497236)n44:0.03623156201)n34:0.004316942606,(((((((Agalma_elegans@559833:0.02154467931,Athorybia_rosacea@5049692:0.02154467931)n57:0.03294196275,Nanomia_bijuga@829955:0.05448664206)n56:0.01137738271,Halistemma_rubrum@3690071:0.06586402478)n55:0.01813130568,(Lychnagalma_utricularia@1945740:0.053657509,Physophora_gilmeri@3558063:0.053657509)n58:0.03033782146)n54:0.009314092894,(Cordagalma_sp@1000376:0.08352813879,Forskalia_asymmetrica@1144848:0.08352813879)n59:0.009781284557)n53:0.008582974053,(Frillagalma_vityazi@1716563:0.06322892296,(Resomia_ornicephala@2986060:0.05224530572,Resomia_ornicephala@2952987:0.05224530572)n61:0.01098361724)n60:0.03866347444)n52:0.02011590989,((Marrus_claudanielis@2429718:0.07283097858,(Thermopalia_sp@3490880:0.002077862513,(Stephalia_dilata@2719564:0.002077857597,Stephalia_dilata@2719571:0.002077857597)n65:4.916038027e-09)n64:0.07075311607)n63:0.008556825586,(Erenna_richardi@1264766:0.06599626482,Erenna_richardi@1264764:0.06599626482)n66:0.01539153935)n62:0.04062050313)n51:0.02618992096)n33:0.006164490441,((Prayidae_D27D2@3142668:0.1076497236,((Chuniphyes_multidentata@4338647:0.03879565517,Kephyes_ovata@2088891:0.03879565517)n70:0.06160250208,(Lilyopsis_fluoracantha@2331701:0.08164899619,(Chelophyes_appendiculata@661765:0.03440160708,(Abylopsis_tetragona@402541:0.0221180839,Diphyes_dispar@4287834:0.0221180839)n73:0.01228352318)n72:0.04724738911)n71:0.01874916106)n69:0.007251566396)n68:0.04054850461,((Agalma_elegans@584117:0.02154467931,Athorybia_rosacea@5102010:0.02154467931)n75:0.04431934546,(Halistemma_rubrum@3690073:0.05026039942,(Nanomia_bijuga@829954:0.04597131635,Nanomia_bijuga@829951:0.04597131635)n77:0.004289083064)n76:0.01560362536)n74:0.08233420348)n67:0.006164490441)n32:0.007028816512)n30:0.02575016669)n11:0.008994262259)n9:0.008168617551)n7:0.07651758553,((Physalia_physalis@358501:0.1100823795,Rhizophysa_filiformis@2923070:0.1100823795)n79:0.161559521,(((Bargmannia_amoena@3461776:0.0201833611,Bargmannia_elongata@1433616:0.0201833611)n82:0.1412081741,(((Erenna_richardi@1244748:0.08138780417,Physonect_sp@2407143:0.08138780417)n85:0.04062050313,Resomia_ornicephala@3005074:0.1220083073)n84:0.02618992096,Lilyopsis_fluoracantha@2291315:0.1481982283)n83:0.01319330695)n81:0.0429130465,(Physalia_physalis@354965:0.1100823795,Rhizophysa_filiformis@2831285:0.1100823795)n86:0.0942222022)n80:0.06733731883)n78:0.009180266695)n6:0.04193386137)n4:0.03312408662,(Hydra_vulgaris@5462:0.2520712642,(Ectopleura_larynx@4671525:0.2363177279,Ectopleura_larynx@4671526:0.2363177279)n88:0.01575353624)n87:0.1038088511)n3:0.02194795495)n0;
```
