## Supplementary material for "Evolution of gene expression across species and specialized zooids in Siphonophora": Gene trees: 69ebdd7c8267c7d71d8c05d881922edb.txt

```
(Clytia_hemisphaerica@74845:0.3778280702,((Hydractinia_symbiolongicarpus@4466839:0.1762116314,Podocoryna_carnea@4561247:0.1762116314)n2:0.1796684838,((Ectopleura_larynx@4703047:0.2520712642,Hydra_vulgaris@28750:0.2520712642)n4:0.08010779839,(Physalia_physalis@327227:0.3158472233,(Physalia_physalis@362779:0.2043045817,((Apolemia_lanosa@3379352:0.04728686263,(Apolemia_rubriversa@295086:0.04210966286,Apolemia_sp@3263753:0.04210966286)n9:0.005177199763)n8:0.133308176,((((Bargmannia_amoena@4764153:0.0201833611,Bargmannia_elongata@1328075:0.0201833611)n13:0.02290083414,Bargmannia_lata@3618802:0.04308419524)n12:0.03313965209,Rudjakovia_sp@3877156:0.07622384733)n11:0.08516768787,(((Stephalia_dilata@2707940:0.002077862513,Thermopalia_sp@3501667:0.002077862513)n16:0.1432016397,(((Hippopodius_hippopus@1764498:0.082261618,Prayidae_D27SS7@2552768:0.082261618)n19:0.006369276269,Prayidae_D27D2@3181743:0.08863089427)n18:0.05630040496,((((Chuniphyes_multidentata@3784532:0.03879565517,Kephyes_ovata@2176150:0.03879565517)n23:0.06063707473,Prayidae_D27SS7@2556594:0.09943272991)n22:0.008216993738,(Hippopodius_hippopus@1815714:0.08863089427,Prayidae_D27D2@3195708:0.08863089427)n24:0.01901882937)n21:0.03255289029,Physonect_sp@2367678:0.1402026139)n20:0.004728685292)n17:0.0003482029449)n15:0.00291872608,(Erenna_richardi@1254809:0.1220083073,(((Cordagalma_sp@1080923:0.08782449248,Cordagalma_sp@1016980:0.08782449248)n28:0.0140671611,((Forskalia_asymmetrica@1094083:0.03946041988,Frillagalma_vityazi@1597467:0.03946041988)n30:0.008829683064,Resomia_ornicephala@2974591:0.04829010294)n29:0.05360155064)n27:7.438249308e-07,((Lychnagalma_utricularia@1972072:0.053657509,Physophora_gilmeri@3559099:0.053657509)n32:0.03033782146,(Nanomia_bijuga@859126:0.06586402478,(Halistemma_rubrum@3689298:0.0534726437,(Agalma_elegans@561023:0.02154467931,Athorybia_rosacea@5092665:0.02154467931)n35:0.03192796439)n34:0.01239138108)n33:0.01813130568)n31:0.01789706695)n26:0.02011590989)n25:0.02618992096)n14:0.01319330695)n10:0.0192035034)n7:0.02370954311)n6:0.1115426416)n5:0.01633183925)n3:0.02370105267)n1:0.02194795495)n0;
```
