## Supplementary material for "Evolution of gene expression across species and specialized zooids in Siphonophora": Gene trees: 69ee14d4f13fe2b7dfaaa598f949c235.txt

```
(Nematostella_vectensis@47426:1,(Aiptasia_pallida@4020418:0.8867237436,(Alatina_alata@4863445:0.5503640916,((Clytia_hemisphaerica@122064:0.3641007392,(Ectopleura_larynx@4712677:0.2520712642,Hydra_vulgaris@26333:0.2520712642)n5:0.1120294751)n4:0.01372733096,(Podocoryna_carnea@4540379:0.37351739,((Hydractinia_symbiolongicarpus@4478086:0.1762116314,Podocoryna_carnea@4549907:0.1762116314)n8:0.1465443972,(Physalia_physalis@369178:0.2043045817,((Apolemia_lanosa@3345517:0.03524785198,Apolemia_rubriversa@210846:0.03524785198)n11:0.1453471866,(((((Bargmannia_amoena@3423833:1.029113136e-06,Bargmannia_amoena@4732011:1.029113136e-06)n16:0.02018233199,Bargmannia_elongata@1489598:0.0201833611)n15:0.02290083414,Bargmannia_lata@3644674:0.04308419524)n14:0.03313965209,Rudjakovia_sp@3909971:0.07622384733)n13:0.08516768787,((Stephalia_dilata@2765625:0.002077862513,Thermopalia_sp@3488940:0.002077862513)n18:0.1461203657,(((Erenna_richardi@1265831:0.1106428213,((Forskalia_asymmetrica@1143642:0.09330942335,(Cordagalma_sp@1059373:0.09288440909,(((((Agalma_elegans@555848:0.02588909377,Halistemma_rubrum@3688070:0.02588909377)n29:0.02758354993,Athorybia_rosacea@5078969:0.0534726437)n28:0.01239138108,Nanomia_bijuga@785057:0.06586402478)n27:0.01813130568,(Lychnagalma_utricularia@2019536:0.053657509,Physophora_gilmeri@3568949:0.053657509)n30:0.03033782146)n26:0.004885075051,Cordagalma_sp@1059383:0.08888040551)n25:0.004004003585)n24:0.0004250142585)n23:0.008582974053,(Frillagalma_vityazi@1520941:0.06322892296,Resomia_ornicephala@2983545:0.06322892296)n31:0.03866347444)n22:0.008750423929)n21:0.01136548597,(Marrus_claudanielis@2485843:0.0401578877,Physonect_sp@2373602:0.0401578877)n32:0.0818504196)n20:0.02334566628,(Prayidae_D27D2@3118945:0.1076497236,(Prayidae_D27SS7@2586204:0.1070817168,((Chuniphyes_multidentata@4299519:0.03879565517,Kephyes_ovata@2090155:0.03879565517)n36:0.06756873679,(Hippopodius_hippopus@1816411:0.1044708766,(Lilyopsis_fluoracantha@2299681:0.1003981572,(((Abylopsis_tetragona@460507:0.0221180839,Diphyes_dispar@4115138:0.0221180839)n41:0.01228352318,Chelophyes_appendiculata@715742:0.03440160708)n40:0.0329754909,(Chelophyes_appendiculata@689454:0.03440160708,(Abylopsis_tetragona@450583:0.0221180839,Diphyes_dispar@4132932:0.0221180839)n43:0.01228352318)n42:0.0329754909)n39:0.03302105926)n38:0.004072719392)n37:0.001893515323)n35:0.000717324815)n34:0.000568006866)n33:0.03770424993)n19:0.002844254677)n17:0.01319330695)n12:0.0192035034)n10:0.02370954311)n9:0.1184514469)n7:0.0507613614)n6:0.004310680161)n3:0.1725360215)n2:0.336359652)n1:0.1132762564)n0;
```
