## Supplementary material for "Evolution of gene expression across species and specialized zooids in Siphonophora": Gene trees: 69ffe6e748ac6439e4ecb178fa2afbcb.txt

```
((Hydractinia_symbiolongicarpus@4431156:0.1762116314,Podocoryna_carnea@4489044:0.1762116314)n1:0.1465443972,((Apolemia_lanosa@3348718:0.03524785198,Apolemia_rubriversa@205554:0.03524785198)n3:0.1690567297,(Physalia_physalis@365115:0.1723310678,(((((Bargmannia_amoena@3422964:4.178031966e-06,Bargmannia_amoena@4723957:4.178031966e-06)n9:0.02017918307,Bargmannia_elongata@1424000:0.0201833611)n8:0.02290083414,Bargmannia_lata@3636446:0.04308419524)n7:0.03313965209,Rudjakovia_sp@3889655:0.07622384733)n6:0.08516768787,((((((Agalma_elegans@583348:0.04141951367,(Athorybia_rosacea@5027752:0.0380409766,Nanomia_bijuga@962727:0.0380409766)n16:0.003378537061)n15:0.02444451111,Halistemma_rubrum@3734876:0.06586402478)n14:0.01813130568,(Lychnagalma_utricularia@2002384:0.053657509,Physophora_gilmeri@3575417:0.053657509)n17:0.03033782146)n13:0.009314092894,(Cordagalma_sp@998572:0.08352813879,Forskalia_asymmetrica@1137348:0.08352813879)n18:0.009781284557)n12:0.008582974053,(Frillagalma_vityazi@1730747:0.06322892296,Resomia_ornicephala@2961037:0.06322892296)n19:0.03866347444)n11:0.04630583085,(((Marrus_claudanielis@2490566:0.0401578877,Physonect_sp@2406592:0.0401578877)n22:0.03267309088,Thermopalia_sp@3513349:0.07283097858)n21:0.0683022662,(Erenna_richardi@1221332:0.1362491108,(Prayidae_D27SS7@2637401:0.1076497236,(Lilyopsis_fluoracantha@2302483:0.1003981572,(Kephyes_ovata@2126041:0.08691069279,(Chuniphyes_multidentata@3779778:0.08244540496,(Abylopsis_tetragona@493080:0.03440160708,Chelophyes_appendiculata@737650:0.03440160708)n28:0.04804379788)n27:0.00446528783)n26:0.01348746446)n25:0.007251566396)n24:0.02859938718)n23:0.004884133967)n20:0.007064983467)n10:0.01319330695)n5:0.01093953258)n4:0.03197351392)n2:0.1184514469)n0;
```
