## Supplementary material for "Evolution of gene expression across species and specialized zooids in Siphonophora": Gene trees: 70a31b3432e25f3a97957e649a423d37.txt

```
(((Aiptasia_pallida@4023052:0.4280626333,Nematostella_vectensis@48506:0.4280626333)n2:0.2029136216,(((Aiptasia_pallida@4054120:0.2351860256,((Aiptasia_pallida@4001697:0.04707055203,Aiptasia_pallida@3972251:0.04707055203)n7:0.04116029147,Aiptasia_pallida@3972237:0.08823084351)n6:0.1469551821)n5:0.1369090684,Aiptasia_pallida@3980650:0.372095094)n4:0.05598887453,Nematostella_vectensis@48507:0.4280839685)n3:0.2028922863)n1:0.3690237452,((((Agalma_elegans@560883:0.02154467931,Athorybia_rosacea@5017604:0.02154467931)n11:0.03192796439,Halistemma_rubrum@3703266:0.0534726437)n10:0.1271223949,(((((Apolemia_lanosa@3352610:0.03524785198,Apolemia_rubriversa@288147:0.03524785198)n16:0.01203901065,Apolemia_sp@3266375:0.04728686263)n15:0.05088844722,Erenna_richardi@1185055:0.09817530985)n14:0.01487704575,Physonect_sp@2405468:0.1130523556)n13:8.113814672e-07,Resomia_ornicephala@3053867:0.113053167)n12:0.06754187162)n9:0.3724598523,((Apolemia_rubriversa@237656:0.03524785198,(Apolemia_lanosa@3354126:0.03381076466,Apolemia_lanosa@3359774:0.03381076466)n19:0.001437087323)n18:0.1453471866,((((Agalma_elegans@568864:0.02154467931,(Athorybia_rosacea@5068402:0.01955734906,Athorybia_rosacea@5068403:0.01955734906)n24:0.001987330252)n23:0.03192796439,(Halistemma_rubrum@3716286:0.05316510411,(Halistemma_rubrum@3674301:0.04925891294,Halistemma_rubrum@3701251:0.04925891294)n26:0.003906191177)n25:0.0003075395853)n22:0.01815717787,(Halistemma_rubrum@3696634:0.0534726437,(Agalma_elegans@552227:0.02154467931,Athorybia_rosacea@5025233:0.02154467931)n28:0.03192796439)n27:0.01815717787)n21:0.05037848573,(((Frillagalma_vityazi@1504376:0.06322892296,Resomia_ornicephala@2998047:0.06322892296)n31:0.03777454719,(Frillagalma_vityazi@1577023:0.06322892296,Resomia_ornicephala@2953536:0.06322892296)n32:0.03777454719)n30:0.01576597185,(Marrus_claudanielis@2490286:0.1163523333,((Erenna_richardi@1204013:0.03226766579,Marrus_claudanielis@2414899:0.03226766579)n35:0.04912013838,Physonect_sp@2384997:0.08138780417)n34:0.03496452913)n33:0.0004171087099)n29:0.005238865286)n20:0.05858673131)n17:0.3724598523)n8:0.4469451091)n0;
```
