## Supplementary material for "Evolution of gene expression across species and specialized zooids in Siphonophora": Gene trees: 70ab5b6fa2c92b7c19e03347cacd9f2d.txt

```
(((((Clytia_hemisphaerica@98331:0.009458826112,Clytia_hemisphaerica@98327:0.009458826112)n4:0.00999064659,Clytia_hemisphaerica@98328:0.0194494727)n3:0.009885803056,Clytia_hemisphaerica@98333:0.02933527576)n2:0.02263374133,Clytia_hemisphaerica@98326:0.05196901709)n1:0.3258590531,(((((((((Agalma_elegans@605466:0.02154467931,Athorybia_rosacea@5094792:0.02154467931)n13:0.03192796439,Halistemma_rubrum@3687602:0.0534726437)n12:0.03052268676,Physophora_gilmeri@3567515:0.08399533045)n11:0.005851287198,(Frillagalma_vityazi@1522663:0.06322892296,Resomia_ornicephala@2971487:0.06322892296)n14:0.02661769469)n10:0.01204577975,Cordagalma_sp@995971:0.1018923974)n9:0.001512058805,Erenna_richardi@1281573:0.1034044562)n8:0.01860385109,(Stephalia_dilata@2759504:0.002077862513,Thermopalia_sp@3516241:0.002077862513)n15:0.1199304448)n7:0.03600673916,(Bargmannia_amoena@4786642:0.1314232302,Physalia_physalis@378081:0.1314232302)n16:0.02659181625)n6:0.04628953525,((Prayidae_D27D2@3143185:0.1041096605,(Lilyopsis_fluoracantha@2275803:0.1003981572,(Kephyes_ovata@2068240:0.08691069279,(Chelophyes_appendiculata@681825:0.03440160708,(Abylopsis_tetragona@503470:0.0221180839,Diphyes_dispar@4202470:0.0221180839)n22:0.01228352318)n21:0.05250908571)n20:0.01348746446)n19:0.003711503251)n18:0.003540063145,(Hippopodius_hippopus@1786470:0.1067469771,(Hippopodius_hippopus@1786472:0.09975543032,Hippopodius_hippopus@1854393:0.09975543032)n24:0.00699154681)n23:0.0009027465141)n17:0.09665485807)n5:0.1735234885)n0;
```
