## Supplementary material for "Evolution of gene expression across species and specialized zooids in Siphonophora": Gene trees: 70b017aed9cc2991b775805bc77f2bba.txt

```
(Nematostella_vectensis@53497:1,(Aiptasia_pallida@4062235:0.8867237436,(Alatina_alata@4814315:0.5503640916,((Ectopleura_larynx@4618169:0.2520712642,Hydra_vulgaris@16513:0.2520712642)n4:0.125756806,((Clytia_hemisphaerica@116907:0.2809800776,(Hydractinia_symbiolongicarpus@4410175:0.1762116314,Podocoryna_carnea@4524395:0.1762116314)n7:0.1047684462)n6:0.03920090177,((Physalia_physalis@324449:0.1100823795,Rhizophysa_filiformis@2846582:0.1100823795)n9:0.0942222022,((Apolemia_lanosa@3312125:0.04728686263,(Apolemia_rubriversa@255185:0.03266982164,Apolemia_sp@3307899:0.03266982164)n12:0.01461704099)n11:0.133308176,(((((((((Agalma_elegans@514530:0.02154467931,Athorybia_rosacea@5041692:0.02154467931)n21:0.04043893893,Nanomia_bijuga@785924:0.06198361824)n20:0.003880406537,Halistemma_rubrum@3727961:0.06586402478)n19:0.02032812707,(Cordagalma_sp@1080758:0.08200644935,(Lychnagalma_utricularia@2009770:0.053657509,Physophora_gilmeri@3562657:0.053657509)n23:0.02834894036)n22:0.004185702492)n18:0.007117271504,Forskalia_asymmetrica@1133158:0.09330942335)n17:0.008582974053,(Frillagalma_vityazi@1539164:0.06322892296,(Resomia_ornicephala@3021394:0.02275732311,Resomia_ornicephala@3021389:0.02275732311)n25:0.04047159985)n24:0.03866347444)n16:0.009564461664,Erenna_richardi@1274020:0.1114568591)n15:0.01055144823,((Stephalia_dilata@2736672:0.002077862513,Thermopalia_sp@3491798:0.002077862513)n27:0.07075311607,(Marrus_claudanielis@2455689:0.0401578877,(Physonect_sp@2367025:0.03237780612,Physonect_sp@2360636:0.03237780612)n29:0.007780081581)n28:0.03267309088)n26:0.04917732871)n14:0.03938322791,((Prayidae_D27D2@3082764:0.1076497236,((Hippopodius_hippopus@1884026:0.06754074881,Lilyopsis_fluoracantha@2235771:0.06754074881)n33:0.0363435149,(Prayidae_D27SS7@2628120:0.09866477405,((Chelophyes_appendiculata@662206:0.03440160708,(Abylopsis_tetragona@479428:0.0221180839,Diphyes_dispar@4156719:0.0221180839)n37:0.01228352318)n36:0.05250908571,(Chuniphyes_multidentata@3841107:0.03879565517,(Kephyes_ovata@2203018:0.02404253962,Kephyes_ovata@2203015:0.02404253962)n39:0.01475311556)n38:0.04811503762)n35:0.01175408126)n34:0.005219489668)n32:0.003765459927)n31:0.03753908746,((Bargmannia_amoena@4755428:0.0201833611,Bargmannia_elongata@1395693:0.0201833611)n41:0.02290083414,(Bargmannia_lata@3580011:0.03856618586,Bargmannia_lata@3613935:0.03856618586)n42:0.004518009382)n40:0.1021046159)n30:0.01620272411)n13:0.0192035034)n10:0.02370954311)n8:0.1158763977)n5:0.0576470908)n3:0.1725360215)n2:0.336359652)n1:0.1132762564)n0;
```
