## Supplementary material for "Evolution of gene expression across species and specialized zooids in Siphonophora": Gene trees: 70b396922885903040c4d39f5aea8538.txt

```
(Nematostella_vectensis@42898:1,(Aiptasia_pallida@3983814:0.8867237436,(Alatina_alata@4974704:0.5503640916,((Ectopleura_larynx@4618575:0.2520712642,Hydra_vulgaris@18288:0.2520712642)n4:0.125756806,(((Clytia_hemisphaerica@126270:1.632543274e-06,Clytia_hemisphaerica@126269:1.632543274e-06)n7:0.006971834624,Clytia_hemisphaerica@108968:0.006973467167)n6:0.3548317072,((Hydractinia_symbiolongicarpus@4431436:0.1762116314,Podocoryna_carnea@4576723:0.1762116314)n9:0.1465443972,(((Physalia_physalis@373338:0.1100823795,Rhizophysa_filiformis@2923809:0.1100823795)n12:0.03989858961,(Physalia_physalis@373337:0.1100823795,(Rhizophysa_filiformis@2831672:0.0414240359,Rhizophysa_filiformis@2831677:0.0414240359)n14:0.06865834361)n13:0.03989858961)n11:0.05432361259,(((Apolemia_lanosa@3335272:0.03524785198,Apolemia_rubriversa@234822:0.03524785198)n17:0.01203901065,Apolemia_sp@3306019:0.04728686263)n16:0.133308176,(((((Bargmannia_elongata@1436553:0.07621790114,(Rudjakovia_sp@3938996:0.07329941429,Rudjakovia_sp@3938995:0.07329941429)n23:0.002918486848)n22:5.94619208e-06,Bargmannia_lata@3589776:0.07622384733)n21:0.007294258136,(Rudjakovia_sp@3938994:0.07622384733,Bargmannia_lata@3623790:0.07622384733)n24:0.007294258136)n20:0.005800027302,(Bargmannia_elongata@1436552:0.07622384733,Rudjakovia_sp@3938992:0.07622384733)n25:0.01309428544)n19:0.07207340244,((((((Erenna_richardi@1238757:0.08138780417,Marrus_claudanielis@2424089:0.08138780417)n31:0.03514602282,((Cordagalma_sp@1084659:0.08352813879,Forskalia_asymmetrica@1174356:0.08352813879)n33:0.01836425861,(((Frillagalma_vityazi@1564049:0.06322892296,Resomia_ornicephala@3003980:0.06322892296)n36:0.01021026206,(Resomia_ornicephala@3003979:0.06322892296,Frillagalma_vityazi@1564051:0.06322892296)n37:0.01021026206)n35:0.01746038672,((Resomia_ornicephala@3003978:0.09081908492,(((Halistemma_rubrum@3691807:0.0534726437,(Agalma_elegans@535198:0.02154467931,(Athorybia_rosacea@5012012:0.01965362181,Athorybia_rosacea@5012011:0.01965362181)n44:0.001891057497)n43:0.03192796439)n42:0.01239138108,(Nanomia_bijuga@782742:0.03287965872,Nanomia_bijuga@782741:0.03287965872)n45:0.03298436605)n41:0.01813130568,((Physophora_gilmeri@3550691:0.053657509,(Lychnagalma_utricularia@1924119:0.04516429538,Lychnagalma_utricularia@1924122:0.04516429538)n48:0.008493213616)n47:0.02637545467,(Lychnagalma_utricularia@1924121:0.053657509,Physophora_gilmeri@3550693:0.053657509)n49:0.02637545467)n46:0.003962366785)n40:0.006823754464)n39:7.09160158e-05,Frillagalma_vityazi@1564048:0.09089000093)n38:9.570802393e-06)n34:0.01099282567)n32:0.01464142959)n30:0.005474480301,((((Stephalia_dilata@2724499:0.002077862513,Thermopalia_sp@3493902:0.002077862513)n53:0.01513603838,(Thermopalia_sp@3479463:0.002077862513,Stephalia_dilata@2724497:0.002077862513)n54:0.01513603838)n52:1.13110411e-06,Thermopalia_sp@3479464:0.01721503199)n51:0.05561594659,((Marrus_claudanielis@2424094:0.0002483842815,Marrus_claudanielis@2424087:0.0002483842815)n56:0.06178131985,Marrus_claudanielis@2424086:0.06202970413)n55:0.01080127446)n50:0.04917732871)n29:0.006839568161,Marrus_claudanielis@2424085:0.1288478755)n28:0.0005361159619,(Marrus_claudanielis@2424084:0.01046454935,Marrus_claudanielis@2424083:0.01046454935)n57:0.1189194421)n27:0.01881423684,(Prayidae_D27SS7@2575310:0.1076497236,(((Prayidae_D27D2@3172596:0.01695950851,Prayidae_D27D2@3172599:0.01695950851)n61:0.07167138576,((Hippopodius_hippopus@1880429:0.05375396956,Hippopodius_hippopus@1880427:0.05375396956)n63:0.02749467589,Hippopodius_hippopus@1880418:0.08124864544)n62:0.007382248831)n60:0.01709921733,((((Chuniphyes_multidentata@3797246:2.895648794e-06,Chuniphyes_multidentata@4368318:2.895648794e-06)n67:0.03879275952,(Kephyes_ovata@2208075:0.001864360685,Kephyes_ovata@2208072:0.001864360685)n68:0.03693129449)n66:0.01663023602,((Chuniphyes_multidentata@3797247:2.088022095e-06,Chuniphyes_multidentata@4368325:2.088022095e-06)n70:0.03879356715,Kephyes_ovata@2208071:0.03879565517)n69:0.01663023602)n65:0.0314848016,(Chelophyes_appendiculata@752125:0.03440160708,(Diphyes_dispar@4176215:0.0221180839,(Abylopsis_tetragona@435850:0.02121988734,Abylopsis_tetragona@435844:0.02121988734)n73:0.0008981965633)n72:0.01228352318)n71:0.05250908571)n64:0.01881941881)n59:0.001919612044)n58:0.04054850461)n26:0.01319330695)n18:0.0192035034)n15:0.02370954311)n10:0.1184514469)n8:0.03904914573)n5:0.01602289583)n3:0.1725360215)n2:0.336359652)n1:0.1132762564)n0;
```
