## Supplementary material for "Evolution of gene expression across species and specialized zooids in Siphonophora": Gene trees: 70cf04d74799a7d001c16c6c2901be71.txt

```
((Aiptasia_pallida@4062462:0.8298931292,Aiptasia_pallida@4033859:0.8298931292)n1:0.05683061445,((((Nanomia_bijuga@957849:0.06586402478,((Halistemma_rubrum@3741620:0.04486285405,Halistemma_rubrum@3741626:0.04486285405)n7:0.008609789646,((Athorybia_rosacea@5028576:0.02154467931,((Agalma_elegans@522136:0.01502571935,Agalma_elegans@522140:0.01502571935)n11:0.006152567547,Agalma_elegans@522134:0.02117828689)n10:0.0003663924163)n9:0.02711355748,(Agalma_elegans@523528:0.02154467931,Athorybia_rosacea@5025593:0.02154467931)n12:0.02711355748)n8:0.00481440691)n6:0.01239138108)n5:0.1384405569,((((Bargmannia_amoena@3397277:0.0326573415,Bargmannia_lata@3640871:0.0326573415)n16:0.01042685375,Bargmannia_elongata@1444004:0.04308419524)n15:0.03313965209,Rudjakovia_sp@3886042:0.07622384733)n14:0.1080910785,(Rhizophysa_filiformis@2869907:0.09121101762,(Rhizophysa_filiformis@2877897:0.06581530279,(Rhizophysa_filiformis@2866763:0.05202408572,Rhizophysa_filiformis@2860832:0.05202408572)n19:0.01379121707)n18:0.02539571483)n17:0.09310390824)n13:0.01998965585)n4:0.06664579244,((Physalia_physalis@343298:0.1100823795,Rhizophysa_filiformis@2897483:0.1100823795)n21:0.0942222022,((((Apolemia_lanosa@3361915:0.03524785198,Apolemia_rubriversa@295777:0.03524785198)n25:0.01203901065,Apolemia_sp@3304612:0.04728686263)n24:0.133308176,((((((((Agalma_elegans@634145:0.04544103317,(Athorybia_rosacea@5039998:0.04313915769,Physophora_gilmeri@3567337:0.04313915769)n34:0.002301875483)n33:0.03855429729,Halistemma_rubrum@3669437:0.08399533045)n32:0.01252518471,Frillagalma_vityazi@1705243:0.09652051517)n31:0.005371882234,Forskalia_asymmetrica@1092528:0.1018923974)n30:0.02682956614,(Bargmannia_amoena@4720262:0.04308419524,Bargmannia_lata@3623081:0.04308419524)n35:0.0856377683)n29:0.006026479476,(Stephalia_dilata@2797272:0.002077862513,Thermopalia_sp@3491110:0.002077862513)n36:0.1326705805)n28:0.004508862022,Erenna_richardi@1184225:0.139257305)n27:0.02213423016,(Kephyes_ovata@2035414:0.08691069279,((Abylopsis_tetragona@498538:0.03440160708,Chelophyes_appendiculata@654925:0.03440160708)n39:0.02094116238,(Diphyes_dispar@4105194:0.05336925753,(((Abylopsis_tetragona@498539:0.0221180839,Diphyes_dispar@4163190:0.0221180839)n43:0.01228352318,Chelophyes_appendiculata@654930:0.03440160708)n42:0.007261070175,(Abylopsis_tetragona@498541:0.0221180839,Diphyes_dispar@4163191:0.0221180839)n44:0.01954459336)n41:0.01170658027)n40:0.00197351193)n38:0.03156792333)n37:0.07448084242)n26:0.0192035034)n23:0.02200336422,(((Apolemia_lanosa@3315853:0.03524785198,Apolemia_rubriversa@261991:0.03524785198)n47:0.01203901065,Apolemia_sp@3255793:0.04728686263)n46:0.133308176,((Bargmannia_amoena@4746390:0.0201833611,Bargmannia_elongata@1313234:0.0201833611)n49:0.1412081741,(Stephalia_dilata@2740883:0.002077862513,Thermopalia_sp@3502254:0.002077862513)n50:0.1593136727)n48:0.0192035034)n45:0.02200336422)n22:0.001706178888)n20:0.06664579244)n3:0.1056984206,((((Apolemia_lanosa@3352653:0.03524785198,Apolemia_rubriversa@211680:0.03524785198)n54:0.01203901065,Apolemia_sp@3254922:0.04728686263)n53:0.044096387,(Apolemia_lanosa@3326162:0.04728686263,Apolemia_sp@3265311:0.04728686263)n55:0.044096387)n52:0.08921178898,Nanomia_bijuga@939982:0.1805950386)n51:0.1960537561)n2:0.5100749489)n0;
```
