## Supplementary material for "Evolution of gene expression across species and specialized zooids in Siphonophora": Gene trees: 71a4c72788cc09d7eeea7b55e275bbd9.txt

```
((Aiptasia_pallida@4045255:0.6227038498,(Nematostella_vectensis@53957:0.5785798009,Nematostella_vectensis@53956:0.5785798009)n2:0.04412404886)n1:0.3772961502,(Alatina_alata@4803769:0.5503640916,((((((Physalia_physalis@365418:0.1100823795,Rhizophysa_filiformis@2873789:0.1100823795)n9:0.02076706023,(Physalia_physalis@365416:0.1100823795,(Rhizophysa_filiformis@2873791:0.01001814734,Rhizophysa_filiformis@2873795:0.01001814734)n11:0.1000642322)n10:0.02076706023)n8:0.02051533204,Rhizophysa_filiformis@2873788:0.1513647718)n7:0.0410847829,(Physalia_physalis@365417:0.1100823795,Rhizophysa_filiformis@2873793:0.1100823795)n12:0.08236717516)n6:0.01185502704,((((((((((Halistemma_rubrum@3662420:0.0534726437,(Athorybia_rosacea@5090738:0.04764173323,(Agalma_elegans@574430:0.02154467931,Athorybia_rosacea@5014751:0.02154467931)n24:0.02609705391)n23:0.005830910473)n22:0.01239138108,Nanomia_bijuga@960545:0.06586402478)n21:0.01556740382,Cordagalma_sp@1055367:0.08143142859)n20:0.005196901604,(Physophora_gilmeri@3533120:0.053657509,(Lychnagalma_utricularia@2003186:0.04723178355,Lychnagalma_utricularia@2003185:0.04723178355)n26:0.006425725443)n25:0.0329708212)n19:0.006681093151,Forskalia_asymmetrica@1120520:0.09330942335)n18:0.008582974053,(Resomia_ornicephala@2979527:0.06322892296,(Frillagalma_vityazi@1716688:0.0604684867,Frillagalma_vityazi@1716686:0.0604684867)n28:0.00276043626)n27:0.03866347444)n17:0.01344566406,Erenna_richardi@1266309:0.1153380615)n16:0.006670245832,((Thermopalia_sp@3491590:0.002077862513,(Stephalia_dilata@2776233:2.927338112e-06,(Stephalia_dilata@2776236:2.862619123e-06,(Stephalia_dilata@2776242:2.531090086e-06,Stephalia_dilata@2776229:2.531090086e-06)n33:3.315290371e-07)n32:6.471898922e-08)n31:0.002074935175)n30:0.07075311607,(Marrus_claudanielis@2454266:0.06672775439,((((Marrus_claudanielis@2454260:0.0401578877,Physonect_sp@2370902:0.0401578877)n38:0.01230200508,(Marrus_claudanielis@2454275:0.0401578877,Physonect_sp@2370903:0.0401578877)n39:0.01230200508)n37:1.349848111e-06,Marrus_claudanielis@2454264:0.05246124262)n36:0.01057970151,Marrus_claudanielis@2454265:0.06304094413)n35:0.003686810258)n34:0.006103224192)n29:0.04917732871)n15:0.03938322791,((((((Bargmannia_amoena@3391673:1.528081936e-06,Bargmannia_amoena@4723212:1.528081936e-06)n45:0.02018183302,Bargmannia_elongata@1297217:0.0201833611)n44:0.002617479724,((((Bargmannia_amoena@3428741:2.062072683e-06,Bargmannia_amoena@4780032:2.062072683e-06)n49:0.01215781951,(Bargmannia_amoena@3430999:0.0004603182556,Bargmannia_amoena@4759847:0.0004603182556)n50:0.01169956333)n48:8.83381695e-05,(Bargmannia_amoena@4725985:3.200727335e-06,Bargmannia_amoena@3410588:3.200727335e-06)n51:0.01224501903)n47:0.007935141351,Bargmannia_elongata@1297210:0.0201833611)n46:0.002617479724)n43:0.02028335442,Bargmannia_lata@3626235:0.04308419524)n42:0.03313965209,(Rudjakovia_sp@3853934:0.07345955376,Rudjakovia_sp@3873809:0.07345955376)n52:0.002764293573)n41:0.07622445866,(Rudjakovia_sp@3929406:0.1513318788,((((Bargmannia_amoena@3417482:0.0008016649942,Bargmannia_amoena@4758280:0.0008016649942)n57:0.01938169611,Bargmannia_elongata@1456982:0.0201833611)n56:0.02290083414,Bargmannia_lata@3587280:0.04308419524)n55:0.1007606501,(Hippopodius_hippopus@1754529:0.1076497236,((Lilyopsis_fluoracantha@2210790:0.09015104746,(Prayidae_D27D2@3148899:0.06792302538,(Prayidae_D27SS7@2617626:0.06280662198,Prayidae_D27SS7@2617627:0.06280662198)n62:0.005116403394)n61:0.02222802208)n60:0.01602229972,((((Chuniphyes_multidentata@4380735:0.000366734843,Chuniphyes_multidentata@3774359:0.000366734843)n66:0.03842892033,(Kephyes_ovata@2097716:0.03430421954,Kephyes_ovata@2097713:0.03430421954)n67:0.004491435627)n65:0.06160250208,(Lilyopsis_fluoracantha@2286508:0.0981065585,((Diphyes_dispar@4147721:0.0221180839,Abylopsis_tetragona@417327:0.0221180839)n70:0.0411589364,(Chelophyes_appendiculata@736410:0.06163546398,(((Abylopsis_tetragona@417328:0.0221180839,Diphyes_dispar@4167676:0.0221180839)n74:0.01228352318,Chelophyes_appendiculata@741931:0.03440160708)n73:0.01425482158,(Abylopsis_tetragona@417329:0.03440160708,(Chelophyes_appendiculata@736411:0.03229378051,Chelophyes_appendiculata@736409:0.03229378051)n76:0.002107826568)n75:0.01425482158)n72:0.01297903532)n71:0.001641556315)n69:0.03482953821)n68:0.002291598747)n64:0.005533042103,Prayidae_D27D2@3148893:0.1059311994)n63:0.0002421478289)n59:0.001476376465)n58:0.03619512173)n54:0.007487033383)n53:0.001116427237)n40:0.008943229214)n14:0.0192035034,((Apolemia_rubriversa@287306:0.03272144266,Apolemia_sp@3296131:0.03272144266)n78:0.01456541997,((Apolemia_lanosa@3382174:2.275146751e-06,Apolemia_lanosa@3382175:2.275146751e-06)n80:0.04225641365,Apolemia_lanosa@3374624:0.04225868879)n79:0.005028173834)n77:0.133308176)n13:0.02370954311)n5:0.1735234885,(Podocoryna_carnea@4564467:0.3772005294,(((((Clytia_hemisphaerica@118240:1e-08,Clytia_hemisphaerica@118239:1e-08)n86:1.489237971e-06,Clytia_hemisphaerica@118237:1.499237971e-06)n85:1.914765471e-06,Clytia_hemisphaerica@118238:3.414003442e-06)n84:0.002884057561,Clytia_hemisphaerica@118241:0.002887471564)n83:0.3674897377,((((Ectopleura_larynx@4663292:0.03451293331,Ectopleura_larynx@4663289:0.03451293331)n90:0.2175583309,Hydra_vulgaris@2259:0.2520712642)n89:0.1038088511,(Hydractinia_symbiolongicarpus@4466326:0.1762116314,Podocoryna_carnea@4514109:0.1762116314)n91:0.1796684838)n88:0.006219783671,Ectopleura_larynx@4663288:0.3620998989)n87:0.00827731036)n82:0.00682332017)n81:0.0006275407455)n4:0.1725360215)n3:0.4496359084)n0;
```
