## Supplementary material for "Evolution of gene expression across species and specialized zooids in Siphonophora": Gene trees: 71f8b4b89e157e41b20753db53e9a109.txt

```
(Nematostella_vectensis@48799:1,(Aiptasia_pallida@3971848:0.8867237436,(Alatina_alata@4932892:0.5503640916,(((Clytia_hemisphaerica@112348:1.426100169e-06,Clytia_hemisphaerica@112349:1.426100169e-06)n5:1.082568025e-06,Clytia_hemisphaerica@112350:2.508668194e-06)n4:0.3778255615,((Podocoryna_carnea@4530925:0.0935120766,Podocoryna_carnea@4530927:0.0935120766)n7:0.2825151587,(Hydra_vulgaris@23032:0.3558801152,(((Hydractinia_symbiolongicarpus@4426832:0.01257062324,Hydractinia_symbiolongicarpus@4426833:0.01257062324)n11:0.1636410082,Podocoryna_carnea@4595918:0.1762116314)n10:0.1465443972,(Physalia_physalis@373211:0.2043045817,(((Apolemia_rubriversa@264630:0.05814004072,Apolemia_rubriversa@264629:0.05814004072)n15:0.1224549979,(((((Bargmannia_amoena@3434609:5.786797648e-06,Bargmannia_amoena@4725223:5.786797648e-06)n20:0.02017757431,Bargmannia_elongata@1419035:0.0201833611)n19:0.02290083414,Bargmannia_lata@3632603:0.04308419524)n18:0.03313965209,Rudjakovia_sp@3898125:0.07622384733)n17:0.08516768787,((((Hippopodius_hippopus@1779411:0.1050751849,(((Chuniphyes_multidentata@4324946:3.643178719e-06,Chuniphyes_multidentata@3831496:3.643178719e-06)n27:0.03879201199,Kephyes_ovata@2162942:0.03879565517)n26:0.06160250208,(((Chelophyes_appendiculata@774373:1.181424218e-06,Chelophyes_appendiculata@774371:1.181424218e-06)n30:0.03440042566,(Abylopsis_tetragona@474263:0.0221180839,Diphyes_dispar@4110071:0.0221180839)n31:0.01228352318)n29:0.06370819974,(Lilyopsis_fluoracantha@2345242:0.09227860866,Lilyopsis_fluoracantha@2345243:0.09227860866)n32:0.00583119817)n28:0.002288350422)n25:0.004677027692)n24:0.002574538705,(Prayidae_D27SS7@2559823:0.06792302538,(Prayidae_D27D2@3181094:0.05277205931,Prayidae_D27D2@3181101:0.05277205931)n34:0.01515096606)n33:0.03972669827)n23:0.006706288623,(Prayidae_D27D2@3181099:0.08863089427,Hippopodius_hippopus@1779408:0.08863089427)n35:0.02572511799)n22:0.03384221599,(((Erenna_richardi@1231719:0.1138373577,(Frillagalma_vityazi@1497955:0.1124731036,(((((((((Halistemma_rubrum@3686481:0.0534726437,(Agalma_elegans@632976:0.02154467931,(Athorybia_rosacea@5063271:0.02037111195,Athorybia_rosacea@5063270:0.02037111195)n50:0.001173567364)n49:0.03192796439)n48:0.01239138108,Nanomia_bijuga@976214:0.06586402478)n47:0.0007781910265,(Halistemma_rubrum@3708539:0.06586402478,Nanomia_bijuga@976224:0.06586402478)n51:0.0007781910265)n46:0.01735311465,Lychnagalma_utricularia@1989735:0.08399533045)n45:0.001825166047,(Halistemma_rubrum@3708538:0.08399533045,(Lychnagalma_utricularia@1989739:0.053657509,Physophora_gilmeri@3540257:0.053657509)n53:0.03033782146)n52:0.001825166047)n44:0.004155801391,Cordagalma_sp@991134:0.08997629789)n43:0.0008002928349,((Lychnagalma_utricularia@1989737:0.053657509,(Physophora_gilmeri@3540256:0.04908249855,Physophora_gilmeri@3540255:0.04908249855)n56:0.004575010445)n55:0.02334255912,Cordagalma_sp@991133:0.07700006812)n54:0.01377652261)n42:0.002532832622,Forskalia_asymmetrica@1165344:0.09330942335)n41:0.008582974053,((Frillagalma_vityazi@1497956:3.184078188e-06,Frillagalma_vityazi@1497964:3.184078188e-06)n58:0.06322573889,Resomia_ornicephala@2979087:0.06322892296)n57:0.03866347444)n40:0.01058070624)n39:0.001364254067)n38:0.004632806376,((Stephalia_dilata@2764022:0.002077862513,Thermopalia_sp@3473219:0.002077862513)n60:0.03571785219,(Thermopalia_sp@3466040:0.002077862513,(Stephalia_dilata@2764030:0.00182340458,Stephalia_dilata@2764025:0.00182340458)n62:0.0002544579335)n61:0.03571785219)n59:0.08067444938)n37:0.003538143214,(Marrus_claudanielis@2479388:0.1208210951,((Marrus_claudanielis@2479384:0.0401578877,Physonect_sp@2397011:0.0401578877)n65:0.05550079208,(Physonect_sp@2399903:0.0401578877,(Marrus_claudanielis@2479373:0.0313598943,Marrus_claudanielis@2479387:0.0313598943)n67:0.008797993398)n66:0.05550079208)n64:0.02516241531)n63:0.001187212212)n36:0.02618992096)n21:0.01319330695)n16:0.0192035034)n14:0.01718459514,(Rhizophysa_filiformis@2862966:0.1955389531,(Rhizophysa_filiformis@2862961:0.1812884531,Rhizophysa_filiformis@2862960:0.1812884531)n69:0.01425049998)n68:0.002240680681)n13:0.006524947967)n12:0.1184514469)n9:0.03312408662)n8:0.02014712011)n6:0.00180083484)n3:0.1725360215)n2:0.336359652)n1:0.1132762564)n0;
```
