## Supplementary material for "Evolution of gene expression across species and specialized zooids in Siphonophora": Gene trees: 72b18e53f09cd364f8f05d8849d6c7c7.txt

```
(((Alatina_alata@4870057:0.5439410331,Nematostella_vectensis@63377:0.5439410331)n2:0.4269687156,(((Hydractinia_symbiolongicarpus@4470120:0.1762116314,Podocoryna_carnea@4595957:0.1762116314)n5:0.1465443972,((Physalia_physalis@311479:0.1100823795,Rhizophysa_filiformis@2903935:0.1100823795)n7:0.0942222022,(((Apolemia_lanosa@3343378:0.03524785198,Apolemia_rubriversa@204859:0.03524785198)n10:0.01203901065,Apolemia_sp@3304112:0.04728686263)n9:0.133308176,((((Bargmannia_amoena@3458444:0.0201833611,Bargmannia_elongata@1382784:0.0201833611)n14:0.02290083414,Bargmannia_lata@3609194:0.04308419524)n13:0.03313965209,Rudjakovia_sp@3961331:0.07622384733)n12:0.08516768787,((Marrus_claudanielis@2435163:0.0401578877,Physonect_sp@2363204:0.0401578877)n16:0.1080403406,((Erenna_richardi@1257247:0.08138780417,(Stephalia_dilata@2790226:0.002077862513,Thermopalia_sp@3470313:0.002077862513)n19:0.07930994166)n18:0.05558026402,(((((((Agalma_elegans@548212:0.02154467931,Athorybia_rosacea@5073349:0.02154467931)n26:0.03192796439,Halistemma_rubrum@3740966:0.0534726437)n25:0.01239138108,Nanomia_bijuga@963072:0.06586402478)n24:0.01813130568,(Lychnagalma_utricularia@1943440:0.053657509,Physophora_gilmeri@3529230:0.053657509)n27:0.03033782146)n23:0.009314092894,(Cordagalma_sp@1066811:0.08352813879,Forskalia_asymmetrica@1159510:0.08352813879)n28:0.009781284557)n22:0.008582974053,(Frillagalma_vityazi@1537300:0.06322892296,Resomia_ornicephala@3043251:0.06322892296)n29:0.03866347444)n21:0.03291175528,((Prayidae_D27D2@3160566:0.06792302538,Prayidae_D27SS7@2610060:0.06792302538)n31:0.03972669827,((Chuniphyes_multidentata@4314418:0.03879565517,Kephyes_ovata@2062801:0.03879565517)n33:0.06757595669,(Hippopodius_hippopus@1808794:0.1046840297,(Lilyopsis_fluoracantha@2229963:0.1003981572,(Chelophyes_appendiculata@739244:0.03440160708,(Abylopsis_tetragona@485017:0.0221180839,Diphyes_dispar@4092817:0.0221180839)n37:0.01228352318)n36:0.06599655017)n35:0.004285872478)n34:0.001687582135)n32:0.001278111783)n30:0.02715442904)n20:0.002163915511)n17:0.01123016007)n15:0.01319330695)n11:0.0192035034)n8:0.02370954311)n6:0.1184514469)n4:0.5702839706,(Alatina_alata@5005588:0.7708424472,(Nematostella_vectensis@47475:0.5913220732,Podocoryna_carnea@4535121:0.5913220732)n39:0.179520374)n38:0.122197552)n3:0.0778697495)n1:0.02909025125,(Clytia_hemisphaerica@94363:0.3778280702,(Ectopleura_larynx@4623406:0.2520712642,Hydra_vulgaris@33564:0.2520712642)n41:0.125756806)n40:0.6221719298)n0;
```
