## Supplementary material for "Evolution of gene expression across species and specialized zooids in Siphonophora": Gene trees: 72b1907070d819f6451f6e8308860789.txt

```
(Aiptasia_pallida@4067354:0.8867237436,(Alatina_alata@4982077:0.5503640916,(((Clytia_hemisphaerica@80196:0.357254774,Clytia_hemisphaerica@111287:0.357254774)n4:0.01084729806,((Ectopleura_larynx@4663262:0.2520712642,Hydra_vulgaris@15250:0.2520712642)n6:0.1038088511,(Hydractinia_symbiolongicarpus@4425778:0.1762116314,Podocoryna_carnea@4584632:0.1762116314)n7:0.1796684838)n5:0.01222195686)n3:0.009725998087,((Physalia_physalis@328069:0.1100823795,(Rhizophysa_filiformis@2817669:0.02669492659,Rhizophysa_filiformis@2817670:0.02669492659)n10:0.08338745291)n9:0.0942222022,(((((Bargmannia_amoena@3412070:0.0201833611,Bargmannia_elongata@1479692:0.0201833611)n15:0.02290083414,Bargmannia_lata@3633365:0.04308419524)n14:0.03313965209,Rudjakovia_sp@3882464:0.07622384733)n13:0.04730595426,((Apolemia_lanosa@3365509:0.03524785198,Apolemia_rubriversa@246858:0.03524785198)n17:0.01203901065,(Apolemia_sp@3301676:0.04411574853,Apolemia_sp@3276841:0.04411574853)n18:0.003171114096)n16:0.07624293897)n12:0.05706523701,(((((((((Agalma_elegans@624512:0.02154467931,Athorybia_rosacea@5060657:0.02154467931)n27:0.03423365272,Nanomia_bijuga@855468:0.05577833203)n26:0.01008569274,Halistemma_rubrum@3662270:0.06586402478)n25:0.01813130568,(Lychnagalma_utricularia@2000059:0.053657509,Physophora_gilmeri@3551606:0.053657509)n28:0.03033782146)n24:0.009314092894,(Cordagalma_sp@994331:0.08352813879,(Forskalia_asymmetrica@1109940:0.04837498744,Forskalia_asymmetrica@1109946:0.04837498744)n30:0.03515315135)n29:0.009781284557)n23:0.008582974053,(Frillagalma_vityazi@1641730:0.06322892296,Resomia_ornicephala@3038181:0.06322892296)n31:0.03866347444)n22:0.01470946988,(Erenna_richardi@1194069:0.08138780417,(Stephalia_dilata@2797152:0.002077862513,Thermopalia_sp@3507538:0.002077862513)n33:0.07930994166)n32:0.03521406312)n21:0.00540644001,Marrus_claudanielis@2536961:0.1220083073)n20:0.02618992096,(((Hippopodius_hippopus@1874356:0.08241188958,Prayidae_D27SS7@2618298:0.08241188958)n36:0.006219004692,Prayidae_D27D2@3177574:0.08863089427)n35:0.01901882937,(((Lilyopsis_fluoracantha@2225094:0.03272775122,Lilyopsis_fluoracantha@2225097:0.03272775122)n39:0.02094452811,Lilyopsis_fluoracantha@2225096:0.05367227932)n38:0.04672587792,((Chuniphyes_multidentata@3823291:0.03879565517,Kephyes_ovata@2203685:0.03879565517)n41:0.04811503762,(Chelophyes_appendiculata@671632:0.03440160708,(Abylopsis_tetragona@396761:0.0221180839,(Diphyes_dispar@4157790:0.02178578319,Diphyes_dispar@4129497:0.02178578319)n44:0.0003323007067)n43:0.01228352318)n42:0.05250908571)n40:0.01348746446)n37:0.007251566396)n34:0.04054850461)n19:0.03239681035)n11:0.02370954311)n8:0.1735234885)n2:0.1725360215)n1:0.336359652)n0;
```
