## Supplementary material for "Evolution of gene expression across species and specialized zooids in Siphonophora": Gene trees: 72b2591168c660c886c22da41f181173.txt

```
(Aiptasia_pallida@4009435:0.8867237436,(Alatina_alata@4910868:0.5503640916,((Ectopleura_larynx@4609677:0.2520712642,Hydra_vulgaris@327:0.2520712642)n3:0.125756806,((Podocoryna_carnea@4522069:0.08766641704,Podocoryna_carnea@4529331:0.08766641704)n5:0.2883679969,((Hydractinia_symbiolongicarpus@4433581:0.1762116314,Podocoryna_carnea@4498931:0.1762116314)n7:0.1378767234,((Clytia_hemisphaerica@106978:0.247969336,Physalia_physalis@307207:0.247969336)n9:0.04968753442,((Apolemia_rubriversa@285921:0.04728686263,Apolemia_sp@3255473:0.04728686263)n11:0.1570177191,(((Bargmannia_amoena@4732626:0.0201833611,Bargmannia_elongata@1354600:0.0201833611)n14:0.05604048623,(Bargmannia_lata@3633588:0.04787630784,Rudjakovia_sp@3857673:0.04787630784)n15:0.02834753949)n13:0.08757752014,(Rhizophysa_filiformis@2912473:0.1624434003,(Rhizophysa_filiformis@2912470:0.1499904832,(Erenna_richardi@1276582:0.1481982283,((Marrus_claudanielis@2441541:0.1439721604,(Nanomia_bijuga@958626:0.129585467,((Hippopodius_hippopus@1897223:0.08863089427,(Prayidae_D27D2@3163575:0.06792302538,Prayidae_D27SS7@2560559:0.06792302538)n24:0.0207078689)n23:0.01901882937,((Chuniphyes_multidentata@4340636:0.03879565517,Kephyes_ovata@2072459:0.03879565517)n26:0.04811503762,(Abylopsis_tetragona@508189:0.03440160708,(Chelophyes_appendiculata@776563:0.02915199369,Diphyes_dispar@4266249:0.02915199369)n28:0.005249613391)n27:0.05250908571)n25:0.02073903085)n22:0.02193574333)n21:0.01438669338)n20:0.002870585393,((((((((Agalma_elegans@621157:0.02154467931,Athorybia_rosacea@5097306:0.02154467931)n36:0.03834109706,Nanomia_bijuga@958625:0.05988577637)n35:0.005978248402,Halistemma_rubrum@3715289:0.06586402478)n34:0.01813130568,(Lychnagalma_utricularia@1995287:0.053657509,Physophora_gilmeri@3564250:0.053657509)n37:0.03033782146)n33:0.009314092894,Forskalia_asymmetrica@1088618:0.09330942335)n32:0.002835664705,(Frillagalma_vityazi@1597868:0.06322892296,Resomia_ornicephala@2967204:0.06322892296)n38:0.03291616509)n31:0.005747309348,Cordagalma_sp@1042334:0.1018923974)n30:0.02011590989,((Marrus_claudanielis@2441539:0.0401578877,Physonect_sp@2365075:0.0401578877)n40:0.03267309088,(Stephalia_dilata@2711437:0.002077862513,Thermopalia_sp@3508491:0.002077862513)n41:0.07075311607)n39:0.04917732871)n29:0.02483443845)n19:0.001355482505)n18:0.001792254932)n17:0.01245291709)n16:0.001357967194)n12:0.04050321424)n10:0.09335228876)n8:0.01643148433)n6:0.06194605916)n4:0.001793656216)n2:0.1725360215)n1:0.336359652)n0;
```
