## Supplementary material for "Evolution of gene expression across species and specialized zooids in Siphonophora": Gene trees: 72c5d301000b5bfa9943658d01f74c25.txt

```
(Podocoryna_carnea@4552322:0.3227560286,(Stephalia_dilata@2781594:0.1805950386,((Marrus_claudanielis@2534373:0.0401578877,Physonect_sp@2359877:0.0401578877)n3:0.1255553158,(((Apolemia_lanosa@3323743:0.03524785198,Apolemia_rubriversa@245359:0.03524785198)n6:0.1236686626,Erenna_richardi@1181933:0.1589165146)n5:0.004105010744,((((Agalma_elegans@524042:0.0534726437,Halistemma_rubrum@3653626:0.0534726437)n10:0.03052268676,Lychnagalma_utricularia@1983044:0.08399533045)n9:0.01789706695,(Cordagalma_sp@1078723:0.09507707906,(Frillagalma_vityazi@1735144:0.06322892296,Resomia_ornicephala@2997566:0.06322892296)n12:0.03184815609)n11:0.006815318343)n8:0.05949913781,((Bargmannia_amoena@4731077:0.0201833611,Bargmannia_elongata@1343934:0.0201833611)n14:0.1380352867,((((Hippopodius_hippopus@1766050:0.07167812336,Hippopodius_hippopus@1766040:0.07167812336)n18:0.01695277091,Prayidae_D27SS7@2553409:0.08863089427)n17:0.01605295214,Lilyopsis_fluoracantha@2227062:0.1046838464)n16:0.002965877233,((Chuniphyes_multidentata@4360474:0.03879565517,Kephyes_ovata@2168413:0.03879565517)n20:0.04811503762,(Chelophyes_appendiculata@659021:0.03440160708,((Abylopsis_tetragona@393071:0.0221180839,Diphyes_dispar@4257776:0.0221180839)n23:0.01044681008,(Abylopsis_tetragona@466689:0.0221180839,Diphyes_dispar@4257775:0.0221180839)n24:0.01044681008)n22:0.0018367131)n21:0.05250908571)n19:0.02073903085)n15:0.05056892415)n13:0.003172887418)n7:0.001629990137)n4:0.002691678179)n2:0.01488183508)n1:0.14216099)n0;
```
