## Supplementary material for "Evolution of gene expression across species and specialized zooids in Siphonophora": Gene trees: 72cfff646062949bcc542286d1f20518.txt

```
(Nematostella_vectensis@59955:1,(Aiptasia_pallida@4018769:0.8867237436,((Ectopleura_larynx@4658048:0.2520712642,Hydra_vulgaris@8806:0.2520712642)n3:0.125756806,((Clytia_hemisphaerica@88251:0.3277207033,(((Apolemia_lanosa@3321020:0.03880065229,Apolemia_sp@3308227:0.03880065229)n8:0.008486210341,Apolemia_rubriversa@240327:0.04728686263)n7:0.1570177191,(((Physalia_physalis@377746:0.0224846444,Physalia_physalis@377750:0.0224846444)n11:0.08759773511,Rhizophysa_filiformis@2844901:0.1100823795)n10:0.08293766541,(((((((((Agalma_elegans@581208:0.02154467931,Athorybia_rosacea@5088591:0.02154467931)n20:0.04431934546,(Halistemma_rubrum@3685673:0.05727252453,Nanomia_bijuga@980177:0.05727252453)n21:0.008591500247)n19:0.01813130568,(Lychnagalma_utricularia@1965297:0.053657509,Physophora_gilmeri@3529698:0.053657509)n22:0.03033782146)n18:0.007259410509,Forskalia_asymmetrica@1113490:0.09125474096)n17:0.002054682385,Cordagalma_sp@1061097:0.09330942335)n16:0.008582974053,(Frillagalma_vityazi@1682010:0.06322892296,Resomia_ornicephala@3064893:0.06322892296)n23:0.03866347444)n15:0.02011590989,(Erenna_richardi@1253502:0.08138780417,((Marrus_claudanielis@2542525:0.0401578877,Physonect_sp@2346818:0.0401578877)n26:0.03267309088,(Thermopalia_sp@3478383:0.002077862513,(Stephalia_dilata@2758122:0.001866111682,Stephalia_dilata@2758135:0.001866111682)n28:0.0002117508309)n27:0.07075311607)n25:0.008556825586)n24:0.04062050313)n14:0.02180164526,(((Bargmannia_amoena@4750273:0.0201833611,Bargmannia_elongata@1380368:0.0201833611)n31:0.02290083414,Bargmannia_lata@3635817:0.04308419524)n30:0.03313965209,Rudjakovia_sp@3859230:0.07622384733)n29:0.06758610523)n13:0.01758158265,((Hippopodius_hippopus@1743979:0.08863089427,Prayidae_D27D2@3115643:0.08863089427)n33:0.01901882937,((Lilyopsis_fluoracantha@2313665:0.1019983134,Prayidae_D27SS7@2609721:0.1019983134)n35:0.003985978887,((Chuniphyes_multidentata@4368668:0.03879565517,Kephyes_ovata@2021276:0.03879565517)n37:0.04811503762,(((Abylopsis_tetragona@438388:0.0221180839,Diphyes_dispar@4243462:0.0221180839)n40:0.01228352318,Chelophyes_appendiculata@740830:0.03440160708)n39:0.0102849416,((Abylopsis_tetragona@500023:0.0221180839,Diphyes_dispar@4097289:0.0221180839)n42:0.01228352318,Chelophyes_appendiculata@705250:0.03440160708)n41:0.0102849416)n38:0.04222414411)n36:0.0190735995)n34:0.001665431351)n32:0.05374181156)n12:0.03162850971)n9:0.01128453679)n6:0.1234161216)n5:0.0205184421,(((Podocoryna_carnea@4498647:0.06237569003,Podocoryna_carnea@4498657:0.06237569003)n45:0.03921243288,Podocoryna_carnea@4498652:0.1015881229)n44:0.2385363469,(Hydractinia_symbiolongicarpus@4422693:0.1762116314,Podocoryna_carnea@4589110:0.1762116314)n46:0.1639128384)n43:0.008114675614)n4:0.02958892473)n2:0.5088956734)n1:0.1132762564)n0;
```
