## Supplementary material for "Evolution of gene expression across species and specialized zooids in Siphonophora": Gene trees: 72d41c09295f8963d7d775c76128f7f0.txt

```
((Ectopleura_larynx@4717411:0.2520712642,Hydra_vulgaris@32779:0.2520712642)n1:0.1038088511,((Hydractinia_symbiolongicarpus@4420017:0.1762116314,Podocoryna_carnea@4568590:0.1762116314)n3:0.1465443972,(Apolemia_rubriversa@289646:0.1805950386,((((Bargmannia_amoena@4766627:0.0201833611,Bargmannia_elongata@1420138:0.0201833611)n8:0.02290083414,Bargmannia_lata@3587569:0.04308419524)n7:0.03313965209,Rudjakovia_sp@3896509:0.07622384733)n6:0.08516768787,((((((Agalma_elegans@610005:0.08684353038,Forskalia_asymmetrica@1116776:0.08684353038)n14:0.006465892969,(Lychnagalma_utricularia@1987466:0.053657509,Physophora_gilmeri@3529034:0.053657509)n15:0.03965191435)n13:0.008582974053,Resomia_ornicephala@3031310:0.1018923974)n12:0.008737096347,Erenna_richardi@1209869:0.1106294937)n11:0.01137881355,(Marrus_claudanielis@2509090:0.07283097858,(Physonect_sp@2382248:0.06203626394,(Stephalia_dilata@2806948:0.002077862513,Thermopalia_sp@3494197:0.002077862513)n18:0.05995840143)n17:0.01079471464)n16:0.04917732871)n10:0.02618992096,((Prayidae_D27D2@3073128:0.06792302538,Prayidae_D27SS7@2595651:0.06792302538)n20:0.03972669827,((Hippopodius_hippopus@1897484:0.0282784976,Hippopodius_hippopus@1897487:0.0282784976)n22:0.07653388806,(Lilyopsis_fluoracantha@2309085:0.1003981572,(Abylopsis_tetragona@448021:0.0221180839,Diphyes_dispar@4118421:0.0221180839)n24:0.07828007335)n23:0.004414228414)n21:0.002837337983)n19:0.04054850461)n9:0.01319330695)n5:0.0192035034)n4:0.14216099)n2:0.03312408662)n0;
```
