## Supplementary material for "Evolution of gene expression across species and specialized zooids in Siphonophora": Gene trees: 72d352984ca888d3cfe41fcae1172c17.txt

```
(Nematostella_vectensis@56485:1,((Aiptasia_pallida@4002447:0.6991143192,(((Ectopleura_larynx@4619186:0.2520712642,Hydra_vulgaris@5184:0.2520712642)n5:0.125756806,(((Clytia_hemisphaerica@93085:0.0002732319488,Clytia_hemisphaerica@93083:0.0002732319488)n8:4.968409748e-07,Clytia_hemisphaerica@93084:0.0002737287897)n7:0.3560827217,((Hydractinia_symbiolongicarpus@4408806:0.1762116314,Podocoryna_carnea@4566449:0.1762116314)n10:0.1465443972,(((Apolemia_lanosa@3372926:0.03524785198,Apolemia_rubriversa@293501:0.03524785198)n13:0.1601105245,(Rhizophysa_filiformis@2861884:0.1939686377,(Rhizophysa_filiformis@2861881:0.1814821019,Rhizophysa_filiformis@2861886:0.1814821019)n15:0.01248653572)n14:0.001389738785)n12:0.008946205271,((((((Lychnagalma_utricularia@1974819:0.053657509,Physophora_gilmeri@3541236:0.053657509)n21:0.03033782146,(((Agalma_elegans@509690:0.02154467931,(Athorybia_rosacea@5029609:0.02002829868,Athorybia_rosacea@5029610:0.02002829868)n25:0.001516380633)n24:0.04318158538,(Nanomia_bijuga@811683:0.05977494152,Nanomia_bijuga@811685:0.05977494152)n26:0.004951323175)n23:0.001137760083,(Halistemma_rubrum@3713164:0.05404948673,(Halistemma_rubrum@3713166:0.04853429325,(Halistemma_rubrum@3713165:0.02084421044,Halistemma_rubrum@3713167:0.02084421044)n29:0.02769008281)n28:0.005515193472)n27:0.01181453805)n22:0.01813130568)n20:0.009314092894,(Cordagalma_sp@1022493:0.08352813879,Forskalia_asymmetrica@1130962:0.08352813879)n30:0.009781284557)n19:0.008582974053,(Resomia_ornicephala@2995118:0.06322892296,(Frillagalma_vityazi@1596913:0.06261154412,(Frillagalma_vityazi@1596907:0.05744266611,Frillagalma_vityazi@1596920:0.05744266611)n33:0.005168878018)n32:0.0006173788404)n31:0.03866347444)n18:0.04630583085,(((Erenna_richardi@1257836:0.07582771055,(Stephalia_dilata@2794437:0.002077862513,Thermopalia_sp@3466496:0.002077862513)n37:0.07374984804)n36:0.005560093617,(Marrus_claudanielis@2430459:0.0401578877,Physonect_sp@2345636:0.0401578877)n38:0.04122991647)n35:0.04715467156,(Marrus_claudanielis@2430462:0.1274237319,((Marrus_claudanielis@2430461:0.07283097858,(Stephalia_dilata@2794433:0.002077862513,(Thermopalia_sp@3504562:2.546212701e-06,Thermopalia_sp@3507650:2.546212701e-06)n43:0.002075316301)n42:0.07075311607)n41:0.04700690856,((Lilyopsis_fluoracantha@2229241:6.386941756e-07,Lilyopsis_fluoracantha@2229242:6.386941756e-07)n45:0.1076490849,(((Chuniphyes_multidentata@4391468:1.809478989e-06,Chuniphyes_multidentata@3837916:1.809478989e-06)n48:0.09992284412,((Hippopodius_hippopus@1814794:0.08969430982,(Kephyes_ovata@2089848:0.08691069279,(Chelophyes_appendiculata@656901:0.03440160708,((Diphyes_dispar@4150092:0.0221180839,(Abylopsis_tetragona@400648:0.0206880131,Abylopsis_tetragona@400647:0.0206880131)n55:0.001430070798)n54:0.01099691382,(Abylopsis_tetragona@405401:0.0221180839,Diphyes_dispar@4150081:0.0221180839)n56:0.01099691382)n53:0.001286609365)n52:0.05250908571)n51:0.002783617033)n50:0.008860024819,Kephyes_ovata@2089847:0.09855433464)n49:0.001370318954)n47:0.006738943342,(Prayidae_D27SS7@2544263:0.1063588475,(Prayidae_D27D2@3178259:0.1044487899,(((Chuniphyes_multidentata@3755239:1.247494611e-06,Chuniphyes_multidentata@4383414:1.247494611e-06)n61:0.03879440768,Kephyes_ovata@2048050:0.03879565517)n60:0.05252989788,((Hippopodius_hippopus@1814790:0.02246034849,Hippopodius_hippopus@1814793:0.02246034849)n63:0.06617054578,((Prayidae_D27D2@3178249:2.097766312e-06,Prayidae_D27D2@3178247:2.097766312e-06)n65:0.06792092761,Prayidae_D27SS7@2587404:0.06792302538)n64:0.0207078689)n62:0.002694658781)n59:0.01312323687)n58:0.001910057603)n57:0.0003047494094)n46:0.0009861267054)n44:0.0121881635)n40:0.007585844756)n39:0.001118743836)n34:0.01965575252)n17:0.01319330695,((Rudjakovia_sp@3929013:0.07167377353,Rudjakovia_sp@3929014:0.07167377353)n67:0.004550073799,(Bargmannia_elongata@1329452:0.07603210243,((((Bargmannia_amoena@4739454:1.677473672e-06,Bargmannia_amoena@3443875:1.677473672e-06)n72:0.008975227535,(Bargmannia_amoena@4731230:1.345918445e-06,Bargmannia_amoena@3391367:1.345918445e-06)n73:0.00897555909)n71:0.0112064561,Bargmannia_elongata@1418738:0.0201833611)n70:0.02290083414,Bargmannia_lata@3631027:0.04308419524)n69:0.03294790718)n68:0.0001917449078)n66:0.08516768787)n16:0.0429130465)n11:0.1184514469)n9:0.03360042184)n6:0.02147161973)n4:0.2455868135,Podocoryna_carnea@4576206:0.6234148837)n3:0.07569943553)n2:0.1876094244,Alatina_alata@4920165:0.8867237436)n1:0.1132762564)n0;
```
