## Supplementary material for "Evolution of gene expression across species and specialized zooids in Siphonophora": Gene trees: 72ffbdd2b25b6fc429cad579205430a8.txt

```
(Clytia_hemisphaerica@97127:0.3778280702,((Ectopleura_larynx@4697428:0.2520712642,Hydra_vulgaris@6455:0.2520712642)n2:0.1038088511,((Hydractinia_symbiolongicarpus@4441640:0.1762116314,Podocoryna_carnea@4537389:0.1762116314)n4:0.1465443972,(Physalia_physalis@338762:0.2043045817,(((Apolemia_lanosa@3365609:0.03524785198,Apolemia_rubriversa@246136:0.03524785198)n8:0.01203901065,Apolemia_sp@3267683:0.04728686263)n7:0.133308176,(((Bargmannia_amoena@3399135:0.0201833611,Bargmannia_elongata@1371897:0.0201833611)n11:0.05604048623,Rudjakovia_sp@3940632:0.07622384733)n10:0.08516768787,((((((((((Agalma_elegans@510688:0.02154467931,Athorybia_rosacea@5098345:0.02154467931)n21:0.03192796439,Halistemma_rubrum@3736850:0.0534726437)n20:0.01239138108,Nanomia_bijuga@891779:0.06586402478)n19:0.02744539857,(Cordagalma_sp@991093:0.08723324945,(Lychnagalma_utricularia@1995919:0.053657509,Physophora_gilmeri@3554525:0.053657509)n23:0.03357574045)n22:0.006076173901)n18:0.008582974053,((Forskalia_asymmetrica@1168734:0.07029898802,Frillagalma_vityazi@1554427:0.07029898802)n25:0.01163207087,Resomia_ornicephala@2964411:0.08193105889)n24:0.01996133852)n17:0.007731355238,Erenna_richardi@1205545:0.1096237526)n16:0.004051879499,Physonect_sp@2367861:0.1136756321)n15:0.004953405888,Thermopalia_sp@3483937:0.118629038)n14:0.00337926927,Marrus_claudanielis@2492755:0.1220083073)n13:0.02618992096,(Hippopodius_hippopus@1884857:0.1076497236,(Prayidae_D27SS7@2571671:0.1038546844,(Prayidae_D27D2@3174245:0.1020566664,(Lilyopsis_fluoracantha@2327269:0.1003981572,((Chuniphyes_multidentata@3814659:0.03879565517,Kephyes_ovata@2131009:0.03879565517)n31:0.04811503762,(Chelophyes_appendiculata@677818:0.03440160708,(Abylopsis_tetragona@465181:0.0221180839,Diphyes_dispar@4249680:0.0221180839)n33:0.01228352318)n32:0.05250908571)n30:0.01348746446)n29:0.001658509155)n28:0.001798017983)n27:0.003795039259)n26:0.04054850461)n12:0.01319330695)n9:0.0192035034)n6:0.02370954311)n5:0.1184514469)n3:0.03312408662)n1:0.02194795495)n0;
```
