## Supplementary material for "Evolution of gene expression across species and specialized zooids in Siphonophora": Gene trees: 073c8c576920836340416884f77bb9f5.txt

```
(Clytia_hemisphaerica@134048:0.3778280702,((Hydractinia_symbiolongicarpus@4436509:0.1762116314,Podocoryna_carnea@4591114:0.1762116314)n2:0.1796684838,((Ectopleura_larynx@4708458:0.2520712642,Hydra_vulgaris@21187:0.2520712642)n4:0.0588571216,(Physalia_physalis@331708:0.2043045817,((Apolemia_lanosa@3316054:0.04728686263,(Apolemia_rubriversa@218211:0.02079271647,Apolemia_sp@3270719:0.02079271647)n8:0.02649414615)n7:0.133308176,(((Bargmannia_amoena@4721099:0.01193518786,Bargmannia_amoena@3438015:0.01193518786)n11:0.008248173247,Bargmannia_elongata@1422549:0.0201833611)n10:0.1412081741,((((((((Agalma_elegans@587785:0.02154467931,Athorybia_rosacea@5033250:0.02154467931)n19:0.03192796439,Halistemma_rubrum@3694947:0.0534726437)n18:0.01239138108,Nanomia_bijuga@821197:0.06586402478)n17:0.02220286084,(Frillagalma_vityazi@1632451:0.06322892296,Resomia_ornicephala@2990403:0.06322892296)n20:0.02483796265)n16:0.008965192449,Cordagalma_sp@1045396:0.09703207807)n15:0.004860319336,(Lychnagalma_utricularia@1982061:0.053657509,Physophora_gilmeri@3574641:0.053657509)n21:0.04823488841)n14:0.02011590989,Erenna_richardi@1256344:0.1220083073)n13:0.02618992096,(Marrus_claudanielis@2538387:0.1435051764,(Prayidae_D27D2@3093335:0.1076497236,(Abylopsis_tetragona@405921:0.03440160708,Chelophyes_appendiculata@686568:0.03440160708)n24:0.07324811656)n23:0.03585545273)n22:0.004693051884)n12:0.01319330695)n9:0.0192035034)n6:0.02370954311)n5:0.1066238041)n3:0.04495172946)n1:0.02194795495)n0;
```
