## Supplementary material for "Evolution of gene expression across species and specialized zooids in Siphonophora": Gene trees: 73c505bab84aa48b1c0ad78ea0fb7ade.txt

```
(Nematostella_vectensis@41820:1,(Aiptasia_pallida@4051967:0.8867237436,(Alatina_alata@4912856:0.5503640916,((Ectopleura_larynx@4699685:0.2520712642,Hydra_vulgaris@17074:0.2520712642)n4:0.125756806,(Podocoryna_carnea@4597286:0.3761872798,((Hydractinia_symbiolongicarpus@4409798:0.1762116314,Podocoryna_carnea@4570327:0.1762116314)n7:0.1673462948,(Clytia_hemisphaerica@105879:0.317563097,(((Physalia_physalis@377410:0.1100823795,Rhizophysa_filiformis@2909894:0.1100823795)n11:0.02328299018,(Rhizophysa_filiformis@2909891:0.1100823795,Physalia_physalis@377412:0.1100823795)n12:0.02328299018)n10:0.07093921203,(((Apolemia_rubriversa@228796:0.02785463091,((Apolemia_sp@3275558:0.02719502331,(Apolemia_sp@3275559:0.0271948799,Apolemia_sp@3289663:0.0271948799)n18:1.434114228e-07)n17:2.167969114e-08,Apolemia_sp@3254564:0.02719504499)n16:0.0006595859228)n15:0.01943223172,Apolemia_lanosa@3373439:0.04728686263)n14:0.133308176,((((((((Frillagalma_vityazi@1684807:0.06322892296,Resomia_ornicephala@2998068:0.06322892296)n26:0.03866347444,(Forskalia_asymmetrica@1170359:0.09330942335,(((Lychnagalma_utricularia@1919837:0.053657509,Physophora_gilmeri@3540098:0.053657509)n30:0.03033782146,Nanomia_bijuga@790352:0.08399533045)n29:0.008834572116,(((Nanomia_bijuga@790349:0.08398613307,((Athorybia_rosacea@5023765:0.04567011088,Physophora_gilmeri@3540097:0.04567011088)n35:5.297560252e-06,(Agalma_elegans@569362:2.178270071e-05,Agalma_elegans@569363:2.178270071e-05)n36:0.04565362574)n34:0.03831072463)n33:9.197383356e-06,Halistemma_rubrum@3719517:0.08399533045)n32:0.003610913737,(Cordagalma_sp@1046796:0.06627037613,Lychnagalma_utricularia@1919838:0.06627037613)n37:0.02133586806)n31:0.005223658379)n28:0.0004795207786)n27:0.008582974053)n25:0.0118258155,Erenna_richardi@1200654:0.1137182129)n24:0.003792948625,Stephalia_dilata@2776615:0.1175111615)n23:0.0002940704719,Marrus_claudanielis@2461380:0.117805232)n22:0.004203075301,(Marrus_claudanielis@2461382:0.07283097858,(Physonect_sp@2404265:0.06669488255,(Thermopalia_sp@3467240:0.002077862513,(Stephalia_dilata@2776604:0.002077850878,Stephalia_dilata@2776616:0.002077850878)n41:1.163496061e-08)n40:0.06461702004)n39:0.00613609603)n38:0.04917732871)n21:0.02787715652,(((Bargmannia_amoena@4774755:0.0201833611,Bargmannia_elongata@1369338:0.0201833611)n44:0.02290083414,Bargmannia_lata@3629834:0.04308419524)n43:0.03313965209,Rudjakovia_sp@3896459:0.07622384733)n42:0.07366161648)n20:0.0115060714,((Prayidae_D27SS7@2558053:0.06792302538,(Prayidae_D27D2@3232015:0.05821108796,Prayidae_D27D2@3232013:0.05821108796)n47:0.009711937416)n46:0.03972669827,(((Hippopodius_hippopus@1802971:0.09588380246,(Lilyopsis_fluoracantha@2303779:0.09015673794,Lilyopsis_fluoracantha@2303777:0.09015673794)n51:0.005727064516)n50:0.00248865023,((Chuniphyes_multidentata@4307838:0.08691069279,(Chelophyes_appendiculata@711084:0.03440160708,(Abylopsis_tetragona@405978:0.0221180839,Diphyes_dispar@4099633:0.0221180839)n55:0.01228352318)n54:0.05250908571)n53:0.01133515715,Chuniphyes_multidentata@4307839:0.09824584994)n52:0.0001266027457)n49:0.004032511565,Kephyes_ovata@2107989:0.1024049643)n48:0.005244759393)n45:0.05374181156)n19:0.0192035034)n13:0.02370954311)n9:0.1132585153)n8:0.02599482914)n6:0.03262935367)n5:0.001640790323)n3:0.1725360215)n2:0.336359652)n1:0.1132762564)n0;
```
