## Supplementary material for "Evolution of gene expression across species and specialized zooids in Siphonophora": Gene trees: 73ceb74b0883d07793a00017b9f15494.txt

```
(Alatina_alata@4828456:0.5503640916,((((((Bargmannia_amoena@3462318:0.0201833611,Bargmannia_elongata@1349875:0.0201833611)n6:0.02290083414,Bargmannia_lata@3593790:0.04308419524)n5:0.03313965209,(Rudjakovia_sp@3901386:0.07212660173,Rudjakovia_sp@3866480:0.07212660173)n7:0.0040972456)n4:0.08516768787,(((Stephalia_dilata@2777872:0.002077862513,Thermopalia_sp@3487406:0.002077862513)n10:0.07075311607,(Physonect_sp@2356236:0.04553761519,Physonect_sp@2356240:0.04553761519)n11:0.0272933634)n9:0.07536724967,(((((Frillagalma_vityazi@1711174:0.1018923974,Lychnagalma_utricularia@1923020:0.1018923974)n16:0.003596828992,(Frillagalma_vityazi@1711176:0.1018923974,((((((Agalma_elegans@557684:0.02154467931,Athorybia_rosacea@5018947:0.02154467931)n23:0.03192796439,Halistemma_rubrum@3701845:0.0534726437)n22:0.01239138108,Nanomia_bijuga@976947:0.06586402478)n21:0.01813130568,(Lychnagalma_utricularia@1923019:0.053657509,Physophora_gilmeri@3544490:0.053657509)n24:0.03033782146)n20:0.009314092894,Cordagalma_sp@1021604:0.09330942335)n19:0.007043534101,Resomia_ornicephala@2976520:0.1003529574)n18:0.001539439952)n17:0.003596828992)n15:1.26447134e-06,Erenna_richardi@1254576:0.1054904909)n14:0.01651781643,Marrus_claudanielis@2523612:0.1220083073)n13:0.02129857133,((Prayidae_D27SS7@2626719:0.08863089427,((Hippopodius_hippopus@1850213:0.04471357264,Prayidae_D27D2@3187534:0.04471357264)n28:0.02097668416,Prayidae_D27D2@3187542:0.0656902568)n27:0.02294063747)n26:0.01901882937,((Chuniphyes_multidentata@4360882:0.03879565517,Kephyes_ovata@2085405:0.03879565517)n30:0.06160250208,(Lilyopsis_fluoracantha@2292412:0.07362132595,(Abylopsis_tetragona@462970:0.03440160708,Chelophyes_appendiculata@736895:0.03440160708)n32:0.03921971886)n31:0.0267768313)n29:0.007251566396)n25:0.03565715498)n12:0.004891349629)n8:0.01319330695)n3:0.0192035034,((Apolemia_lanosa@3311846:0.03524785198,(Apolemia_rubriversa@239337:0.03022505467,Apolemia_rubriversa@239336:0.03022505467)n35:0.005022797306)n34:0.01203901065,Apolemia_sp@3304060:0.04728686263)n33:0.133308176)n2:0.1972330316,((Physalia_physalis@344501:0.1100823795,Rhizophysa_filiformis@2893979:0.1100823795)n37:0.2474477807,(((Clytia_hemisphaerica@97130:0.3270050382,(Ectopleura_larynx@4656790:0.2520712642,Hydra_vulgaris@22141:0.2520712642)n41:0.07493377407)n40:0.0139854543,((Hydractinia_symbiolongicarpus@4449620:0.1762116314,Podocoryna_carnea@4506508:0.1762116314)n43:0.1465443972,Physalia_physalis@316059:0.3227560286)n42:0.01823446392)n39:0.01534565174,Rhizophysa_filiformis@2893980:0.3563361443)n38:0.001194015908)n36:0.02029790999)n1:0.1725360215)n0;
```
