## Supplementary material for "Evolution of gene expression across species and specialized zooids in Siphonophora": Gene trees: 073f4536ec65f4eb5299c54a1aeb473f.txt

```
((Physalia_physalis@353147:0.1100823795,Rhizophysa_filiformis@2886046:0.1100823795)n1:0.0942222022,(((Bargmannia_amoena@4760197:0.0201833611,Bargmannia_elongata@1308537:0.0201833611)n4:0.05604048623,Rudjakovia_sp@3899305:0.07622384733)n3:0.08516768787,(Thermopalia_sp@3516470:0.1481982283,((Erenna_richardi@1198067:0.1220083073,(((((Agalma_elegans@607093:0.02154467931,Athorybia_rosacea@5063394:0.02154467931)n12:0.04431934546,(Halistemma_rubrum@3714590:0.06072954375,Nanomia_bijuga@892515:0.06072954375)n13:0.005134481026)n11:0.01813130568,Lychnagalma_utricularia@1955889:0.08399533045)n10:0.009314092894,(Cordagalma_sp@1029879:0.09050354944,Cordagalma_sp@1026565:0.09050354944)n14:0.002805873904)n9:0.008582974053,(Frillagalma_vityazi@1690211:0.06322892296,Resomia_ornicephala@2984257:0.06322892296)n15:0.03866347444)n8:0.02011590989)n7:0.01868121895,(Prayidae_D27D2@3100748:0.1076497236,(Prayidae_D27SS7@2634524:0.1031059098,(Lilyopsis_fluoracantha@2218318:0.1003981572,((Chuniphyes_multidentata@3811667:0.03879565517,Kephyes_ovata@2051454:0.03879565517)n20:0.04811503762,(Chelophyes_appendiculata@728663:0.03440160708,(Abylopsis_tetragona@417483:0.0221180839,Diphyes_dispar@4097498:0.0221180839)n22:0.01228352318)n21:0.05250908571)n19:0.01348746446)n18:0.002707752522)n17:0.004543813875)n16:0.03303980261)n6:0.007508702006)n5:0.01319330695)n2:0.0429130465)n0;
```
