## Supplementary material for "Evolution of gene expression across species and specialized zooids in Siphonophora": Gene trees: 74a23307e167a9eedac954a0f78f87f6.txt

```
(((Hydractinia_symbiolongicarpus@4451801:0.1762116314,(Podocoryna_carnea@4518107:0.1138100724,Podocoryna_carnea@4515500:0.1138100724)n3:0.06240155901)n2:0.02260975411,(Podocoryna_carnea@4589804:0.1762116314,(Hydractinia_symbiolongicarpus@4415449:0.05640733079,Hydractinia_symbiolongicarpus@4415452:0.05640733079)n5:0.1198043006)n4:0.02260975411)n1:0.1239346431,((((Bargmannia_amoena@4782459:0.0009423085198,Bargmannia_amoena@3434224:0.0009423085198)n9:0.01924105258,Bargmannia_elongata@1474531:0.0201833611)n8:0.02290083414,Bargmannia_lata@3604045:0.04308419524)n7:0.1612203865,((((Rhizophysa_filiformis@2926912:0.07814922554,(Rhizophysa_filiformis@2894049:0.05528350989,((Rhizophysa_filiformis@2894053:0.04412039644,(Rhizophysa_filiformis@2839263:0.02218153635,Rhizophysa_filiformis@2839262:0.02218153635)n17:0.02193886009)n16:0.005192127347,Rhizophysa_filiformis@2894055:0.04931252379)n15:0.005970986097)n14:0.02286571565)n13:0.004444380253,Rhizophysa_filiformis@2883238:0.08259360579)n12:0.06758720735,((Nanomia_bijuga@941929:0.06586402478,(Halistemma_rubrum@3680750:0.0534726437,(Agalma_elegans@639377:0.02154467931,Athorybia_rosacea@5012408:0.02154467931)n21:0.03192796439)n20:0.01239138108)n19:0.05614428252,((Forskalia_asymmetrica@1141728:0.09330942335,Halistemma_rubrum@3653501:0.09330942335)n23:0.004862827618,(Marrus_claudanielis@2527561:0.07283097858,(Stephalia_dilata@2802797:0.002077862513,Thermopalia_sp@3509168:0.002077862513)n25:0.07075311607)n24:0.02534127238)n22:0.02383605633)n18:0.02817250584)n11:0.0260512861,Resomia_ornicephala@2995619:0.1762320992)n10:0.02807248247)n6:0.1184514469)n0;
```
