## Supplementary material for "Evolution of gene expression across species and specialized zooids in Siphonophora": Gene trees: 74ab86590888b0b13c451670d48f7d79.txt

```
(Alatina_alata@4885612:0.5503640916,(Clytia_hemisphaerica@68536:0.3778280702,((Hydractinia_symbiolongicarpus@4471337:0.1762116314,Podocoryna_carnea@4549748:0.1762116314)n3:0.1796684838,((Ectopleura_larynx@4614039:0.2520712642,Hydra_vulgaris@17925:0.2520712642)n5:0.08532511003,(Physalia_physalis@339953:0.3220985965,((Physalia_physalis@349045:0.1100823795,Rhizophysa_filiformis@2938915:0.1100823795)n8:0.0942222022,(((Apolemia_lanosa@3335782:0.04069778808,Apolemia_sp@3251740:0.04069778808)n11:0.006589074552,Apolemia_rubriversa@294848:0.04728686263)n10:0.133308176,(((Bargmannia_amoena@4751572:0.0201833611,Bargmannia_elongata@1362722:0.0201833611)n14:0.06903748961,((Bargmannia_lata@3599914:0.07622384733,Rudjakovia_sp@3905275:0.07622384733)n16:6.384996729e-07,Marrus_claudanielis@2443532:0.07622448583)n15:0.01299636488)n13:0.07217068449,(Erenna_richardi@1192286:0.1481982283,(((((((((Athorybia_rosacea@5073750:0.02154467931,(Agalma_elegans@592203:0.01818247792,Agalma_elegans@592208:0.01818247792)n27:0.003362201386)n26:0.03635996186,Nanomia_bijuga@779097:0.05790464117)n25:0.007959383608,Halistemma_rubrum@3721021:0.06586402478)n24:0.01813130568,(Lychnagalma_utricularia@1995162:0.053657509,Physophora_gilmeri@3544516:0.053657509)n28:0.03033782146)n23:0.009314092894,Cordagalma_sp@1072504:0.09330942335)n22:0.00151318537,Resomia_ornicephala@3020083:0.09482260872)n21:0.007069788683,(Forskalia_asymmetrica@1151281:0.0751564281,Frillagalma_vityazi@1612126:0.0751564281)n29:0.0267359693)n20:0.02011590989,(Stephalia_dilata@2706993:0.002077862513,Thermopalia_sp@3517471:0.002077862513)n30:0.1199304448)n19:0.01346583048,(Physonect_sp@2375198:0.1354732799,((Hippopodius_hippopus@1743195:0.08863089427,Prayidae_D27D2@3117441:0.08863089427)n33:0.01901882937,(Prayidae_D27SS7@2556375:0.1042323434,(Lilyopsis_fluoracantha@2310768:0.1003981572,((Chuniphyes_multidentata@3826578:0.03879565517,Kephyes_ovata@2078666:0.03879565517)n37:0.04811503762,((Chelophyes_appendiculata@660234:0.01532261487,(Diphyes_dispar@4123403:0.01421518753,Diphyes_dispar@4292037:0.01421518753)n40:0.001107427342)n39:0.01907899221,Abylopsis_tetragona@508212:0.03440160708)n38:0.05250908571)n36:0.01348746446)n35:0.003834186134)n34:0.003417380262)n32:0.02782355626)n31:8.578659059e-07)n18:0.01272409048)n17:0.01319330695)n12:0.0192035034)n9:0.02370954311)n7:0.1177940148)n6:0.01529777772)n4:0.01848374104)n2:0.02194795495)n1:0.1725360215)n0;
```
