## Supplementary material for "Evolution of gene expression across species and specialized zooids in Siphonophora": Gene trees: 74af74fed0a0575d940d296ec2e9104c.txt

```
(Nematostella_vectensis@58398:1,(Aiptasia_pallida@4067795:0.8867237436,(Alatina_alata@4863111:0.5503640916,(((Ectopleura_larynx@4704795:0.03322489763,Ectopleura_larynx@4704798:0.03322489763)n5:0.2188463665,Hydra_vulgaris@30604:0.2520712642)n4:0.125756806,(Podocoryna_carnea@4575245:0.3760049278,(Clytia_hemisphaerica@77162:0.3568312788,((Hydractinia_symbiolongicarpus@4429901:0.1762116314,Podocoryna_carnea@4552020:0.1762116314)n9:0.1465443972,((Rhizophysa_filiformis@2884420:0.1100823795,(Physalia_physalis@384589:0.09473471955,Physalia_physalis@384588:0.09473471955)n12:0.01534765995)n11:0.0942222022,((((Rudjakovia_sp@3927933:0.07622384733,(Bargmannia_elongata@1440695:0.0201833611,(Bargmannia_amoena@3457772:0.01153986667,(Bargmannia_amoena@4767442:0.009631530857,Bargmannia_amoena@4768265:0.009631530857)n19:0.00190833581)n18:0.008643494438)n17:0.05604048623)n16:0.009083178631,(Bargmannia_elongata@1440696:0.07622384733,Rudjakovia_sp@3856594:0.07622384733)n20:0.009083178631)n15:0.05527892613,(((Apolemia_rubriversa@264524:3.776718055e-06,Apolemia_rubriversa@264522:3.776718055e-06)n23:0.04728308591,(Apolemia_sp@3290108:0.03981221863,Apolemia_sp@3254626:0.03981221863)n24:0.007474643994)n22:0.07657155482,((Apolemia_lanosa@3374765:0.03524785198,Apolemia_rubriversa@264523:0.03524785198)n26:0.01203901065,Apolemia_sp@3280729:0.04728686263)n25:0.07657155482)n21:0.01672753465)n14:0.04000908651,(((Erenna_richardi@1238990:0.1100735073,(Marrus_claudanielis@2538280:0.1095915664,(Marrus_claudanielis@2499805:0.1066641223,(((Forskalia_asymmetrica@1126964:0.09330942335,(((Halistemma_rubrum@3714347:0.0534726437,((Agalma_elegans@628906:0.02154467931,Athorybia_rosacea@5079309:0.02154467931)n39:0.02952849051,(Agalma_elegans@628907:0.02154467931,Athorybia_rosacea@5079311:0.02154467931)n40:0.02952849051)n38:0.002399473879)n37:0.01239138108,Nanomia_bijuga@780426:0.06586402478)n36:0.01813130568,((Lychnagalma_utricularia@2016096:0.053657509,Physophora_gilmeri@3558786:0.053657509)n42:0.02868643893,(Lychnagalma_utricularia@2016095:0.053657509,Physophora_gilmeri@3532561:0.053657509)n43:0.02868643893)n41:0.001651382529)n35:0.009314092894)n34:0.004036137421,Resomia_ornicephala@3036945:0.09734556077)n33:0.004546836632,(Frillagalma_vityazi@1493823:0.09824299458,(Cordagalma_sp@1012745:0.08892243737,Cordagalma_sp@1012746:0.08892243737)n45:0.009320557213)n44:0.003649402823)n32:0.004771724901)n31:0.002927444101)n30:0.0004819409445)n29:0.01193479995,(Stephalia_dilata@2793420:0.002077862513,(Thermopalia_sp@3503435:4.518124653e-06,Thermopalia_sp@3507543:4.518124653e-06)n47:0.002073344389)n46:0.1199304448)n28:0.02618992096,((Hippopodius_hippopus@1867424:0.1053195067,((Prayidae_D27D2@3127064:0.1026798053,((Chuniphyes_multidentata@4322575:0.03879565517,Kephyes_ovata@2167716:0.03879565517)n53:0.06160250208,(Lilyopsis_fluoracantha@2305499:0.09246584969,(Chelophyes_appendiculata@761693:0.03440160708,((Abylopsis_tetragona@487945:0.002762605061,Abylopsis_tetragona@487944:0.002762605061)n57:0.01935547884,(Diphyes_dispar@4274243:0.02022041551,Diphyes_dispar@4258123:0.02022041551)n58:0.001897668389)n56:0.01228352318)n55:0.05806424261)n54:0.007932307554)n52:0.002281648056)n51:0.002273814769,Prayidae_D27D2@3127063:0.1049536201)n50:0.0003658866472)n49:0.002330216924,Prayidae_D27SS7@2564252:0.1076497236)n48:0.04054850461)n27:0.03239681035)n13:0.02370954311)n10:0.1184514469)n8:0.03407525015)n7:0.01917364907)n6:0.001823142335)n3:0.1725360215)n2:0.336359652)n1:0.1132762564)n0;
```
