## Supplementary material for "Evolution of gene expression across species and specialized zooids in Siphonophora": Gene trees: 74c4225bf9293b32311b00764dbd0683.txt

```
(Nematostella_vectensis@53403:1,(Aiptasia_pallida@4062238:0.8867237436,(Alatina_alata@4796320:0.5503640916,((Ectopleura_larynx@4708254:0.2520712642,Hydra_vulgaris@411:0.2520712642)n4:0.125756806,((Clytia_hemisphaerica@122471:0.310337508,(Hydractinia_symbiolongicarpus@4424753:0.1762116314,Podocoryna_carnea@4489074:0.1762116314)n7:0.1341258766)n6:0.04490106955,((((((Lilyopsis_fluoracantha@2227680:0.1003981572,(((Abylopsis_tetragona@479680:0.01348165143,Abylopsis_tetragona@479681:0.01348165143)n16:0.008636432469,Diphyes_dispar@4219280:0.0221180839)n15:0.06479260889,(Kephyes_ovata@2134480:0.07015002313,Kephyes_ovata@2139767:0.07015002313)n17:0.01676066966)n14:0.01348746446)n13:0.004538363949,Prayidae_D27D2@3072164:0.1049365212)n12:0.002713202448,Hippopodius_hippopus@1782242:0.1076497236)n11:0.04054850461,((((Halistemma_rubrum@3714096:0.0534726437,(Athorybia_rosacea@5083986:0.02154467931,(Agalma_elegans@529246:0.01956658015,Agalma_elegans@529247:0.01956658015)n23:0.001978099159)n22:0.03192796439)n21:0.0484197537,(Frillagalma_vityazi@1564510:0.06322892296,Resomia_ornicephala@2991535:0.06322892296)n24:0.03866347444)n20:0.0131163038,(Stephalia_dilata@2800421:0.002077862513,Thermopalia_sp@3500551:0.002077862513)n25:0.1129308387)n19:0.006999606091,(Marrus_claudanielis@2462405:0.0401578877,Physonect_sp@2404967:0.0401578877)n26:0.0818504196)n18:0.02618992096)n10:0.05610635346,(Physalia_physalis@343282:0.1100823795,Rhizophysa_filiformis@2885068:0.1100823795)n27:0.0942222022)n9:0.08826349184,(((((((((((Agalma_elegans@617330:0.02154467931,Athorybia_rosacea@5113993:0.02154467931)n38:0.03192796439,Halistemma_rubrum@3685224:0.0534726437)n37:0.03052268676,(Lychnagalma_utricularia@1955660:0.053657509,Physophora_gilmeri@3521353:0.053657509)n39:0.03033782146)n36:0.009314092894,Cordagalma_sp@1019961:0.09330942335)n35:0.008582974053,(Frillagalma_vityazi@1499105:0.06322892296,Resomia_ornicephala@3020632:0.06322892296)n40:0.03866347444)n34:0.02011590989,(Erenna_richardi@1211263:0.08138780417,(Stephalia_dilata@2694210:0.002077862513,Thermopalia_sp@3481132:0.002077862513)n42:0.07930994166)n41:0.04062050313)n33:0.02618992096,(((((Chelophyes_appendiculata@726319:0.03440160708,Diphyes_dispar@4107706:0.03440160708)n47:0.05250908571,(Chuniphyes_multidentata@3800836:0.03879565517,Kephyes_ovata@2134479:0.03879565517)n48:0.04811503762)n46:0.01004099739,Hippopodius_hippopus@1782107:0.09695169018)n45:0.005336716165,Prayidae_D27SS7@2618106:0.1022884063)n44:0.005361317299,Lilyopsis_fluoracantha@2291175:0.1076497236)n43:0.04054850461)n32:0.01319330695,(((Bargmannia_amoena@4729711:0.0201833611,Bargmannia_elongata@1352677:0.0201833611)n51:0.04911506292,Rudjakovia_sp@3921845:0.06929842402)n50:0.006925423313,Bargmannia_lata@3604705:0.07622384733)n49:0.08516768787)n31:0.0192035034,((Apolemia_lanosa@3341359:0.03524785198,Apolemia_rubriversa@238685:0.03524785198)n53:0.01203901065,(Apolemia_sp@3253538:0.04202762055,Apolemia_sp@3267815:0.04202762055)n54:0.005259242073)n52:0.133308176)n30:0.02370954311,Physalia_physalis@308746:0.2043045817)n29:0.06704177739,(((Apolemia_lanosa@3384375:0.04728686263,Apolemia_sp@3256152:0.04728686263)n57:0.133308176,((((Bargmannia_amoena@4727822:0.01963715067,Bargmannia_lata@3611303:0.01963715067)n61:0.02344704458,Bargmannia_elongata@1475792:0.04308419524)n60:0.03313965209,Rudjakovia_sp@3886237:0.07622384733)n59:0.08516768787,((((((((((Agalma_elegans@518437:0.02154467931,Athorybia_rosacea@5087600:0.02154467931)n71:0.03192796439,Halistemma_rubrum@3674233:0.0534726437)n70:0.03052268676,((Lychnagalma_utricularia@1938973:0.053657509,Physophora_gilmeri@3566243:0.053657509)n73:0.02568494938,Nanomia_bijuga@821364:0.07934245837)n72:0.004652872083)n69:0.009314092894,(Cordagalma_sp@982998:0.08352813879,Forskalia_asymmetrica@1169062:0.08352813879)n74:0.009781284557)n68:0.008573395733,(Resomia_ornicephala@3046297:0.03007986893,Resomia_ornicephala@3046296:0.03007986893)n75:0.07180295015)n67:9.578320184e-06,Frillagalma_vityazi@1672462:0.1018923974)n66:0.0123390155,Erenna_richardi@1230254:0.1142314129)n65:0.001350872527,(Marrus_claudanielis@2516496:0.0401578877,Physonect_sp@2358371:0.0401578877)n76:0.07542439773)n64:0.006426021866,(Stephalia_dilata@2689684:0.002077862513,Thermopalia_sp@3490311:0.002077862513)n77:0.1199304448)n63:0.02618992096,(Lilyopsis_fluoracantha@2234513:0.1076497236,(Prayidae_D27D2@3197062:0.1040274476,(Prayidae_D27SS7@2637468:0.1014552317,(Hippopodius_hippopus@1866631:0.0975105953,((Chuniphyes_multidentata@3787264:0.03879565517,Kephyes_ovata@2139769:0.03879565517)n83:0.04811503762,(Chelophyes_appendiculata@676437:0.03440160708,(Abylopsis_tetragona@391489:0.0221180839,Diphyes_dispar@4092589:0.0221180839)n85:0.01228352318)n84:0.05250908571)n82:0.01059990251)n81:0.003944636407)n80:0.002572215858)n79:0.003622276075)n78:0.04054850461)n62:0.01319330695)n58:0.0192035034)n56:0.02370954311,(Physalia_physalis@356013:0.1100823795,(Rhizophysa_filiformis@2909996:0.09023401038,Rhizophysa_filiformis@2909995:0.09023401038)n87:0.01984836913)n86:0.0942222022)n55:0.06704177739)n28:0.02122171445)n8:0.062670504)n5:0.02258949262)n3:0.1725360215)n2:0.336359652)n1:0.1132762564)n0;
```
