## Supplementary material for "Evolution of gene expression across species and specialized zooids in Siphonophora": Gene trees: 74cb1144f7eca6f69b14b57aef2ed739.txt

```
(Clytia_hemisphaerica@114847:0.3778280702,((Hydractinia_symbiolongicarpus@4422349:0.1762116314,Podocoryna_carnea@4572140:0.1762116314)n2:0.1465443972,(Lilyopsis_fluoracantha@2330919:0.2043045817,((((Apolemia_rubriversa@299165:0.1445821995,(Physalia_physalis@309502:0.1100823795,Rhizophysa_filiformis@2838353:0.1100823795)n8:0.03449981999)n7:0.01374808782,((((((Athorybia_rosacea@5013009:0.0534726437,Halistemma_rubrum@3724772:0.0534726437)n14:0.03052268676,Lychnagalma_utricularia@1941846:0.08399533045)n13:0.009314092894,Forskalia_asymmetrica@1106140:0.09330942335)n12:0.008582974053,(Frillagalma_vityazi@1603748:0.06322892296,Resomia_ornicephala@2990532:0.06322892296)n15:0.03866347444)n11:0.0118133666,Erenna_richardi@1254543:0.113705764)n10:0.00830254329,Stephalia_dilata@2774104:0.1220083073)n9:0.03632198002)n6:0.004886236912,((((Bargmannia_amoena@3451456:2.602985124e-06,Bargmannia_amoena@4785983:2.602985124e-06)n19:0.02018075812,Bargmannia_elongata@1395688:0.0201833611)n18:0.02290083414,Bargmannia_lata@3642862:0.04308419524)n17:0.03313965209,Rudjakovia_sp@3941667:0.07622384733)n16:0.08699267689)n5:0.01331614897,(((Hippopodius_hippopus@1902502:0.07873315018,Prayidae_D27SS7@2635157:0.07873315018)n22:0.009897744091,Prayidae_D27D2@3230893:0.08863089427)n21:0.01901882937,((Chuniphyes_multidentata@4304303:0.03879565517,Kephyes_ovata@2027108:0.03879565517)n24:0.04811503762,(Chelophyes_appendiculata@742620:0.03440160708,(Abylopsis_tetragona@466666:0.0221180839,Diphyes_dispar@4147317:0.0221180839)n26:0.01228352318)n25:0.05250908571)n23:0.02073903085)n20:0.06888294955)n4:0.02777190852)n3:0.1184514469)n1:0.05507204156)n0;
```
