## Supplementary material for "Evolution of gene expression across species and specialized zooids in Siphonophora": Gene trees: 74d347d66d48fc0a01e5d19ae1e6e9ea.txt

```
((((Bargmannia_amoena@4746711:0.0201833611,Bargmannia_elongata@1433788:0.0201833611)n3:0.02290083414,Bargmannia_lata@3642530:0.04308419524)n2:0.03313965209,Rudjakovia_sp@3941510:0.07622384733)n1:0.08516768787,(((Frillagalma_vityazi@1512171:0.09521536399,(Marrus_claudanielis@2442701:0.06012005626,Marrus_claudanielis@2443766:0.06012005626)n7:0.03509530774)n6:0.0267929433,Physonect_sp@2349871:0.1220083073)n5:0.02618992096,(Hippopodius_hippopus@1893782:0.1076497236,(Prayidae_D27D2@3070265:0.1011521365,(((Chuniphyes_multidentata@3766697:2.229381523e-07,Chuniphyes_multidentata@4317773:2.229381523e-07)n12:0.03879543223,Kephyes_ovata@2021115:0.03879565517)n11:0.04811503762,(Chelophyes_appendiculata@723279:0.03440160708,((Abylopsis_tetragona@462855:0.0221180839,Diphyes_dispar@4131108:0.0221180839)n15:0.01170009019,(Abylopsis_tetragona@481672:0.0221180839,Diphyes_dispar@4147870:0.0221180839)n16:0.01170009019)n14:0.0005834329956)n13:0.05250908571)n10:0.0142414437)n9:0.006497587152)n8:0.04054850461)n4:0.01319330695)n0;
```
