## Supplementary material for "Evolution of gene expression across species and specialized zooids in Siphonophora": Gene trees: 74d3703c38d922d47c48d6996842e27d.txt

```
(Nematostella_vectensis@54788:1,(Aiptasia_pallida@4002752:0.8867237436,(Alatina_alata@4872445:0.5503640916,((Ectopleura_larynx@4711502:0.2520712642,Hydra_vulgaris@21676:0.2520712642)n4:0.125756806,(Podocoryna_carnea@4571982:0.3743880498,((Hydractinia_symbiolongicarpus@4411739:0.1762116314,Podocoryna_carnea@4572443:0.1762116314)n7:0.1523491399,(Clytia_hemisphaerica@134435:0.2996875391,((Physalia_physalis@361459:0.1100823795,(Rhizophysa_filiformis@2939660:9.522263718e-07,Rhizophysa_filiformis@2939664:9.522263718e-07)n11:0.1100814273)n10:0.0942222022,((Apolemia_lanosa@3317290:0.03524785198,Apolemia_rubriversa@286574:0.03524785198)n13:0.1453471866,((((Bargmannia_amoena@4720693:0.0201833611,Bargmannia_elongata@1431831:0.0201833611)n17:0.02290083414,Bargmannia_lata@3577545:0.04308419524)n16:0.03313965209,Rudjakovia_sp@3850570:0.07622384733)n15:0.08516768787,(((Erenna_richardi@1219884:0.08138780417,((Marrus_claudanielis@2457079:0.06005722186,(Stephalia_dilata@2723214:0.002077862513,Thermopalia_sp@3478991:0.002077862513)n23:0.05797935935)n22:0.01277375672,Physonect_sp@2412151:0.07283097858)n21:0.008556825586)n20:0.04116475371,((Stephalia_dilata@2723215:0.002077862513,Thermopalia_sp@3473567:0.002077862513)n25:0.1199304448,(((((((Agalma_elegans@579099:0.02154467931,Athorybia_rosacea@5050893:0.02154467931)n32:0.04431934546,(Halistemma_rubrum@3688060:0.05939007306,Nanomia_bijuga@889453:0.05939007306)n33:0.006473951719)n31:0.01878988646,Cordagalma_sp@1070584:0.08465391124)n30:0.004072085444,(Lychnagalma_utricularia@2009729:0.053657509,Physophora_gilmeri@3576227:0.053657509)n34:0.03506848769)n29:0.004583426665,Forskalia_asymmetrica@1146766:0.09330942335)n28:0.008582974053,(Frillagalma_vityazi@1646551:0.06322892296,(Resomia_ornicephala@2952363:0.0510733828,Resomia_ornicephala@2952358:0.0510733828)n36:0.01215554017)n35:0.03866347444)n27:0.01427144578,Physonect_sp@2380988:0.1161638432)n26:0.005844464115)n24:0.0005442505879)n19:0.02564567037,(Prayidae_D27D2@3225213:0.1076497236,(Prayidae_D27SS7@2563705:0.1036491758,((Lilyopsis_fluoracantha@2268552:0.1003981572,(Chuniphyes_multidentata@4351248:0.08691069279,((Abylopsis_tetragona@459480:0.0221180839,Diphyes_dispar@4226100:0.0221180839)n43:0.01228352318,(Chelophyes_appendiculata@746475:0.03237328396,Chelophyes_appendiculata@746482:0.03237328396)n44:0.002028323122)n42:0.05250908571)n41:0.01348746446)n40:0.003089562405,(Hippopodius_hippopus@1753294:0.09348812334,Hippopodius_hippopus@1753285:0.09348812334)n45:0.009999596309)n39:0.000161456128)n38:0.004000547863)n37:0.04054850461)n18:0.01319330695)n14:0.0192035034)n12:0.02370954311)n9:0.09538295739)n8:0.02887323222)n6:0.04582727852)n5:0.003440020332)n3:0.1725360215)n2:0.336359652)n1:0.1132762564)n0;
```
