## Supplementary material for "Evolution of gene expression across species and specialized zooids in Siphonophora": Gene trees: 74e7b6fac76b79b1b9d052c2faf78c35.txt

```
(Hydra_vulgaris@5348:0.3558801152,(Lilyopsis_fluoracantha@2219896:0.1003981572,((Abylopsis_tetragona@443434:0.0221180839,((Diphyes_dispar@4105539:0.0196246048,Diphyes_dispar@4213066:0.0196246048)n5:0.00120812732,Diphyes_dispar@4213063:0.02083273212)n4:0.001285351779)n3:0.01228352318,Chelophyes_appendiculata@656979:0.03440160708)n2:0.06599655017)n1:0.255481958)n0;
```
