## Supplementary material for "Evolution of gene expression across species and specialized zooids in Siphonophora": Gene trees: 74e8a37688ac2069304f904df0f39725.txt

```
((Physalia_physalis@322627:0.1100823795,Rhizophysa_filiformis@2864581:0.1100823795)n1:0.0942222022,(((Rudjakovia_sp@3951123:0.1613915352,(((((((Agalma_elegans@563240:0.02154467931,Athorybia_rosacea@5073679:0.02154467931)n11:0.03192796439,Halistemma_rubrum@3675178:0.0534726437)n10:0.03052268676,(Lychnagalma_utricularia@1928354:0.053657509,Physophora_gilmeri@3540858:0.053657509)n12:0.03033782146)n9:0.009314092894,(Cordagalma_sp@1056626:0.08352813879,Forskalia_asymmetrica@1154025:0.08352813879)n13:0.009781284557)n8:0.008582974053,(Frillagalma_vityazi@1603806:0.06322892296,Resomia_ornicephala@2978219:0.06322892296)n14:0.03866347444)n7:0.02011590989,Erenna_richardi@1197315:0.1220083073)n6:0.02618992096,(Physonect_sp@2364642:0.1313690887,(Marrus_claudanielis@2505213:0.1213858838,((Stephalia_dilata@2766777:0.002077862513,Thermopalia_sp@3509370:0.002077862513)n18:0.1113588833,((Prayidae_D27SS7@2583444:0.1046329133,(Prayidae_D27D2@3170012:0.1044416592,((Chuniphyes_multidentata@3762202:0.03879565517,Kephyes_ovata@2109613:0.03879565517)n23:0.06160250208,(Lilyopsis_fluoracantha@2307901:0.06248808797,(Chelophyes_appendiculata@678424:0.03440160708,(Abylopsis_tetragona@483478:0.0221180839,Diphyes_dispar@4231208:0.0221180839)n26:0.01228352318)n25:0.02808648088)n24:0.03791006928)n22:0.004043501946)n21:0.0001912541426)n20:0.003016810308,(Hippopodius_hippopus@1854078:0.09391316444,Hippopodius_hippopus@1861587:0.09391316444)n27:0.01373655921)n19:0.005787022205)n17:0.007949137935)n16:0.009983204894)n15:0.01682913958)n5:0.01319330695)n4:0.002480758669,((((((Abylopsis_tetragona@390919:0.0221180839,Diphyes_dispar@4254058:0.0221180839)n33:0.006639323934,(Abylopsis_tetragona@447669:0.0221180839,Diphyes_dispar@4231094:0.0221180839)n34:0.006639323934)n32:0.005644199249,Chelophyes_appendiculata@685103:0.03440160708)n31:0.1062023182,Rudjakovia_sp@3909844:0.1406039253)n30:0.02078738274,((Bargmannia_amoena@3391195:0.0260532736,Bargmannia_lata@3590898:0.0260532736)n36:0.01703092164,Bargmannia_elongata@1337416:0.04308419524)n35:0.1183071128)n29:2.271667736e-07,(((((((Agalma_elegans@524271:0.02154467931,Athorybia_rosacea@5052231:0.02154467931)n43:0.03192796439,Halistemma_rubrum@3685244:0.0534726437)n42:0.03052268676,Lychnagalma_utricularia@1914261:0.08399533045)n41:0.009314092894,(Cordagalma_sp@1006850:0.08352813879,Forskalia_asymmetrica@1145992:0.08352813879)n44:0.009781284557)n40:0.008582974053,Resomia_ornicephala@3005133:0.1018923974)n39:0.017996848,Erenna_richardi@1260859:0.1198892454)n38:0.002119061895,(Physonect_sp@2385508:0.07283097858,(Stephalia_dilata@2728523:0.002077862513,Thermopalia_sp@3496609:0.002077862513)n46:0.07075311607)n45:0.04917732871)n37:0.03938322791)n28:0.002480758669)n3:0.01672274473,((Apolemia_lanosa@3386110:0.03524785198,Apolemia_rubriversa@288367:0.03524785198)n48:0.01203901065,(Apolemia_sp@3253320:0.04330328521,Apolemia_sp@3253312:0.04330328521)n49:0.003983577418)n47:0.133308176)n2:0.02370954311)n0;
```
