## Supplementary material for "Evolution of gene expression across species and specialized zooids in Siphonophora": Gene trees: 74f536d5c92dfbc4a121b3731b0db44f.txt

```
(Aiptasia_pallida@4004854:0.8867237436,(Alatina_alata@4908168:0.5503640916,((Clytia_hemisphaerica@132081:7.7040148e-07,Clytia_hemisphaerica@132082:7.7040148e-07)n3:0.3778272998,((Ectopleura_larynx@4701250:0.2520712642,Hydra_vulgaris@22707:0.2520712642)n5:0.1038088511,((Hydractinia_symbiolongicarpus@4483282:0.1762116314,Podocoryna_carnea@4587741:0.1762116314)n7:0.1465443972,(((Apolemia_lanosa@3371314:0.04728686263,((Apolemia_rubriversa@286565:0.009191638769,Apolemia_rubriversa@286563:0.009191638769)n12:0.03261651707,Apolemia_sp@3300362:0.04180815584)n11:0.005478706792)n10:0.1422789416,((Physalia_physalis@383128:0.004186457524,(Physalia_physalis@383129:0.001670864915,Physalia_physalis@383130:0.001670864915)n15:0.002515592609)n14:0.105895922,(Rhizophysa_filiformis@2848207:0.03159659172,Rhizophysa_filiformis@2848206:0.03159659172)n16:0.07848578779)n13:0.07948342472)n9:0.01473877748,((((((((((Agalma_elegans@590438:0.02154467931,Athorybia_rosacea@5026895:0.02154467931)n26:0.03969130089,(Nanomia_bijuga@913812:0.05807889578,Nanomia_bijuga@913805:0.05807889578)n27:0.003157084427)n25:0.004628044573,Halistemma_rubrum@3696167:0.06586402478)n24:0.01813130568,(Physophora_gilmeri@3546103:0.053657509,(Lychnagalma_utricularia@1949993:0.05123135446,Lychnagalma_utricularia@1949991:0.05123135446)n29:0.002426154531)n28:0.03033782146)n23:0.009314092894,(Cordagalma_sp@1069052:0.08352813879,Forskalia_asymmetrica@1153979:0.08352813879)n30:0.009781284557)n22:0.008582974053,(Resomia_ornicephala@2989546:0.06322892296,(Frillagalma_vityazi@1722476:0.05656375205,Frillagalma_vityazi@1722477:0.05656375205)n32:0.006665170913)n31:0.03866347444)n21:0.009005399653,(Marrus_claudanielis@2507666:0.083812176,(Erenna_richardi@1204163:0.08138780417,(Physonect_sp@2394640:0.0401578877,(Marrus_claudanielis@2507652:0.03918571092,Marrus_claudanielis@2507649:0.03918571092)n36:0.0009721767763)n35:0.04122991647)n34:0.002424371829)n33:0.02708562106)n20:0.01111051024,(Thermopalia_sp@3472938:0.002077862513,(Stephalia_dilata@2761489:1.371404677e-06,Stephalia_dilata@2693583:1.371404677e-06)n38:0.002076491109)n37:0.1199304448)n19:0.02618992096,((((Chelophyes_appendiculata@672447:0.03440160708,(Abylopsis_tetragona@463421:0.0221180839,Diphyes_dispar@4285938:0.0221180839)n43:0.01228352318)n42:0.01504822747,(Chelophyes_appendiculata@692266:0.03440160708,(Abylopsis_tetragona@463416:0.03125927352,Abylopsis_tetragona@463419:0.03125927352)n45:0.003142333566)n44:0.01504822747)n41:0.03746085824,(Kephyes_ovata@2164993:0.03879565517,((Chuniphyes_multidentata@3826744:6.26715824e-07,Chuniphyes_multidentata@4385652:6.26715824e-07)n48:0.03519777314,Chuniphyes_multidentata@3832964:0.03519839985)n47:0.003597255321)n46:0.04811503762)n40:0.02073903085,(((Hippopodius_hippopus@1835820:0.01865663408,Hippopodius_hippopus@1835821:0.01865663408)n51:0.06997426019,(Prayidae_D27D2@3202962:0.06792302538,Prayidae_D27SS7@2627239:0.06792302538)n52:0.0207078689)n50:0.01695983159,(((Hippopodius_hippopus@1835815:0.001871717148,Hippopodius_hippopus@1835817:0.001871717148)n55:0.06768157937,Prayidae_D27D2@3192882:0.06955329652)n54:0.01907759775,Prayidae_D27SS7@2627235:0.08863089427)n53:0.01695983159)n49:0.002058997782)n39:0.04054850461)n18:0.01319330695,((((((Bargmannia_amoena@4752917:7.396747476e-07,Bargmannia_amoena@3431663:7.396747476e-07)n61:0.02018262143,Bargmannia_elongata@1290416:0.0201833611)n60:0.03966026324,Rudjakovia_sp@3947576:0.05984362434)n59:0.01638022299,Bargmannia_lata@3648338:0.07622384733)n58:0.03119361407,Rudjakovia_sp@3868799:0.1074174614)n57:0.05168587861,(((Bargmannia_amoena@3409090:9.846111121e-07,Bargmannia_amoena@4777155:9.846111121e-07)n64:0.04308321063,((Bargmannia_elongata@1487630:0.01663258498,Bargmannia_lata@3597630:0.01663258498)n66:0.02533724974,Bargmannia_elongata@1487634:0.04196983473)n65:0.001114360515)n63:0.03313965209,Rudjakovia_sp@3868797:0.07622384733)n62:0.08287949269)n56:0.002288195184)n17:0.0429130465)n8:0.1184514469)n6:0.03312408662)n4:0.02194795495)n2:0.1725360215)n1:0.336359652)n0;
```
