## Supplementary material for "Evolution of gene expression across species and specialized zooids in Siphonophora": Gene trees: 075a11cfaac697e881937d96bd1810df.txt

```
((Nematostella_vectensis@59852:0.2422676322,Nematostella_vectensis@59850:0.2422676322)n1:0.7577323678,(Aiptasia_pallida@3994017:0.8867237436,(Alatina_alata@4992983:0.5503640916,((((Ectopleura_larynx@4635905:0.2520712642,Hydra_vulgaris@8376:0.2520712642)n7:0.1038088511,((Physalia_physalis@382413:0.3225335516,Physalia_physalis@379786:0.3225335516)n9:0.02012980485,((Physalia_physalis@370217:0.1100823795,Rhizophysa_filiformis@2853445:0.1100823795)n11:0.0942222022,(((Apolemia_lanosa@3313612:0.03524785198,Apolemia_rubriversa@241781:0.03524785198)n14:0.01203901065,Apolemia_sp@3261075:0.04728686263)n13:0.133308176,(((((((((((Athorybia_rosacea@5093867:0.06108057265,(Nanomia_bijuga@937948:0.01955509088,Nanomia_bijuga@937949:0.01955509088)n26:0.04152548177)n25:0.004783452125,Halistemma_rubrum@3713615:0.06586402478)n24:0.01813130568,(Lychnagalma_utricularia@1963768:0.053657509,Physophora_gilmeri@3547540:0.053657509)n27:0.03033782146)n23:0.009314092894,(Cordagalma_sp@1079163:0.08352813879,Forskalia_asymmetrica@1155708:0.08352813879)n28:0.009781284557)n22:1.467146066e-06,(Frillagalma_vityazi@1710794:0.07850565664,Frillagalma_vityazi@1710793:0.07850565664)n29:0.01480523385)n21:0.008581506907,Resomia_ornicephala@3038669:0.1018923974)n20:0.01211131799,Erenna_richardi@1224926:0.1140037154)n19:0.008003344298,Physonect_sp@2349684:0.1220070597)n18:1.247610911e-06,(Marrus_claudanielis@2542360:0.07283097858,Stephalia_dilata@2747263:0.07283097858)n30:0.04917732871)n17:0.02435518131,(((Bargmannia_amoena@3417783:0.0201833611,Bargmannia_elongata@1321175:0.0201833611)n33:0.02290083414,Bargmannia_lata@3581155:0.04308419524)n32:0.03313965209,Rudjakovia_sp@3880415:0.07622384733)n31:0.07013964128)n16:0.0150280466,(((Hippopodius_hippopus@1842442:0.08863089427,Prayidae_D27D2@3156175:0.08863089427)n36:0.01279379644,Lilyopsis_fluoracantha@2227637:0.1014246907)n35:0.00622503293,(Prayidae_D27SS7@2640936:0.1020510873,((Chuniphyes_multidentata@4388794:0.03879565517,Kephyes_ovata@2131741:0.03879565517)n39:0.04811503762,(Chelophyes_appendiculata@663944:0.03440160708,(Abylopsis_tetragona@455763:0.0221180839,Diphyes_dispar@4222663:0.0221180839)n41:0.01228352318)n40:0.05250908571)n38:0.01514039454)n37:0.005598636315)n34:0.05374181156)n15:0.0192035034)n12:0.02370954311)n10:0.1383587747)n8:0.01321675878)n6:0.008829180121,Clytia_hemisphaerica@138954:0.3647092953)n5:0.01311877482,(Podocoryna_carnea@4575835:0.3688340922,(Hydractinia_symbiolongicarpus@4413800:0.1762116314,Podocoryna_carnea@4555327:0.1762116314)n43:0.1926224608)n42:0.008993977984)n4:0.1725360215)n3:0.336359652)n2:0.1132762564)n0;
```
