## Supplementary material for "Evolution of gene expression across species and specialized zooids in Siphonophora": Gene trees: 75b08ddc7c7e594f55053356ced5ea3d.txt

```
((Nematostella_vectensis@41136:0.687328267,Nematostella_vectensis@41135:0.687328267)n1:0.312671733,(Aiptasia_pallida@4008162:0.8867237436,(Alatina_alata@4923878:0.5503640916,((Diphyes_dispar@4209865:0.3227560286,(Podocoryna_carnea@4608493:0.1285355634,Podocoryna_carnea@4608495:0.1285355634)n6:0.1942204652)n5:0.2161112229,(((Hydra_vulgaris@9569:0.2520712642,(Ectopleura_larynx@4709179:0.2436790965,Ectopleura_larynx@4709183:0.2436790965)n10:0.008392167641)n9:0.1101926765,((Clytia_hemisphaerica@100899:0.2973552976,(Hydractinia_symbiolongicarpus@4458745:0.1762116314,Podocoryna_carnea@4576931:0.1762116314)n13:0.1211436662)n12:0.04832234318,Clytia_hemisphaerica@102817:0.3456776408)n11:0.01658629989)n8:0.01556412953,(((Physalia_physalis@335814:0.1100823795,Rhizophysa_filiformis@2877917:0.1100823795)n16:0.0758232948,((((((Physophora_gilmeri@3540718:0.08399533045,(((Agalma_elegans@628027:0.01901412831,Lychnagalma_utricularia@1937757:0.01901412831)n25:0.04786127044,(Nanomia_bijuga@930754:0.06680232155,(Halistemma_rubrum@3689056:0.06586402478,Nanomia_bijuga@930746:0.06586402478)n27:0.0009382967798)n26:7.307720021e-05)n24:0.008246199444,Athorybia_rosacea@5116390:0.0751215982)n23:0.008873732255)n22:0.00543240369,Forskalia_asymmetrica@1108391:0.08942773414)n21:0.003881689204,Cordagalma_sp@1012044:0.09330942335)n20:0.01973305165,(Erenna_richardi@1191362:0.08138780417,(Marrus_claudanielis@2467815:0.07283097858,(Physonect_sp@2372118:0.05216551397,(Stephalia_dilata@2755812:0.002077862513,Thermopalia_sp@3513073:0.002077862513)n31:0.05008765145)n30:0.02066546462)n29:0.008556825586)n28:0.03165467083)n19:0.008965832296,(Frillagalma_vityazi@1598814:0.06322892296,Resomia_ornicephala@3030668:0.06322892296)n32:0.05877938433)n18:0.03938322791,((((Bargmannia_amoena@4778160:0.0201833611,Bargmannia_elongata@1489864:0.0201833611)n36:0.02290083414,Bargmannia_lata@3598516:0.04308419524)n35:0.03313965209,Rudjakovia_sp@3962002:0.07622384733)n34:0.04916062141,(((Prayidae_D27D2@3189328:0.06792302538,Prayidae_D27SS7@2610177:0.06792302538)n39:0.03247571726,(((Chelophyes_appendiculata@771187:0.03440160708,(Abylopsis_tetragona@496081:0.0221180839,Diphyes_dispar@4250144:0.0221180839)n43:0.01228352318)n42:0.05272575682,(Lilyopsis_fluoracantha@2262419:0.07774915481,Lilyopsis_fluoracantha@2262420:0.07774915481)n44:0.009378209093)n41:0.01327079334,(Chuniphyes_multidentata@3780727:0.03879565517,(Kephyes_ovata@2028673:0.0298509429,Kephyes_ovata@2028668:0.0298509429)n46:0.008944712276)n45:0.06160250208)n40:5.853923641e-07)n38:0.007250981004,(Hippopodius_hippopus@1800020:0.09832840073,Hippopodius_hippopus@1800022:0.09832840073)n47:0.009321322912)n37:0.0177347451)n33:0.03600706646)n17:0.0245141391)n15:0.0183989074,((Apolemia_lanosa@3334916:0.0447910077,(Apolemia_sp@3301480:0.04433136712,(Apolemia_sp@3304748:0.04046869502,Apolemia_sp@3260949:0.04046869502)n51:0.003862672101)n50:0.0004596405775)n49:0.002495854928,Apolemia_rubriversa@246517:0.04728686263)n48:0.1570177191)n14:0.1735234885)n7:0.1610391814)n4:0.01149684012)n3:0.336359652)n2:0.1132762564)n0;
```
