## Supplementary material for "Evolution of gene expression across species and specialized zooids in Siphonophora": Gene trees: 75ba6bc52826f215166f4b8c86f8c21e.txt

```
(Nematostella_vectensis@42450:1,(Aiptasia_pallida@4043012:0.8867237436,(Alatina_alata@4974401:0.5503640916,(((Ectopleura_larynx@4714042:0.2520712642,Hydra_vulgaris@24510:0.2520712642)n5:0.0950622926,(Physalia_physalis@324391:0.3330106717,((Physalia_physalis@351451:0.1100823795,Rhizophysa_filiformis@2888356:0.1100823795)n8:0.0942222022,(Apolemia_rubriversa@207368:0.1805950386,((((Bargmannia_amoena@3462043:0.0201833611,Bargmannia_elongata@1431145:0.0201833611)n13:0.02290083414,Bargmannia_lata@3578975:0.04308419524)n12:0.03313965209,Rudjakovia_sp@3860523:0.07622384733)n11:0.08516768787,(((((((((Agalma_elegans@629364:0.02154467931,Athorybia_rosacea@5051027:0.02154467931)n22:0.03586359062,Nanomia_bijuga@881226:0.05740826993)n21:0.008455754846,Halistemma_rubrum@3723281:0.06586402478)n20:0.01813130568,Lychnagalma_utricularia@1962667:0.08399533045)n19:0.009314092894,(Cordagalma_sp@1059804:0.08352813879,Forskalia_asymmetrica@1096982:0.08352813879)n23:0.009781284557)n18:0.004092869422,Frillagalma_vityazi@1524637:0.09740229277)n17:0.004490104631,Resomia_ornicephala@3054772:0.1018923974)n16:0.02011590989,(Erenna_richardi@1238149:0.08138780417,(Stephalia_dilata@2747251:0.002077862513,Thermopalia_sp@3480802:0.002077862513)n25:0.07930994166)n24:0.04062050313)n15:0.02618992096,(Hippopodius_hippopus@1768160:0.1076497236,((Lilyopsis_fluoracantha@2306147:0.1003981572,((Chuniphyes_multidentata@4328771:0.03879565517,Kephyes_ovata@2080841:0.03879565517)n30:0.04811503762,(Abylopsis_tetragona@499541:0.03440160708,(Chelophyes_appendiculata@774464:0.03280153885,Diphyes_dispar@4159021:0.03280153885)n32:0.001600068232)n31:0.05250908571)n29:0.01348746446)n28:0.003014379523,(Prayidae_D27SS7@2558922:0.06792302538,(Prayidae_D27D2@3124019:0.04223040232,Prayidae_D27D2@3124018:0.04223040232)n34:0.02569262305)n33:0.03548951139)n27:0.004237186873)n26:0.04054850461)n14:0.01319330695)n10:0.0192035034)n9:0.02370954311)n7:0.12870609)n6:0.01412288502)n4:0.008746558465,(Podocoryna_carnea@4487672:0.3484892803,(Hydractinia_symbiolongicarpus@4423068:0.1762116314,Podocoryna_carnea@4599861:0.1762116314)n36:0.1722776489)n35:0.007390834939)n3:0.1944839764)n2:0.336359652)n1:0.1132762564)n0;
```
