## Supplementary material for "Evolution of gene expression across species and specialized zooids in Siphonophora": Gene trees: 75c2ba5f4957a7c14d963a24b04a215b.txt

```
(Nematostella_vectensis@45852:1,(Aiptasia_pallida@4030073:0.8867237436,(Alatina_alata@4935281:0.5503640916,(((Ectopleura_larynx@4697977:0.02557382998,Ectopleura_larynx@4663743:0.02557382998)n5:0.2264974342,Hydra_vulgaris@32755:0.2520712642)n4:0.125756806,((Clytia_hemisphaerica@87595:0.3305646529,(Hydractinia_symbiolongicarpus@4428034:0.1762116314,(Podocoryna_carnea@4553019:1.779686545e-06,Podocoryna_carnea@4553025:1.779686545e-06)n9:0.1762098517)n8:0.1543530215)n7:0.01072559865,(((Apolemia_rubriversa@300652:0.01910192263,Apolemia_rubriversa@204812:0.01910192263)n12:0.161493116,(((((Bargmannia_amoena@4724420:1.220018841e-06,Bargmannia_amoena@3401593:1.220018841e-06)n17:0.02018214109,Bargmannia_elongata@1300011:0.0201833611)n16:0.05604048623,(Bargmannia_lata@3623018:0.0717344706,(Rudjakovia_sp@3943119:0.06924613619,Rudjakovia_sp@3858753:0.06924613619)n19:0.002488334412)n18:0.004489376734)n15:0.003544772159,(Rudjakovia_sp@3901444:0.07622384733,Bargmannia_lata@3632489:0.07622384733)n20:0.003544772159)n14:0.08162291571,(((Hippopodius_hippopus@1745293:0.1076497236,(((((Chuniphyes_multidentata@3843462:2.222191278e-06,Chuniphyes_multidentata@4363970:2.222191278e-06)n28:0.03879343298,Kephyes_ovata@2172302:0.03879565517)n27:0.04811503762,((Abylopsis_tetragona@456884:0.0221180839,(Diphyes_dispar@4236792:0.008927526381,Diphyes_dispar@4104291:0.008927526381)n31:0.01319055752)n30:0.01228352318,Chelophyes_appendiculata@712094:0.03440160708)n29:0.05250908571)n26:0.005244435635,((Chuniphyes_multidentata@3843461:1.723538218e-06,Chuniphyes_multidentata@4363968:1.723538218e-06)n33:0.08690896925,(Chelophyes_appendiculata@667918:0.03440160708,(Abylopsis_tetragona@390922:0.0221180839,Diphyes_dispar@4167492:0.0221180839)n35:0.01228352318)n34:0.05250908571)n32:0.005244435635)n25:0.01286246761,(Lilyopsis_fluoracantha@2215644:0.08477909784,(Prayidae_D27D2@3216696:0.0831782065,(Prayidae_D27D2@3216693:0.0831780821,((Lilyopsis_fluoracantha@2282916:0.06450731009,Prayidae_D27D2@3216692:0.06450731009)n40:0.01867001344,(Lilyopsis_fluoracantha@2282917:0.06717797583,Prayidae_D27SS7@2612650:0.06717797583)n41:0.01599934771)n39:7.585657752e-07)n38:1.244019808e-07)n37:0.001600891334)n36:0.0202384982)n24:0.002632127609)n23:0.03306182382,(Marrus_claudanielis@2506275:0.01127281732,Marrus_claudanielis@2506274:0.01127281732)n42:0.1294387301)n22:0.007486680792,(((((Frillagalma_vityazi@1631270:0.02036169364,Frillagalma_vityazi@1631269:0.02036169364)n47:0.04286722932,Resomia_ornicephala@3051641:0.06322892296)n46:0.03866347444,((Forskalia_asymmetrica@1165746:0.08921717662,(Lychnagalma_utricularia@1962332:0.08891375266,((Athorybia_rosacea@5105235:0.06586402478,((Agalma_elegans@535474:0.04461731713,(Halistemma_rubrum@3651425:0.04061660329,(Nanomia_bijuga@915093:0.02472291704,Nanomia_bijuga@915092:0.02472291704)n56:0.01589368625)n55:0.004000713837)n54:0.008855488892,(Halistemma_rubrum@3651426:0.0534726437,Agalma_elegans@535478:0.0534726437)n57:1.623227233e-07)n53:0.01239121875)n52:0.01813130568,(Lychnagalma_utricularia@1962331:0.053657509,(Physophora_gilmeri@3565676:0.04927062184,Physophora_gilmeri@3550471:0.04927062184)n59:0.004386887158)n58:0.03033782146)n51:0.004918422206)n50:0.000303423958)n49:0.00409224673,Cordagalma_sp@1036638:0.09330942335)n48:0.008582974053)n45:0.02011388032,Erenna_richardi@1270228:0.1220062777)n44:2.029573122e-06,((Physonect_sp@2394475:0.07283097858,Stephalia_dilata@2761134:0.07283097858)n61:0.01047407624,(Stephalia_dilata@2761136:0.07283097858,Physonect_sp@2378767:0.07283097858)n62:0.01047407624)n60:0.03870325247)n43:0.02618992096)n21:0.01319330695)n13:0.0192035034)n11:0.02370954311,(Physalia_physalis@324422:0.1100823795,(Rhizophysa_filiformis@2922408:0.06435292912,Rhizophysa_filiformis@2922404:0.06435292912)n64:0.04572945038)n63:0.0942222022)n10:0.1369856698)n6:0.03653781866)n3:0.1725360215)n2:0.336359652)n1:0.1132762564)n0;
```
