## Supplementary material for "Evolution of gene expression across species and specialized zooids in Siphonophora": Gene trees: 75c16b9b97e73750dd79c8c7a7903976.txt

```
(Nematostella_vectensis@50364:1,(Aiptasia_pallida@4043298:0.8867237436,(Alatina_alata@4972246:0.5503640916,((Clytia_hemisphaerica@82890:0.02779695023,Clytia_hemisphaerica@82889:0.02779695023)n4:0.3500311199,(Podocoryna_carnea@4522551:0.3761649516,((Ectopleura_larynx@4690468:0.2520712642,Hydra_vulgaris@17012:0.2520712642)n7:0.1038088511,((Hydractinia_symbiolongicarpus@4481485:0.1762116314,Podocoryna_carnea@4521990:0.1762116314)n9:0.1465443972,((Physalia_physalis@340507:0.1100823795,Rhizophysa_filiformis@2819903:0.1100823795)n11:0.0942222022,(((Apolemia_lanosa@3315053:0.0329403714,Apolemia_sp@3257616:0.0329403714)n14:0.01434649123,Apolemia_rubriversa@263591:0.04728686263)n13:0.133308176,((((Bargmannia_amoena@4764877:0.0201833611,Bargmannia_elongata@1354116:0.0201833611)n18:0.02290083414,Bargmannia_lata@3599009:0.04308419524)n17:0.03313965209,Rudjakovia_sp@3959855:0.07622384733)n16:0.08516768787,(((((Erenna_richardi@1184410:0.1018930429,(Resomia_ornicephala@2975971:0.1018929699,(((((((Halistemma_rubrum@3683046:0.0534726437,(Agalma_elegans@594765:0.02154467931,(Athorybia_rosacea@5051678:0.01876277908,Athorybia_rosacea@5082876:0.01876277908)n33:0.00278190023)n32:0.03192796439)n31:0.01239138108,Nanomia_bijuga@806335:0.06586402478)n30:0.01132490003,Physophora_gilmeri@3520353:0.07718892481)n29:0.006806405646,(Lychnagalma_utricularia@1930841:0.03055010123,Lychnagalma_utricularia@1930842:0.03055010123)n34:0.05344522923)n28:0.004881436281,Forskalia_asymmetrica@1145567:0.08887676674)n27:0.004432656614,Cordagalma_sp@1002627:0.09330942335)n26:0.008582974053,Resomia_ornicephala@2975973:0.1018923974)n25:5.724820605e-07)n24:7.299210529e-08)n23:0.005040601705,Frillagalma_vityazi@1528781:0.1069336446)n22:0.01076687701,(Stephalia_dilata@2798031:0.002077862513,Thermopalia_sp@3492009:0.002077862513)n35:0.1156226591)n21:0.004307785706,(Marrus_claudanielis@2521128:0.0401578877,Physonect_sp@2395243:0.0401578877)n36:0.0818504196)n20:0.02618992096,(Prayidae_D27SS7@2626556:0.1076497236,(Prayidae_D27D2@3069168:0.1063467807,(Hippopodius_hippopus@1869126:0.1038976311,((Chuniphyes_multidentata@3762063:0.03879565517,Kephyes_ovata@2075150:0.03879565517)n41:0.06160250208,(Lilyopsis_fluoracantha@2343537:0.09567003976,(Diphyes_dispar@4264832:0.03440160708,(Abylopsis_tetragona@408023:0.02528466853,Chelophyes_appendiculata@710965:0.02528466853)n44:0.009116938555)n43:0.06126843268)n42:0.004728117485)n40:0.003499473856)n39:0.002449149631)n38:0.00130294291)n37:0.04054850461)n19:0.01319330695)n15:0.0192035034)n12:0.02370954311)n10:0.1184514469)n8:0.03312408662)n6:0.02028483638)n5:0.001663118564)n3:0.1725360215)n2:0.336359652)n1:0.1132762564)n0;
```
