## Supplementary material for "Evolution of gene expression across species and specialized zooids in Siphonophora": Gene trees: 75cfa5926e85a4b7890a3471a49755e2.txt

```
(Nematostella_vectensis@47110:1,(Aiptasia_pallida@4041664:0.8867237436,((Ectopleura_larynx@4658854:0.2520712642,Hydra_vulgaris@19649:0.2520712642)n3:0.125756806,(((Rhizophysa_filiformis@2836132:0.1100823795,(Physalia_physalis@324015:0.1084173369,Physalia_physalis@324016:0.1084173369)n7:0.001665042633)n6:0.0942222022,(((Apolemia_lanosa@3365405:0.03524785198,Apolemia_rubriversa@232461:0.03524785198)n10:0.01203901065,Apolemia_sp@3280420:0.04728686263)n9:0.133308176,((((Bargmannia_amoena@4783777:0.0201833611,Bargmannia_elongata@1344677:0.0201833611)n14:0.02290083414,Bargmannia_lata@3610996:0.04308419524)n13:0.03313965209,Rudjakovia_sp@3946352:0.07622384733)n12:0.08516768787,(((((((((Agalma_elegans@608055:0.02154467931,Athorybia_rosacea@5107279:0.02154467931)n23:0.03192796439,Halistemma_rubrum@3658617:0.0534726437)n22:0.01239138108,(Nanomia_bijuga@794820:0.020164839,Nanomia_bijuga@794815:0.020164839)n24:0.04569918577)n21:0.01813130568,(Lychnagalma_utricularia@2018041:0.053657509,Physophora_gilmeri@3572914:0.053657509)n25:0.03033782146)n20:0.005328267649,Forskalia_asymmetrica@1153520:0.0893235981)n19:0.003985825245,Cordagalma_sp@1057874:0.09330942335)n18:0.008582974053,(Frillagalma_vityazi@1573083:0.06322892296,Resomia_ornicephala@2984950:0.06322892296)n26:0.03866347444)n17:0.02011590989,(Erenna_richardi@1270799:0.08138780417,(((Marrus_claudanielis@2496598:0.01703757808,Marrus_claudanielis@2496593:0.01703757808)n30:0.0557904622,(Stephalia_dilata@2712140:0.002077862513,Thermopalia_sp@3511175:0.002077862513)n31:0.07075017776)n29:2.938312953e-06,Physonect_sp@2356877:0.07283097858)n28:0.008556825586)n27:0.04062050313)n16:0.02618992096,((((Hippopodius_hippopus@1827356:0.07923762784,Prayidae_D27SS7@2566016:0.07923762784)n35:0.009393266435,Prayidae_D27D2@3147984:0.08863089427)n34:0.01901882937,(((Chuniphyes_multidentata@4392355:0.03879565517,Kephyes_ovata@2111716:0.03879565517)n38:0.05196680437,Lilyopsis_fluoracantha@2263762:0.09076245954)n37:0.009635697705,(Chelophyes_appendiculata@686612:0.03440160708,(Abylopsis_tetragona@391488:0.0221180839,Diphyes_dispar@4131819:0.0221180839)n40:0.01228352318)n39:0.06599655017)n36:0.007251566396)n33:0.002079622723,(Lilyopsis_fluoracantha@2263768:0.1076497236,(Hippopodius_hippopus@1827354:0.04596552919,Hippopodius_hippopus@1827364:0.04596552919)n42:0.06168419445)n41:0.002079622723)n32:0.03846888189)n15:0.01319330695)n11:0.0192035034)n8:0.02370954311)n5:0.1034613908,(Podocoryna_carnea@4533998:0.3050231658,(Clytia_hemisphaerica@111223:0.2519608158,(Hydractinia_symbiolongicarpus@4429722:0.1762116314,Podocoryna_carnea@4569202:0.1762116314)n45:0.07574918439)n44:0.05306235005)n43:0.002742806674)n4:0.07006209766)n2:0.5088956734)n1:0.1132762564)n0;
```
