## Supplementary material for "Evolution of gene expression across species and specialized zooids in Siphonophora": Gene trees: 75d9d493a3d9c05233de20e1d2256998.txt

```
(Clytia_hemisphaerica@95852:0.3778280702,((((((((Apolemia_rubriversa@277270:0.04728686263,(Apolemia_sp@3308451:0.03823600324,(Apolemia_lanosa@3322206:0.03055800144,Apolemia_lanosa@3380367:0.03055800144)n10:0.007678001804)n9:0.009050859384)n8:0.001802731277,(Apolemia_sp@3306688:0.04728686263,Apolemia_rubriversa@210944:0.04728686263)n11:0.001802731277)n7:0.006561703008,(Apolemia_lanosa@3370609:0.04728686263,Apolemia_sp@3274407:0.04728686263)n12:0.008364434285)n6:0.004696097012,Apolemia_sp@3274640:0.06034739392)n5:0.1202476447,(((Bargmannia_lata@3589360:0.04308419524,((Bargmannia_amoena@3445430:2.497833712e-06,Bargmannia_amoena@4777773:2.497833712e-06)n17:0.02018086327,(Bargmannia_elongata@1302730:0.01478144619,Bargmannia_elongata@1302729:0.01478144619)n18:0.005401914919)n16:0.02290083414)n15:0.02243387794,(((Bargmannia_amoena@3419391:2.054801698e-06,Bargmannia_amoena@4739235:2.054801698e-06)n21:0.0201813063,Bargmannia_elongata@1302731:0.0201833611)n20:0.02290083414,Bargmannia_lata@3589359:0.04308419524)n19:0.02243387794)n14:0.09587346202,((((Hippopodius_hippopus@1856228:0.08863089427,(Prayidae_D27D2@3182839:0.01055092069,Prayidae_D27D2@3182840:0.01055092069)n26:0.07807997358)n25:0.01901882937,(((Kephyes_ovata@2073455:0.03879565517,((Chuniphyes_multidentata@4312471:1.862221508e-06,Chuniphyes_multidentata@3788159:1.862221508e-06)n31:0.03429875373,(Chuniphyes_multidentata@4312470:1.636130419e-06,Chuniphyes_multidentata@3788158:1.636130419e-06)n32:0.03429897982)n30:0.004495039225)n29:0.04811503762,((Chelophyes_appendiculata@726937:0.007505121036,Chelophyes_appendiculata@726939:0.007505121036)n34:0.02689648605,(Abylopsis_tetragona@420630:0.0221180839,(Diphyes_dispar@4132812:0.02039198585,Diphyes_dispar@4132811:0.02039198585)n36:0.001726098045)n35:0.01228352318)n33:0.05250908571)n28:0.01606847579,(Prayidae_D27SS7@2614051:0.088501228,Prayidae_D27SS7@2614052:0.088501228)n37:0.01447794057)n27:0.004670555067)n24:0.03778837169,((((Physonect_sp@2411484:0.1021987298,((Agalma_elegans@610561:0.06586402478,(Athorybia_rosacea@5063018:0.06558663848,(Nanomia_bijuga@944613:0.06538604848,((Athorybia_rosacea@5063016:0.05589903437,(Halistemma_rubrum@3705186:0.05380990387,Nanomia_bijuga@823906:0.05380990387)n48:0.002089130495)n47:0.007248971713,(Athorybia_rosacea@5063017:0.0534726437,Halistemma_rubrum@3705185:0.0534726437)n49:0.009675362381)n46:0.0022380424)n45:0.0002005899977)n44:0.0002773862982)n43:0.03602837263,(Frillagalma_vityazi@1701444:0.1018768854,((Frillagalma_vityazi@1509821:0.06322892296,Resomia_ornicephala@2966548:0.06322892296)n52:0.03845785761,(Frillagalma_vityazi@1507519:0.1004570035,((Forskalia_asymmetrica@1089301:0.07169713958,Frillagalma_vityazi@1701443:0.07169713958)n55:0.02400166541,(Frillagalma_vityazi@1509824:0.09561396688,((Forskalia_asymmetrica@1156081:0.04684441296,Resomia_ornicephala@3051127:0.04684441296)n58:0.04814207934,(Forskalia_asymmetrica@1089302:0.0901327926,((Lychnagalma_utricularia@2003802:0.053657509,Physophora_gilmeri@3523143:0.053657509)n61:1.363249803e-06,Resomia_ornicephala@3051128:0.05365887225)n60:0.03647392035)n59:0.004853699703)n57:0.0006274745853)n56:8.483811294e-05)n54:0.004758198518)n53:0.001229777061)n51:0.0001901048231)n50:1.551200234e-05)n42:0.0003063324437)n41:0.0163178088,Erenna_richardi@1210717:0.1185165386)n40:0.003491768654,(((Marrus_claudanielis@2499407:5.093654934e-06,Marrus_claudanielis@2499426:5.093654934e-06)n64:0.02486139315,Marrus_claudanielis@2499406:0.0248664868)n63:0.0494396962,Marrus_claudanielis@2499420:0.074306183)n62:0.0477021243)n39:0.008886292689,Marrus_claudanielis@2499424:0.1308946)n38:0.01454349535)n23:0.002760132918,(Thermopalia_sp@3508547:0.002077862513,(Stephalia_dilata@2753375:3.657294742e-06,(Stephalia_dilata@2694492:3.03914485e-06,Stephalia_dilata@2753376:3.03914485e-06)n67:6.181498925e-07)n66:0.002074205218)n65:0.1461203657)n22:0.01319330695)n13:0.0192035034)n4:0.02370954311,(Rhizophysa_filiformis@2912308:0.1100823795,((Physalia_physalis@324089:0.03343233098,Physalia_physalis@324014:0.03343233098)n70:0.03074052793,Physalia_physalis@324013:0.06417285891)n69:0.0459095206)n68:0.0942222022)n3:0.1255396396,(Hydra_vulgaris@31316:0.2520712642,(Ectopleura_larynx@4701354:0.2340524923,Ectopleura_larynx@4701360:0.2340524923)n72:0.01801877187)n71:0.07777295712)n2:0.02603589394,(Hydractinia_symbiolongicarpus@4485527:0.1762116314,(Podocoryna_carnea@4527802:0.1616668182,Podocoryna_carnea@4503120:0.1616668182)n74:0.01454481323)n73:0.1796684838)n1:0.02194795495)n0;
```
