## Supplementary material for "Evolution of gene expression across species and specialized zooids in Siphonophora": Gene trees: 75e5ee79ae050b6a96fc136587d512e4.txt

```
(((Chelophyes_appendiculata@767359:0.03440160708,(Abylopsis_tetragona@398009:0.0221180839,(Diphyes_dispar@4162115:0.0207194939,Diphyes_dispar@4111546:0.0207194939)n4:0.001398590003)n3:0.01228352318)n2:0.07324811656,Prayidae_D27SS7@2619849:0.1076497236)n1:0.007542946473,(Prayidae_D27SS7@2619846:0.1076497236,(((Abylopsis_tetragona@465436:0.03125604332,Chelophyes_appendiculata@713166:0.03125604332)n8:0.00314556376,Diphyes_dispar@4083533:0.03440160708)n7:0.07289361867,(((Chelophyes_appendiculata@681488:0.006169492381,Chelophyes_appendiculata@681492:0.006169492381)n11:0.0282321147,(Diphyes_dispar@4087927:0.0221180839,(Abylopsis_tetragona@398008:0.01957976257,Abylopsis_tetragona@398007:0.01957976257)n13:0.002538321324)n12:0.01228352318)n10:0.06578996474,(Chelophyes_appendiculata@729148:0.03440160708,(Abylopsis_tetragona@398014:0.0221180839,Diphyes_dispar@4140436:0.0221180839)n15:0.01228352318)n14:0.06578996474)n9:0.007103653931)n6:0.0003544978891)n5:0.007542946473)n0;
```
