## Supplementary material for "Evolution of gene expression across species and specialized zooids in Siphonophora": Gene trees: 76b86dac1441c635a9d3106b23cb3bbe.txt

```
(Nematostella_vectensis@44628:1,(Aiptasia_pallida@3987921:0.8867237436,(Alatina_alata@5005078:0.5503640916,(Clytia_hemisphaerica@119771:0.3778280702,(Podocoryna_carnea@4491997:0.3758425219,((Ectopleura_larynx@4666227:0.2520712642,Hydra_vulgaris@16703:0.2520712642)n6:0.1038088511,((Hydractinia_symbiolongicarpus@4413438:0.1762116314,Podocoryna_carnea@4505035:0.1762116314)n8:0.1465443972,((Physalia_physalis@309387:0.1100823795,Rhizophysa_filiformis@2912640:0.1100823795)n10:0.0942222022,(((Apolemia_lanosa@3344609:0.03524785198,Apolemia_rubriversa@205581:0.03524785198)n13:0.01203901065,Apolemia_sp@3281387:0.04728686263)n12:0.133308176,(((Bargmannia_elongata@1475439:0.04308419524,Bargmannia_lata@3602896:0.04308419524)n16:0.03313965209,Rudjakovia_sp@3909260:0.07622384733)n15:0.08516768787,(((((((Agalma_elegans@541135:0.02154467931,Athorybia_rosacea@5113625:0.02154467931)n23:0.0392739281,Nanomia_bijuga@806922:0.06081860741)n22:0.005045417367,Halistemma_rubrum@3742375:0.06586402478)n21:0.01813130568,(Lychnagalma_utricularia@1951171:0.053657509,Physophora_gilmeri@3546588:0.053657509)n24:0.03033782146)n20:0.009314092894,(Cordagalma_sp@1039946:0.08352813879,Forskalia_asymmetrica@1101061:0.08352813879)n25:0.009781284557)n19:0.02869888395,((Erenna_richardi@1192650:0.07799856694,(Frillagalma_vityazi@1517115:0.06322892296,Resomia_ornicephala@2961561:0.06322892296)n28:0.01476964397)n27:0.02686802879,(Stephalia_dilata@2766787:0.002077862513,Thermopalia_sp@3504009:0.002077862513)n29:0.1027887332)n26:0.01714171157)n18:0.02618992096,(Prayidae_D27SS7@2657973:0.1076497236,(((Chuniphyes_multidentata@4328814:0.03879565517,Kephyes_ovata@2078366:0.03879565517)n33:0.05708188632,((Hippopodius_hippopus@1825628:0.00162820241,Hippopodius_hippopus@1825626:0.00162820241)n35:0.09219289658,Lilyopsis_fluoracantha@2228393:0.09382109899)n34:0.002056442503)n32:0.005065223132,(Chelophyes_appendiculata@701343:0.03440160708,(Abylopsis_tetragona@390726:0.0221180839,Diphyes_dispar@4210709:0.0221180839)n37:0.01228352318)n36:0.06654115755)n31:0.006706959016)n30:0.04054850461)n17:0.01319330695)n14:0.0192035034)n11:0.02370954311)n9:0.1184514469)n7:0.03312408662)n5:0.0199624067)n4:0.001985548248)n3:0.1725360215)n2:0.336359652)n1:0.1132762564)n0;
```
