## Supplementary material for "Evolution of gene expression across species and specialized zooids in Siphonophora": Gene trees: 76bd39bfbfefc9bbbbb327f6b364ca0b.txt

```
(Nematostella_vectensis@50425:1,(Aiptasia_pallida@4026855:0.8867237436,(Alatina_alata@4913236:0.5503640916,((Ectopleura_larynx@4636081:0.2520712642,Hydra_vulgaris@3151:0.2520712642)n4:0.125756806,(Podocoryna_carnea@4513085:0.3763865014,(((Hydractinia_symbiolongicarpus@4479801:0.1762116314,Podocoryna_carnea@4589045:0.1762116314)n8:0.1465443972,((((Rudjakovia_sp@3853333:0.07622384733,((((Bargmannia_amoena@4768513:0.006313029643,Bargmannia_amoena@3442741:0.006313029643)n16:0.01387033146,Bargmannia_elongata@1314959:0.0201833611)n15:0.02290083414,Bargmannia_lata@3612806:0.04308419524)n14:0.02503887516,(((Bargmannia_amoena@3454894:0.0001025224864,Bargmannia_amoena@4735644:0.0001025224864)n19:0.02008083862,Bargmannia_elongata@1314960:0.0201833611)n18:0.02290083414,Bargmannia_lata@3600827:0.04308419524)n17:0.02503887516)n13:0.008100776929)n12:0.08516768787,((((Stephalia_dilata@2738595:0.002051076737,Stephalia_dilata@2738597:0.002051076737)n23:2.678577641e-05,Thermopalia_sp@3510037:0.002077862513)n22:0.1199304448,(Cordagalma_sp@1037670:0.1212044314,(((((Forskalia_asymmetrica@1177798:0.0800769411,((Cordagalma_sp@1037671:8.813154522e-07,Cordagalma_sp@1037679:8.813154522e-07)n31:0.07984793033,((Halistemma_rubrum@3677826:0.06586402478,Nanomia_bijuga@928363:0.06586402478)n33:0.01090127995,(Cordagalma_sp@1037678:0.06223032383,Halistemma_rubrum@3677827:0.06223032383)n34:0.0145349809)n32:0.003083506916)n30:0.0002281294579)n29:0.01323248225,(Lychnagalma_utricularia@2009556:0.053657509,Physophora_gilmeri@3529827:0.053657509)n35:0.03965191435)n28:0.008582974053,(Frillagalma_vityazi@1709695:0.06322892296,(Resomia_ornicephala@3051643:0.04429972411,Resomia_ornicephala@3051638:0.04429972411)n37:0.01892919885)n36:0.03866347444)n27:0.01084296294,Erenna_richardi@1217562:0.1127353603)n26:0.003867186685,Marrus_claudanielis@2539471:0.116602547)n25:0.004601884408)n24:0.0008038758659)n21:0.02618992096,(((Prayidae_D27SS7@2556524:0.02413358871,Prayidae_D27SS7@2556534:0.02413358871)n40:0.03681096945,((Lilyopsis_fluoracantha@2308711:0.05381057811,Lilyopsis_fluoracantha@2316916:0.05381057811)n42:0.005414546325,((Hippopodius_hippopus@1790111:0.0004531542546,Hippopodius_hippopus@1790110:0.0004531542546)n44:0.05276709471,(Lilyopsis_fluoracantha@2246600:0.04866323814,Prayidae_D27D2@3154273:0.04866323814)n45:0.004557010827)n43:0.006004875471)n41:0.001719433721)n39:0.04670516549,((((Abylopsis_tetragona@421275:0.03143132984,Chelophyes_appendiculata@747383:0.03143132984)n49:0.002970277237,Diphyes_dispar@4122620:0.03440160708)n48:0.004089145221,(Abylopsis_tetragona@500046:0.03440160708,Chelophyes_appendiculata@743032:0.03440160708)n50:0.004089145221)n47:0.04841994049,((Chuniphyes_multidentata@3822237:2.430000131e-05,Chuniphyes_multidentata@4298926:2.430000131e-05)n52:0.03877135517,(Kephyes_ovata@2195329:0.01873268519,(Kephyes_ovata@2079582:0.008196533111,(Kephyes_ovata@2205435:0.007415402827,(Kephyes_ovata@2195330:0.00298980976,Kephyes_ovata@2025591:0.00298980976)n56:0.004425593068)n55:0.0007811302832)n54:0.01053615208)n53:0.02006296998)n51:0.04811503762)n46:0.02073903085)n38:0.04054850461)n20:0.01319330695)n11:0.0192035034,((Apolemia_rubriversa@268487:2.663494634e-06,Apolemia_rubriversa@268486:2.663494634e-06)n58:0.04728419913,(Apolemia_sp@3272704:0.03677568705,Apolemia_sp@3254210:0.03677568705)n59:0.01051117558)n57:0.133308176)n10:0.02370954311,((Rhizophysa_filiformis@2891130:0.001499891512,Rhizophysa_filiformis@2891129:0.001499891512)n61:0.108582488,(Physalia_physalis@362383:0.08837088979,Physalia_physalis@366358:0.08837088979)n62:0.02171148971)n60:0.0942222022)n9:0.1184514469)n7:0.03753681499,(((Clytia_hemisphaerica@92213:0.06435974754,Clytia_hemisphaerica@92212:0.06435974754)n65:0.008452749787,Clytia_hemisphaerica@92211:0.07281249732)n64:0.2822330514,((((Clytia_hemisphaerica@92201:0.0494790756,Clytia_hemisphaerica@92204:0.0494790756)n69:0.05505562748,Clytia_hemisphaerica@92202:0.1045347031)n68:-4.47281101e-14,Clytia_hemisphaerica@92200:0.1045347031)n67:8.851501151e-07,Clytia_hemisphaerica@92203:0.1045355882)n66:0.2505099605)n63:0.005247294826)n6:0.01609365778)n5:0.00144156879)n3:0.1725360215)n2:0.336359652)n1:0.1132762564)n0;
```
