## Supplementary material for "Evolution of gene expression across species and specialized zooids in Siphonophora": Gene trees: 76c8b68f53987b20ae8cda540d233e3c.txt

```
(Nematostella_vectensis@51873:1,(Aiptasia_pallida@4023725:0.8867237436,(Alatina_alata@4908629:0.5503640916,((Clytia_hemisphaerica@66283:2.955445362e-06,Clytia_hemisphaerica@66284:2.955445362e-06)n4:0.3778251147,(Podocoryna_carnea@4568453:0.3777614696,(((Hydra_vulgaris@20278:0.2000389486,Hydra_vulgaris@21656:0.2000389486)n8:0.06461308968,Hydra_vulgaris@7068:0.2646520383)n7:0.1125036435,((Ectopleura_larynx@4703244:0.2520712642,Hydra_vulgaris@8475:0.2520712642)n10:0.1038088511,((Hydractinia_symbiolongicarpus@4414305:0.1762116314,Podocoryna_carnea@4491913:0.1762116314)n12:0.1465443972,((Physalia_physalis@327161:0.1100823795,Rhizophysa_filiformis@2894932:0.1100823795)n14:0.0942222022,((Apolemia_lanosa@3313662:0.04728686263,(Apolemia_rubriversa@261231:0.02688166567,Apolemia_sp@3295042:0.02688166567)n17:0.02040519696)n16:0.133308176,(((((Bargmannia_amoena@3458902:3.059750014e-06,Bargmannia_amoena@4763064:3.059750014e-06)n22:0.02018030135,Bargmannia_elongata@1471501:0.0201833611)n21:0.02290083414,Bargmannia_lata@3586091:0.04308419524)n20:0.03313965209,Rudjakovia_sp@3910810:0.07622384733)n19:0.08516768787,((((((Lychnagalma_utricularia@1970836:0.053657509,(Physophora_gilmeri@3561388:0.0352914402,Physophora_gilmeri@3548731:0.0352914402)n29:0.0183660688)n28:0.03408958186,((Cordagalma_sp@1034920:0.0750997817,Nanomia_bijuga@843327:0.0750997817)n31:0.01132189623,((Athorybia_rosacea@5107252:0.0534726437,Halistemma_rubrum@3670325:0.0534726437)n33:0.01239138108,Nanomia_bijuga@843326:0.06586402478)n32:0.02055765316)n30:0.001325412919)n27:0.005562332497,Forskalia_asymmetrica@1102007:0.09330942335)n26:0.008582974053,((Resomia_ornicephala@3035214:0.1011419786,Resomia_ornicephala@3036901:0.1011419786)n35:2.31134478e-06,(((Frillagalma_vityazi@1523567:0.04181571322,Frillagalma_vityazi@1567374:0.04181571322)n38:0.02141320974,Resomia_ornicephala@2995213:0.06322892296)n37:0.03131344918,((Frillagalma_vityazi@1567373:0.01203614372,Frillagalma_vityazi@1523568:0.01203614372)n40:0.05119277924,Resomia_ornicephala@3035206:0.06322892296)n39:0.03131344918)n36:0.006601917757)n34:0.0007481075048)n25:0.02011590989,(Erenna_richardi@1261680:0.08138780417,(((Stephalia_dilata@2773633:0.002077862513,Thermopalia_sp@3505879:0.002077862513)n44:0.07075311607,((Marrus_claudanielis@2536019:0.02476022333,Marrus_claudanielis@2536017:0.02476022333)n46:0.01539766437,(Physonect_sp@2375244:0.04015694071,Physonect_sp@2382822:0.04015694071)n47:9.469897636e-07)n45:0.03267309088)n43:1.874689997e-06,(Physonect_sp@2375243:0.0401578877,Marrus_claudanielis@2536007:0.0401578877)n48:0.03267496557)n42:0.008554950896)n41:0.04062050313)n24:0.02618992096,((Hippopodius_hippopus@1870873:0.1076497236,(Lilyopsis_fluoracantha@2324064:0.0444676505,Lilyopsis_fluoracantha@2324051:0.0444676505)n51:0.06318207314)n50:0.02437430888,((((Hippopodius_hippopus@1870874:0.04064414297,Prayidae_D27D2@3161532:0.04064414297)n55:0.0479867513,Prayidae_D27SS7@2617653:0.08863089427)n54:0.005650590892,((((Chuniphyes_multidentata@3842193:2.95242139e-06,Chuniphyes_multidentata@4386482:2.95242139e-06)n59:0.03967973754,Hippopodius_hippopus@1870872:0.03968268996)n58:1.533077881e-06,Kephyes_ovata@2098272:0.03968422304)n57:0.04067495286,((Chelophyes_appendiculata@669206:0.02478945692,(Abylopsis_tetragona@394022:0.01646779013,Abylopsis_tetragona@394026:0.01646779013)n62:0.008321666791)n61:0.009612150158,Diphyes_dispar@4158264:0.03440160708)n60:0.04595756882)n56:0.01392230927)n53:0.01336823848,Lilyopsis_fluoracantha@2217287:0.1076497236)n52:0.02437430888)n49:0.01617419573)n23:0.01319330695)n18:0.0192035034)n15:0.02370954311)n13:0.1184514469)n11:0.03312408662)n9:0.02127556659)n6:0.0006057877908)n5:6.660056148e-05)n3:0.1725360215)n2:0.336359652)n1:0.1132762564)n0;
```
