## Supplementary material for "Evolution of gene expression across species and specialized zooids in Siphonophora": Gene trees: 76cba3d464f7f0d39a30d839fad84196.txt

```
(Nematostella_vectensis@46987:1,(Aiptasia_pallida@4063865:0.8867237436,(((Hydractinia_symbiolongicarpus@4418640:0.1762116314,Podocoryna_carnea@4500239:0.1762116314)n4:0.2016164388,((Clytia_hemisphaerica@69725:0.3302702707,(Ectopleura_larynx@4661841:0.2520712642,Hydra_vulgaris@36261:0.2520712642)n7:0.07819900656)n6:0.0213385316,((Physalia_physalis@357254:0.1100823795,Rhizophysa_filiformis@2940757:0.1100823795)n9:0.0942222022,(Apolemia_rubriversa@276221:0.1805950386,((((Bargmannia_amoena@3414322:0.0201833611,Bargmannia_elongata@1332342:0.0201833611)n14:0.02290083414,Bargmannia_lata@3642559:0.04308419524)n13:0.03313965209,Rudjakovia_sp@3960334:0.07622384733)n12:0.08516768787,((((((((Agalma_elegans@600428:0.02154467931,Athorybia_rosacea@5088352:0.02154467931)n22:0.03192796439,Halistemma_rubrum@3744084:0.0534726437)n21:0.01239138108,Nanomia_bijuga@968785:0.06586402478)n20:0.01813130568,(Lychnagalma_utricularia@1912219:0.053657509,Physophora_gilmeri@3570926:0.053657509)n23:0.03033782146)n19:0.009314092894,(Cordagalma_sp@1035826:0.08352813879,Forskalia_asymmetrica@1110736:0.08352813879)n24:0.009781284557)n18:0.008582974053,(Frillagalma_vityazi@1695122:0.06322892296,Resomia_ornicephala@3031568:0.06322892296)n25:0.03866347444)n17:0.02011590989,(((Marrus_claudanielis@2508935:0.0401578877,Physonect_sp@2354710:0.0401578877)n28:0.03267309088,(Stephalia_dilata@2726499:0.002077862513,Thermopalia_sp@3484865:0.002077862513)n29:0.07075311607)n27:0.02413868965,(Erenna_richardi@1237259:0.08138780417,Physonect_sp@2354711:0.08138780417)n30:0.01558186407)n26:0.02503863906)n16:0.02618992096,((Hippopodius_hippopus@1837959:0.08863089427,(Prayidae_D27D2@3187576:0.06792302538,Prayidae_D27SS7@2608050:0.06792302538)n33:0.0207078689)n32:0.01901882937,((Chuniphyes_multidentata@3844525:0.03879565517,Kephyes_ovata@2126881:0.03879565517)n35:0.06160250208,(Lilyopsis_fluoracantha@2243540:0.08473668236,(Chelophyes_appendiculata@752998:0.03440160708,(Abylopsis_tetragona@396510:0.0221180839,Diphyes_dispar@4108264:0.0221180839)n38:0.01228352318)n37:0.05033507527)n36:0.01566147489)n34:0.007251566396)n31:0.04054850461)n15:0.01319330695)n11:0.0192035034)n10:0.02370954311)n8:0.1473042206)n5:0.02621926785)n3:0.1217406625,(Physalia_physalis@348910:0.3227560286,Podocoryna_carnea@4540433:0.3227560286)n39:0.1768127041)n2:0.3871550109)n1:0.1132762564)n0;
```
