## Supplementary material for "Evolution of gene expression across species and specialized zooids in Siphonophora": Gene trees: 076cbd13db6ba9d5eec07f2d95b8ef30.txt

```
(((((((Clytia_hemisphaerica@128103:0.3201796238,(Ectopleura_larynx@4694314:0.2520712642,Hydra_vulgaris@37310:0.2520712642)n7:0.06810835964)n6:0.02728052839,(Hydractinia_symbiolongicarpus@4448696:0.1762116314,Podocoryna_carnea@4560849:0.1762116314)n8:0.1712485208)n5:0.03036791797,(((((((Abylopsis_tetragona@409781:0.0221180839,Diphyes_dispar@4207078:0.0221180839)n15:0.01228352318,Chelophyes_appendiculata@732881:0.03440160708)n14:0.06599655017,Lilyopsis_fluoracantha@2270617:0.1003981572)n13:0.007251566396,((Prayidae_D27SS7@2556846:0.08863089427,(Hippopodius_hippopus@1848418:0.08676418115,(Hippopodius_hippopus@1848426:0.06789479691,Prayidae_D27D2@3150727:0.06789479691)n19:0.01886938424)n18:0.001866713123)n17:0.009748492066,((Chuniphyes_multidentata@3818049:1.016480604e-06,Chuniphyes_multidentata@4369180:1.016480604e-06)n21:0.03879463869,(Kephyes_ovata@2097439:0.03381396085,Kephyes_ovata@2097435:0.03381396085)n22:0.004981694317)n20:0.05958373117)n16:0.009270337305)n12:0.04054850461,(((((((Agalma_elegans@572317:0.02154467931,Athorybia_rosacea@5057794:0.02154467931)n29:0.04431934546,(Halistemma_rubrum@3653004:0.05543857629,Nanomia_bijuga@917189:0.05543857629)n30:0.01042544849)n28:0.01813130568,(Lychnagalma_utricularia@2012490:0.053657509,Physophora_gilmeri@3546992:0.053657509)n31:0.03033782146)n27:0.009314092894,(Cordagalma_sp@1026846:0.08352813879,Forskalia_asymmetrica@1092113:0.08352813879)n32:0.009781284557)n26:0.008582974053,(Frillagalma_vityazi@1653085:0.06322892296,Resomia_ornicephala@2990418:0.06322892296)n33:0.03866347444)n25:0.009969514234,Erenna_richardi@1250108:0.1118619116)n24:0.01014639566,((Stephalia_dilata@2692297:0.002077862513,Thermopalia_sp@3512801:0.002077862513)n35:0.07075311607,((Marrus_claudanielis@2472686:0.05706356512,Marrus_claudanielis@2472688:0.05706356512)n37:0.01558175932,(Marrus_claudanielis@2472684:0.06957566353,Marrus_claudanielis@2472683:0.06957566353)n38:0.003069660902)n36:0.0001856541484)n34:0.04917732871)n23:0.02618992096)n11:0.01319330695,(((Bargmannia_lata@3633188:0.03630578392,(Bargmannia_amoena@4745356:0.01098675853,Bargmannia_amoena@4745357:0.01098675853)n42:0.02531902539)n41:0.006778411326,Bargmannia_elongata@1361515:0.04308419524)n40:0.03313965209,(Rudjakovia_sp@3904590:0.07127795215,Rudjakovia_sp@3868079:0.07127795215)n43:0.004945895185)n39:0.08516768787)n10:0.0429130465,((Apolemia_rubriversa@295230:0.1438922209,(Physalia_physalis@378137:0.1100823795,Rhizophysa_filiformis@2823568:0.1100823795)n46:0.03380984138)n45:0.04458017246,(Rhizophysa_filiformis@2823567:0.1785324205,(Apolemia_rubriversa@273763:0.04728686263,Apolemia_sp@3274387:0.04728686263)n48:0.1312455579)n47:0.009939972838)n44:0.01583218837)n9:0.1735234885)n4:0.1725360215,Alatina_alata@4948342:0.5503640916)n3:0.336359652,Aiptasia_pallida@4059738:0.8867237436)n2:0.546599362,((Aiptasia_pallida@3989619:0.3673173965,Nematostella_vectensis@39843:0.3673173965)n50:0.6326826035,Alatina_alata@4974908:1)n49:0.4333231056)n1:0.05136052933,(((Aiptasia_pallida@3966414:0.4599418336,Nematostella_vectensis@51357:0.4599418336)n53:0.3997899962,(Aiptasia_pallida@4021887:0.3613769994,Nematostella_vectensis@44461:0.3613769994)n54:0.4983548304)n52:0.1402681702,(Alatina_alata@4799629:0.5503640916,((((((Clytia_hemisphaerica@110942:9.008788796e-07,Clytia_hemisphaerica@110950:9.008788796e-07)n61:6.488491521e-07,Clytia_hemisphaerica@110952:1.549728032e-06)n60:0.01145685439,Clytia_hemisphaerica@110949:0.01145840412)n59:0.07204519709,Clytia_hemisphaerica@110943:0.0835036012)n58:0.2809742977,(((Ectopleura_larynx@4674561:0.006767964404,Ectopleura_larynx@4674566:0.006767964404)n64:0.2453032998,Hydra_vulgaris@23089:0.2520712642)n63:0.1038088511,(Hydractinia_symbiolongicarpus@4416256:0.1762116314,Podocoryna_carnea@4607888:0.1762116314)n65:0.1796684838)n62:0.008597783645)n57:0.0133501713,(((Physalia_physalis@350970:0.1100823795,Rhizophysa_filiformis@2828474:0.1100823795)n68:0.01769775728,(Physalia_physalis@350971:0.1100823795,Rhizophysa_filiformis@2828476:0.1100823795)n69:0.01769775728)n67:0.07652444492,(((Apolemia_lanosa@3374154:0.04033577107,((Apolemia_sp@3275231:0.03590786365,Apolemia_sp@3291539:0.03590786365)n74:0.002002195904,Apolemia_sp@3305876:0.03791005955)n73:0.00242571152)n72:0.006951091556,Apolemia_rubriversa@213743:0.04728686263)n71:0.133308176,((Bargmannia_elongata@1418818:0.07622384733,Rudjakovia_sp@3884938:0.07622384733)n76:0.09286649012,((((Bargmannia_amoena@4722253:2.134558871e-06,Bargmannia_amoena@3424690:2.134558871e-06)n80:0.06128508768,Rudjakovia_sp@3852863:0.06128722223)n79:0.0149366251,Bargmannia_elongata@1447722:0.07622384733)n78:0.08516768787,(Rudjakovia_sp@3852865:0.1588609725,((Bargmannia_elongata@1418819:0.1323787683,(Prayidae_D27SS7@2587688:0.1076497236,(((Lilyopsis_fluoracantha@2245167:0.0499122286,Lilyopsis_fluoracantha@2294572:0.0499122286)n87:0.05249903514,Prayidae_D27D2@3217592:0.1024112637)n86:0.005176106812,(Hippopodius_hippopus@1781691:0.1075109378,(Prayidae_D27D2@3217594:0.1068778918,(Hippopodius_hippopus@1781687:0.1049356189,((Chuniphyes_multidentata@3815733:0.03879565517,Kephyes_ovata@2106579:0.03879565517)n92:0.06160250208,(Lilyopsis_fluoracantha@2223904:0.09542722318,((Abylopsis_tetragona@484121:0.03562061758,((Abylopsis_tetragona@484122:0.0221180839,Diphyes_dispar@4205092:0.0221180839)n97:0.01228352318,Chelophyes_appendiculata@694725:0.03440160708)n96:0.001219010496)n95:0.05152980965,((Abylopsis_tetragona@500760:0.0221180839,Diphyes_dispar@4273061:0.0221180839)n99:0.01228352318,(Chelophyes_appendiculata@736800:1.446065913e-06,Chelophyes_appendiculata@727215:1.446065913e-06)n100:0.03440016102)n98:0.05274882014)n94:0.008276795955)n93:0.004970934066)n91:0.004537461606)n90:0.0019422729)n89:0.0006330460484)n88:7.64327505e-05)n85:6.23530916e-05)n84:0.02472904468)n83:0.01019612904,(((((((Agalma_elegans@516774:0.02154467931,Athorybia_rosacea@5056111:0.02154467931)n107:0.04004637471,((Nanomia_bijuga@787983:0.01727896736,Nanomia_bijuga@787984:0.01727896736)n109:0.01143546894,Nanomia_bijuga@787982:0.0287144363)n108:0.03287661772)n106:0.004272970752,Halistemma_rubrum@3722184:0.06586402478)n105:0.01813130568,Lychnagalma_utricularia@1955442:0.08399533045)n104:0.009314092894,(Cordagalma_sp@1048146:0.08352813879,Forskalia_asymmetrica@1160595:0.08352813879)n110:0.009781284557)n103:0.008582974053,(Frillagalma_vityazi@1702907:0.06322892296,Resomia_ornicephala@3021544:0.06322892296)n111:0.03866347444)n102:0.02011590989,((Erenna_richardi@1274221:0.07344849676,Erenna_richardi@1274214:0.07344849676)n113:0.007939307414,(Marrus_claudanielis@2536419:0.08073432244,(Marrus_claudanielis@2536420:0.07283097858,(((Stephalia_dilata@2694691:0.002077862513,(Thermopalia_sp@3501893:2.098161066e-06,Thermopalia_sp@3499627:2.098161066e-06)n119:0.002075764352)n118:4.635467383e-07,(Thermopalia_sp@3492209:0.002077862513,Stephalia_dilata@2694694:0.002077862513)n120:4.635467383e-07)n117:0.05218468107,(Physonect_sp@2362786:0.04959599194,Physonect_sp@2351334:0.04959599194)n121:0.004667015186)n116:0.01856797146)n115:0.007903343857)n114:0.0006534817283)n112:0.04062050313)n101:0.02056659007)n82:0.01628607515)n81:0.002530562687)n77:0.007698802243)n75:0.01150470115)n70:0.02370954311)n66:0.1735234885)n56:0.1725360215)n55:0.4496359084)n51:0.484683635)n0;
```
