## Supplementary material for "Evolution of gene expression across species and specialized zooids in Siphonophora": Gene trees: 76e90b26b34afabde162649b98d9cdba.txt

```
(Nematostella_vectensis@41263:1,(Aiptasia_pallida@4048248:0.8867237436,(Alatina_alata@4833575:0.5503640916,((Hydractinia_symbiolongicarpus@4472502:0.1762116314,Podocoryna_carnea@4589412:0.1762116314)n4:0.2016164388,((Clytia_hemisphaerica@124478:0.3107509534,(Ectopleura_larynx@4637265:0.2520712642,Hydra_vulgaris@20096:0.2520712642)n7:0.05867968929)n6:0.04468582611,((Rhizophysa_filiformis@2897290:0.2043045817,(((Apolemia_lanosa@3377949:0.03497481906,Apolemia_sp@3301978:0.03497481906)n12:0.01231204357,Apolemia_rubriversa@250892:0.04728686263)n11:0.133308176,((((Bargmannia_amoena@3421536:0.0201833611,Bargmannia_elongata@1338455:0.0201833611)n16:0.02290083414,(Bargmannia_lata@3628392:0.03696454642,Bargmannia_lata@3582135:0.03696454642)n17:0.006119648825)n15:0.03313965209,Rudjakovia_sp@3850560:0.07622384733)n14:0.08516768787,((((((((Agalma_elegans@560474:0.02154467931,Athorybia_rosacea@5025912:0.02154467931)n25:0.04431934546,(Halistemma_rubrum@3679278:0.05633627958,Nanomia_bijuga@827611:0.05633627958)n26:0.009527745191)n24:0.02009440255,Cordagalma_sp@1060181:0.08595842732)n23:0.007350996027,(Lychnagalma_utricularia@1934452:0.053657509,Physophora_gilmeri@3551550:0.053657509)n27:0.03965191435)n22:0.004058754835,((Forskalia_asymmetrica@1163199:0.06147677446,Resomia_ornicephala@2964607:0.06147677446)n29:0.03501066563,(Forskalia_asymmetrica@1163198:0.09046915066,Resomia_ornicephala@2951981:0.09046915066)n30:0.006018289434)n28:0.0008807380865)n21:0.004524219218,Frillagalma_vityazi@1620349:0.1018923974)n20:0.02011590989,(Erenna_richardi@1239191:0.08138780417,(Marrus_claudanielis@2498312:0.07283097858,(Physonect_sp@2382838:0.07096392965,(Stephalia_dilata@2722740:0.002077862513,Thermopalia_sp@3483230:0.002077862513)n34:0.06888606713)n33:0.001867048938)n32:0.008556825586)n31:0.04062050313)n19:0.02618992096,(((Hippopodius_hippopus@1767347:0.08221952374,Lilyopsis_fluoracantha@2238114:0.08221952374)n37:0.01865472952,(Prayidae_D27D2@3215839:0.06792302538,Prayidae_D27SS7@2638860:0.06792302538)n38:0.03295122789)n36:0.006775470382,((Chuniphyes_multidentata@3838219:0.03879565517,Kephyes_ovata@2025480:0.03879565517)n40:0.04811503762,(Chelophyes_appendiculata@686582:0.03440160708,(Abylopsis_tetragona@474326:0.0221180839,(Diphyes_dispar@4159305:0.02041734766,Diphyes_dispar@4159306:0.02041734766)n43:0.001700736242)n42:0.01228352318)n41:0.05250908571)n39:0.02073903085)n35:0.04054850461)n18:0.01319330695)n13:0.0192035034)n10:0.02370954311)n9:0.02218115023,((Cordagalma_sp@1014065:0.09330942335,Nanomia_bijuga@954571:0.09330942335)n45:0.1109951584,(Physalia_physalis@353089:0.1100823795,Rhizophysa_filiformis@2897291:0.1100823795)n46:0.0942222022)n44:0.02218115023)n8:0.1289510476)n5:0.02239129061)n3:0.1725360215)n2:0.336359652)n1:0.1132762564)n0;
```
