## Supplementary material for "Evolution of gene expression across species and specialized zooids in Siphonophora": Gene trees: 76fb6c90e8b066d143681a62f0be5cf2.txt

```
(Nematostella_vectensis@44624:1,(Aiptasia_pallida@4013075:0.8867237436,(Alatina_alata@4916177:0.5503640916,((Clytia_hemisphaerica@90544:2.024485995e-06,Clytia_hemisphaerica@90543:2.024485995e-06)n4:0.3778260457,((Podocoryna_carnea@4540668:0.1206764773,Podocoryna_carnea@4545577:0.1206764773)n6:0.2556013917,(((Ectopleura_larynx@4649593:0.003611738362,Ectopleura_larynx@4649596:0.003611738362)n9:0.2484595258,Hydra_vulgaris@13808:0.2520712642)n8:0.1038088511,((Hydractinia_symbiolongicarpus@4437520:0.1762116314,Podocoryna_carnea@4521100:0.1762116314)n11:0.1465443972,((((((((((Lychnagalma_utricularia@1994991:0.08399533045,(Halistemma_rubrum@3654819:0.06586402478,((Agalma_elegans@542345:0.02154467931,(Athorybia_rosacea@5032532:0.02154466002,(Athorybia_rosacea@5110076:0.02154310409,Athorybia_rosacea@5110077:0.02154310409)n26:1.555925541e-06)n25:1.929557403e-08)n24:0.04416936023,(Nanomia_bijuga@931295:0.06219525448,Nanomia_bijuga@931289:0.06219525448)n27:0.003518785064)n23:0.0001499852325)n22:0.01813130568)n21:0.003476655925,((Nanomia_bijuga@931299:0.06586402478,Halistemma_rubrum@3690710:0.06586402478)n29:0.01813130568,Lychnagalma_utricularia@1994979:0.08399533045)n28:0.003476655925)n20:0.005837436969,Forskalia_asymmetrica@1092660:0.09330942335)n19:0.006980561054,((Cordagalma_sp@1020951:0.08352813879,Forskalia_asymmetrica@1123124:0.08352813879)n31:0.009781284557,Lychnagalma_utricularia@1994981:0.09330942335)n30:0.006980561054)n18:0.001601733694,Forskalia_asymmetrica@1123126:0.1018917181)n17:6.793046206e-07,(Resomia_ornicephala@3048119:0.06322892296,(Frillagalma_vityazi@1568638:0.06270016957,(Frillagalma_vityazi@1568637:0.05707134749,Frillagalma_vityazi@1568644:0.05707134749)n34:0.00562882208)n33:0.0005287533893)n32:0.03866347444)n16:0.02011590989,(Stephalia_dilata@2704216:0.002077862513,(Thermopalia_sp@3482644:0.002077814023,Thermopalia_sp@3482645:0.002077814023)n36:4.848997668e-08)n35:0.1199304448)n15:0.02618992096,((Lilyopsis_fluoracantha@2236877:0.07060679261,Lilyopsis_fluoracantha@2236873:0.07060679261)n38:0.03704293103,(((Prayidae_D27SS7@2618902:6.771814722e-06,Prayidae_D27SS7@2618903:6.771814722e-06)n41:0.06791625356,(Prayidae_D27D2@3197388:0.06279457087,Prayidae_D27D2@3197387:0.06279457087)n42:0.005128454511)n40:0.03232187851,(Hippopodius_hippopus@1800427:0.09939371971,(Hippopodius_hippopus@1800430:0.09225408284,(((Abylopsis_tetragona@437829:0.03440160708,(Chelophyes_appendiculata@700775:0.01370512484,Diphyes_dispar@4194359:0.01370512484)n48:0.02069648225)n47:0.005243822576,(Abylopsis_tetragona@400985:0.03440160708,Chelophyes_appendiculata@700777:0.03440160708)n49:0.005243822576)n46:0.04726526313,(((Chuniphyes_multidentata@3749423:5.738707707e-06,Chuniphyes_multidentata@4399924:5.738707707e-06)n52:0.03878991646,Kephyes_ovata@2186480:0.03879565517)n51:0.03780402729,((Chuniphyes_multidentata@3749418:7.381916878e-06,Chuniphyes_multidentata@4399919:7.381916878e-06)n54:0.03878827325,Kephyes_ovata@2186478:0.03879565517)n53:0.03780402729)n50:0.01031101033)n45:0.005343390046)n44:0.007139636877)n43:0.0008511841735)n39:0.007404819757)n37:0.04054850461)n14:0.03239681035,(Apolemia_rubriversa@259444:0.1804215211,(Apolemia_rubriversa@259445:0.1787466102,((((Bargmannia_amoena@3424715:4.663677738e-06,Bargmannia_amoena@4739713:4.663677738e-06)n60:0.02017869743,Bargmannia_elongata@1441298:0.0201833611)n59:0.05604048623,(Bargmannia_lata@3584027:0.07621379529,Rudjakovia_sp@3924244:0.07621379529)n61:1.005204449e-05)n58:0.004053100894,(Bargmannia_lata@3625394:0.04308419524,((Bargmannia_amoena@3425906:3.955467152e-06,Bargmannia_amoena@4747061:3.955467152e-06)n64:0.02017940564,Bargmannia_elongata@1441297:0.0201833611)n63:0.02290083414)n62:0.03719275298)n57:0.09846966199)n56:0.001674910897)n55:0.0001735174878)n13:0.02370954311,((Rhizophysa_filiformis@2915742:4.391790707e-06,Rhizophysa_filiformis@2915741:4.391790707e-06)n66:0.1100779877,(Physalia_physalis@387835:0.109086119,(Physalia_physalis@378211:0.09665613752,Physalia_physalis@387834:0.09665613752)n68:0.0124299815)n67:0.0009962604811)n65:0.0942222022)n12:0.1184514469)n10:0.03312408662)n7:0.0203977538)n5:0.001550201144)n3:0.1725360215)n2:0.336359652)n1:0.1132762564)n0;
```
