## Supplementary material for "Evolution of gene expression across species and specialized zooids in Siphonophora": Gene trees: 77a9309a5a6a077bae6549ff581b5ecb.txt

```
(((Aiptasia_pallida@3982240:0.6787066328,Nematostella_vectensis@49842:0.6787066328)n2:0.1423489877,(Aiptasia_pallida@3974999:0.4948114751,Nematostella_vectensis@55141:0.4948114751)n3:0.3262441454)n1:0.1789443795,((Alatina_alata@4953761:2.605863443e-06,Alatina_alata@4849972:2.605863443e-06)n5:0.5503614858,(((Ectopleura_larynx@4616590:0.05321485954,Ectopleura_larynx@4616592:0.05321485954)n8:0.1988564046,Hydra_vulgaris@37512:0.2520712642)n7:0.125756806,(Podocoryna_carnea@4544847:0.3753294091,(((((Clytia_hemisphaerica@131006:0.01785172634,Clytia_hemisphaerica@131010:0.01785172634)n14:0.001360338448,Clytia_hemisphaerica@131004:0.01921206479)n13:0.002606360975,Clytia_hemisphaerica@131007:0.02181842576)n12:0.2733520778,(Hydractinia_symbiolongicarpus@4406495:0.1762116314,Podocoryna_carnea@4559140:0.1762116314)n15:0.1189588722)n11:0.03528427565,(((((((Bargmannia_amoena@4756452:0.0201833611,(Bargmannia_elongata@1290391:0.001815151238,Bargmannia_elongata@1290397:0.001815151238)n23:0.01836820987)n22:0.02290083414,Bargmannia_lata@3641791:0.04308419524)n21:0.03313965209,(Rudjakovia_sp@3885090:0.06837336849,Rudjakovia_sp@3914481:0.06837336849)n24:0.007850478845)n20:0.0851634297,((((Lilyopsis_fluoracantha@2272583:0.002625521909,Lilyopsis_fluoracantha@2272581:0.002625521909)n28:0.09413311669,Prayidae_D27SS7@2586502:0.0967586386)n27:0.01089108505,((((Prayidae_D27D2@3232067:1.176651841e-06,Prayidae_D27D2@3204918:1.176651841e-06)n32:0.03294697393,Prayidae_D27D2@3232066:0.03294815058)n31:0.0494703799,Prayidae_D27D2@3172715:0.08241853048)n30:0.01943582136,(((Chuniphyes_multidentata@3815214:5.808203991e-07,Chuniphyes_multidentata@4336988:5.808203991e-07)n35:0.03472624379,(Chuniphyes_multidentata@3815215:1.850062671e-06,Chuniphyes_multidentata@4336989:1.850062671e-06)n36:0.03472497455)n34:0.0666415495,(Hippopodius_hippopus@1826028:0.09657884084,((((Chuniphyes_multidentata@3816326:1.20509176e-06,Chuniphyes_multidentata@4370318:1.20509176e-06)n41:0.03879445008,Kephyes_ovata@2098757:0.03879565517)n40:0.009142059247,(Chuniphyes_multidentata@3749224:0.03879565517,Kephyes_ovata@2205437:0.03879565517)n42:0.009142059247)n39:0.03897297837,(Diphyes_dispar@4200618:0.04823931638,((Chelophyes_appendiculata@698559:0.03440160708,(((Diphyes_dispar@4200621:0.007564699221,Diphyes_dispar@4139540:0.007564699221)n48:0.008217547139,Diphyes_dispar@4139536:0.01578224636)n47:0.006335837538,(Abylopsis_tetragona@392147:0.02100588702,Abylopsis_tetragona@392144:0.02100588702)n49:0.001112196884)n46:0.01228352318)n45:0.00662982927,(Chelophyes_appendiculata@698560:0.03440160708,((Abylopsis_tetragona@411229:0.0221180839,Diphyes_dispar@4112537:0.0221180839)n52:0.01130587498,(Abylopsis_tetragona@392143:0.0221180839,(Diphyes_dispar@4139538:0.01802223749,Diphyes_dispar@4220512:0.01802223749)n54:0.00409584641)n53:0.01130587498)n51:0.0009776482048)n50:0.00662982927)n44:0.007207880025)n43:0.03867137641)n38:0.009668148054)n37:0.004789533263)n33:0.0004859777316)n29:0.005795371805)n26:0.03270733051,Chelophyes_appendiculata@695632:0.1403570542)n25:0.02103022289)n19:4.258169482e-06,(((((((Agalma_elegans@628849:0.02154467931,Athorybia_rosacea@5055547:0.02154467931)n61:0.03070887689,Nanomia_bijuga@862061:0.0522535562)n60:0.01361046858,Halistemma_rubrum@3700686:0.06586402478)n59:0.01813130568,(Lychnagalma_utricularia@2003537:0.053657509,(Physophora_gilmeri@3552039:0.04580900792,Physophora_gilmeri@3552040:0.04580900792)n63:0.007848501073)n62:0.03033782146)n58:0.009314092894,((Cordagalma_sp@1003173:0.07413681852,(Cordagalma_sp@1015979:0.05928969458,Cordagalma_sp@1013675:0.05928969458)n66:0.01484712394)n65:0.009391320274,Forskalia_asymmetrica@1120719:0.08352813879)n64:0.009781284557)n57:0.008582974053,(Frillagalma_vityazi@1678736:0.06322892296,Resomia_ornicephala@2996007:0.06322892296)n67:0.03866347444)n56:0.02011590989,(Erenna_richardi@1181901:0.08138780417,(((Marrus_claudanielis@2537892:0.01578031079,Marrus_claudanielis@2537893:0.01578031079)n71:0.02437757691,Physonect_sp@2394368:0.0401578877)n70:0.03267309088,(Thermopalia_sp@3465466:0.002077862513,(Stephalia_dilata@2744368:0.002077689946,(Stephalia_dilata@2744369:0.002077581725,Stephalia_dilata@2744371:0.002077581725)n74:1.082219125e-07)n73:1.725668066e-07)n72:0.07075311607)n69:0.008556825586)n68:0.04062050313)n55:0.03938322791)n18:0.0192035034,((Apolemia_sp@3254259:0.04487455496,(Apolemia_lanosa@3373183:0.04486913263,(Apolemia_lanosa@3313219:0.04399371259,(Apolemia_lanosa@3347394:0.04049140014,Apolemia_lanosa@3362959:0.04049140014)n79:0.003502312448)n78:0.000875420042)n77:5.422328846e-06)n76:0.00241230767,(Apolemia_rubriversa@229479:1.636490033e-06,Apolemia_rubriversa@229480:1.636490033e-06)n80:0.04728522614)n75:0.133308176)n17:0.02370954311,(((Rhizophysa_filiformis@2914003:0.02714387344,(Rhizophysa_filiformis@2852323:0.0008322065595,Rhizophysa_filiformis@2852320:0.0008322065595)n84:0.02631166688)n83:0.006608400089,Rhizophysa_filiformis@2914005:0.03375227353)n82:0.07633010598,(Physalia_physalis@385796:0.1000003997,Physalia_physalis@385794:0.1000003997)n85:0.0100819798)n81:0.0942222022)n16:0.1261501975)n10:0.04487462985)n9:0.002498661088)n6:0.1725360215)n4:0.4496359084)n0;
```
