## Supplementary material for "Evolution of gene expression across species and specialized zooids in Siphonophora": Gene trees: 77be7341791609b366068cf5e7eb2826.txt

```
(Physalia_physalis@373322:0.2043045817,(Rudjakovia_sp@3926288:0.1613915352,(((Kephyes_ovata@2067610:0.0695821741,Lilyopsis_fluoracantha@2306580:0.0695821741)n4:0.01690629907,(((((Chelophyes_appendiculata@701635:0.01538226081,Chelophyes_appendiculata@772583:0.01538226081)n9:0.0146651629,((Abylopsis_tetragona@453042:0.01975860667,Abylopsis_tetragona@408900:0.01975860667)n11:0.003629204465,Abylopsis_tetragona@408899:0.02338781113)n10:0.006659612582)n8:0.004354183369,Diphyes_dispar@4285553:0.03440160708)n7:0.0401376287,((Chelophyes_appendiculata@769999:0.02713851811,(Abylopsis_tetragona@428034:0.02486758373,Abylopsis_tetragona@505066:0.02486758373)n14:0.002270934383)n13:0.007263088973,(Diphyes_dispar@4285092:0.03180341119,Diphyes_dispar@4209538:0.03180341119)n15:0.002598195895)n12:0.0401376287)n6:0.008604042192,Abylopsis_tetragona@416354:0.08314327798)n5:0.003345195194)n3:0.01390968408,(Chuniphyes_multidentata@4332553:0.0001558373165,Chuniphyes_multidentata@3836476:0.0001558373165)n16:0.1002423199)n2:0.06099337796)n1:0.0429130465)n0;
```
