## Supplementary material for "Evolution of gene expression across species and specialized zooids in Siphonophora": Gene trees: 77c60a92b4072984170a9e04d05dd54f.txt

```
(Nematostella_vectensis@61614:1,(Aiptasia_pallida@4050384:0.8867237436,((((Apolemia_lanosa@3380301:0.04728686263,(Apolemia_rubriversa@295861:0.02694420988,Apolemia_sp@3276485:0.02694420988)n6:0.02034265275)n5:0.1570177191,((((Bargmannia_amoena@4728055:0.0201833611,Bargmannia_elongata@1446063:0.0201833611)n10:0.02290083414,Bargmannia_lata@3625913:0.04308419524)n9:0.03313965209,Rudjakovia_sp@3933249:0.07622384733)n8:0.09670049765,((((((((Forskalia_asymmetrica@1160902:0.0919293423,(Frillagalma_vityazi@1540288:0.06322892296,Resomia_ornicephala@3005076:0.06322892296)n19:0.02870041933)n18:0.009963055103,Lychnagalma_utricularia@1958611:0.1018923974)n17:0.008924944754,(Resomia_ornicephala@3005077:0.1018923974,(Cordagalma_sp@1025094:0.09330942335,Lychnagalma_utricularia@1958612:0.09330942335)n21:0.008582974053)n20:0.008924944754)n16:0.01119096514,(Stephalia_dilata@2712338:0.002077862513,Thermopalia_sp@3502383:0.002077862513)n22:0.1199304448)n15:0.01891871895,(Hippopodius_hippopus@1804209:0.1076497236,(Kephyes_ovata@2087973:0.062687302,(Prayidae_D27D2@3078277:0.05660083829,Prayidae_D27D2@3078278:0.05660083829)n25:0.00608646371)n24:0.04496242164)n23:0.0332773026)n14:0.006483968302,Marrus_claudanielis@2420883:0.1474109945)n13:0.0007872337114,Physonect_sp@2367071:0.1481982283)n12:0.01517563083,(Physalia_physalis@323933:0.04526774012,Physalia_physalis@323934:0.04526774012)n26:0.118106119)n11:0.009550485901)n7:0.03138023673)n4:0.07903806041,(Clytia_hemisphaerica@76048:0.2348089038,(Hydractinia_symbiolongicarpus@4443481:0.1762116314,(Podocoryna_carnea@4552093:0.1521681799,Podocoryna_carnea@4552094:0.1521681799)n29:0.02404345152)n28:0.05859727238)n27:0.04853373834)n3:0.09448542805,Hydra_vulgaris@38157:0.3778280702)n2:0.5088956734)n1:0.1132762564)n0;
```
