## Supplementary material for "Evolution of gene expression across species and specialized zooids in Siphonophora": Gene trees: 77e2a02bb780894fb5b71f1db2a95017.txt

```
(Nematostella_vectensis@57756:1,(Aiptasia_pallida@4027029:0.8867237436,(Alatina_alata@4879299:0.5503640916,((Ectopleura_larynx@4648246:0.2520712642,Hydra_vulgaris@16522:0.2520712642)n4:0.125756806,((Clytia_hemisphaerica@131403:0.3098320983,(Hydractinia_symbiolongicarpus@4450237:0.1762116314,Podocoryna_carnea@4606646:0.1762116314)n7:0.1336204669)n6:0.05167676896,(Rhizophysa_filiformis@2877698:0.2043045817,(Apolemia_rubriversa@299955:0.1805950386,(((Bargmannia_elongata@1283655:0.07622384733,Rudjakovia_sp@3931092:0.07622384733)n12:0.006791680273,(Rudjakovia_sp@3931088:0.07622384733,Bargmannia_elongata@1283654:0.07622384733)n13:0.006791680273)n11:0.0783760076,((((((Cordagalma_sp@1068104:0.08352813879,Forskalia_asymmetrica@1136700:0.08352813879)n19:0.009781284557,(Lychnagalma_utricularia@1997959:0.09259795789,(((Lychnagalma_utricularia@1997955:0.06711348185,(Nanomia_bijuga@783008:0.002720702871,Nanomia_bijuga@872802:0.002720702871)n24:0.06439277898)n23:0.01057029183,((Agalma_elegans@585740:0.02154467931,Athorybia_rosacea@5040412:0.02154467931)n26:0.05252111033,(Agalma_elegans@599111:0.02154467931,Athorybia_rosacea@5040411:0.02154467931)n27:0.05252111033)n25:0.003617984041)n22:0.006311556776,Halistemma_rubrum@3674002:0.08399533045)n21:0.008602627436)n20:0.0007114654585)n18:0.008582974053,(Frillagalma_vityazi@1638898:0.06322892296,Resomia_ornicephala@3061043:0.06322892296)n28:0.03866347444)n17:0.01517055832,(Erenna_richardi@1243451:0.08138780417,(Marrus_claudanielis@2438562:0.07283097858,Stephalia_dilata@2750275:0.07283097858)n30:0.008556825586)n29:0.03567515155)n16:0.004945351578,Thermopalia_sp@3494555:0.1220083073)n15:0.02618992096,((Prayidae_D27SS7@2591623:0.1009133247,(((Lilyopsis_fluoracantha@2327224:0.08149783546,Prayidae_D27D2@3212512:0.08149783546)n35:0.01252772184,((Chuniphyes_multidentata@4397982:0.03879565517,Kephyes_ovata@2161739:0.03879565517)n37:0.04811503762,(Chelophyes_appendiculata@737292:0.03440160708,(Abylopsis_tetragona@472715:0.0221180839,Diphyes_dispar@4142761:0.0221180839)n39:0.01228352318)n38:0.05250908571)n36:0.007114864502)n34:0.004512785466,Prayidae_D27D2@3212511:0.09853834276)n33:0.002374981907)n32:0.006736398979,Hippopodius_hippopus@1843206:0.1076497236)n31:0.04054850461)n14:0.01319330695)n10:0.0192035034)n9:0.02370954311)n8:0.1572042855)n5:0.01631920291)n3:0.1725360215)n2:0.336359652)n1:0.1132762564)n0;
```
