## Supplementary material for "Evolution of gene expression across species and specialized zooids in Siphonophora": Gene trees: 77e988d23e9d3beb0d71fbd2998a7e15.txt

```
((((Clytia_hemisphaerica@128942:0.2818666167,(Clytia_hemisphaerica@88407:0.2085859148,Clytia_hemisphaerica@88425:0.2085859148)n4:0.07328070188)n3:0.03134619962,(Clytia_hemisphaerica@135564:0.2407436854,Clytia_hemisphaerica@135561:0.2407436854)n5:0.07246913095)n2:0.04659919877,Clytia_hemisphaerica@135560:0.3598120151)n1:0.01801605506,((Abylopsis_tetragona@403289:0.1338476493,((Hippopodius_hippopus@1874151:0.1076497236,((Diphyes_dispar@4237301:0.07571880756,Diphyes_dispar@4245923:0.07571880756)n11:0.02423438235,Diphyes_dispar@4129700:0.09995318991)n10:0.007696533736)n9:0.02255015178,(Diphyes_dispar@4273355:0.1010833886,Nanomia_bijuga@865418:0.1010833886)n12:0.0291164868)n8:0.003647773897)n7:0.01435057893,Chelophyes_appendiculata@679550:0.1481982283)n6:0.2296298419)n0;
```
