## Supplementary material for "Evolution of gene expression across species and specialized zooids in Siphonophora": Gene trees: 77f5bc4c769d71f2b6bd16cbf60b7080.txt

```
((Nematostella_vectensis@49396:0.6257964892,Nematostella_vectensis@50674:0.6257964892)n1:0.3742035108,((Alatina_alata@4824671:0.5503640916,((Ectopleura_larynx@4709850:0.2520712642,Hydra_vulgaris@14072:0.2520712642)n5:0.125756806,(Podocoryna_carnea@4512139:0.3748600386,((Clytia_hemisphaerica@136773:0.2861725165,(Hydractinia_symbiolongicarpus@4486367:0.1762116314,Podocoryna_carnea@4595430:0.1762116314)n9:0.1099608851)n8:0.04253182682,(((Apolemia_lanosa@3361491:0.03524785198,Apolemia_rubriversa@290030:0.03524785198)n12:0.1453471866,(((((((((Agalma_elegans@579182:0.02154467931,Athorybia_rosacea@5094327:0.02154467931)n21:0.03806830091,(Nanomia_bijuga@895419:0.05596266075,Nanomia_bijuga@869384:0.05596266075)n22:0.003650319468)n20:0.006251044553,Halistemma_rubrum@3684667:0.06586402478)n19:0.01813130568,(Lychnagalma_utricularia@1956580:0.053657509,Physophora_gilmeri@3562499:0.053657509)n23:0.03033782146)n18:0.009314092894,(Cordagalma_sp@1022870:0.08352813879,Forskalia_asymmetrica@1141806:0.08352813879)n24:0.009781284557)n17:0.008582974053,(Resomia_ornicephala@3010594:0.06322892296,(Frillagalma_vityazi@1516258:0.06003767424,Frillagalma_vityazi@1516252:0.06003767424)n26:0.003191248722)n25:0.03866347444)n16:0.02011590989,((Erenna_richardi@1220119:0.04629729253,(Marrus_claudanielis@2438309:0.0414786855,Marrus_claudanielis@2438307:0.0414786855)n29:0.004818607025)n28:0.03509051164,(Stephalia_dilata@2772627:0.002077862513,Thermopalia_sp@3472199:0.002077862513)n30:0.07930994166)n27:0.04062050313)n15:0.03336196319,(((Bargmannia_lata@3588582:0.0328103819,(Bargmannia_amoena@4737653:0.02872089461,Bargmannia_amoena@4735426:0.02872089461)n34:0.004089487283)n33:0.01027381335,Bargmannia_elongata@1377752:0.04308419524)n32:0.03313965209,Rudjakovia_sp@3947187:0.07622384733)n31:0.07914642315)n14:0.006021264719,((Hippopodius_hippopus@1819825:0.08863089427,(Prayidae_D27D2@3155400:0.06792302538,Prayidae_D27SS7@2626413:0.06792302538)n37:0.0207078689)n36:0.01901882937,((Chuniphyes_multidentata@3842861:0.03879565517,Kephyes_ovata@2144487:0.03879565517)n39:0.06160250208,(Lilyopsis_fluoracantha@2239105:0.08335586311,(Chelophyes_appendiculata@696058:0.03440160708,(Abylopsis_tetragona@437470:0.0221180839,Diphyes_dispar@4210212:0.0221180839)n42:0.01228352318)n41:0.04895425603)n40:0.01704229413)n38:0.007251566396)n35:0.05374181156)n13:0.0192035034)n11:0.02370954311,(Physalia_physalis@353493:0.1100823795,(Rhizophysa_filiformis@2886093:0.09943423626,Rhizophysa_filiformis@2886091:0.09943423626)n44:0.01064814325)n43:0.0942222022)n10:0.1243997617)n7:0.04615569526)n6:0.002968031543)n4:0.1725360215)n3:0.336359652,(Aiptasia_pallida@4059076:0.8412971573,Aiptasia_pallida@4050145:0.8412971573)n45:0.04542658631)n2:0.1132762564)n0;
```
