## Supplementary material for "Evolution of gene expression across species and specialized zooids in Siphonophora": Gene trees: 77f265d0a142d235a7cb8cc2bca43546.txt

```
((Aiptasia_pallida@4004512:0.8732177993,(Nematostella_vectensis@47147:0.7733045186,Nematostella_vectensis@47198:0.7733045186)n2:0.09991328069)n1:0.1267822007,(Alatina_alata@4970513:0.5503640916,((Clytia_hemisphaerica@118702:0.05242117976,Clytia_hemisphaerica@118704:0.05242117976)n5:0.3254068904,((Ectopleura_larynx@4690820:0.2520712642,Hydra_vulgaris@10683:0.2520712642)n7:0.1038088511,((Hydractinia_symbiolongicarpus@4432447:0.1762116314,Podocoryna_carnea@4520951:0.1762116314)n9:0.1465443972,(Physalia_physalis@326200:0.3149361098,((((Apolemia_lanosa@3316679:0.03524785198,Apolemia_rubriversa@286372:0.03524785198)n14:0.1439293989,(Physalia_physalis@371623:0.1100823795,Rhizophysa_filiformis@2816068:0.1100823795)n15:0.06909487133)n13:0.02512733087,((((Bargmannia_amoena@3420350:0.0201833611,Bargmannia_elongata@1377091:0.0201833611)n19:0.02290083414,Bargmannia_lata@3615521:0.04308419524)n18:0.03313965209,Rudjakovia_sp@3898650:0.07622384733)n17:0.08516768787,(((((((Halistemma_rubrum@3734933:0.06880999871,((Lychnagalma_utricularia@1946664:0.01948104205,Nanomia_bijuga@945364:0.01948104205)n28:0.0490303296,((Agalma_elegans@521463:0.05994253726,Nanomia_bijuga@945361:0.05994253726)n30:0.005921487513,Athorybia_rosacea@5092901:0.06586402478)n29:0.002647346875)n27:0.0002986270562)n26:0.01518533175,Physophora_gilmeri@3548619:0.08399533045)n25:0.004907243571,Cordagalma_sp@1023342:0.08890257403)n24:0.004406849323,Forskalia_asymmetrica@1099563:0.09330942335)n23:0.008582974053,(Frillagalma_vityazi@1720906:0.06322892296,Resomia_ornicephala@3065989:0.06322892296)n31:0.03866347444)n22:0.02011590989,(Erenna_richardi@1194549:0.08138780417,((Marrus_claudanielis@2498605:0.01010544934,Thermopalia_sp@3470333:0.01010544934)n34:0.06272552925,Stephalia_dilata@2773525:0.07283097858)n33:0.008556825586)n32:0.04062050313)n21:0.02618992096,((((Chelophyes_appendiculata@691399:0.03440160708,Diphyes_dispar@4244906:0.03440160708)n38:0.06599655017,Lilyopsis_fluoracantha@2321558:0.1003981572)n37:0.007251566396,Hippopodius_hippopus@1753013:0.1076497236)n36:0.01668666867,(Hippopodius_hippopus@1753026:0.1076497236,(Prayidae_D27SS7@2662026:0.1040866484,(Prayidae_D27D2@3226681:0.1023458753,(Lilyopsis_fluoracantha@2322315:0.1003981572,((Chuniphyes_multidentata@4326441:0.03879565517,Kephyes_ovata@2125960:0.03879565517)n44:0.04811503762,(Chelophyes_appendiculata@736860:0.03440160708,(Abylopsis_tetragona@462748:0.0221180839,Diphyes_dispar@4206958:0.0221180839)n46:0.01228352318)n45:0.05250908571)n43:0.01348746446)n42:0.001947718033)n41:0.001740773161)n40:0.003563075202)n39:0.01668666867)n35:0.02386183594)n20:0.01319330695)n16:0.0429130465)n12:0.05835298134,((Apolemia_lanosa@3311933:0.03524785198,Apolemia_rubriversa@286369:0.03524785198)n48:0.1690567297,Physalia_physalis@322062:0.2043045817)n47:0.05835298134)n11:0.05227854676)n10:0.007819918797)n8:0.03312408662)n6:0.02194795495)n4:0.1725360215)n3:0.4496359084)n0;
```
