## Supplementary material for "Evolution of gene expression across species and specialized zooids in Siphonophora": Gene trees: 78a9f0ac504a2ffa86a068656af2a8ba.txt

```
((((Bargmannia_amoena@4779280:0.0201833611,Bargmannia_elongata@1354274:0.0201833611)n3:0.02290083414,Bargmannia_lata@3604909:0.04308419524)n2:0.03313965209,Rudjakovia_sp@3881849:0.07622384733)n1:0.08516768787,(Erenna_richardi@1188725:0.1481982283,(Hippopodius_hippopus@1897077:0.1388049689,((Frillagalma_vityazi@1505976:0.06322892296,Resomia_ornicephala@2987520:0.06322892296)n7:0.03866347444,(Cordagalma_sp@1042935:0.09330942335,(Forskalia_asymmetrica@1088801:0.08825520593,(Nanomia_bijuga@803774:0.06586402478,(Halistemma_rubrum@3676456:0.0534726437,(Agalma_elegans@547824:0.02154467931,Athorybia_rosacea@5113029:0.02154467931)n12:0.03192796439)n11:0.01239138108)n10:0.02239118115)n9:0.00505421742)n8:0.008582974053)n6:0.0369125715)n5:0.009393259353)n4:0.01319330695)n0;
```
