## Supplementary material for "Evolution of gene expression across species and specialized zooids in Siphonophora": Gene trees: 78b976724120b1a8f8173dd2d5c875bb.txt

```
(Nematostella_vectensis@46981:1,(Aiptasia_pallida@3972204:0.8867237436,((Alatina_alata@4922669:0.5503640916,(((((Physalia_physalis@384017:0.1100823795,(Rhizophysa_filiformis@2846150:0.009582115597,Rhizophysa_filiformis@2846151:0.009582115597)n9:0.1005002639)n8:0.01391329476,(Physalia_physalis@319215:0.1100823795,Rhizophysa_filiformis@2846152:0.1100823795)n10:0.01391329476)n7:0.08030890745,(((Apolemia_lanosa@3314108:0.06784994331,(((Apolemia_lanosa@3374916:0.04727695137,Apolemia_sp@3284798:0.04727695137)n16:9.911260911e-06,Apolemia_rubriversa@288837:0.04728686263)n15:0.001746563284,(Apolemia_rubriversa@288833:0.03524785198,Apolemia_lanosa@3310571:0.03524785198)n17:0.01378557393)n14:0.0188165174)n13:0.008371205758,Apolemia_lanosa@3310570:0.07622114907)n12:0.1043738895,(((Rudjakovia_sp@3913119:0.0984810838,(Bargmannia_lata@3598730:0.09758291039,(((Bargmannia_lata@3589660:0.07126315366,Rudjakovia_sp@3945815:0.07126315366)n24:0.004960693674,((Bargmannia_amoena@3454143:2.912242468e-06,Bargmannia_amoena@4783025:2.912242468e-06)n26:0.02018044886,(Bargmannia_elongata@1284511:0.01828848983,((Bargmannia_elongata@1284510:0.002209743724,Bargmannia_elongata@1284502:0.002209743724)n29:0.006880551129,Bargmannia_elongata@1284508:0.009090294853)n28:0.009198194976)n27:0.001894871276)n25:0.05604048623)n23:0.01544358695,(Bargmannia_lata@3595597:0.08979038041,(Bargmannia_lata@3623398:0.07622384733,Rudjakovia_sp@3891990:0.07622384733)n31:0.01356653308)n30:0.001877053877)n22:0.005915476101)n21:0.0008981734079)n20:0.00782639208,(Rudjakovia_sp@3906044:0.07622384733,(Bargmannia_lata@3610029:0.07005109955,Bargmannia_lata@3646252:0.07005109955)n33:0.006172747781)n32:0.03008362854)n19:0.05508405933,(((((((Resomia_ornicephala@3017278:0.06322892296,(Frillagalma_vityazi@1633518:0.06305643357,(Frillagalma_vityazi@1633520:0.0592832155,Frillagalma_vityazi@1633517:0.0592832155)n42:0.00377321807)n41:0.0001724893899)n40:0.03866347444,(Frillagalma_vityazi@1633514:0.1017799655,((((((((Halistemma_rubrum@3668251:0.04409378619,(Agalma_elegans@589933:0.04349077071,(Agalma_elegans@624537:0.04026632678,Nanomia_bijuga@817297:0.04026632678)n53:0.003224443929)n52:0.0006030154793)n51:0.02177023859,Athorybia_rosacea@5039287:0.06586402478)n50:0.02183347358,Forskalia_asymmetrica@1133307:0.08769749836)n49:0.005069842564,(Physophora_gilmeri@3571481:0.053657509,(Lychnagalma_utricularia@1941088:0.05336296401,(Lychnagalma_utricularia@1941091:0.05100126424,Lychnagalma_utricularia@1941090:0.05100126424)n56:0.002361699777)n55:0.0002945449818)n54:0.03910983193)n48:0.000542082428,Cordagalma_sp@995988:0.09330942335)n47:0.004547308187,((Cordagalma_sp@995989:0.07877097794,Physophora_gilmeri@3523299:0.07877097794)n58:0.01453844541,Forskalia_asymmetrica@1133308:0.09330942335)n57:0.004547308187)n46:0.001703879485,Physophora_gilmeri@3534876:0.09956061102)n45:0.001262889879,(Resomia_ornicephala@3004897:1.231714265e-06,Resomia_ornicephala@2976575:1.231714265e-06)n59:0.1008222692)n44:0.0009564645934)n43:0.0001124319086)n39:0.01213063954,(Erenna_richardi@1220497:0.08138780417,Marrus_claudanielis@2413733:0.08138780417)n60:0.03263523277)n38:0.003659117597,(Physonect_sp@2356178:0.0401578877,(Marrus_claudanielis@2413734:0.04014976819,(Marrus_claudanielis@2413731:0.04008149465,(Marrus_claudanielis@2413732:0.02928697497,Marrus_claudanielis@2413729:0.02928697497)n64:0.01079451968)n63:6.827354092e-05)n62:8.11950624e-06)n61:0.07752426684)n37:0.004325446248,Marrus_claudanielis@2413735:0.1220076008)n36:7.065059367e-07,(Thermopalia_sp@3498155:0.002077862513,(Stephalia_dilata@2778926:0.00207785761,(Stephalia_dilata@2717109:5.412557584e-06,(Stephalia_dilata@2717119:4.609362871e-06,Stephalia_dilata@2717115:4.609362871e-06)n68:8.031947134e-07)n67:0.002072445053)n66:4.903091189e-09)n65:0.1199304448)n35:0.02618992096,((((Chuniphyes_multidentata@4396490:2.852590272e-06,Chuniphyes_multidentata@3842478:2.852590272e-06)n72:0.03398074871,Chuniphyes_multidentata@4396485:0.0339836013)n71:0.004812053871,Kephyes_ovata@2145412:0.03879565517)n70:0.06885406847,((((Hippopodius_hippopus@1878303:0.002105662653,Hippopodius_hippopus@1878305:0.002105662653)n76:0.05149766541,Hippopodius_hippopus@1878300:0.05360332806)n75:0.03502756621,Prayidae_D27D2@3188687:0.08863089427)n74:0.01881553923,(Lilyopsis_fluoracantha@2230920:0.107430209,(Lilyopsis_fluoracantha@2230232:0.1072632888,((Hippopodius_hippopus@1878298:0.05866507339,Lilyopsis_fluoracantha@2269464:0.05866507339)n80:0.0468426771,(((Hippopodius_hippopus@1878307:0.08863089427,Prayidae_D27SS7@2564879:0.08863089427)n83:0.006541069232,(Prayidae_D27D2@3188683:0.08863089427,(Hippopodius_hippopus@1878301:0.07949854031,Hippopodius_hippopus@1878299:0.07949854031)n85:0.009132353966)n84:0.006541069232)n82:0.009785197704,((((Abylopsis_tetragona@493534:0.0221180839,(Diphyes_dispar@4256841:0.002812206575,(Diphyes_dispar@4246410:0.00108879724,Diphyes_dispar@4234168:0.00108879724)n91:0.001723409336)n90:0.01930587732)n89:0.01228352318,(Chelophyes_appendiculata@708949:0.03247755494,Chelophyes_appendiculata@708946:0.03247755494)n92:0.001924052139)n88:0.02036026082,((Diphyes_dispar@4141008:0.0221180839,(Abylopsis_tetragona@442905:0.01457652697,Abylopsis_tetragona@442904:0.01457652697)n95:0.007541556931)n94:0.01228352318,(Chelophyes_appendiculata@748179:0.03112303038,Chelophyes_appendiculata@684038:0.03112303038)n96:0.003278576703)n93:0.02036026082)n87:0.04563628934,(Lilyopsis_fluoracantha@2230224:0.08271470748,Lilyopsis_fluoracantha@2337465:0.08271470748)n97:0.01768344977)n86:0.004559003962)n81:0.0005505892771)n79:0.001755538285)n78:0.0001669202232)n77:1.622451092e-05)n73:0.0002032901388)n69:0.04054850461)n34:0.01319330695)n18:0.0192035034)n11:0.02370954311)n6:0.1512368194,(Podocoryna_carnea@4518268:0.3542107737,((Hydractinia_symbiolongicarpus@4475078:0.1762116314,Podocoryna_carnea@4580582:0.1762116314)n100:0.1496048902,(((Clytia_hemisphaerica@79178:1e-08,Clytia_hemisphaerica@79177:1e-08)n103:1.515434895e-06,Clytia_hemisphaerica@79176:1.525434895e-06)n102:0.2983690385,(Clytia_hemisphaerica@79133:0.01593224036,Clytia_hemisphaerica@79132:0.01593224036)n104:0.2824383235)n101:0.02744595772)n99:0.02839425213)n98:0.001330627327)n5:0.0222866691,(Hydra_vulgaris@15046:0.2520712642,(Ectopleura_larynx@4698129:0.2359356901,(Ectopleura_larynx@4656990:0.01607822525,Ectopleura_larynx@4656991:0.01607822525)n107:0.2198574649)n106:0.01613557405)n105:0.125756806)n4:0.1725360215)n3:0.101525375,(Alatina_alata@4980131:0.5503640916,Podocoryna_carnea@4512087:0.5503640916)n108:0.101525375)n2:0.234834277)n1:0.1132762564)n0;
```
