## Supplementary material for "Evolution of gene expression across species and specialized zooids in Siphonophora": Gene trees: 78ccb52d9640bc1712f750f3e38c51d8.txt

```
(Nematostella_vectensis@47761:1,(Aiptasia_pallida@4013628:0.8867237436,((Alatina_alata@4953768:1.311714395e-06,Alatina_alata@5003610:1.311714395e-06)n3:0.5503627799,(((Ectopleura_larynx@4707914:0.05289478139,Ectopleura_larynx@4707912:0.05289478139)n6:0.1991764828,Hydra_vulgaris@10903:0.2520712642)n5:0.125756806,((Podocoryna_carnea@4492363:0.126032545,Podocoryna_carnea@4496542:0.126032545)n8:0.2492212819,((Clytia_hemisphaerica@123795:0.0005230201303,Clytia_hemisphaerica@123796:0.0005230201303)n10:0.3411261003,((Hydractinia_symbiolongicarpus@4449527:0.1762116314,Podocoryna_carnea@4569866:0.1762116314)n12:0.1465443972,((Physalia_physalis@337852:0.1100823795,Rhizophysa_filiformis@2845893:0.1100823795)n14:0.0942222022,(Physalia_physalis@337847:0.2036841423,(Rhizophysa_filiformis@2845888:0.1997522123,((Apolemia_lanosa@3348721:0.03524785198,Apolemia_rubriversa@223424:0.03524785198)n18:0.1453471866,((((((Cordagalma_sp@1018960:0.08352813879,Forskalia_asymmetrica@1175347:0.08352813879)n24:0.009781284557,(((((Agalma_elegans@517752:0.02154467931,Athorybia_rosacea@5044908:0.02154467931)n29:0.02143016061,(Agalma_elegans@517753:0.02154467931,Athorybia_rosacea@5093331:0.02154467931)n30:0.02143016061)n28:0.02093259086,(Nanomia_bijuga@829121:0.05919498547,Nanomia_bijuga@781570:0.05919498547)n31:0.00471244532)n27:0.001956593988,Halistemma_rubrum@3667329:0.06586402478)n26:0.01813130568,((Lychnagalma_utricularia@1929377:0.053657509,(Physophora_gilmeri@3564550:0.04971887091,Physophora_gilmeri@3564551:0.04971887091)n34:0.003938638084)n33:0.0164351657,(Lychnagalma_utricularia@1929375:0.053657509,Physophora_gilmeri@3564542:0.053657509)n35:0.0164351657)n32:0.01390265576)n25:0.009314092894)n23:0.008582974053,(Frillagalma_vityazi@1702541:0.06322892296,Resomia_ornicephala@2968556:0.06322892296)n36:0.03866347444)n22:0.02011590989,(((Physonect_sp@2349658:0.07283097858,Stephalia_dilata@2801001:0.07283097858)n39:0.008556825586,((Erenna_richardi@1252802:0.07633432935,(Marrus_claudanielis@2453491:0.0623712921,Marrus_claudanielis@2487014:0.0623712921)n42:0.01396303726)n41:0.005046591899,Thermopalia_sp@3488892:0.08138092125)n40:6.882917471e-06)n38:0.01417072924,(Marrus_claudanielis@2453492:0.07283097858,Thermopalia_sp@3488890:0.07283097858)n43:0.02272755482)n37:0.02644977389)n21:0.01835135003,(Bargmannia_amoena@4746615:0.1185169259,(Bargmannia_amoena@3425734:0.1175205319,(Rudjakovia_sp@3894831:0.1125503532,(((((Bargmannia_amoena@3415478:1.765576055e-06,Bargmannia_amoena@4752623:1.765576055e-06)n51:0.04308242967,Bargmannia_lata@3595791:0.04308419524)n50:0.002520337422,(Bargmannia_elongata@1301360:0.04308419524,Bargmannia_lata@3603084:0.04308419524)n52:0.002520337422)n49:0.007269249956,Bargmannia_lata@3597012:0.05287378262)n48:0.02335006471,Rudjakovia_sp@3919664:0.07622384733)n47:0.03632650591)n46:0.004970178622)n45:0.0009963940562)n44:0.0218427314)n20:0.02103187788,((Hippopodius_hippopus@1887835:0.08863089427,(Prayidae_D27D2@3175340:0.06792302538,Prayidae_D27SS7@2587365:0.06792302538)n55:0.0207078689)n54:0.01901882937,(((Chuniphyes_multidentata@4378615:1.924362365e-06,Chuniphyes_multidentata@3826932:1.924362365e-06)n58:0.03879373081,((Kephyes_ovata@2196416:0.02141276036,Kephyes_ovata@2196409:0.02141276036)n60:0.003376477624,Kephyes_ovata@2196421:0.02478923798)n59:0.01400641719)n57:0.04811503762,(Abylopsis_tetragona@431301:0.03440160708,(Diphyes_dispar@4193478:0.03440150294,(Chelophyes_appendiculata@691672:0.03440150059,(Chelophyes_appendiculata@664904:0.03440147959,Chelophyes_appendiculata@731267:0.03440147959)n64:2.10071379e-08)n63:2.34140194e-09)n62:1.041455562e-07)n61:0.05250908571)n56:0.02073903085)n53:0.05374181156)n19:0.0192035034)n17:0.01915717367)n16:0.00393193004)n15:0.0006204393941)n13:0.1184514469)n11:0.01889309181)n9:0.03360470642)n7:0.002574243331)n4:0.1725360215)n2:0.336359652)n1:0.1132762564)n0;
```
