## Supplementary material for "Evolution of gene expression across species and specialized zooids in Siphonophora": Gene trees: 79ac572ab71ac11c9827b60ac8b8bbc4.txt

```
(Nematostella_vectensis@59543:1,((Clytia_hemisphaerica@131242:1.36122752e-06,Clytia_hemisphaerica@131241:1.36122752e-06)n2:0.3778267089,(((Ectopleura_larynx@4652605:0.2520712642,Hydra_vulgaris@28717:0.2520712642)n5:0.04520664558,Hydractinia_symbiolongicarpus@4441447:0.2972779097)n4:0.05860220549,((Physalia_physalis@380488:0.07342046358,Physalia_physalis@380487:0.07342046358)n7:0.1308841181,(Rudjakovia_sp@3862413:0.1613915352,(((((Cordagalma_sp@1053361:0.09330942335,(Nanomia_bijuga@844628:0.00389167491,Nanomia_bijuga@844629:0.00389167491)n14:0.08941774844)n13:0.008582974053,Frillagalma_vityazi@1592300:0.1018923974)n12:0.02011590989,Marrus_claudanielis@2530419:0.1220083073)n11:0.02618992096,(Hippopodius_hippopus@1864944:0.1076497236,(Abylopsis_tetragona@419302:0.08691069279,Kephyes_ovata@2190549:0.08691069279)n16:0.02073903085)n15:0.04054850461)n10:0.005902135766,(((Bargmannia_amoena@3433306:1.985017302e-06,Bargmannia_amoena@4724719:1.985017302e-06)n19:0.02018137609,Bargmannia_elongata@1433142:0.0201833611)n18:0.1191997323,((Bargmannia_amoena@4738500:6.802098936e-07,Bargmannia_amoena@3396331:6.802098936e-07)n21:0.02018268089,Bargmannia_elongata@1433143:0.0201833611)n20:0.1191997323)n17:0.0147172706)n9:0.007291171186)n8:0.0429130465)n6:0.1515755335)n3:0.02194795495)n1:0.6221719298)n0;
```
