## Supplementary material for "Evolution of gene expression across species and specialized zooids in Siphonophora": Gene trees: 79b9670b1064bb1a89ab0b626b1fe8b1.txt

```
(Nematostella_vectensis@53827:1,(Aiptasia_pallida@3984975:0.8867237436,(Alatina_alata@4831224:0.5503640916,((Ectopleura_larynx@4672765:0.2520712642,Hydra_vulgaris@17931:0.2520712642)n4:0.125756806,(Podocoryna_carnea@4587647:0.3725544744,((Clytia_hemisphaerica@116669:0.3116711298,(Hydractinia_symbiolongicarpus@4473167:0.1762116314,Podocoryna_carnea@4498969:0.1762116314)n8:0.1354594984)n7:0.01703875606,((Rhizophysa_filiformis@2873835:0.1927866105,(((((((Physonect_sp@2357889:0.1062267635,((((((Agalma_elegans@609833:0.02154467931,Athorybia_rosacea@5062648:0.02154467931)n23:0.03782467347,Nanomia_bijuga@849942:0.05936935278)n22:0.006494671994,Halistemma_rubrum@3652865:0.06586402478)n21:0.02295561101,Cordagalma_sp@1069394:0.08881963579)n20:0.00448978756,(Forskalia_asymmetrica@1150172:0.08896470105,(Lychnagalma_utricularia@2020929:0.053657509,Physophora_gilmeri@3528607:0.053657509)n25:0.03530719205)n24:0.0043447223)n19:0.008582974053,(Resomia_ornicephala@3010479:0.06322892296,(Frillagalma_vityazi@1696948:0.05693912529,Frillagalma_vityazi@1696947:0.05693912529)n27:0.006289797678)n26:0.03866347444)n18:0.004334366078)n17:0.004157877062,(Marrus_claudanielis@2430270:0.1103843806,Marrus_claudanielis@2430273:0.1103843806)n28:2.599612716e-07)n16:0.003311734837,Erenna_richardi@1279867:0.1136963754)n15:0.008311931918,(Stephalia_dilata@2727868:0.002077862513,Thermopalia_sp@3487654:0.002077862513)n29:0.1199304448)n14:0.01808973112,(Apolemia_lanosa@3336769:0.03524785198,(Apolemia_rubriversa@283575:0.02384953782,Apolemia_rubriversa@283576:0.02384953782)n31:0.01139831416)n30:0.1048501864)n13:0.004020671921,((Bargmannia_amoena@4738920:0.0201833611,Bargmannia_elongata@1282989:0.0201833611)n33:0.05604048623,Rudjakovia_sp@3887245:0.07622384733)n32:0.067894863)n12:0.03647632827,(((Hippopodius_hippopus@1880062:0.0685086067,Prayidae_D27D2@3206754:0.0685086067)n36:0.02012228757,Prayidae_D27SS7@2593655:0.08863089427)n35:0.01901882937,(Lilyopsis_fluoracantha@2217714:0.1068346979,((Chuniphyes_multidentata@4319656:0.03879565517,Kephyes_ovata@2124732:0.03879565517)n39:0.06160250208,Lilyopsis_fluoracantha@2217712:0.1003981572)n38:0.006436540678)n37:0.0008150257185)n34:0.07294531496)n11:0.01219157186)n10:0.01151797124,(Chelophyes_appendiculata@653328:0.03440160708,(Abylopsis_tetragona@455375:0.0221180839,(Diphyes_dispar@4267849:0.02168896094,Diphyes_dispar@4267848:0.02168896094)n42:0.0004291229601)n41:0.01228352318)n40:0.1699029746)n9:0.1244053041)n6:0.04384458856)n5:0.005273595764)n3:0.1725360215)n2:0.336359652)n1:0.1132762564)n0;
```
