## Supplementary material for "Evolution of gene expression across species and specialized zooids in Siphonophora": Gene trees: 79d79ee028cc9cf1fa88b8a269c06107.txt

```
(((Aiptasia_pallida@3977069:0.3774082269,((Nematostella_vectensis@57395:0.09064195675,Nematostella_vectensis@45417:0.09064195675)n4:0.05302745325,Nematostella_vectensis@64832:0.14366941)n3:0.2337388169)n2:0.4018356424,(Aiptasia_pallida@4055951:0.3504382894,(Nematostella_vectensis@38851:0.2865686403,Nematostella_vectensis@40679:0.2865686403)n6:0.06386964904)n5:0.42880558)n1:0.2207561307,(Alatina_alata@4851359:0.5503640916,((Clytia_hemisphaerica@85926:0.3236353379,((((Clytia_hemisphaerica@85863:0.06378502755,(((((((((((((((Clytia_hemisphaerica@85878:0.004853487887,Clytia_hemisphaerica@85880:0.004853487887)n28:0.005248249406,Clytia_hemisphaerica@85866:0.01010173729)n27:0.004706937759,Clytia_hemisphaerica@85881:0.01480867505)n26:0.004622121655,Clytia_hemisphaerica@85873:0.01943079671)n25:0.005933052507,Clytia_hemisphaerica@85868:0.02536384921)n24:0.003723256734,Clytia_hemisphaerica@85874:0.02908710595)n23:0.005576561862,Clytia_hemisphaerica@85877:0.03466366781)n22:0.005058477156,Clytia_hemisphaerica@85876:0.03972214497)n21:0.005324873851,Clytia_hemisphaerica@85872:0.04504701882)n20:0.005936319365,Clytia_hemisphaerica@85875:0.05098333818)n19:0.002164765001,Clytia_hemisphaerica@85871:0.05314810318)n18:0.007601836707,Clytia_hemisphaerica@85869:0.06074993989)n17:0.002977119797,Clytia_hemisphaerica@85864:0.06372705969)n16:2.081668171e-16,Clytia_hemisphaerica@85870:0.06372705969)n15:1.357530828e-05,(Clytia_hemisphaerica@85867:5.744251336e-05,(Clytia_hemisphaerica@85882:4.987551704e-05,Clytia_hemisphaerica@85879:4.987551704e-05)n30:7.566996315e-06)n29:0.06368319248)n14:4.439255619e-05)n13:2.22627726e-05,Clytia_hemisphaerica@85865:0.06380729032)n12:0.2069238916,(Hydractinia_symbiolongicarpus@4418729:0.1762116314,Podocoryna_carnea@4509805:0.1762116314)n31:0.09451955052)n11:0.02036162384,(((Clytia_hemisphaerica@85896:8.372231942e-06,Clytia_hemisphaerica@85897:8.372231942e-06)n34:1.928945773e-05,Clytia_hemisphaerica@85857:2.766168967e-05)n33:0.2274214004,(((Apolemia_lanosa@3343029:0.1125210606,(((Apolemia_lanosa@3377777:0.08183255873,((Apolemia_lanosa@3356164:0.04728686263,(Apolemia_rubriversa@286437:0.04241415806,Apolemia_sp@3281740:0.04241415806)n43:0.004872704567)n42:0.02634849364,((Apolemia_lanosa@3315633:0.03524785198,Apolemia_rubriversa@286436:0.03524785198)n45:0.01203901065,Apolemia_sp@3281789:0.04728686263)n44:0.02634849364)n41:0.008197202466)n40:0.01435057979,Apolemia_lanosa@3353364:0.09618313853)n39:0.007261312867,(Apolemia_lanosa@3380394:0.04728686263,Apolemia_sp@3279527:0.04728686263)n46:0.05615758877)n38:0.009076609205)n37:0.06807397801,(((Rudjakovia_sp@3936228:0.1194927766,((((Chuniphyes_multidentata@3785541:0.007146360174,Chuniphyes_multidentata@4307045:0.007146360174)n53:0.07385833337,((Chelophyes_appendiculata@703946:0.0345625656,Chelophyes_appendiculata@703953:0.0345625656)n55:0.02865690359,(Diphyes_dispar@4239271:0.05388002296,((Chelophyes_appendiculata@661721:0.03440160708,(Abylopsis_tetragona@486941:0.0221180839,(Diphyes_dispar@4293461:0.0195577862,Diphyes_dispar@4239273:0.0195577862)n60:0.002560297704)n59:0.01228352318)n58:0.006198825165,((Abylopsis_tetragona@486937:0.02578680858,Chelophyes_appendiculata@661719:0.02578680858)n62:0.008614798503,Diphyes_dispar@4239272:0.03440160708)n61:0.006198825165)n57:0.01327959071)n56:0.009339446238)n54:0.01778522435)n52:0.005905999247,(Kephyes_ovata@2050045:0.04787495113,(Kephyes_ovata@2031850:0.03141018047,Kephyes_ovata@2050041:0.03141018047)n64:0.01646477066)n63:0.03903574166)n51:0.02073903085,(((((Hippopodius_hippopus@1811841:0.04087302456,Hippopodius_hippopus@1811845:0.04087302456)n69:1.526714969e-05,Hippopodius_hippopus@1811842:0.04088829171)n68:0.04774260256,Prayidae_D27D2@3097688:0.08863089427)n67:0.004773776875,((Lilyopsis_fluoracantha@2312900:0.06149636486,(Prayidae_D27D2@3097694:0.02544465456,(Prayidae_D27D2@3097692:0.01940879827,Prayidae_D27D2@3097695:0.01940879827)n73:0.006035856294)n72:0.0360517103)n71:0.005714403252,Prayidae_D27SS7@2613232:0.06721076812)n70:0.02619390303)n66:0.01149414211,(Lilyopsis_fluoracantha@2282988:0.07305032841,Prayidae_D27D2@3097689:0.07305032841)n74:0.03184848484)n65:0.002750910391)n50:0.01184305296)n49:0.04189875861,((Marrus_claudanielis@2452449:0.07283097858,(((Stephalia_dilata@2812743:0.002077862513,Thermopalia_sp@3508682:0.002077862513)n79:0.01005122646,(Stephalia_dilata@2812755:0.002077862513,Thermopalia_sp@3508683:0.002077862513)n80:0.01005122646)n78:1.002162962e-05,Stephalia_dilata@2812739:0.0121391106)n77:0.06069186798)n76:0.08852254975,((Erenna_richardi@1212042:0.08138780417,Marrus_claudanielis@2535901:0.08138780417)n82:0.07987914739,((((((((Frillagalma_vityazi@1528206:0.06322892296,Resomia_ornicephala@2988819:0.06322892296)n90:0.03866347444,(Cordagalma_sp@1043585:0.09330942335,((Forskalia_asymmetrica@1153908:0.09330242373,(((Agalma_elegans@566013:0.04643967947,Nanomia_bijuga@895193:0.04643967947)n96:0.01942434531,(Athorybia_rosacea@5102591:0.03582284637,(Athorybia_rosacea@5048434:0.0269677094,Athorybia_rosacea@5050673:0.0269677094)n98:0.008855136967)n97:0.03004117841)n95:0.02208564574,((Lychnagalma_utricularia@1973871:0.053657509,(Physophora_gilmeri@3549547:0.04868842362,Physophora_gilmeri@3537358:0.04868842362)n101:0.004969085379)n100:0.03426259664,((Lychnagalma_utricularia@1973870:0.053657509,Physophora_gilmeri@3548245:0.053657509)n103:0.03408270078,(((Nanomia_bijuga@963779:0.06510576069,(((Athorybia_rosacea@5011747:0.00846431329,Athorybia_rosacea@5025607:0.00846431329)n109:0.005670269966,Physophora_gilmeri@3547761:0.01413458326)n108:0.02457714722,(Agalma_elegans@516323:0.02219369235,Agalma_elegans@566010:0.02219369235)n110:0.01651803812)n107:0.02639403022)n106:0.01888956977,(Halistemma_rubrum@3660755:0.05874196546,Halistemma_rubrum@3658536:0.05874196546)n111:0.02525336499)n105:0.00135784387,(((Lychnagalma_utricularia@1973873:0.053657509,Physophora_gilmeri@3540135:0.053657509)n114:0.01232952639,(Athorybia_rosacea@5050674:0.06586402478,(Nanomia_bijuga@895195:0.04725291715,(Nanomia_bijuga@895194:0.03351422487,Nanomia_bijuga@895191:0.03351422487)n117:0.01373869228)n116:0.01861110763)n115:0.0001230106064)n113:0.01800829507,(Halistemma_rubrum@3676452:1.210671143e-05,Halistemma_rubrum@3676451:1.210671143e-05)n118:0.08398322374)n112:0.00135784387)n104:0.002387035448)n102:0.0001798958628)n99:2.956487722e-05)n94:0.005352753214)n93:3.944825076e-06,(Lychnagalma_utricularia@1973872:0.05871651386,Forskalia_asymmetrica@1153909:0.05871651386)n119:0.03458985469)n92:3.054796341e-06)n91:0.008582974053)n89:0.02011590989,Marrus_claudanielis@2452437:0.1220083073)n88:0.008755381886,(Frillagalma_vityazi@1528207:0.1220083073,((Erenna_richardi@1212043:0.06477691928,Marrus_claudanielis@2539969:0.06477691928)n122:0.01661088489,((Stephalia_dilata@2812740:0.002077862513,Thermopalia_sp@3503381:0.002077862513)n124:0.003327543771,(Thermopalia_sp@3503382:0.002077862513,Stephalia_dilata@2812748:0.002077862513)n125:0.003327543771)n123:0.07598239789)n121:0.04062050313)n120:0.008755381886)n87:0.003224878331,Marrus_claudanielis@2452443:0.1339885675)n86:0.0001817136072,Marrus_claudanielis@2452440:0.1341702811)n85:0.01132754497,(Marrus_claudanielis@2509840:0.08138780417,Erenna_richardi@1212040:0.08138780417)n126:0.06411002193)n84:0.01541008397,Marrus_claudanielis@2535011:0.1609079101)n83:0.0003590414972)n81:8.657677111e-05)n75:3.800687375e-05)n48:0.0005603526963,(Marrus_claudanielis@2535009:0.1613915352,(Physophora_gilmeri@3559253:0.1295836296,(((Bargmannia_amoena@4747351:9.639077165e-06,Bargmannia_amoena@3431464:9.639077165e-06)n131:0.02017372203,Bargmannia_elongata@1453894:0.0201833611)n130:0.05604048623,(Rudjakovia_sp@3936229:0.03710814915,(Rudjakovia_sp@3871507:0.02395035787,(Rudjakovia_sp@3852974:0.0239502893,(Rudjakovia_sp@3882035:0.02394816374,Rudjakovia_sp@3952515:0.02394816374)n135:2.125556324e-06)n134:6.857026057e-08)n133:0.01315779128)n132:0.03911569818)n129:0.05335978231)n128:0.03180790556)n127:0.0005603526963)n47:0.0186431507)n36:0.02370954311,((Physalia_physalis@384577:0.1100823795,(Rhizophysa_filiformis@2818652:0.06259623292,Rhizophysa_filiformis@2818663:0.06259623292)n138:0.04748614658)n137:0.08443339065,((Physalia_physalis@332337:0.1100823795,Rhizophysa_filiformis@2818653:0.1100823795)n140:0.03819789991,(Physalia_physalis@332336:0.1100823795,Rhizophysa_filiformis@2818664:0.1100823795)n141:0.03819789991)n139:0.04623549074)n136:0.009788811553)n35:0.02314448038)n32:0.06364374367)n10:0.03254253215)n9:0.05419273226,(Hydra_vulgaris@15905:0.2520712642,(Ectopleura_larynx@4609846:0.1610309544,((Ectopleura_larynx@4609841:0.01586585673,(Ectopleura_larynx@4609843:1.367401145e-05,Ectopleura_larynx@4609845:1.367401145e-05)n146:0.01585218272)n145:0.1317639049,Ectopleura_larynx@4609853:0.1476297617)n144:0.01340119276)n143:0.09104030973)n142:0.125756806)n8:0.1725360215)n7:0.4496359084)n0;
```
