## Supplementary material for "Evolution of gene expression across species and specialized zooids in Siphonophora": Gene trees: 79da534442fcf095e2e8c375be4c5dd4.txt

```
(Clytia_hemisphaerica@75672:0.3778280702,(Hydractinia_symbiolongicarpus@4444805:0.3227560286,(((Chuniphyes_multidentata@3746272:0.03879565517,Kephyes_ovata@2202319:0.03879565517)n4:0.04811503762,Diphyes_dispar@4133750:0.08691069279)n3:0.06128753546,(Physophora_gilmeri@3522307:0.1220083073,(((Resomia_ornicephala@2959408:0.02983462788,Resomia_ornicephala@2955502:0.02983462788)n8:0.03794566771,(Stephalia_dilata@2775296:0.002077862513,Thermopalia_sp@3502801:0.002077862513)n9:0.06570243308)n7:0.03332079584,((Forskalia_asymmetrica@1150248:0.08352813879,(Cordagalma_sp@1039354:0.08064590185,Cordagalma_sp@1039355:0.08064590185)n12:0.002882236939)n11:0.009781284557,(Halistemma_rubrum@3675304:0.0534726437,((Agalma_elegans@558778:0.02154467931,Athorybia_rosacea@5043445:0.02154467931)n15:0.01457411682,(Agalma_elegans@558779:0.02154467931,Athorybia_rosacea@5012348:0.02154467931)n16:0.01457411682)n14:0.01735384757)n13:0.03983677965)n10:0.007791668083)n6:0.02090721586)n5:0.02618992096)n2:0.1745578004)n1:0.05507204156)n0;
```
