## Supplementary material for "Evolution of gene expression across species and specialized zooids in Siphonophora": Gene trees: 79e563f2ae5b2d3961f5c88d91f434c5.txt

```
(Alatina_alata@4963369:0.5503640916,(Podocoryna_carnea@4525739:0.3558801152,((Ectopleura_larynx@4654671:0.2520712642,Hydra_vulgaris@26310:0.2520712642)n3:0.07285570975,((((Apolemia_lanosa@3323156:0.03642456523,Apolemia_sp@3258323:0.03642456523)n7:0.0108622974,Apolemia_rubriversa@257998:0.04728686263)n6:0.1230580861,(Physalia_physalis@311640:0.1100823795,Rhizophysa_filiformis@2907353:0.1100823795)n8:0.06026256924)n5:0.03395963297,((((Bargmannia_amoena@4767987:0.0201833611,Bargmannia_elongata@1350140:0.0201833611)n12:0.02290083414,Bargmannia_lata@3585722:0.04308419524)n11:0.03313965209,Rudjakovia_sp@3952749:0.07622384733)n10:0.08516768787,(((((((((Agalma_elegans@559971:0.02154467931,Athorybia_rosacea@5105864:0.02154467931)n21:0.03192796439,Halistemma_rubrum@3677747:0.0534726437)n20:0.01239138108,Nanomia_bijuga@879112:0.06586402478)n19:0.01699225243,Cordagalma_sp@1030534:0.08285627721)n18:0.002086897223,(Lychnagalma_utricularia@1929882:0.053657509,Physophora_gilmeri@3537765:0.053657509)n22:0.03128566544)n17:0.008366248918,Forskalia_asymmetrica@1147605:0.09330942335)n16:0.008582974053,(Frillagalma_vityazi@1737460:0.06322892296,Resomia_ornicephala@3037560:0.06322892296)n23:0.03866347444)n15:0.02011590989,((Erenna_richardi@1202549:0.06541737758,(Stephalia_dilata@2770080:0.002077862513,Thermopalia_sp@3478435:0.002077862513)n26:0.06333951507)n25:0.01597042659,(Physonect_sp@2351321:0.0401578877,(Marrus_claudanielis@2433372:0.02873741151,Marrus_claudanielis@2433365:0.02873741151)n28:0.01142047619)n27:0.04122991647)n24:0.04062050313)n14:0.02618992096,(Prayidae_D27SS7@2661380:0.1076497236,(Prayidae_D27D2@3225060:0.1008488827,(((Hippopodius_hippopus@1769254:0.0324369244,Hippopodius_hippopus@1769258:0.0324369244)n33:0.03339679092,Hippopodius_hippopus@1823240:0.06583371532)n32:0.02772899315,((Chuniphyes_multidentata@4331345:0.03879565517,Kephyes_ovata@2058797:0.03879565517)n35:0.04811503762,((Abylopsis_tetragona@427222:0.0221180839,Diphyes_dispar@4087626:0.0221180839)n37:0.01228352318,(Chelophyes_appendiculata@672464:0.03195973854,Chelophyes_appendiculata@672466:0.03195973854)n38:0.002441868541)n36:0.05250908571)n34:0.006652015683)n31:0.007286174212)n30:0.006800840959)n29:0.04054850461)n13:0.01319330695)n9:0.0429130465)n4:0.1206223922)n2:0.03095314132)n1:0.1944839764)n0;
```
