## Supplementary material for "Evolution of gene expression across species and specialized zooids in Siphonophora": Gene trees: 79faf9c64350d43f8e6ce52bf1cb31eb.txt

```
((Hydractinia_symbiolongicarpus@4427476:0.1762116314,Podocoryna_carnea@4528044:0.1762116314)n1:0.1465443972,(((Bargmannia_amoena@4724954:0.0201833611,Bargmannia_elongata@1368987:0.0201833611)n4:0.02290083414,Bargmannia_lata@3637285:0.04308419524)n3:0.1612203865,(((Apolemia_lanosa@3353704:0.03524785198,Apolemia_rubriversa@219430:0.03524785198)n7:0.1149788394,Rhizophysa_filiformis@2858334:0.1502266913)n6:0.03308285609,((Erenna_richardi@1197686:0.08138780417,(Marrus_claudanielis@2439598:0.07283097858,Thermopalia_sp@3494586:0.07283097858)n10:0.008556825586)n9:0.06681042408,(((Hippopodius_hippopus@1788093:0.07457699016,Prayidae_D27D2@3084937:0.07457699016)n13:0.01405390411,Prayidae_D27SS7@2654839:0.08863089427)n12:0.04943001144,((Forskalia_asymmetrica@1172760:0.09330942335,(Cordagalma_sp@1063572:0.08897662806,(Halistemma_rubrum@3657525:0.0534726437,(Agalma_elegans@564951:0.02154467931,Athorybia_rosacea@5073812:0.02154467931)n18:0.03192796439)n17:0.03550398436)n16:0.004332795287)n15:0.008582974053,(Resomia_ornicephala@2975882:0.06322892296,(Frillagalma_vityazi@1539074:0.05386531171,Frillagalma_vityazi@1733243:0.05386531171)n20:0.009363611259)n19:0.03866347444)n14:0.03616850831)n11:0.01013732254)n8:0.03511131917)n5:0.02099503429)n2:0.1184514469)n0;
```
