## Supplementary material for "Evolution of gene expression across species and specialized zooids in Siphonophora": Gene trees: 80a0af0c911e1e4f0778159a876af4a1.txt

```
((Nematostella_vectensis@44365:0.6997891174,Nematostella_vectensis@59710:0.6997891174)n1:0.3002108826,(Alatina_alata@4987643:0.8867237436,(Aiptasia_pallida@4058347:0.8366380952,((Aiptasia_pallida@4025422:0.482690245,Podocoryna_carnea@4501170:0.482690245)n5:0.06182637536,(Aiptasia_pallida@4042746:0.5277514138,((((Clytia_hemisphaerica@69289:2.46356132e-06,Clytia_hemisphaerica@69290:2.46356132e-06)n10:0.3061228454,(Hydractinia_symbiolongicarpus@4443380:0.1762116314,Podocoryna_carnea@4588099:0.1762116314)n11:0.1299136775)n9:0.04418366801,(Physalia_physalis@322609:0.3396096309,((Physalia_physalis@318427:0.1100823795,(Rhizophysa_filiformis@2930855:3.168945135e-06,Rhizophysa_filiformis@2930856:3.168945135e-06)n15:0.1100792106)n14:0.0942222022,((Apolemia_lanosa@3341887:0.03524785198,Apolemia_rubriversa@250637:0.03524785198)n17:0.1453471866,(((((((((Agalma_elegans@596796:0.02154467931,Athorybia_rosacea@5013308:0.02154467931)n26:0.0399032974,(Nanomia_bijuga@882909:0.05792854167,Nanomia_bijuga@882907:0.05792854167)n27:0.003519435048)n25:0.00441604806,Halistemma_rubrum@3701853:0.06586402478)n24:0.01813130568,(Lychnagalma_utricularia@2012123:0.053657509,Physophora_gilmeri@3530398:0.053657509)n28:0.03033782146)n23:0.009314092894,((Cordagalma_sp@1035197:0.0019857673,Cordagalma_sp@1035204:0.0019857673)n30:0.08154237149,Forskalia_asymmetrica@1101066:0.08352813879)n29:0.009781284557)n22:0.008582974053,((Frillagalma_vityazi@1548872:0.06322892296,Resomia_ornicephala@3019425:0.06322892296)n32:0.01112306421,(Frillagalma_vityazi@1548874:0.06322892296,Resomia_ornicephala@3019424:0.06322892296)n33:0.01112306421)n31:0.02754041023)n21:0.0129623233,((Erenna_richardi@1235754:0.04214464784,(Physonect_sp@2394384:0.0372636051,Physonect_sp@2345384:0.0372636051)n36:0.004881042735)n35:0.03924315633,(Thermopalia_sp@3478563:0.002077862513,(Stephalia_dilata@2742481:0.002077761536,(Stephalia_dilata@2742479:8.200117608e-06,(Stephalia_dilata@2742483:6.993795118e-06,Stephalia_dilata@2742478:6.993795118e-06)n40:1.206322489e-06)n39:0.002069561418)n38:1.009776755e-07)n37:0.07930994166)n34:0.03346691653)n20:0.007153586591,(Marrus_claudanielis@2494585:0.02108946212,Marrus_claudanielis@2494586:0.02108946212)n41:0.1009188452)n19:0.03938322791,(((Hippopodius_hippopus@1772674:0.1076497236,(Lilyopsis_fluoracantha@2250075:0.06958556192,Prayidae_D27SS7@2635943:0.06958556192)n45:0.03806416172)n44:0.01188813468,((Prayidae_D27SS7@2635944:0.08863089427,(Hippopodius_hippopus@1772677:0.08722036352,(Hippopodius_hippopus@1772670:0.07018667733,(Prayidae_D27D2@3240404:0.004717229423,Prayidae_D27D2@3240403:0.004717229423)n50:0.06546944791)n49:0.01703368618)n48:0.001410530757)n47:0.01901882937,(Lilyopsis_fluoracantha@2250074:0.1003981572,(((Chuniphyes_multidentata@3817749:3.776343874e-06,Chuniphyes_multidentata@4325048:3.776343874e-06)n54:0.03879187883,Kephyes_ovata@2163316:0.03879565517)n53:0.04811503762,((Abylopsis_tetragona@447289:0.0221180839,(Diphyes_dispar@4225924:0.02203366382,(Diphyes_dispar@4225928:0.02114446748,Diphyes_dispar@4225927:0.02114446748)n58:0.0008891963394)n57:8.442007986e-05)n56:0.01228352318,(Chelophyes_appendiculata@654387:0.03219311533,(Chelophyes_appendiculata@654385:0.01272130927,Chelophyes_appendiculata@654389:0.01272130927)n60:0.01947180606)n59:0.002208491752)n55:0.05250908571)n52:0.01348746446)n51:0.007251566396)n46:0.01188813468)n43:0.02950127818,((Rudjakovia_sp@3850759:0.0717961083,(Bargmannia_lata@3603002:0.04379314471,Bargmannia_lata@3589113:0.04379314471)n63:0.02800296359)n62:0.004427739035,(Bargmannia_elongata@1411179:0.0201833611,((Bargmannia_amoena@3408536:4.71336888e-06,Bargmannia_amoena@4763595:4.71336888e-06)n66:0.01803675985,Bargmannia_amoena@3414167:0.01804147321)n65:0.00214188789)n64:0.05604048623)n61:0.07281528917)n42:0.01235239871)n18:0.0192035034)n16:0.02370954311)n13:0.1353050492)n12:0.01069934604)n8:0.02751909323,(Hydra_vulgaris@8195:0.2520712642,(Ectopleura_larynx@4637745:0.2363846566,Ectopleura_larynx@4637748:0.2363846566)n68:0.01568660754)n67:0.125756806)n7:0.1499233436)n6:0.01676520664)n4:0.2921214748)n3:0.0500856484)n2:0.1132762564)n0;
```
