## Supplementary material for "Evolution of gene expression across species and specialized zooids in Siphonophora": Gene trees: 80a80e7be64f5e774db16d0c3e61a02b.txt

```
((((Chelophyes_appendiculata@758505:0.06040919211,Hippopodius_hippopus@1888752:0.06040919211)n3:0.04724053153,(Abylopsis_tetragona@457222:0.0221180839,Diphyes_dispar@4088233:0.0221180839)n4:0.08553163974)n2:0.05192152811,(((Chuniphyes_multidentata@4318221:0.1003981572,Lilyopsis_fluoracantha@2244327:0.1003981572)n7:0.04929087151,(Rudjakovia_sp@3921682:0.1439159547,(((Bargmannia_amoena@4749001:1.694405824e-06,Bargmannia_amoena@3419086:1.694405824e-06)n11:0.0201816667,Bargmannia_elongata@1384076:0.0201833611)n10:0.05604048623,Rudjakovia_sp@3957374:0.07622384733)n9:0.06769210734)n8:0.005773074085)n6:0.006108992587,((Bargmannia_amoena@4747625:2.454818606e-06,Bargmannia_amoena@3409542:2.454818606e-06)n13:0.02018090629,Bargmannia_elongata@1369042:0.0201833611)n12:0.1356146602)n5:0.003773230411)n1:0.001820283449,Agalma_elegans@515814:0.1613915352)n0;
```
