## Supplementary material for "Evolution of gene expression across species and specialized zooids in Siphonophora": Gene trees: 80e4b4fd030805d2760f0dbebf2130fe.txt

```
(Nematostella_vectensis@61480:1,(Aiptasia_pallida@3990276:0.8867237436,(Alatina_alata@4970384:0.5503640916,(Clytia_hemisphaerica@118075:0.3778280702,(Podocoryna_carnea@4567707:0.3760330175,((Ectopleura_larynx@4630502:0.2520712642,Hydra_vulgaris@10047:0.2520712642)n6:0.1038088511,((Hydractinia_symbiolongicarpus@4447521:0.1762116314,Podocoryna_carnea@4587112:0.1762116314)n8:0.1465443972,((Stephalia_dilata@2789776:0.002077862513,Thermopalia_sp@3489480:0.002077862513)n10:0.1785171761,((((((((Agalma_elegans@524433:0.06173604113,Nanomia_bijuga@950821:0.06173604113)n18:0.004127983642,Halistemma_rubrum@3680124:0.06586402478)n17:0.002902562289,(Agalma_elegans@524440:0.0534726437,(Athorybia_rosacea@5095767:0.01872611284,Halistemma_rubrum@3707533:0.01872611284)n20:0.03474653086)n19:0.01529394337)n16:0.01522874339,Lychnagalma_utricularia@1933759:0.08399533045)n15:0.004699721825,Cordagalma_sp@1058376:0.08869505228)n14:0.004614371069,Forskalia_asymmetrica@1151838:0.09330942335)n13:0.008582974053,(Frillagalma_vityazi@1597715:0.06322892296,Resomia_ornicephala@2945110:0.06322892296)n21:0.03866347444)n12:0.05774543775,(Apolemia_rubriversa@298799:0.1593839352,(Erenna_richardi@1205501:0.158130961,(Erenna_richardi@1205502:0.1501487514,((Apolemia_rubriversa@211695:0.1192014101,((Bargmannia_amoena@4788650:0.0201833611,Bargmannia_elongata@1410829:0.0201833611)n28:0.05604048623,(Bargmannia_lata@3589267:0.07134097497,(Rudjakovia_sp@3928154:0.06616977008,Rudjakovia_sp@3928148:0.06616977008)n30:0.005171204894)n29:0.004882872361)n27:0.04297756274)n26:0.03094677581,(Prayidae_D27D2@3158470:0.1076497236,(Prayidae_D27SS7@2592857:0.1028436138,(Hippopodius_hippopus@1832966:0.0981739398,((Chuniphyes_multidentata@4350889:0.03879565517,Kephyes_ovata@2200322:0.03879565517)n35:0.04811503762,((Chelophyes_appendiculata@757065:0.008694671653,Chelophyes_appendiculata@757066:0.008694671653)n37:0.02570693543,(Diphyes_dispar@4156878:0.0221180839,(Abylopsis_tetragona@491387:0.01895432596,Abylopsis_tetragona@491390:0.01895432596)n39:0.003163757942)n38:0.01228352318)n36:0.05250908571)n34:0.01126324701)n33:0.004669673964)n32:0.00480610988)n31:0.04249846224)n25:5.654745204e-07)n24:0.007982209641)n23:0.001252974196)n22:0.0002538999599)n11:0.02095720345)n9:0.14216099)n7:0.03312408662)n5:0.02015290227)n4:0.001795052676)n3:0.1725360215)n2:0.336359652)n1:0.1132762564)n0;
```
