## Supplementary material for "Evolution of gene expression across species and specialized zooids in Siphonophora": Gene trees: 80ea3facd76a52d6d12573789070cec2.txt

```
((((Clytia_hemisphaerica@73455:1e-08,Clytia_hemisphaerica@73454:1e-08)n3:1.024595417e-15,Clytia_hemisphaerica@73453:1.000000102e-08)n2:0.0003998045254,Clytia_hemisphaerica@73456:0.0003998145254)n1:0.3774282556,((Ectopleura_larynx@4650491:0.2520712642,Hydra_vulgaris@28150:0.2520712642)n5:0.1038088511,((Hydractinia_symbiolongicarpus@4426361:0.1762116314,Podocoryna_carnea@4584280:0.1762116314)n7:0.1465443972,((Physalia_physalis@331571:0.1100823795,Rhizophysa_filiformis@2857729:0.1100823795)n9:0.0942222022,((Apolemia_lanosa@3363353:0.04728686263,(Apolemia_rubriversa@244729:0.04115894212,(Apolemia_sp@3280107:0.03827931148,Apolemia_sp@3257948:0.03827931148)n13:0.002879630639)n12:0.006127920504)n11:0.133308176,(((((Bargmannia_amoena@3403958:0.0201833611,Bargmannia_elongata@1488250:0.0201833611)n18:0.02290083414,Bargmannia_lata@3595081:0.04308419524)n17:0.03313965209,Rudjakovia_sp@3886930:0.07622384733)n16:0.0486403281,(Bargmannia_lata@3626224:0.07622384733,Rudjakovia_sp@3928525:0.07622384733)n19:0.0486403281)n15:0.03652735977,((Marrus_claudanielis@2474409:0.1312385487,(Stephalia_dilata@2800967:0.1135044173,(Hippopodius_hippopus@1766330:0.1076497236,((Prayidae_D27D2@3125753:0.1055051597,(Prayidae_D27SS7@2660914:0.1041319824,((Chuniphyes_multidentata@3745128:0.03879565517,Kephyes_ovata@2122549:0.03879565517)n28:0.06160250208,(Lilyopsis_fluoracantha@2328771:0.09077031908,(Abylopsis_tetragona@498929:0.03440160708,Chelophyes_appendiculata@704556:0.03440160708)n30:0.056368712)n29:0.009627838164)n27:0.003733825185)n26:0.001373177302)n25:0.001863741186,((Chuniphyes_multidentata@3745111:0.0553004902,Prayidae_D27D2@3194366:0.0553004902)n32:0.01399487189,Prayidae_D27SS7@2660916:0.06929536209)n31:0.03807353883)n24:0.0002808227241)n23:0.005854693661)n22:0.01773413138)n21:0.01695967957,(((((((Agalma_elegans@583470:0.02154467931,Athorybia_rosacea@5099910:0.02154467931)n39:0.03192796439,Halistemma_rubrum@3734839:0.0534726437)n38:0.01239138108,Nanomia_bijuga@873404:0.06586402478)n37:0.01813130568,((Physophora_gilmeri@3574570:0.03319071828,Physophora_gilmeri@3574569:0.03319071828)n41:0.02046679071,(Lychnagalma_utricularia@1974397:0.0427854437,Lychnagalma_utricularia@1974388:0.0427854437)n42:0.0108720653)n40:0.03033782146)n36:0.0058117059,Forskalia_asymmetrica@1118375:0.08980703635)n35:0.003502386994,(Cordagalma_sp@999247:0.09172452126,(Cordagalma_sp@1003491:0.07416026891,Cordagalma_sp@999249:0.07416026891)n44:0.01756425235)n43:0.001584902084)n34:0.02869888395,((Erenna_richardi@1268320:0.04548894132,(Frillagalma_vityazi@1722019:0.04216819765,Frillagalma_vityazi@1722022:0.04216819765)n47:0.003320743666)n46:0.002445019946,Resomia_ornicephala@3037499:0.04793396127)n45:0.07407434603)n33:0.02618992096)n20:0.01319330695)n14:0.0192035034)n10:0.02370954311)n8:0.1184514469)n6:0.03312408662)n4:0.02194795495)n0;
```
