## Supplementary material for "Evolution of gene expression across species and specialized zooids in Siphonophora": Gene trees: 80ee24b6cf6ba213c52fe686d5b16a20.txt

```
(Alatina_alata@4971682:0.5503640916,(((Rhizophysa_filiformis@2830494:0.1821200775,((Agalma_elegans@585426:0.02154467931,Athorybia_rosacea@5086338:0.02154467931)n5:0.1590503593,(((Apolemia_lanosa@3381490:0.04728686263,Apolemia_sp@3292635:0.04728686263)n8:0.1235715578,((Athorybia_rosacea@5015976:0.1613915352,(((Bargmannia_lata@3650363:0.07622384733,Rudjakovia_sp@3899943:0.07622384733)n13:0.0778500723,(((Chelophyes_appendiculata@684538:0.1076497236,Prayidae_D27SS7@2647823:0.1076497236)n16:0.0371199743,(((Chuniphyes_multidentata@3755279:0.03879565517,Kephyes_ovata@2116623:0.03879565517)n19:0.06885406847,Prayidae_D27D2@3147245:0.1076497236)n18:0.01882281924,Marrus_claudanielis@2474985:0.1264725429)n17:0.01829715506)n15:0.003428530308,(Stephalia_dilata@2710339:0.002077862513,Thermopalia_sp@3517682:0.002077862513)n20:0.1461203657)n14:0.005875691384)n12:0.002402707504,(Frillagalma_vityazi@1645585:0.06322892296,Resomia_ornicephala@2977777:0.06322892296)n21:0.09324770418)n11:0.004914908065)n10:0.005142027874,(Diphyes_dispar@4137294:0.08691069279,Kephyes_ovata@2134746:0.08691069279)n22:0.07962287029)n9:0.004324857376)n7:0.004538729906,Cordagalma_sp@1016059:0.1753971504)n6:0.005197888243)n4:0.00152503892)n3:0.02218450418,Physonect_sp@2380275:0.2043045817)n2:0.1184514469,(Hydractinia_symbiolongicarpus@4414088:0.1762116314,(Podocoryna_carnea@4602415:0.1718202381,Podocoryna_carnea@4525341:0.1718202381)n24:0.004391393268)n23:0.1465443972)n1:0.227608063)n0;
```
