## Supplementary material for "Evolution of gene expression across species and specialized zooids in Siphonophora": Gene trees: 80f17a095e928033aea99a94f2519de8.txt

```
(Nematostella_vectensis@50399:1,(Aiptasia_pallida@4030664:0.8867237436,(Alatina_alata@4915052:0.5503640916,((((((((Stephalia_dilata@2702135:0.002077862513,Thermopalia_sp@3483348:0.002077862513)n10:0.07075311607,(Marrus_claudanielis@2439099:0.05769935012,((Marrus_claudanielis@2439101:0.0401578877,Physonect_sp@2358387:0.0401578877)n13:0.01562259161,(Marrus_claudanielis@2439098:0.0401578877,Physonect_sp@2349886:0.0401578877)n14:0.01562259161)n12:0.001918870811)n11:0.01513162846)n9:0.04917732871,(Nanomia_bijuga@915335:0.1217814668,(((((((Agalma_elegans@620808:0.02154467931,Athorybia_rosacea@5030978:0.02154467931)n22:0.03192796439,Halistemma_rubrum@3660389:0.0534726437)n21:0.01239138108,Nanomia_bijuga@915336:0.06586402478)n20:0.006805702298,((Cordagalma_sp@1067134:0.06479903311,Physophora_gilmeri@3551145:0.06479903311)n24:0.005437415417,(Physophora_gilmeri@3557370:0.053657509,(Lychnagalma_utricularia@1949097:0.04301588262,Lychnagalma_utricularia@1949099:0.04301588262)n26:0.01064162638)n25:0.01657893953)n23:0.002433278549)n19:0.02063969628,Forskalia_asymmetrica@1142338:0.09330942335)n18:0.008582974053,(Frillagalma_vityazi@1545070:0.06322892296,Resomia_ornicephala@2948529:0.06322892296)n27:0.03866347444)n17:0.01199837859,Erenna_richardi@1254054:0.113890776)n16:0.007890690776)n15:0.0002268405266)n8:0.02618992096,((Hippopodius_hippopus@1876320:0.08863089427,Prayidae_D27D2@3103509:0.08863089427)n29:0.01901882937,(Prayidae_D27SS7@2609608:0.1042690309,(Lilyopsis_fluoracantha@2276569:0.1003981572,((Chuniphyes_multidentata@4308153:0.03879565517,Kephyes_ovata@2189620:0.03879565517)n33:0.04811503762,((Diphyes_dispar@4210496:0.03416229219,(Chelophyes_appendiculata@727927:0.03084111899,Chelophyes_appendiculata@774014:0.03084111899)n36:0.003321173198)n35:0.000239314894,Abylopsis_tetragona@479992:0.03440160708)n34:0.05250908571)n32:0.01348746446)n31:0.00387087364)n30:0.003380692757)n28:0.04054850461)n7:0.01319330695,(Bargmannia_lata@3642611:0.07622384733,((Bargmannia_amoena@4733157:0.0201833611,(Bargmannia_elongata@1396197:0.001170907883,Bargmannia_elongata@1396196:0.001170907883)n40:0.01901245322)n39:0.05221694215,(Rudjakovia_sp@3898099:0.07191470265,(Rudjakovia_sp@3898098:0.06591496799,Rudjakovia_sp@3898097:0.06591496799)n42:0.005999734662)n41:0.0004856006053)n38:0.003823544079)n37:0.08516768787)n6:0.0192035034,((Apolemia_lanosa@3371076:0.03524785198,Apolemia_rubriversa@216684:0.03524785198)n44:0.01203901065,(Apolemia_sp@3249808:0.02150057391,Apolemia_sp@3249809:0.02150057391)n45:0.02578628872)n43:0.133308176)n5:0.02370954311,(Rhizophysa_filiformis@2891988:0.1100823795,(Physalia_physalis@351445:0.1027395241,Physalia_physalis@351444:0.1027395241)n47:0.007342855449)n46:0.0942222022)n4:0.1735234885,(Podocoryna_carnea@4567090:0.3767142453,((Clytia_hemisphaerica@117636:0.3357201877,(Ectopleura_larynx@4610761:0.2520712642,Hydra_vulgaris@13209:0.2520712642)n51:0.08364892354)n50:0.0254267416,(Hydractinia_symbiolongicarpus@4450246:0.1762116314,Podocoryna_carnea@4583743:0.1762116314)n52:0.1849352979)n49:0.01556731603)n48:0.001113824839)n3:0.1725360215)n2:0.336359652)n1:0.1132762564)n0;
```
