## Supplementary material for "Evolution of gene expression across species and specialized zooids in Siphonophora": Gene trees: 81b217673e8289dc46e8a8e004036ae9.txt

```
(Clytia_hemisphaerica@113766:0.3778280702,((Ectopleura_larynx@4624063:0.2520712642,Hydra_vulgaris@22773:0.2520712642)n2:0.1038088511,((Hydractinia_symbiolongicarpus@4420953:0.1762116314,Podocoryna_carnea@4491414:0.1762116314)n4:0.1465443972,((Rhizophysa_filiformis@2841798:0.1100823795,(Physalia_physalis@345972:0.1080787226,Physalia_physalis@324961:0.1080787226)n7:0.002003656911)n6:0.0942222022,((Apolemia_lanosa@3318455:0.04728686263,(Apolemia_sp@3282007:0.04447852872,(Apolemia_rubriversa@219629:0.04325009567,(Apolemia_rubriversa@275472:0.03282602013,Apolemia_rubriversa@275470:0.03282602013)n12:0.01042407554)n11:0.001228433053)n10:0.002808333906)n9:0.133308176,((((((((Agalma_elegans@545563:0.02154467931,(Athorybia_rosacea@5043997:0.01682106051,Athorybia_rosacea@5044000:0.01682106051)n21:0.004723618802)n20:0.03688267067,Nanomia_bijuga@854503:0.05842734999)n19:0.007436674789,Halistemma_rubrum@3709181:0.06586402478)n18:0.02744539857,((Cordagalma_sp@1076507:0.08352813879,Forskalia_asymmetrica@1156883:0.08352813879)n23:0.006340922987,(Lychnagalma_utricularia@1935173:0.053657509,Physophora_gilmeri@3536829:0.053657509)n24:0.03621155278)n22:0.00344036157)n17:0.008582974053,Frillagalma_vityazi@1554741:0.1018923974)n16:0.02011590989,(Erenna_richardi@1213327:0.08138780417,(Marrus_claudanielis@2496345:0.07283097858,(Stephalia_dilata@2809073:0.002077862513,Thermopalia_sp@3493611:0.002077862513)n27:0.07075311607)n26:0.008556825586)n25:0.04062050313)n15:0.03235232696,(((Bargmannia_amoena@4748797:0.0201833611,Bargmannia_elongata@1397846:0.0201833611)n30:0.02290083414,Bargmannia_lata@3586068:0.04308419524)n29:0.03313965209,Rudjakovia_sp@3937989:0.07622384733)n28:0.07813678692)n14:0.00703090095,(((Hippopodius_hippopus@1846190:0.06965599654,Prayidae_D27D2@3071947:0.06965599654)n33:0.01897489773,Prayidae_D27SS7@2625221:0.08863089427)n32:0.01901882937,(Lilyopsis_fluoracantha@2228201:0.1003981572,((Chuniphyes_multidentata@3831179:0.03879565517,Kephyes_ovata@2099888:0.03879565517)n36:0.04811503762,(Abylopsis_tetragona@455051:0.0221180839,Diphyes_dispar@4131940:0.0221180839)n37:0.06479260889)n35:0.01348746446)n34:0.007251566396)n31:0.05374181156)n13:0.0192035034)n8:0.02370954311)n5:0.1184514469)n3:0.03312408662)n1:0.02194795495)n0;
```
