## Supplementary material for "Evolution of gene expression across species and specialized zooids in Siphonophora": Gene trees: 81cb56123e4c5b0b860509adfcbea77d.txt

```
(Nematostella_vectensis@58504:1,(Aiptasia_pallida@4046957:0.8867237436,(Alatina_alata@4911850:0.5503640916,((Ectopleura_larynx@4710357:0.2520712642,Hydra_vulgaris@16797:0.2520712642)n4:0.125756806,(Podocoryna_carnea@4491843:0.3751922685,(Clytia_hemisphaerica@70991:0.3304981037,((Hydractinia_symbiolongicarpus@4479653:0.1762116314,Podocoryna_carnea@4491979:0.1762116314)n8:0.1465443972,(Physalia_physalis@369999:0.2043045817,(Apolemia_sp@3264264:0.1805950386,((((((((Agalma_elegans@554415:0.02154467931,Athorybia_rosacea@5006777:0.02154467931)n18:0.03192796439,Halistemma_rubrum@3720064:0.0534726437)n17:0.01239138108,Nanomia_bijuga@847370:0.06586402478)n16:0.01813130568,(Lychnagalma_utricularia@2019939:0.053657509,Physophora_gilmeri@3560177:0.053657509)n19:0.03033782146)n15:0.01789706695,(Cordagalma_sp@1053520:0.08893823295,(Frillagalma_vityazi@1676139:0.06322892296,Resomia_ornicephala@3025916:0.06322892296)n21:0.02570930998)n20:0.01295416446)n14:0.02011590989,Thermopalia_sp@3512034:0.1220083073)n13:0.0263263493,(Bargmannia_amoena@3434393:0.0201833611,Bargmannia_elongata@1393642:0.0201833611)n22:0.1281512955)n12:0.01305687862,(Marrus_claudanielis@2473535:0.1481982283,(Hippopodius_hippopus@1849267:0.1076497236,((Prayidae_D27D2@3138835:0.06792302538,Prayidae_D27SS7@2620323:0.06792302538)n26:0.0361685618,(Lilyopsis_fluoracantha@2286417:0.1003981572,(Kephyes_ovata@2167646:0.08691069279,(Chuniphyes_multidentata@4360763:0.08114293697,(Chelophyes_appendiculata@770367:0.03440160708,(Abylopsis_tetragona@473285:0.0221180839,Diphyes_dispar@4229414:0.0221180839)n31:0.01228352318)n30:0.04674132989)n29:0.005767755823)n28:0.01348746446)n27:0.003693429931)n25:0.003558136465)n24:0.04054850461)n23:0.01319330695)n11:0.0192035034)n10:0.02370954311)n9:0.1184514469)n7:0.007742075143)n6:0.04469416474)n5:0.002635801677)n3:0.1725360215)n2:0.336359652)n1:0.1132762564)n0;
```
