## Supplementary material for "Evolution of gene expression across species and specialized zooids in Siphonophora": Gene trees: 81da92328abecc06b43ae08f6dac301f.txt

```
(((Aiptasia_pallida@3983234:0.7682943737,Nematostella_vectensis@40806:0.7682943737)n2:0.1672523812,((((Aiptasia_pallida@3990539:0.2341872416,Aiptasia_pallida@4038302:0.2341872416)n6:0.08068223804,Aiptasia_pallida@4024327:0.3148694797)n5:0.1878155859,Aiptasia_pallida@3996905:0.5026850655)n4:0.3513153759,((Nematostella_vectensis@40805:0.67330759,Nematostella_vectensis@40807:0.67330759)n8:0.08938547153,Nematostella_vectensis@40808:0.7626930615)n7:0.09130737995)n3:0.08154631348)n1:0.06445324507,(Alatina_alata@4987703:0.5503640916,(((((Rhizophysa_filiformis@2879539:0.1446058469,(Rudjakovia_sp@3908593:0.07622384733,((Bargmannia_amoena@4774649:5.660918861e-06,Bargmannia_amoena@3409955:5.660918861e-06)n17:0.04295765892,(Bargmannia_amoena@4752488:2.576689499e-06,Bargmannia_amoena@3401577:2.576689499e-06)n18:0.04296074315)n16:0.03326052749)n15:0.06838199956)n14:0.05969873482,((Diphyes_dispar@4093976:0.1411969722,((Marrus_claudanielis@2428093:0.0401578877,Physonect_sp@2359125:0.0401578877)n22:0.09846254895,(((Agalma_elegans@517794:0.08407062664,(Marrus_claudanielis@2438322:0.0401578877,Physonect_sp@2382888:0.0401578877)n26:0.04391273894)n25:0.005796373518,Athorybia_rosacea@5057956:0.08986700016)n24:0.03214130714,(Nanomia_bijuga@869316:0.08399533045,Physophora_gilmeri@3525911:0.08399533045)n27:0.03801297684)n23:0.01661212935)n21:0.002576535517)n20:0.007001256092,Halistemma_rubrum@3741333:0.1481982283)n19:0.05610635346)n13:0.0009280764326,Marrus_claudanielis@2426629:0.2052326581)n12:0.3168329472,((((Apolemia_rubriversa@282199:0.04728686263,Apolemia_sp@3294625:0.04728686263)n31:0.1570177191,(((Diphyes_dispar@4263550:0.1076497236,Hippopodius_hippopus@1845697:0.1076497236)n34:0.05374181156,Rudjakovia_sp@3908588:0.1613915352)n33:0.01975955768,Rhizophysa_filiformis@2879533:0.1811510929)n32:0.02315348882)n30:0.1515755335,Ectopleura_larynx@4670704:0.3558801152)n29:0.1579625178,((((Prayidae_D27SS7@2623720:0.3702174429,(((Agalma_elegans@601088:0.0534726437,Halistemma_rubrum@3741340:0.0534726437)n41:0.3118158699,(Apolemia_rubriversa@282180:0.3652823142,(Rudjakovia_sp@3941632:0.3652267839,(Diphyes_dispar@4209975:0.3646743819,((((((Apolemia_rubriversa@282183:0.2369501929,Ectopleura_larynx@4670706:0.2369501929)n50:0.009829753235,Rhizophysa_filiformis@2879541:0.2467799461)n49:0.05863006775,((Frillagalma_vityazi@1687877:0.1220083073,(Marrus_claudanielis@2415652:0.1200151982,(((((Athorybia_rosacea@5057955:0.06586402478,Nanomia_bijuga@869315:0.06586402478)n58:0.01813130568,(Physophora_gilmeri@3524241:0.08308618375,(Physophora_gilmeri@3569467:0.07630094635,Physophora_gilmeri@3531485:0.07630094635)n60:0.006785237401)n59:0.000909146705)n57:0.009314092894,Cordagalma_sp@1006422:0.09330942335)n56:0.006015330794,(Erenna_richardi@1235873:0.08138780417,(Marrus_claudanielis@2426631:0.07207817014,Marrus_claudanielis@2415653:0.07207817014)n62:0.009309634032)n61:0.01793694997)n55:0.009134861868,Stephalia_dilata@2743400:0.108459616)n54:0.01155558218)n53:0.001993109108)n52:0.02618992096,(Diphyes_dispar@4268043:0.1076497236,Prayidae_D27D2@3169418:0.1076497236)n63:0.04054850461)n51:0.1572117856)n48:0.05047010134,((Bargmannia_amoena@4746484:1.959336078e-06,Bargmannia_amoena@3401973:1.959336078e-06)n65:0.076221888,Rudjakovia_sp@3908599:0.07622384733)n64:0.2796562679)n47:0.002810237482,(Clytia_hemisphaerica@80228:0.2785233562,Clytia_hemisphaerica@93392:0.2785233562)n66:0.08016699647)n46:0.0006031504605,Lychnagalma_utricularia@2016461:0.3592935032)n45:0.005380878773)n44:0.0005524019815)n43:5.553024819e-05)n42:6.199446585e-06)n40:0.004104326602,Rhizophysa_filiformis@2879542:0.3693928402)n39:0.0008246026996)n38:0.002438226495,Kephyes_ovata@2134794:0.3726556694)n37:0.005172400758,(Hydractinia_symbiolongicarpus@4417506:0.1762116314,Podocoryna_carnea@4533260:0.1762116314)n67:0.2016164388)n36:0.07698847262,(((Ectopleura_larynx@4629823:0.2520712642,Hydra_vulgaris@37816:0.2520712642)n70:0.1038088511,((Hydractinia_symbiolongicarpus@4454709:0.02840739453,Hydractinia_symbiolongicarpus@4444826:0.02840739453)n72:0.1478042369,Podocoryna_carnea@4522800:0.1762116314)n71:0.1796684838)n69:0.02194795495,((Apolemia_lanosa@3328313:0.2043045817,((Apolemia_rubriversa@282181:0.1841041184,((((Rudjakovia_sp@3908603:0.01617511456,Rudjakovia_sp@3908596:0.01617511456)n80:0.1277556035,(Marrus_claudanielis@2501219:0.1435289397,((((Forskalia_asymmetrica@1173360:0.1018923974,(((Physophora_gilmeri@3525910:0.08399533045,((Nanomia_bijuga@869314:0.05368438369,(Athorybia_rosacea@5057953:0.04990455341,((Agalma_elegans@601087:0.02154467931,Athorybia_rosacea@5075964:0.02154467931)n93:0.0220347034,(Agalma_elegans@521347:0.02154467931,Athorybia_rosacea@5044396:0.02154467931)n94:0.0220347034)n92:0.006325170705)n91:0.003779830278)n90:0.01217964109,Halistemma_rubrum@3741335:0.06586402478)n89:0.01813130568)n88:0.01005457924,((Frillagalma_vityazi@1687868:0.06322892296,Resomia_ornicephala@3034950:0.06322892296)n96:0.01119044621,Physophora_gilmeri@3524799:0.07441936918)n95:0.01963054052)n87:0.002912709872,Physophora_gilmeri@3574832:0.09696261957)n86:0.004929777835)n85:0.02011590989,Marrus_claudanielis@2465322:0.1220083073)n84:0.01283948714,(Physophora_gilmeri@3574830:0.1220083073,Marrus_claudanielis@2501217:0.1220083073)n97:0.01283948714)n83:0.005591807383,Marrus_claudanielis@2501216:0.1404396018)n82:0.003089337916)n81:0.0004017783212)n79:0.01746081715,((Chuniphyes_multidentata@3805717:3.715633837e-06,Chuniphyes_multidentata@4357957:3.715633837e-06)n99:0.107646008,(((Chelophyes_appendiculata@739553:0.03440160708,(Abylopsis_tetragona@393989:0.0221180839,(Diphyes_dispar@4297137:0.02181409098,((Diphyes_dispar@4093974:2.952219046e-06,Diphyes_dispar@4093977:2.952219046e-06)n106:0.01674688254,Diphyes_dispar@4133818:0.01674983476)n105:0.005064256221)n104:0.000303992922)n103:0.01228352318)n102:0.05250908571,(Kephyes_ovata@2134795:0.01832919425,Kephyes_ovata@2134796:0.01832919425)n107:0.06858149854)n101:0.006144178316,(Hippopodius_hippopus@1845694:0.09301730737,(((Diphyes_dispar@4093973:0.08059082346,Hippopodius_hippopus@1845698:0.08059082346)n111:0.000270749948,(Prayidae_D27D2@3169415:0.03128645377,Prayidae_D27D2@3169419:0.03128645377)n112:0.04957511964)n110:0.01174425746,(Kephyes_ovata@2185846:0.02980575606,Kephyes_ovata@2134797:0.02980575606)n113:0.06280007482)n109:0.000411476493)n108:3.756373665e-05)n100:0.01459485254)n98:0.05374181156)n78:0.008015179738,(Rhizophysa_filiformis@2879543:0.1530730173,Rhizophysa_filiformis@2879544:0.1530730173)n114:0.01633369763)n77:0.01469740348)n76:0.01671420485,(Bargmannia_elongata@1410659:0.1613915352,((((((Forskalia_asymmetrica@1130433:0.08370732877,((Agalma_elegans@605792:0.02154467931,Athorybia_rosacea@5031419:0.02154467931)n123:0.04431934546,((Nanomia_bijuga@890030:0.04428077867,(Halistemma_rubrum@3656674:0.03385484907,Halistemma_rubrum@3717143:0.03385484907)n126:0.0104259296)n125:0.02072137627,(Halistemma_rubrum@3656675:0.0495639203,Nanomia_bijuga@890028:0.0495639203)n127:0.01543823464)n124:0.0008618698369)n122:0.01784330399)n121:0.00960209458,Cordagalma_sp@982423:0.09330942335)n120:0.008582974053,(Frillagalma_vityazi@1723696:0.06322892296,(Resomia_ornicephala@2998658:0.04565958229,Resomia_ornicephala@2998702:0.04565958229)n129:0.01756934068)n128:0.03866347444)n119:0.03433693875,(Forskalia_asymmetrica@1130432:0.1358376495,((((((((Abylopsis_tetragona@418953:0.03440160708,(Chelophyes_appendiculata@660002:0.03031912774,Diphyes_dispar@4179472:0.03031912774)n139:0.004082479341)n138:0.003711762132,(Abylopsis_tetragona@418952:0.03440160708,Chelophyes_appendiculata@764496:0.03440160708)n140:0.003711762132)n137:0.006608534451,Chelophyes_appendiculata@764495:0.04472190367)n136:0.04218878912,((Chuniphyes_multidentata@4361072:1.168763264e-06,Chuniphyes_multidentata@3784013:1.168763264e-06)n142:0.03879448641,Kephyes_ovata@2081306:0.03879565517)n141:0.04811503762)n135:0.01348746446,Lilyopsis_fluoracantha@2242311:0.1003981572)n134:0.003629435683,Prayidae_D27SS7@2609045:0.1040275929)n133:0.003622130714,Hippopodius_hippopus@1874232:0.1076497236)n132:0.02379971123,Cordagalma_sp@1002289:0.1314494349)n131:0.00438821458)n130:0.0003916867025)n118:0.006114610485,Erenna_richardi@1195186:0.1423439466)n117:0.005854281616,(Marrus_claudanielis@2462847:0.06244825149,(Marrus_claudanielis@2462843:0.01679209202,Marrus_claudanielis@2462851:0.01679209202)n144:0.04565615947)n143:0.08574997676)n116:0.01319330695)n115:0.03942678807)n75:0.003486258436)n74:0.1495426263,((Clytia_hemisphaerica@124464:1.369352871e-06,Clytia_hemisphaerica@124465:1.369352871e-06)n146:1.147641925e-06,Clytia_hemisphaerica@124463:2.516994796e-06)n145:0.353844691)n73:0.02398086215)n68:0.07698847262)n35:0.05902609026)n28:0.00822297234)n11:0.02337106018,(((Diphyes_dispar@4261738:0.1481982283,Stephalia_dilata@2765248:0.1481982283)n149:0.1499901653,Ectopleura_larynx@4670705:0.2981883935)n148:0.05769172169,(Hydractinia_symbiolongicarpus@4405744:0.1762116314,Podocoryna_carnea@4581330:0.1762116314)n150:0.1796684838)n147:0.1895565503)n10:0.004927426077)n9:0.4496359084)n0;
```
