## Supplementary material for "Evolution of gene expression across species and specialized zooids in Siphonophora": Gene trees: 81df19040364ad66689d4066c2569265.txt

```
(Nematostella_vectensis@56170:1,(Aiptasia_pallida@4015234:0.8867237436,(Alatina_alata@4869548:0.5503640916,((Ectopleura_larynx@4647211:0.2520712642,Hydra_vulgaris@30921:0.2520712642)n4:0.125756806,(Podocoryna_carnea@4559652:0.375685176,((Hydractinia_symbiolongicarpus@4413073:0.1762116314,Podocoryna_carnea@4537661:0.1762116314)n7:0.1513114575,(Clytia_hemisphaerica@134228:0.2885114174,(((((((((((((Agalma_elegans@561651:0.02154467931,Athorybia_rosacea@5083763:0.02154467931)n21:0.03192796439,Halistemma_rubrum@3742956:0.0534726437)n20:0.01239138108,Nanomia_bijuga@911406:0.06586402478)n19:0.02130338118,(Cordagalma_sp@1003613:0.06272789526,(Lychnagalma_utricularia@1971068:0.053657509,(Physophora_gilmeri@3522239:0.05057007881,Physophora_gilmeri@3522240:0.05057007881)n24:0.003087430184)n23:0.009070386266)n22:0.02443951069)n18:0.006142017394,Forskalia_asymmetrica@1112615:0.09330942335)n17:0.008582974053,(Frillagalma_vityazi@1733944:0.06322892296,Resomia_ornicephala@2969554:0.06322892296)n25:0.03866347444)n16:0.006603209398,Erenna_richardi@1195644:0.1084956068)n15:1.239999172e-06,(Marrus_claudanielis@2422932:0.06750391501,Marrus_claudanielis@2422931:0.06750391501)n26:0.04099293179)n14:0.00891057813,Physonect_sp@2374913:0.1174074249)n13:0.004600882367,(Stephalia_dilata@2693693:0.002077862513,Thermopalia_sp@3513591:0.002077862513)n27:0.1199304448)n12:0.03938322791,((Rudjakovia_sp@3908950:0.06933811712,(Bargmannia_amoena@4731510:0.06512811429,(Bargmannia_elongata@1374658:0.0201833611,(Bargmannia_amoena@4744731:0.01642230534,(Bargmannia_amoena@4731526:5.312542334e-06,Bargmannia_amoena@3400888:5.312542334e-06)n33:0.01641699279)n32:0.003761055768)n31:0.04494475319)n30:0.004210002826)n29:0.006885730215,Bargmannia_lata@3616188:0.07622384733)n28:0.08516768787)n11:0.009135756175,((Apolemia_lanosa@3333831:0.04728686263,(Apolemia_rubriversa@274250:0.03609932219,Apolemia_sp@3254358:0.03609932219)n36:0.01118754044)n35:0.1077871156,(Physalia_physalis@361783:0.1100823795,Rhizophysa_filiformis@2888318:0.1100823795)n37:0.04499159877)n34:0.01545331311)n10:0.03377729033,((Hippopodius_hippopus@1800435:0.08863089427,((Prayidae_D27D2@3187115:0.06792302538,Prayidae_D27SS7@2543360:0.06792302538)n41:0.01064493913,Prayidae_D27D2@3187116:0.0785679645)n40:0.01006292977)n39:0.01901882937,(((Chuniphyes_multidentata@3814141:0.03879565517,Kephyes_ovata@2117289:0.03879565517)n44:0.04591009933,Lilyopsis_fluoracantha@2301211:0.0847057545)n43:0.01569240275,(Diphyes_dispar@4182917:0.03440160708,(Abylopsis_tetragona@424739:0.02059643482,Chelophyes_appendiculata@756553:0.02059643482)n46:0.01380517227)n45:0.06599655017)n42:0.007251566396)n38:0.09665485807)n9:0.08420683565)n8:0.03901167152)n6:0.04816208713)n5:0.002142894155)n3:0.1725360215)n2:0.336359652)n1:0.1132762564)n0;
```
