## Supplementary material for "Evolution of gene expression across species and specialized zooids in Siphonophora": Gene trees: 81ed9e88a3f5329e47061dbd5109b42c.txt

```
((Ectopleura_larynx@4647548:0.2520712642,Hydra_vulgaris@14540:0.2520712642)n1:0.1038088511,((Hydractinia_symbiolongicarpus@4425171:0.1762116314,Podocoryna_carnea@4582933:0.1762116314)n3:0.1465443972,((((Apolemia_lanosa@3326857:0.03524785198,Apolemia_rubriversa@279635:0.03524785198)n7:0.01203901065,Apolemia_sp@3268047:0.04728686263)n6:0.12750225,(Physalia_physalis@322710:0.1100823795,Rhizophysa_filiformis@2834948:0.1100823795)n8:0.0647067331)n5:0.02951546911,((((Bargmannia_amoena@4747624:0.0201833611,Bargmannia_elongata@1436292:0.0201833611)n12:0.02290083414,Bargmannia_lata@3598350:0.04308419524)n11:0.03313965209,Rudjakovia_sp@3899757:0.07622384733)n10:0.08516768787,((((((Halistemma_rubrum@3726830:0.06586402478,(Nanomia_bijuga@941260:0.06566949092,((Agalma_elegans@643526:0.02154467931,Athorybia_rosacea@5015644:0.02154467931)n21:0.04047484264,Nanomia_bijuga@829351:0.06201952195)n20:0.003649968971)n19:0.0001945338551)n18:0.02167232693,Cordagalma_sp@1084778:0.08753635171)n17:0.005773071639,((Forskalia_asymmetrica@1128802:0.03443967693,Forskalia_asymmetrica@1172721:0.03443967693)n23:0.04366649654,(Lychnagalma_utricularia@1935859:0.053657509,Physophora_gilmeri@3548640:0.053657509)n24:0.02444866447)n22:0.01520324988)n16:0.01916201521,Erenna_richardi@1188975:0.1124714386)n15:0.009536868734,(Marrus_claudanielis@2445021:0.09130538442,(Resomia_ornicephala@2961553:0.06322892296,(Frillagalma_vityazi@1656799:0.05393222577,Frillagalma_vityazi@1656802:0.05393222577)n27:0.009296697195)n26:0.02807646146)n25:0.03070292288)n14:0.02618992096,((Hippopodius_hippopus@1894387:0.09431751001,((Lilyopsis_fluoracantha@2291311:0.0884893993,Prayidae_D27SS7@2612011:0.0884893993)n31:0.002895279277,Prayidae_D27D2@3085007:0.09138467857)n30:0.002932831439)n29:0.01333221363,((Chuniphyes_multidentata@4330780:0.03879565517,Kephyes_ovata@2060938:0.03879565517)n33:0.04811503762,((Chelophyes_appendiculata@673502:0.01227924908,Chelophyes_appendiculata@673500:0.01227924908)n35:0.022122358,(Abylopsis_tetragona@444976:0.0221180839,Diphyes_dispar@4128011:0.0221180839)n36:0.01228352318)n34:0.05250908571)n32:0.02073903085)n28:0.04054850461)n13:0.01319330695)n9:0.0429130465)n4:0.1184514469)n2:0.03312408662)n0;
```
