## Supplementary material for "Evolution of gene expression across species and specialized zooids in Siphonophora": Gene trees: 82a7c59cc76d35ebba3ef7686e95e413.txt

```
(Nematostella_vectensis@61975:1,(Aiptasia_pallida@3997061:0.8867237436,(Alatina_alata@4814954:0.5503640916,((Hydra_vulgaris@15005:0.3558801152,(((Physalia_physalis@367234:0.1100823795,Rhizophysa_filiformis@2884830:0.1100823795)n7:0.07505690162,((Apolemia_rubriversa@301640:0.03741267074,Apolemia_sp@3270648:0.03741267074)n9:0.009874191886,(Apolemia_lanosa@3378081:0.02944605598,Apolemia_lanosa@3345407:0.02944605598)n10:0.01784080665)n8:0.1378524185)n6:0.01916530059,((((((((((Agalma_elegans@530601:0.02154467931,Athorybia_rosacea@5038721:0.02154467931)n20:0.04431934546,((Nanomia_bijuga@856013:0.02640859024,Nanomia_bijuga@952373:0.02640859024)n22:0.02513441229,(Halistemma_rubrum@3722534:0.04573636778,Halistemma_rubrum@3672446:0.04573636778)n23:0.005806634751)n21:0.01432102225)n19:0.02173623328,(Cordagalma_sp@993285:0.08252943606,(Lychnagalma_utricularia@1971154:0.053657509,Physophora_gilmeri@3532421:0.053657509)n25:0.02887192706)n24:0.005070821995)n18:0.005709165297,Forskalia_asymmetrica@1091748:0.09330942335)n17:0.008582974053,(Frillagalma_vityazi@1576800:0.06322892296,Resomia_ornicephala@2993866:0.06322892296)n26:0.03866347444)n16:0.006861243831,Erenna_richardi@1213679:0.1087536412)n15:0.009374880581,Physonect_sp@2345349:0.1181285218)n14:0.003879785482,(Marrus_claudanielis@2480822:0.07283097858,(Stephalia_dilata@2742392:0.002077862513,Thermopalia_sp@3472385:0.002077862513)n28:0.07075311607)n27:0.04917732871)n13:0.02618992096,((Hippopodius_hippopus@1813837:0.1053747084,((Lilyopsis_fluoracantha@2228199:0.1003981572,((Chuniphyes_multidentata@4397995:0.03879565517,Kephyes_ovata@2078766:0.03879565517)n34:0.04811503762,(Chelophyes_appendiculata@731231:0.03440160708,(Abylopsis_tetragona@399744:0.0221180839,Diphyes_dispar@4081576:0.0221180839)n36:0.01228352318)n35:0.05250908571)n33:0.01348746446)n32:0.001899877257,Lilyopsis_fluoracantha@2228203:0.1022980345)n31:0.003076673935)n30:0.002275015205,(Prayidae_D27D2@3101443:0.06792302538,Prayidae_D27SS7@2550950:0.06792302538)n37:0.03972669827)n29:0.04054850461)n12:0.01319330695,(((Bargmannia_amoena@4755089:9.52727823e-07,Bargmannia_amoena@3431326:9.52727823e-07)n40:0.02018240838,Bargmannia_elongata@1388603:0.0201833611)n39:0.05604048623,(Rudjakovia_sp@3954652:0.06526711713,(Bargmannia_lata@3647740:0.05028281176,Bargmannia_lata@3597946:0.05028281176)n42:0.01498430537)n41:0.01095673021)n38:0.08516768787)n11:0.0429130465)n5:0.1515755335)n4:0.02194795495,(Podocoryna_carnea@4513809:0.3762893337,((Clytia_hemisphaerica@80665:0.3137589748,Ectopleura_larynx@4673968:0.3137589748)n45:0.04603752394,(Hydractinia_symbiolongicarpus@4407205:0.1762116314,Podocoryna_carnea@4599345:0.1762116314)n46:0.1835848674)n44:0.0164928349)n43:0.001538736483)n3:0.1725360215)n2:0.336359652)n1:0.1132762564)n0;
```
