## Supplementary material for "Evolution of gene expression across species and specialized zooids in Siphonophora": Gene trees: 82d6d846a5860bb173d832494b068e4e.txt

```
(Aiptasia_pallida@3985324:0.8867237436,(Alatina_alata@4868920:0.5503640916,(Clytia_hemisphaerica@84983:0.3778280702,((Hydractinia_symbiolongicarpus@4434424:0.1762116314,Podocoryna_carnea@4547806:0.1762116314)n4:0.1796684838,((Ectopleura_larynx@4715691:0.2520712642,Hydra_vulgaris@9532:0.2520712642)n6:0.08426944923,((Physalia_physalis@374782:0.127576126,((Apolemia_rubriversa@270575:0.08697752166,Rhizophysa_filiformis@2885339:0.08697752166)n10:0.03416447383,Rhizophysa_filiformis@2885337:0.1211419955)n9:0.006434130482)n8:0.07672845573,((((Bargmannia_amoena@4760364:0.0201833611,Bargmannia_elongata@1353915:0.0201833611)n14:0.02290083414,Bargmannia_lata@3587260:0.04308419524)n13:0.03313965209,Rudjakovia_sp@3947465:0.07622384733)n12:0.08516768787,(((((Cordagalma_sp@1025958:0.08352813879,Forskalia_asymmetrica@1107991:0.08352813879)n19:0.004538277679,(Lychnagalma_utricularia@1945287:0.053657509,Physophora_gilmeri@3571850:0.053657509)n20:0.03440890748)n18:0.005243006878,(((Agalma_elegans@602342:0.02154467931,Athorybia_rosacea@5061848:0.02154467931)n23:0.04073722542,(Nanomia_bijuga@905716:0.05733750489,Nanomia_bijuga@905717:0.05733750489)n24:0.004944399848)n22:0.003582120042,Halistemma_rubrum@3734237:0.06586402478)n21:0.02744539857)n17:0.008582974053,(Resomia_ornicephala@2963183:0.06322892296,(Frillagalma_vityazi@1616551:0.05578816232,Frillagalma_vityazi@1616552:0.05578816232)n26:0.007440760647)n25:0.03866347444)n16:0.04630583085,((((Hippopodius_hippopus@1902195:0.08863089427,(Prayidae_D27D2@3080228:0.08282223718,(Prayidae_D27D2@3080225:0.06792302538,Prayidae_D27SS7@2552765:0.06792302538)n32:0.0148992118)n31:0.005808657097)n30:0.01901882937,((Chuniphyes_multidentata@4396060:0.03879565517,Kephyes_ovata@2052825:0.03879565517)n34:0.06160250208,(Lilyopsis_fluoracantha@2343263:0.08616430486,(Chelophyes_appendiculata@667351:0.03440160708,(Abylopsis_tetragona@415329:0.0221180839,Diphyes_dispar@4273567:0.0221180839)n37:0.01228352318)n36:0.05176269778)n35:0.01423385238)n33:0.007251566396)n29:0.003796257507,((Stephalia_dilata@2742088:0.002077862513,Thermopalia_sp@3505562:0.002077862513)n39:0.1035912417,(Stephalia_dilata@2742090:0.002077862513,Thermopalia_sp@3492327:0.002077862513)n40:0.1035912417)n38:0.005776876893)n28:0.007334758572,((Marrus_claudanielis@2454469:0.0401578877,Physonect_sp@2399755:0.0401578877)n42:0.06712120803,(Erenna_richardi@1270145:0.08138780417,(Marrus_claudanielis@2534817:0.0401578877,Physonect_sp@2399756:0.0401578877)n44:0.04122991647)n43:0.02589129156)n41:0.01150164399)n27:0.02941748853)n15:0.01319330695)n11:0.0429130465)n7:0.1320361317)n5:0.01953940183)n3:0.02194795495)n2:0.1725360215)n1:0.336359652)n0;
```
