## Supplementary material for "Evolution of gene expression across species and specialized zooids in Siphonophora": Gene trees: 82fedb7bbbf130b8fa2e9cd493f26791.txt

```
(Nematostella_vectensis@50939:1,(Aiptasia_pallida@4061300:0.8867237436,(Alatina_alata@4881391:0.5503640916,((((Physalia_physalis@351476:0.1100823795,Rhizophysa_filiformis@2923856:0.1100823795)n6:0.07109343003,(Physalia_physalis@351475:0.1100823795,Rhizophysa_filiformis@2923855:0.1100823795)n7:0.07109343003)n5:0.02312877217,((Apolemia_sp@3301526:0.04728686263,(Apolemia_rubriversa@273707:0.04728683096,Apolemia_rubriversa@273710:0.04728683096)n10:3.167143453e-08)n9:0.133308176,(((((Marrus_claudanielis@2458600:0.04015749046,Marrus_claudanielis@2458603:0.04015749046)n15:3.972393087e-07,Physonect_sp@2411244:0.0401578877)n14:0.0818504196,(((((((((Agalma_elegans@620008:0.02154467931,Athorybia_rosacea@5042025:0.02154467931)n24:0.03702772331,(Nanomia_bijuga@974582:0.05425772324,Nanomia_bijuga@974581:0.05425772324)n25:0.004314679379)n23:0.007291622153,(Halistemma_rubrum@3714026:0.008571465595,Halistemma_rubrum@3714027:0.008571465595)n26:0.05729255918)n22:0.01813130568,(Lychnagalma_utricularia@1996898:0.053657509,Physophora_gilmeri@3563776:0.053657509)n27:0.03033782146)n21:0.006168501983,(Forskalia_asymmetrica@1155086:0.07938290674,Forskalia_asymmetrica@1155088:0.07938290674)n28:0.0107809257)n20:0.003145590911,Cordagalma_sp@999050:0.09330942335)n19:0.008582974053,(Frillagalma_vityazi@1620008:0.06322892296,Resomia_ornicephala@3004201:0.06322892296)n29:0.03866347444)n18:0.01000319405,((Stephalia_dilata@2736104:0.002077862513,Thermopalia_sp@3502019:0.002077862513)n31:0.1022725409,(Stephalia_dilata@2736079:0.002077862513,Thermopalia_sp@3503210:0.002077862513)n32:0.1022725409)n30:0.00754518803)n17:0.002902087658,(Erenna_richardi@1214797:0.00998568656,Erenna_richardi@1214780:0.00998568656)n33:0.1048119926)n16:0.007210628185)n13:0.02618992096,(Prayidae_D27D2@3094599:0.1076497236,((Hippopodius_hippopus@1744287:0.08863089427,Prayidae_D27SS7@2647255:0.08863089427)n36:0.01536386322,(Lilyopsis_fluoracantha@2254635:0.1003981572,(((Chuniphyes_multidentata@3834030:5.240939382e-07,Chuniphyes_multidentata@4386905:5.240939382e-07)n40:0.03879513108,Kephyes_ovata@2088029:0.03879565517)n39:0.04811503762,(Abylopsis_tetragona@457295:0.03440160708,((Diphyes_dispar@4107775:0.02501375453,Diphyes_dispar@4235524:0.02501375453)n43:0.00324045931,(Chelophyes_appendiculata@687270:0.02551875169,Chelophyes_appendiculata@705553:0.02551875169)n44:0.002735462148)n42:0.006147393246)n41:0.05250908571)n38:0.01348746446)n37:0.003596600244)n35:0.003654966152)n34:0.04054850461)n12:0.01319330695,((Bargmannia_elongata@1322874:0.00309316013,Bargmannia_elongata@1322879:0.00309316013)n46:0.0731306872,((Bargmannia_lata@3623914:0.05033939246,Rudjakovia_sp@3898383:0.05033939246)n48:0.01003631618,(Rudjakovia_sp@3898377:0.0588725959,(Bargmannia_amoena@4775488:0.04308419524,Bargmannia_lata@3598140:0.04308419524)n50:0.01578840065)n49:0.001503112742)n47:0.0158481387)n45:0.08516768787)n11:0.0192035034)n8:0.02370954311)n4:0.1735234885,(Podocoryna_carnea@4568098:0.3767580127,((Clytia_hemisphaerica@96450:0.3393501849,(Ectopleura_larynx@4712413:0.2520712642,Hydra_vulgaris@9021:0.2520712642)n54:0.08727892079)n53:0.02787155337,(Hydractinia_symbiolongicarpus@4452661:0.1762116314,Podocoryna_carnea@4532522:0.1762116314)n55:0.1910101069)n52:0.009536274372)n51:0.001070057482)n3:0.1725360215)n2:0.336359652)n1:0.1132762564)n0;
```
