## Supplementary material for "Evolution of gene expression across species and specialized zooids in Siphonophora": Gene trees: 83a174e484e41023eaba83508fbe66da.txt

```
(Alatina_alata@4989417:0.5503640916,(Clytia_hemisphaerica@115442:0.3778280702,(((Physalia_physalis@388901:0.1100823795,Rhizophysa_filiformis@2933380:0.1100823795)n4:0.0942222022,((Halistemma_rubrum@3707887:0.0867300962,Halistemma_rubrum@3707883:0.0867300962)n6:0.07466143901,((Physophora_gilmeri@3532857:0.08399533045,(Agalma_elegans@597372:0.02154467931,(Athorybia_rosacea@5021119:0.02084860954,Athorybia_rosacea@5021118:0.02084860954)n10:0.0006960697745)n9:0.06245065114)n8:0.07739466254,((Erenna_richardi@1261890:0.1220083073,Resomia_ornicephala@3062581:0.1220083073)n12:0.02757159738,((Stephalia_dilata@2735176:0.002077862513,Thermopalia_sp@3516814:0.002077862513)n14:0.1323355473,(((((Bargmannia_amoena@3454524:1.190128365e-06,Bargmannia_amoena@4723783:1.190128365e-06)n19:0.02018217098,Bargmannia_elongata@1324505:0.0201833611)n18:0.09675210274,Lilyopsis_fluoracantha@2314933:0.1169354638)n17:7.939402482e-07,Cordagalma_sp@993833:0.1169362578)n16:0.008424106469,(Hippopodius_hippopus@1792129:0.1076497236,((Chuniphyes_multidentata@3823295:0.03879565517,Kephyes_ovata@2184598:0.03879565517)n22:0.04811503762,(Chelophyes_appendiculata@763295:0.03440160708,(Abylopsis_tetragona@413808:0.0221180839,(Diphyes_dispar@4141332:0.02143929765,Diphyes_dispar@4214023:0.02143929765)n25:0.0006787862455)n24:0.01228352318)n23:0.05250908571)n21:0.02073903085)n20:0.01771064061)n15:0.009053045563)n13:0.01516649486)n11:0.01181008832)n7:1.5422138e-06)n5:0.0429130465)n3:0.1184514469,(Podocoryna_carnea@4525283:0.1762116314,(Hydractinia_symbiolongicarpus@4442987:0.1614336808,Hydractinia_symbiolongicarpus@4442990:0.1614336808)n27:0.01477795064)n26:0.1465443972)n2:0.05507204156)n1:0.1725360215)n0;
```
