## Supplementary material for "Evolution of gene expression across species and specialized zooids in Siphonophora": Gene trees: 83d223462ad3632d9ddc4d41f6629f35.txt

```
(Clytia_hemisphaerica@89001:0.3778280702,((Ectopleura_larynx@4703747:0.2520712642,Hydra_vulgaris@36569:0.2520712642)n2:0.1038088511,((Hydractinia_symbiolongicarpus@4428929:0.1762116314,Podocoryna_carnea@4592090:0.1762116314)n4:0.1465443972,((Physalia_physalis@369557:0.1100823795,Rhizophysa_filiformis@2867447:0.1100823795)n6:0.0942222022,((Apolemia_lanosa@3314710:0.03524785198,Apolemia_rubriversa@264691:0.03524785198)n8:0.1453471866,((((Bargmannia_amoena@4745206:0.0201833611,Bargmannia_elongata@1401185:0.0201833611)n12:0.02290083414,Bargmannia_lata@3632355:0.04308419524)n11:0.03313965209,Rudjakovia_sp@3867249:0.07622384733)n10:0.08516768787,((((((((Agalma_elegans@629749:0.02154467931,Athorybia_rosacea@5109860:0.02154467931)n20:0.03192796439,Halistemma_rubrum@3675228:0.0534726437)n19:0.02958205586,Cordagalma_sp@1047030:0.08305469956)n18:0.003252114376,(Lychnagalma_utricularia@2006494:0.053657509,Physophora_gilmeri@3562402:0.053657509)n21:0.03264930494)n17:0.007002609416,Forskalia_asymmetrica@1153943:0.09330942335)n16:0.008582974053,(Frillagalma_vityazi@1507096:0.06322892296,Resomia_ornicephala@2983567:0.06322892296)n22:0.03866347444)n15:0.02011590989,(Erenna_richardi@1218406:0.08138780417,(Stephalia_dilata@2761412:0.002077862513,Thermopalia_sp@3516091:0.002077862513)n24:0.07930994166)n23:0.04062050313)n14:0.02618992096,((Hippopodius_hippopus@1743433:0.08863089427,(Prayidae_D27D2@3147952:0.06792302538,Prayidae_D27SS7@2626875:0.06792302538)n27:0.0207078689)n26:0.01901882937,((Chuniphyes_multidentata@3757921:0.03879565517,Kephyes_ovata@2152211:0.03879565517)n29:0.06160250208,(Lilyopsis_fluoracantha@2342333:0.08741903823,(Chelophyes_appendiculata@685779:0.03440160708,(Abylopsis_tetragona@497892:0.0221180839,Diphyes_dispar@4259780:0.0221180839)n32:0.01228352318)n31:0.05301743115)n30:0.01297911902)n28:0.007251566396)n25:0.04054850461)n13:0.01319330695)n9:0.0192035034)n7:0.02370954311)n5:0.1184514469)n3:0.03312408662)n1:0.02194795495)n0;
```
