## Supplementary material for "Evolution of gene expression across species and specialized zooids in Siphonophora": Gene trees: 83dcb35836886aad4c0bc14395874735.txt

```
(Nematostella_vectensis@51220:1,((Clytia_hemisphaerica@85406:0.3646977925,(Ectopleura_larynx@4712663:0.2520712642,Hydra_vulgaris@23140:0.2520712642)n3:0.1126265284)n2:0.01313027766,((Hydractinia_symbiolongicarpus@4471392:0.1762116314,Podocoryna_carnea@4525266:0.1762116314)n5:0.1465443972,((Physalia_physalis@305769:0.1100823795,Rhizophysa_filiformis@2819983:0.1100823795)n7:0.0942222022,((Apolemia_lanosa@3334419:0.03524785198,Apolemia_rubriversa@227194:0.03524785198)n9:0.1453471866,((((((((((Agalma_elegans@648277:0.02154467931,Athorybia_rosacea@5047264:0.02154467931)n19:0.03192796439,Halistemma_rubrum@3712292:0.0534726437)n18:0.01239138108,Nanomia_bijuga@941510:0.06586402478)n17:0.01813130568,(Lychnagalma_utricularia@1945553:0.053657509,Physophora_gilmeri@3536283:0.053657509)n20:0.03033782146)n16:0.009314092894,(Cordagalma_sp@1001605:0.08352813879,Forskalia_asymmetrica@1093935:0.08352813879)n21:0.009781284557)n15:0.008582974053,(Frillagalma_vityazi@1654767:0.06322892296,Resomia_ornicephala@2948214:0.06322892296)n22:0.03866347444)n14:0.0135349697,Erenna_richardi@1222677:0.1154273671)n13:0.006580940195,Marrus_claudanielis@2460221:0.1220083073)n12:0.02618992096,((Prayidae_D27D2@3103514:0.06792302538,Prayidae_D27SS7@2570423:0.06792302538)n24:0.03972669827,(Hippopodius_hippopus@1762515:0.1035513512,(Lilyopsis_fluoracantha@2230601:0.1003981572,((Chuniphyes_multidentata@3822030:0.03879565517,Kephyes_ovata@2209085:0.03879565517)n28:0.04811503762,(Chelophyes_appendiculata@714209:0.03440160708,(Abylopsis_tetragona@490999:0.0221180839,Diphyes_dispar@4159002:0.0221180839)n30:0.01228352318)n29:0.05250908571)n27:0.01348746446)n26:0.003153193997)n25:0.004098372399)n23:0.04054850461)n11:0.01319330695,(Rudjakovia_sp@3880192:0.07622384733,((Bargmannia_amoena@4766316:0.0201833611,Bargmannia_elongata@1384488:0.0201833611)n33:0.05447044236,(Bargmannia_amoena@3445024:0.0201833611,Bargmannia_elongata@1384489:0.0201833611)n34:0.05447044236)n32:0.001570043865)n31:0.08516768787)n10:0.0192035034)n8:0.02370954311)n6:0.1184514469)n4:0.05507204156)n1:0.6221719298)n0;
```
