## Supplementary material for "Evolution of gene expression across species and specialized zooids in Siphonophora": Gene trees: 84abef792d6c019e6e6edf9d91c33323.txt

```
(Aiptasia_pallida@4035845:0.8867237436,(Alatina_alata@4905275:0.5503640916,((Hydractinia_symbiolongicarpus@4478179:0.1762116314,Podocoryna_carnea@4524503:0.1762116314)n3:0.2016164388,((Clytia_hemisphaerica@82592:0.2950378356,(Ectopleura_larynx@4714197:0.2520712642,Hydra_vulgaris@31519:0.2520712642)n6:0.0429665714)n5:0.04128663914,((((Apolemia_lanosa@3331598:0.02060640352,Apolemia_sp@3284766:0.02060640352)n10:0.0266804591,Apolemia_rubriversa@218735:0.04728686263)n9:0.1355081552,(Rhizophysa_filiformis@2893663:0.04119097469,Rhizophysa_filiformis@2893660:0.04119097469)n11:0.1416040432)n8:0.02150956384,(((Bargmannia_amoena@3457764:0.0201833611,Bargmannia_elongata@1457138:0.0201833611)n14:0.05604048623,Rudjakovia_sp@3909571:0.07622384733)n13:0.08516768787,(((((((((Agalma_elegans@535115:0.02154467931,Athorybia_rosacea@5033146:0.02154467931)n23:0.03192796439,Halistemma_rubrum@3657203:0.0534726437)n22:0.01239138108,Nanomia_bijuga@791768:0.06586402478)n21:0.01813130568,(Lychnagalma_utricularia@1948664:0.053657509,(Physophora_gilmeri@3563542:0.05172167184,Physophora_gilmeri@3529920:0.05172167184)n25:0.001935837158)n24:0.03033782146)n20:0.009314092894,(Cordagalma_sp@1073573:0.08352813879,Forskalia_asymmetrica@1145131:0.08352813879)n26:0.009781284557)n19:0.008582974053,(Frillagalma_vityazi@1533665:0.06322892296,Resomia_ornicephala@3057167:0.06322892296)n27:0.03866347444)n18:0.01028865763,(Erenna_richardi@1275710:0.08138780417,Physonect_sp@2408581:0.08138780417)n28:0.03079325086)n17:0.009827252267,(Stephalia_dilata@2733078:0.002077862513,Thermopalia_sp@3464889:0.002077862513)n29:0.1199304448)n16:0.02618992096,((Lilyopsis_fluoracantha@2221559:0.05081001447,Lilyopsis_fluoracantha@2313557:0.05081001447)n31:0.05683970917,((Prayidae_D27SS7@2559329:0.06792302538,(Prayidae_D27D2@3150977:0.03543162736,Prayidae_D27D2@3150978:0.03543162736)n34:0.03249139801)n33:0.02715064052,(Hippopodius_hippopus@1859549:0.0941975668,((Chuniphyes_multidentata@4341510:0.03879565517,Kephyes_ovata@2054272:0.03879565517)n37:0.04811503762,(Chelophyes_appendiculata@767854:0.03440160708,(Abylopsis_tetragona@444203:0.0221180839,Diphyes_dispar@4122114:0.0221180839)n39:0.01228352318)n38:0.05250908571)n36:0.007286874006)n35:0.0008760990974)n32:0.01257605775)n30:0.04054850461)n15:0.01319330695)n12:0.0429130465)n7:0.132019893)n4:0.04150359547)n2:0.1725360215)n1:0.336359652)n0;
```
