## Supplementary material for "Evolution of gene expression across species and specialized zooids in Siphonophora": Gene trees: 84c42eed4c5a3ba7ccad9bb7a2d09771.txt

```
(Chelophyes_appendiculata@672141:0.03440160708,((Abylopsis_tetragona@472634:0.0221180839,(Diphyes_dispar@4169762:0.0221143822,(Diphyes_dispar@4089719:0.0220744809,((Diphyes_dispar@4271180:0.01387594469,Diphyes_dispar@4212253:0.01387594469)n6:0.007617184167,(Diphyes_dispar@4276632:0.0009264245082,Diphyes_dispar@4094553:0.0009264245082)n7:0.02056670435)n5:0.0005813520406)n4:3.990129682e-05)n3:3.701702049e-06)n2:0.0082525189,(Diphyes_dispar@4248341:0.0221180839,Abylopsis_tetragona@416731:0.0221180839)n8:0.0082525189)n1:0.004031004283)n0;
```
