## Supplementary material for "Evolution of gene expression across species and specialized zooids in Siphonophora": Gene trees: 84cc748dac37505fa2507fb032895251.txt

```
(Nematostella_vectensis@47520:1,(Aiptasia_pallida@4065638:0.8867237436,((Alatina_alata@4991842:0.5503640916,((((Hydra_vulgaris@25005:0.2520712642,(Ectopleura_larynx@4650116:0.2327231688,Ectopleura_larynx@4650118:0.2327231688)n8:0.01934809533)n7:0.08895532384,(Clytia_hemisphaerica@104856:0.3199934231,Clytia_hemisphaerica@102123:0.3199934231)n9:0.02103316495)n6:0.02641831827,(Hydractinia_symbiolongicarpus@4433606:0.1762116314,Podocoryna_carnea@4604872:0.1762116314)n10:0.1912332749)n5:0.0103831639,((Physalia_physalis@366296:0.1100823795,(Rhizophysa_filiformis@2876815:0.1048039457,Rhizophysa_filiformis@2876817:0.1048039457)n13:0.005278433767)n12:0.0942222022,((((Apolemia_lanosa@3339899:0.04728686263,Apolemia_sp@3304707:0.04728686263)n17:0.008366614805,(Apolemia_rubriversa@250760:0.04728686263,Apolemia_sp@3301406:0.04728686263)n18:0.008366614805)n16:0.009243179689,Apolemia_sp@3275134:0.06489665712)n15:0.1156983815,((Rudjakovia_sp@3907637:0.07622384733,(Bargmannia_elongata@1464610:0.0201833611,(Bargmannia_amoena@3432898:2.47314139e-06,Bargmannia_amoena@4735623:2.47314139e-06)n22:0.02018088796)n21:0.05604048623)n20:0.08516768787,(((Stephalia_dilata@2737548:0.002077862513,Thermopalia_sp@3484715:0.002077862513)n25:0.01709253371,(Stephalia_dilata@2775470:0.002077862513,(Thermopalia_sp@3480544:2.42126936e-06,Thermopalia_sp@3504444:2.42126936e-06)n27:0.002075441244)n26:0.01709253371)n24:0.129027832,((((((((Agalma_elegans@622383:0.02154467931,Athorybia_rosacea@5030979:0.02154467931)n35:0.04431934546,(Halistemma_rubrum@3715951:0.060122796,Nanomia_bijuga@843059:0.060122796)n36:0.005741228779)n34:0.01813130568,((Lychnagalma_utricularia@1940270:0.053657509,Physophora_gilmeri@3544726:0.053657509)n38:0.011963402,(Lychnagalma_utricularia@1962766:0.053657509,Physophora_gilmeri@3544725:0.053657509)n39:0.011963402)n37:0.01837441946)n33:0.009314092894,(Cordagalma_sp@1011890:0.08352813879,Forskalia_asymmetrica@1091415:0.08352813879)n40:0.009781284557)n32:0.008582974053,(Resomia_ornicephala@2975257:0.06322892296,(Frillagalma_vityazi@1576000:0.05789061783,Frillagalma_vityazi@1575998:0.05789061783)n42:0.005338305131)n41:0.03866347444)n31:0.01098528093,(Marrus_claudanielis@2541169:0.06248516811,Marrus_claudanielis@2541162:0.06248516811)n43:0.05039251022)n30:0.009130628968,Physonect_sp@2377864:0.1220083073)n29:0.02103004355,(Hippopodius_hippopus@1908896:0.1076497236,((Lilyopsis_fluoracantha@2233519:0.1003981572,(((Chuniphyes_multidentata@3813456:0.009788062365,(Chuniphyes_multidentata@4395736:2.032762735e-06,Chuniphyes_multidentata@3813455:2.032762735e-06)n50:0.009786029602)n49:0.02900759281,Kephyes_ovata@2064499:0.03879565517)n48:0.04811503762,(Chelophyes_appendiculata@768739:0.03440160708,(Diphyes_dispar@4272339:0.0221180839,(Abylopsis_tetragona@478909:0.0003400847082,Abylopsis_tetragona@478910:0.0003400847082)n53:0.02177799919)n52:0.01228352318)n51:0.05250908571)n47:0.01348746446)n46:0.005503362159,(Prayidae_D27SS7@2621103:0.06792302538,(Prayidae_D27D2@3228328:0.05861216455,Prayidae_D27D2@3228332:0.05861216455)n55:0.009310860822)n54:0.03797849403)n45:0.001748204237)n44:0.0353886272)n28:0.005159877411)n23:0.01319330695)n19:0.0192035034)n14:0.02370954311)n11:0.1735234885)n4:0.1725360215)n3:0.06104604671,(Alatina_alata@4944073:0.5503640916,Podocoryna_carnea@4547248:0.5503640916)n56:0.06104604671)n2:0.2753136053)n1:0.1132762564)n0;
```
