## Supplementary material for "Evolution of gene expression across species and specialized zooids in Siphonophora": Gene trees: 84d20c1eeaad4b3a5cef4e365b9d1701.txt

```
(Hydractinia_symbiolongicarpus@4465214:0.3227560286,((Physalia_physalis@316421:0.1100823795,Rhizophysa_filiformis@2927224:0.1100823795)n2:0.0942222022,(Apolemia_rubriversa@260270:0.1805950386,(((Bargmannia_amoena@4785441:0.0201833611,Bargmannia_elongata@1338124:0.0201833611)n6:0.05604048623,Rudjakovia_sp@3850069:0.07622384733)n5:0.08516768787,(((((((((((Agalma_elegans@593066:0.02154467931,Athorybia_rosacea@5016154:0.02154467931)n17:0.03192796439,Halistemma_rubrum@3683563:0.0534726437)n16:0.01239138108,Nanomia_bijuga@799252:0.06586402478)n15:0.009992530837,Forskalia_asymmetrica@1174439:0.07585655561)n14:0.003701414005,Lychnagalma_utricularia@1975168:0.07955796962)n13:0.01375145373,Cordagalma_sp@1026095:0.09330942335)n12:0.008582974053,(Frillagalma_vityazi@1644479:0.06322892296,Resomia_ornicephala@3021142:0.06322892296)n18:0.03866347444)n11:0.01592788783,Erenna_richardi@1280083:0.1178202852)n10:0.0009414656338,Thermopalia_sp@3480189:0.1187617509)n9:0.003246556431,(Marrus_claudanielis@2434154:0.0401578877,Physonect_sp@2405643:0.0401578877)n19:0.0818504196)n8:0.02618992096,((Hippopodius_hippopus@1754089:0.08863089427,Prayidae_D27SS7@2653259:0.08863089427)n21:0.01901882937,((Chuniphyes_multidentata@3749683:0.03879565517,Kephyes_ovata@2116111:0.03879565517)n23:0.04811503762,(Abylopsis_tetragona@424837:0.03440160708,Chelophyes_appendiculata@729130:0.03440160708)n24:0.05250908571)n22:0.02073903085)n20:0.04054850461)n7:0.01319330695)n4:0.0192035034)n3:0.02370954311)n1:0.1184514469)n0;
```
