## Supplementary material for "Evolution of gene expression across species and specialized zooids in Siphonophora": Gene trees: 84d846ee0c383da5bab59ff565147a0e.txt

```
(Nematostella_vectensis@40553:1,(Aiptasia_pallida@3992533:0.8867237436,(Alatina_alata@4828568:0.5503640916,(Clytia_hemisphaerica@132916:0.3778280702,(Podocoryna_carnea@4564505:0.3767583137,((((Hydractinia_symbiolongicarpus@4419259:0.1762116314,Podocoryna_carnea@4539163:0.1762116314)n8:0.09412095421,(((Rhizophysa_filiformis@2892502:0.1093776302,(Rhizophysa_filiformis@2892504:0.1025150217,Rhizophysa_filiformis@2892490:0.1025150217)n12:0.006862608424)n11:0.0007047493457,(Physalia_physalis@313012:0.1046493446,Physalia_physalis@346177:0.1046493446)n13:0.005433034905)n10:0.114021045,Physalia_physalis@313009:0.2241034245)n9:0.04622916108)n7:0.05242344299,((Apolemia_lanosa@3341075:0.03524785198,Apolemia_rubriversa@281868:0.03524785198)n15:0.1453471866,((((Bargmannia_amoena@3429554:0.0201833611,Bargmannia_elongata@1291647:0.0201833611)n19:0.02290083414,Bargmannia_lata@3629104:0.04308419524)n18:0.03313965209,Rudjakovia_sp@3906096:0.07622384733)n17:0.08516768787,((((((((((Agalma_elegans@643081:0.02154467931,Athorybia_rosacea@5065871:0.02154467931)n29:0.03455096624,Nanomia_bijuga@935126:0.05609564556)n28:0.009768379219,Halistemma_rubrum@3681580:0.06586402478)n27:0.01813130568,(Lychnagalma_utricularia@1998472:0.053657509,Physophora_gilmeri@3549302:0.053657509)n30:0.03033782146)n26:0.009314092894,(Cordagalma_sp@1044737:0.08352813879,Forskalia_asymmetrica@1116671:0.08352813879)n31:0.009781284557)n25:0.008582974053,(Frillagalma_vityazi@1598759:0.06322892296,Resomia_ornicephala@3021748:0.06322892296)n32:0.03866347444)n24:0.01072468025,Erenna_richardi@1191583:0.1126170777)n23:0.004598661897,(Marrus_claudanielis@2419549:0.0401578877,(Physonect_sp@2380345:0.03680758002,Physonect_sp@2380344:0.03680758002)n34:0.003350307683)n33:0.07705785185)n22:0.004792567748,((Stephalia_dilata@2705942:0.002077862513,Thermopalia_sp@3482120:0.002077862513)n36:0.108089135,(Stephalia_dilata@2705950:0.002077862513,Thermopalia_sp@3482121:0.002077862513)n37:0.108089135)n35:0.01184130983)n21:0.02618992096,(((Chuniphyes_multidentata@3804793:0.03879565517,Kephyes_ovata@2106348:0.03879565517)n40:0.04811503762,(Chelophyes_appendiculata@678418:0.03440160708,(Abylopsis_tetragona@461086:0.0221180839,Diphyes_dispar@4210534:0.0221180839)n42:0.01228352318)n41:0.05250908571)n39:0.02073903085,((Lilyopsis_fluoracantha@2256544:0.07444328644,(Prayidae_D27D2@3229789:0.06792302538,Prayidae_D27SS7@2641808:0.06792302538)n45:0.006520261059)n44:0.02383216846,(Lilyopsis_fluoracantha@2224680:0.09780624825,(Hippopodius_hippopus@1781396:0.08863089427,Prayidae_D27D2@3229791:0.08863089427)n47:0.009175353977)n46:0.0004692066502)n43:0.009374268744)n38:0.04054850461)n20:0.01319330695)n16:0.0192035034)n14:0.14216099)n6:0.03312408662,(Hydra_vulgaris@19404:0.2520712642,(Ectopleura_larynx@4714326:0.2323966076,Ectopleura_larynx@4714327:0.2323966076)n49:0.01967465654)n48:0.1038088511)n5:0.02087819848)n4:0.001069756468)n3:0.1725360215)n2:0.336359652)n1:0.1132762564)n0;
```
