## Supplementary material for "Evolution of gene expression across species and specialized zooids in Siphonophora": Gene trees: 84e85ea9b1792618ed0a0ac5c5ea10e1.txt

```
(Nematostella_vectensis@45655:1,(Aiptasia_pallida@3982323:0.8867237436,(Alatina_alata@4809337:0.5503640916,(Clytia_hemisphaerica@132413:0.3778280702,(Podocoryna_carnea@4504266:0.3765455754,((Hydractinia_symbiolongicarpus@4476183:0.1762116314,Podocoryna_carnea@4589905:0.1762116314)n6:0.1796684838,((Ectopleura_larynx@4616678:0.2520712642,Hydra_vulgaris@5076:0.2520712642)n8:0.08660147966,((Physalia_physalis@336355:0.1100823795,(Rhizophysa_filiformis@2888108:0.105000539,Rhizophysa_filiformis@2888118:0.105000539)n11:0.005081840538)n10:0.0942222022,(((Apolemia_lanosa@3335740:0.03524785198,Apolemia_rubriversa@252310:0.03524785198)n14:0.01203901065,Apolemia_sp@3306057:0.04728686263)n13:0.133308176,(((((Marrus_claudanielis@2435050:0.0401578877,Physonect_sp@2395789:0.0401578877)n19:0.0818504196,(Physonect_sp@2395790:0.1214229325,(((((((Agalma_elegans@540496:0.02154467931,Athorybia_rosacea@5078375:0.02154467931)n27:0.04431934546,(Halistemma_rubrum@3651025:0.05804444657,Nanomia_bijuga@931822:0.05804444657)n28:0.007819578201)n26:0.01813130568,(Lychnagalma_utricularia@1968930:0.053657509,(Physophora_gilmeri@3559591:0.04662600851,Physophora_gilmeri@3521972:0.04662600851)n30:0.00703150049)n29:0.03033782146)n25:0.009314092894,(Cordagalma_sp@1054215:0.08352813879,Forskalia_asymmetrica@1154603:0.08352813879)n31:0.009781284557)n24:0.005307692888,((Frillagalma_vityazi@1706029:0.06322892296,Resomia_ornicephala@3042061:0.06322892296)n33:0.02255872839,Marrus_claudanielis@2435053:0.08578765136)n32:0.01282946488)n23:0.01278486265,Erenna_richardi@1256036:0.1114019789)n22:0.005445503858,(Thermopalia_sp@3471028:0.002077862513,(Stephalia_dilata@2689558:1.255436027e-05,Stephalia_dilata@2689568:1.255436027e-05)n35:0.002065308153)n34:0.1147696202)n21:0.004575449725)n20:0.0005853748269)n18:0.00816872256,Marrus_claudanielis@2435063:0.1301770299)n17:0.01048585632,((Bargmannia_lata@3642152:0.04308419524,(Bargmannia_elongata@1436227:0.0201833611,((Bargmannia_amoena@4779189:3.481090535e-06,Bargmannia_amoena@3426040:3.481090535e-06)n40:0.02017982327,(Bargmannia_amoena@3425383:9.637632154e-06,Bargmannia_amoena@4725207:9.637632154e-06)n41:0.02017366672)n39:5.674883363e-08)n38:0.02290083414)n37:0.03313965209,(Rudjakovia_sp@3901110:0.07394710861,Rudjakovia_sp@3901111:0.07394710861)n42:0.002276738722)n36:0.06443903885)n16:0.02072864903,(((Hippopodius_hippopus@1838383:0.08863089427,(Prayidae_D27SS7@2617508:0.06792302538,(Prayidae_D27D2@3238282:0.05307682307,Prayidae_D27D2@3238288:0.05307682307)n47:0.01484620231)n46:0.0207078689)n45:0.01901882937,(((Chuniphyes_multidentata@3812455:0.03879565517,Kephyes_ovata@2071417:0.03879565517)n50:0.04811503762,(Abylopsis_tetragona@432359:0.03440160708,(Diphyes_dispar@4276373:0.02356602183,(Chelophyes_appendiculata@660764:0.02183618914,Chelophyes_appendiculata@660760:0.02183618914)n53:0.001729832694)n52:0.01083558525)n51:0.05250908571)n49:0.01348746446,(Lilyopsis_fluoracantha@2243943:0.09553108343,(Lilyopsis_fluoracantha@2282685:0.04635260474,Lilyopsis_fluoracantha@2282688:0.04635260474)n55:0.04917847869)n54:0.004867073816)n48:0.007251566396)n44:0.00161417198,(Hippopodius_hippopus@1838382:0.08863089427,Prayidae_D27D2@3238284:0.08863089427)n56:0.02063300135)n43:0.05212763958)n15:0.0192035034)n12:0.02370954311)n9:0.1343681621)n7:0.01720737141)n5:0.02066546014)n4:0.001282494803)n3:0.1725360215)n2:0.336359652)n1:0.1132762564)n0;
```
