## Supplementary material for "Evolution of gene expression across species and specialized zooids in Siphonophora": Gene trees: 84e18239e07bf51b70cfd7ca6be70530.txt

```
(Nematostella_vectensis@56770:1,(Aiptasia_pallida@4041368:0.8867237436,(Alatina_alata@4901193:0.5503640916,(((Ectopleura_larynx@4699045:0.2520712642,Hydra_vulgaris@23280:0.2520712642)n5:0.1038088511,((Rhizophysa_filiformis@2867148:0.1100823795,(Physalia_physalis@314549:0.1042721251,Physalia_physalis@314546:0.1042721251)n8:0.005810254387)n7:0.0942222022,(((Bargmannia_amoena@3408433:0.0201833611,Bargmannia_elongata@1341124:0.0201833611)n11:0.05604048623,Rudjakovia_sp@3866324:0.07622384733)n10:0.08516768787,(((((((Agalma_elegans@594959:0.02154467931,Athorybia_rosacea@5068937:0.02154467931)n18:0.03422737226,Nanomia_bijuga@949891:0.05577205157)n17:0.0100919732,Halistemma_rubrum@3664783:0.06586402478)n16:0.01813130568,(Lychnagalma_utricularia@1918855:0.053657509,Physophora_gilmeri@3541976:0.053657509)n19:0.03033782146)n15:0.009314092894,(Cordagalma_sp@1067811:0.08352813879,Forskalia_asymmetrica@1101829:0.08352813879)n20:0.009781284557)n14:0.02869888395,((Frillagalma_vityazi@1700982:0.06322892296,Resomia_ornicephala@2983492:0.06322892296)n22:0.03678982992,((Erenna_richardi@1213729:0.08138780417,((Marrus_claudanielis@2491303:0.0401578877,Physonect_sp@2396997:0.0401578877)n26:0.03267309088,(Stephalia_dilata@2767636:0.002077862513,Thermopalia_sp@3492113:0.002077862513)n27:0.07075311607)n25:0.008556825586)n24:0.01738276376,(Erenna_richardi@1213731:0.08138780417,Marrus_claudanielis@2491297:0.08138780417)n28:0.01738276376)n23:0.001248184949)n21:0.02198955441)n13:0.02618992096,((Prayidae_D27D2@3126572:0.06792302538,Prayidae_D27SS7@2595649:0.06792302538)n30:0.03972669827,(((Chuniphyes_multidentata@3804731:1.607200268e-06,Chuniphyes_multidentata@4322281:1.607200268e-06)n33:0.03879404797,Kephyes_ovata@2151679:0.03879565517)n32:0.06678563261,(Hippopodius_hippopus@1827355:0.1044559693,((Chelophyes_appendiculata@689807:0.03440160708,(Abylopsis_tetragona@495008:0.0221180839,Diphyes_dispar@4205301:0.0221180839)n37:0.01228352318)n36:0.06599655017,(Lilyopsis_fluoracantha@2273240:0.09064394692,Lilyopsis_fluoracantha@2273255:0.09064394692)n38:0.009754210328)n35:0.004057812086)n34:0.001125318453)n31:0.002068435858)n29:0.04054850461)n12:0.01319330695)n9:0.0429130465)n6:0.1515755335)n4:0.02194795495,((Podocoryna_carnea@4525481:0.3234165259,Podocoryna_carnea@4531550:0.3234165259)n40:0.05344130221,(Clytia_hemisphaerica@138960:0.3271249518,(Hydractinia_symbiolongicarpus@4443092:0.1762116314,Podocoryna_carnea@4598736:0.1762116314)n42:0.1509133204)n41:0.04973287637)n39:0.0009702420437)n3:0.1725360215)n2:0.336359652)n1:0.1132762564)n0;
```
