## Supplementary material for "Evolution of gene expression across species and specialized zooids in Siphonophora": Gene trees: 84ee31ec33a39469f680c34f10e34e7b.txt

```
(Nematostella_vectensis@58647:1,(Aiptasia_pallida@3966076:0.8867237436,(Alatina_alata@4891205:0.5503640916,(Clytia_hemisphaerica@127229:0.3778280702,(Podocoryna_carnea@4542433:0.3758228444,(((Ectopleura_larynx@4677559:0.2520712642,Hydra_vulgaris@11495:0.2520712642)n7:0.09209888618,(Hydractinia_symbiolongicarpus@4426171:0.1762116314,Podocoryna_carnea@4547896:0.1762116314)n8:0.1679585189)n6:0.01170996488,((Physalia_physalis@359633:0.1100823795,Rhizophysa_filiformis@2927834:0.1100823795)n10:0.0942222022,(((Apolemia_lanosa@3380521:0.03524785198,Apolemia_rubriversa@267731:0.03524785198)n13:0.01203901065,Apolemia_sp@3272944:0.04728686263)n12:0.133308176,((((Bargmannia_amoena@3424433:0.0201833611,Bargmannia_elongata@1404106:0.0201833611)n17:0.02290083414,Bargmannia_lata@3615909:0.04308419524)n16:0.03313965209,Rudjakovia_sp@3901410:0.07622384733)n15:0.08516768787,(((((((Agalma_elegans@625130:0.05609952539,Nanomia_bijuga@869212:0.05609952539)n24:0.009764499383,Halistemma_rubrum@3722263:0.06586402478)n23:0.01813130568,(Physophora_gilmeri@3571637:0.053657509,(Lychnagalma_utricularia@1963638:0.03879531105,Lychnagalma_utricularia@1963634:0.03879531105)n26:0.01486219794)n25:0.03033782146)n22:0.009314092894,(Cordagalma_sp@1068259:0.08352813879,Forskalia_asymmetrica@1176751:0.08352813879)n27:0.009781284557)n21:0.008582974053,(Frillagalma_vityazi@1643908:0.06322892296,Resomia_ornicephala@2947411:0.06322892296)n28:0.03866347444)n20:0.02011590989,(Erenna_richardi@1225523:0.08138780417,((Marrus_claudanielis@2466907:0.0401578877,Physonect_sp@2394890:0.0401578877)n31:0.03267309088,(Stephalia_dilata@2714593:0.002077862513,Thermopalia_sp@3481676:0.002077862513)n32:0.07075311607)n30:0.008556825586)n29:0.04062050313)n19:0.02618992096,((Prayidae_D27D2@3113824:0.06792302538,Prayidae_D27SS7@2634293:0.06792302538)n34:0.03972669827,(Hippopodius_hippopus@1781909:0.1046552324,(Chuniphyes_multidentata@4321613:0.1003981572,(Lilyopsis_fluoracantha@2313189:0.09644431214,(Diphyes_dispar@4100528:0.03440160708,(Abylopsis_tetragona@414140:0.0311052108,(Chelophyes_appendiculata@668226:0.002160897287,Chelophyes_appendiculata@668223:0.002160897287)n40:0.02894431352)n39:0.00329639628)n38:0.06204270506)n37:0.003953845106)n36:0.004257075154)n35:0.002994491243)n33:0.04054850461)n18:0.01319330695)n14:0.0192035034)n11:0.02370954311)n9:0.1515755335)n5:0.01994272913)n4:0.002005225816)n3:0.1725360215)n2:0.336359652)n1:0.1132762564)n0;
```
