## Supplementary material for "Evolution of gene expression across species and specialized zooids in Siphonophora": Gene trees: 84f0f00abdd19100f1a4ea9159d568bc.txt

```
(Nematostella_vectensis@55030:1,(Aiptasia_pallida@4057420:0.8867237436,(Alatina_alata@4976571:0.5503640916,((((((Bargmannia_amoena@4726424:0.0201833611,Bargmannia_elongata@1295877:0.0201833611)n8:0.02290083414,Bargmannia_lata@3646771:0.04308419524)n7:0.03313965209,Rudjakovia_sp@3879026:0.07622384733)n6:0.08516768787,(((((((((((Agalma_elegans@567484:0.02154467931,Athorybia_rosacea@5064086:0.02154467931)n19:0.0338332369,Nanomia_bijuga@926755:0.05537791621)n18:0.01048610856,Halistemma_rubrum@3658380:0.06586402478)n17:0.01813130568,(Lychnagalma_utricularia@1944253:0.053657509,Physophora_gilmeri@3540958:0.053657509)n20:0.03033782146)n16:0.009314092894,Cordagalma_sp@1013818:0.09330942335)n15:0.008582974053,(Frillagalma_vityazi@1651293:0.06322892296,Resomia_ornicephala@3066449:0.06322892296)n21:0.03866347444)n14:0.01228399414,Erenna_richardi@1240427:0.1141763915)n13:0.003941677432,(Stephalia_dilata@2805730:0.002077862513,Thermopalia_sp@3509145:0.002077862513)n22:0.1160402065)n12:3.876614303e-07,Marrus_claudanielis@2540804:0.1181184566)n11:0.003889850658,Physonect_sp@2394186:0.1220083073)n10:0.02618992096,((Hippopodius_hippopus@1813923:0.08863089427,Prayidae_D27D2@3220759:0.08863089427)n24:0.01901882937,(Prayidae_D27SS7@2615703:0.1060555639,(Chuniphyes_multidentata@4365901:0.1003981572,(Lilyopsis_fluoracantha@2335187:0.07062448028,((Abylopsis_tetragona@431883:0.0221180839,Diphyes_dispar@4164230:0.0221180839)n29:0.01228352318,(Chelophyes_appendiculata@754196:0.03411559338,Chelophyes_appendiculata@754195:0.03411559338)n30:0.0002860137025)n28:0.0362228732)n27:0.02977367696)n26:0.005657406669)n25:0.001594159728)n23:0.04054850461)n9:0.01319330695)n5:0.0192035034,(Apolemia_rubriversa@260947:0.04728686263,(Apolemia_sp@3261066:0.04701120131,Apolemia_sp@3282138:0.04701120131)n32:0.0002756613209)n31:0.133308176)n4:0.1972330316,(Podocoryna_carnea@4547263:0.3763178022,(((Ectopleura_larynx@4633754:0.284142066,(((Clytia_hemisphaerica@82685:0.0007040831068,(Clytia_hemisphaerica@82687:0.0003153423747,Clytia_hemisphaerica@82686:0.0003153423747)n40:0.000388740732)n39:0.0005210179654,Clytia_hemisphaerica@82684:0.001225101072)n38:0.2665600672,Clytia_hemisphaerica@82746:0.2677851683)n37:0.01635689769)n36:0.03254654954,Hydra_vulgaris@8981:0.3166886155)n35:0.04039066938,((Physalia_physalis@321509:0.1100823795,Rhizophysa_filiformis@2849285:0.1100823795)n42:0.2427316428,((Hydractinia_symbiolongicarpus@4408881:0.1762116314,Podocoryna_carnea@4576774:0.1762116314)n44:0.1465443972,Physalia_physalis@322185:0.3227560286)n43:0.03005799366)n41:0.004265262663)n34:0.01923851725)n33:0.001510267984)n3:0.1725360215)n2:0.336359652)n1:0.1132762564)n0;
```
