## Supplementary material for "Evolution of gene expression across species and specialized zooids in Siphonophora": Gene trees: 84f95df042fc7aab3330360b82b79b10.txt

```
(Nematostella_vectensis@58801:1,((Alatina_alata@4836206:0.3213596772,(Alatina_alata@4836211:0.2266798159,(Alatina_alata@4836194:0.1473822906,Alatina_alata@4836195:0.1473822906)n4:0.07929752532)n3:0.09467986132)n2:0.2290044144,(Ectopleura_larynx@4614017:0.3778280702,((Clytia_hemisphaerica@73072:0.05849085056,(((Clytia_hemisphaerica@73075:0.0021663774,Clytia_hemisphaerica@73073:0.0021663774)n10:0.03246089959,((Clytia_hemisphaerica@73077:0.0001373807116,Clytia_hemisphaerica@73069:0.0001373807116)n12:6.857856803e-07,Clytia_hemisphaerica@73071:0.0001380664972)n11:0.03448921049)n9:0.01642577268,Clytia_hemisphaerica@73074:0.05105304966)n8:0.007437800899)n7:0.285378011,(Podocoryna_carnea@4599773:0.3227560286,(Apolemia_lanosa@3368817:0.2043045817,(((Lychnagalma_utricularia@1922934:0.053657509,Physophora_gilmeri@3540883:0.053657509)n17:0.09454071926,(Physonect_sp@2357627:0.1449545512,((((((Chuniphyes_multidentata@3836359:8.298826802e-07,Chuniphyes_multidentata@4299849:8.298826802e-07)n24:0.08690986291,(Abylopsis_tetragona@435654:0.0221180839,(Diphyes_dispar@4078856:0.02180241962,Diphyes_dispar@4169948:0.02180241962)n26:0.0003156642838)n25:0.06479260889)n23:0.02073903085,((Hippopodius_hippopus@1831798:0.08031930194,Hippopodius_hippopus@1781361:0.08031930194)n28:0.008311592328,Prayidae_D27SS7@2576938:0.08863089427)n27:0.01901882937)n22:0.02746891068,((Agalma_elegans@640344:0.06353532985,(Cordagalma_sp@1022151:0.04728484867,Nanomia_bijuga@910368:0.04728484867)n31:0.01625048118)n30:0.0297740935,Halistemma_rubrum@3702464:0.09330942335)n29:0.04180921097)n21:0.006344939525,(Athorybia_rosacea@5039174:0.1220083073,((Erenna_richardi@1205829:0.08138780417,Marrus_claudanielis@2426099:0.08138780417)n34:0.01457960163,(Frillagalma_vityazi@1536021:0.06322892296,Resomia_ornicephala@2999378:0.06322892296)n35:0.03273848284)n33:0.02604090149)n32:0.01945526655)n20:0.003232255418,(Forskalia_asymmetrica@1143683:0.1409705926,(((Kephyes_ovata@2184192:0.110870379,((Chelophyes_appendiculata@715902:0.09673803537,Hippopodius_hippopus@1896289:0.09673803537)n41:0.01091168827,((Abylopsis_tetragona@401289:0.0221180839,Diphyes_dispar@4284143:0.0221180839)n43:0.06479260889,(Kephyes_ovata@2172806:0.03879565517,((Chuniphyes_multidentata@3799640:1.063526646e-06,Chuniphyes_multidentata@4307269:1.063526646e-06)n46:0.02227462299,(Chuniphyes_multidentata@4307270:7.943124952e-07,Chuniphyes_multidentata@3799641:7.943124952e-07)n47:0.02227489221)n45:0.01651996865)n44:0.04811503762)n42:0.02073903085)n40:0.003220655322)n39:1.563206668e-07,(((((Abylopsis_tetragona@456734:0.0221180839,Diphyes_dispar@4284038:0.0221180839)n52:0.01228352318,Chelophyes_appendiculata@772072:0.03440160708)n51:0.05250908571,((Chuniphyes_multidentata@3788430:7.320835185e-07,Chuniphyes_multidentata@4338609:7.320835185e-07)n54:0.03879492309,Kephyes_ovata@2042160:0.03879565517)n53:0.04811503762)n50:0.01348746446,Lilyopsis_fluoracantha@2223715:0.1003981572)n49:0.007251566396,((Hippopodius_hippopus@1855652:0.08863089427,Prayidae_D27D2@3206768:0.08863089427)n56:0.01247136366,(Prayidae_D27D2@3161119:0.08863089427,(Hippopodius_hippopus@1825939:0.05339941079,Hippopodius_hippopus@1818568:0.05339941079)n58:0.03523148348)n57:0.01247136366)n55:0.006547465711)n48:0.003220811642)n38:0.02979422638,((((Hippopodius_hippopus@1801936:0.08863089427,Prayidae_D27D2@3105434:0.08863089427)n62:0.01901882937,Kephyes_ovata@2129070:0.1076497236)n61:0.01391014758,Resomia_ornicephala@2999379:0.1215598712)n60:0.01526785269,(Stephalia_dilata@2731979:0.002077862513,Thermopalia_sp@3478646:0.002077862513)n63:0.1347498614)n59:0.003837037753)n37:0.0003058309028)n36:0.003725236698)n19:0.0002587219666)n18:0.003243677025)n16:0.04682666944,(Rhizophysa_filiformis@2828767:0.1927582783,((Bargmannia_amoena@3433031:2.317521709e-06,Bargmannia_amoena@4747505:2.317521709e-06)n66:0.1668373474,((Bargmannia_elongata@1486058:0.132592623,(Physalia_physalis@387050:0.1100823795,Rhizophysa_filiformis@2828766:0.1100823795)n69:0.02251024351)n68:0.02477104931,Bargmannia_lata@3612032:0.1573636723)n67:0.009475992567)n65:0.0259186134)n64:0.00226661941)n15:0.00927968401)n14:0.1184514469)n13:0.02111283295)n6:0.03395920861)n5:0.1725360215)n1:0.4496359084)n0;
```
