## Supplementary material for "Evolution of gene expression across species and specialized zooids in Siphonophora": Gene trees: 85a3b3ba1bf8557960db0b52575a0abf.txt

```
(Bargmannia_elongata@1477883:0.1613915352,(((Frillagalma_vityazi@1691797:0.06322892296,Resomia_ornicephala@3011856:0.06322892296)n3:0.03866347444,Nanomia_bijuga@915225:0.1018923974)n2:0.04630583085,(((Hippopodius_hippopus@1870385:0.0725096456,Prayidae_D27D2@3089188:0.0725096456)n6:0.01612124867,Prayidae_D27SS7@2582092:0.08863089427)n5:0.01901882937,(Chuniphyes_multidentata@3755481:0.08691069279,(Chelophyes_appendiculata@687799:0.03440160708,(Abylopsis_tetragona@486740:0.0221180839,Diphyes_dispar@4120730:0.0221180839)n9:0.01228352318)n8:0.05250908571)n7:0.02073903085)n4:0.04054850461)n1:0.01319330695)n0;
```
