## Supplementary material for "Evolution of gene expression across species and specialized zooids in Siphonophora": Gene trees: 85a1176401d285b25904cb3fa0c216f4.txt

```
(Clytia_hemisphaerica@122159:0.3778280702,((Hydractinia_symbiolongicarpus@4421316:0.1762116314,Podocoryna_carnea@4589409:0.1762116314)n2:0.1465443972,((Rhizophysa_filiformis@2836112:0.1100823795,(Physalia_physalis@385289:0.1074987995,Physalia_physalis@353238:0.1074987995)n5:0.002583579964)n4:0.0942222022,((Apolemia_lanosa@3334811:0.03524785198,Apolemia_rubriversa@294300:0.03524785198)n7:0.1453471866,(((Bargmannia_lata@3630940:0.04308419524,(Bargmannia_elongata@1451506:0.0201833611,(Bargmannia_amoena@3430231:0.0164002835,Bargmannia_amoena@3416998:0.0164002835)n12:0.003783077603)n11:0.02290083414)n10:0.03313965209,Rudjakovia_sp@3868654:0.07622384733)n9:0.08516768787,((Prayidae_D27SS7@2659327:0.1076497236,(Hippopodius_hippopus@1777336:0.09823954471,((Chuniphyes_multidentata@4351645:0.03879565517,Kephyes_ovata@2134527:0.03879565517)n17:0.04811503762,(Diphyes_dispar@4267226:0.03440160708,(Abylopsis_tetragona@468256:0.02925098207,Chelophyes_appendiculata@677125:0.02925098207)n19:0.005150625007)n18:0.05250908571)n16:0.01132885192)n15:0.009410178931)n14:0.04054850461,(((((((Agalma_elegans@586568:0.02154467931,Athorybia_rosacea@5042579:0.02154467931)n26:0.03192796439,Halistemma_rubrum@3706606:0.0534726437)n25:0.03052268676,(Lychnagalma_utricularia@2010007:0.053657509,Physophora_gilmeri@3531179:0.053657509)n27:0.03033782146)n24:0.009314092894,Forskalia_asymmetrica@1167479:0.09330942335)n23:0.008582974053,Frillagalma_vityazi@1599460:0.1018923974)n22:0.02011590989,Erenna_richardi@1257974:0.1220083073)n21:0.02594609639,(((((((((Agalma_elegans@536572:0.02154467931,Athorybia_rosacea@5056144:0.02154467931)n36:0.03192796439,Halistemma_rubrum@3676920:0.0534726437)n35:0.01239138108,Nanomia_bijuga@917241:0.06586402478)n34:0.01082174871,(((Agalma_elegans@586570:0.02154467931,Athorybia_rosacea@5016501:0.02154467931)n39:0.03192796439,Halistemma_rubrum@3697734:0.0534726437)n38:0.01239138108,Nanomia_bijuga@795102:0.06586402478)n37:0.01082174871)n33:0.007309556968,(Lychnagalma_utricularia@1986539:0.053657509,Physophora_gilmeri@3535336:0.053657509)n40:0.03033782146)n32:0.009314092894,Forskalia_asymmetrica@1105037:0.09330942335)n31:0.008582974053,(Frillagalma_vityazi@1602996:0.06322892296,Resomia_ornicephala@3023253:0.06322892296)n41:0.03866347444)n30:0.01162218208,(Erenna_richardi@1232915:0.08138780417,Physonect_sp@2357619:0.08138780417)n42:0.03212677531)n29:0.008493727818,(Stephalia_dilata@2748362:0.002077862513,Thermopalia_sp@3497225:0.002077862513)n43:0.1199304448)n28:0.02594609639)n20:0.0002438245668)n13:0.01319330695)n8:0.0192035034)n6:0.02370954311)n3:0.1184514469)n1:0.05507204156)n0;
```
