## Supplementary material for "Evolution of gene expression across species and specialized zooids in Siphonophora": Gene trees: 85afaae26e24be95fff046da348d5cdc.txt

```
((Physalia_physalis@313014:0.1100823795,Rhizophysa_filiformis@2938635:0.1100823795)n1:0.0942222022,(((Apolemia_lanosa@3380591:0.03524785198,Apolemia_rubriversa@252380:0.03524785198)n4:0.01203901065,Apolemia_sp@3254081:0.04728686263)n3:0.133308176,(((((Bargmannia_elongata@1454105:0.04308419524,Bargmannia_lata@3604579:0.04308419524)n9:0.03313965209,Rudjakovia_sp@3946275:0.07622384733)n8:0.07893657458,Erenna_richardi@1268333:0.1551604219)n7:0.006223356554,(Marrus_claudanielis@2513397:0.07283097858,(Stephalia_dilata@2693813:0.002077862513,Thermopalia_sp@3479162:0.002077862513)n11:0.07075311607)n10:0.08855279988)n6:7.756737634e-06,((((((Agalma_elegans@577258:0.02154467931,Athorybia_rosacea@5083764:0.02154467931)n17:0.03192796439,Halistemma_rubrum@3714336:0.0534726437)n16:0.01239138108,Nanomia_bijuga@972381:0.06586402478)n15:0.0253072078,Frillagalma_vityazi@1541211:0.09117123258)n14:0.01072116483,(Forskalia_asymmetrica@1108474:0.09330942335,(Lychnagalma_utricularia@1975703:0.053657509,Physophora_gilmeri@3537209:0.053657509)n19:0.03965191435)n18:0.008582974053)n13:0.04630583085,(Cordagalma_sp@998457:0.1471842659,(Resomia_ornicephala@3018135:0.1459738324,((Hippopodius_hippopus@1803363:0.08863089427,(Prayidae_D27D2@3204125:0.06792302538,Prayidae_D27SS7@2606895:0.06792302538)n24:0.0207078689)n23:0.01901882937,((Chuniphyes_multidentata@3792403:0.03879565517,Kephyes_ovata@2173887:0.03879565517)n26:0.04811503762,(Chelophyes_appendiculata@774205:0.03440160708,(Abylopsis_tetragona@451998:0.0221180839,Diphyes_dispar@4235213:0.0221180839)n28:0.01228352318)n27:0.05250908571)n25:0.02073903085)n22:0.03832410871)n21:0.00121043355)n20:0.001013962352)n12:0.01319330695)n5:0.0192035034)n2:0.02370954311)n0;
```
