## Supplementary material for "Evolution of gene expression across species and specialized zooids in Siphonophora": Gene trees: 85c42cac5bfbe75013870b2e24b2d8ea.txt

```
(Nematostella_vectensis@60003:1,(Aiptasia_pallida@3988942:0.8867237436,(Alatina_alata@4836884:0.5503640916,((Ectopleura_larynx@4639424:0.2520712642,Hydra_vulgaris@18394:0.2520712642)n4:0.125756806,(Podocoryna_carnea@4592572:0.3768243,(((Hydractinia_symbiolongicarpus@4413789:0.1762116314,Podocoryna_carnea@4516338:0.1762116314)n8:0.1446357568,((Physalia_physalis@368805:0.1100823795,(Rhizophysa_filiformis@2940259:0.01785231854,Rhizophysa_filiformis@2940260:0.01785231854)n11:0.09223006096)n10:0.2048228561,(Clytia_hemisphaerica@116229:0.2604564168,Physalia_physalis@309022:0.2604564168)n12:0.05444881883)n9:0.005942152598)n7:0.03486852253,(((((Cordagalma_sp@1080417:0.08352813879,Forskalia_asymmetrica@1159995:0.08352813879)n17:0.009781284557,(((Agalma_elegans@610730:0.02154467931,Athorybia_rosacea@5071678:0.02154467931)n20:0.04431934546,((Halistemma_rubrum@3669762:0.04414594574,(Nanomia_bijuga@825517:0.004566737751,Nanomia_bijuga@783177:0.004566737751)n23:0.03957920799)n22:0.02147222114,(Halistemma_rubrum@3695799:0.05979066277,Nanomia_bijuga@869611:0.05979066277)n24:0.005827504107)n21:0.0002458578948)n19:0.01813130568,(Lychnagalma_utricularia@1941084:0.053657509,Physophora_gilmeri@3525005:0.053657509)n25:0.03033782146)n18:0.009314092894)n16:0.008582974053,(Frillagalma_vityazi@1678266:0.06322892296,Resomia_ornicephala@2970981:0.06322892296)n26:0.03866347444)n15:0.05949913781,(((Physonect_sp@2392203:0.0401578877,(Marrus_claudanielis@2477756:0.03940304875,((Marrus_claudanielis@2477748:7.277370118e-06,Marrus_claudanielis@2477751:7.277370118e-06)n32:0.03455206508,Marrus_claudanielis@2477749:0.03455934245)n31:0.004843706298)n30:0.0007548389507)n29:0.03267309088,(Stephalia_dilata@2778047:0.002077862513,(Thermopalia_sp@3518012:1.085997483e-05,Thermopalia_sp@3518013:1.085997483e-05)n34:0.002067002538)n33:0.07075311607)n28:0.08409440856,(Erenna_richardi@1261042:0.1551147386,(((((Bargmannia_amoena@3462360:4.254803915e-06,Bargmannia_amoena@4782949:4.254803915e-06)n40:0.0201791063,Bargmannia_elongata@1437826:0.0201833611)n39:0.02290083414,(Bargmannia_lata@3599212:0.03544930096,Bargmannia_lata@3599098:0.03544930096)n41:0.007634894285)n38:0.03313965209,Rudjakovia_sp@3853623:0.07622384733)n37:0.07228752907,(Hippopodius_hippopus@1862955:0.1076497236,(Prayidae_D27SS7@2610592:0.1038317379,((((Chuniphyes_multidentata@4335752:2.382893974e-06,Chuniphyes_multidentata@3784073:2.382893974e-06)n47:0.03879327228,Kephyes_ovata@2161361:0.03879565517)n46:0.04811503762,((Chelophyes_appendiculata@766397:0.003809694972,Chelophyes_appendiculata@766406:0.003809694972)n49:0.03059191211,((Abylopsis_tetragona@460888:0.0201893192,Abylopsis_tetragona@460886:0.0201893192)n51:0.001928764696,(Diphyes_dispar@4230041:0.01931581795,Diphyes_dispar@4230045:0.01931581795)n52:0.002802265945)n50:0.01228352318)n48:0.05250908571)n45:0.011079279,(Prayidae_D27D2@3136134:0.09648267326,(Prayidae_D27D2@3136141:0.08700943475,(Lilyopsis_fluoracantha@2335116:0.08087600523,Lilyopsis_fluoracantha@2335121:0.08087600523)n55:0.006133429519)n54:0.009473238512)n53:0.001507298532)n44:0.005841766066)n43:0.003817985783)n42:0.04086165276)n36:0.006603362196)n35:0.001810648552)n27:0.004466148058)n14:0.0192035034,((Apolemia_rubriversa@246349:0.02903090662,Apolemia_sp@3287379:0.02903090662)n57:0.018255956,(Apolemia_lanosa@3348807:0.01577214134,(Apolemia_lanosa@3348805:0.005398198451,Apolemia_lanosa@3348806:0.005398198451)n59:0.01037394288)n58:0.03151472129)n56:0.133308176)n13:0.1751208721)n6:0.02110838924)n5:0.001003770177)n3:0.1725360215)n2:0.336359652)n1:0.1132762564)n0;
```
