## Supplementary material for "Evolution of gene expression across species and specialized zooids in Siphonophora": Gene trees: 85d5def2527734d2613cc2259bfa47ba.txt

```
(Nematostella_vectensis@49461:1,(Aiptasia_pallida@3974764:0.8867237436,(Alatina_alata@4935187:0.5503640916,((Ectopleura_larynx@4662398:0.2520712642,Hydra_vulgaris@13980:0.2520712642)n4:0.125756806,((((((Physalia_physalis@341948:0.1100823795,Rhizophysa_filiformis@2904370:0.1100823795)n10:0.002993192469,(Physalia_physalis@341945:0.1100823795,Rhizophysa_filiformis@2904371:0.1100823795)n11:0.002993192469)n9:0.01275574247,Rhizophysa_filiformis@2904372:0.1258313144)n8:0.04138143926,(((Apolemia_rubriversa@290032:0.004091010662,Apolemia_rubriversa@290034:0.004091010662)n14:0.03115684132,(Apolemia_lanosa@3316852:0.03122575656,Apolemia_lanosa@3377743:0.03122575656)n15:0.004022095418)n13:0.01203901065,Apolemia_sp@3266290:0.04728686263)n12:0.1199258911)n7:0.03709182801,(((((Frillagalma_vityazi@1707032:0.06322892296,(Resomia_ornicephala@3019213:0.01155334609,Resomia_ornicephala@3019216:0.01155334609)n21:0.05167557688)n20:0.01963357652,((Thermopalia_sp@3472582:0.002077862513,(Stephalia_dilata@2708243:0.002077861695,((Stephalia_dilata@2708244:0.0009123199042,Stephalia_dilata@2708241:0.0009123199042)n26:0.001165534841,Stephalia_dilata@2708240:0.002077854745)n25:6.949927318e-09)n24:8.185222005e-10)n23:0.07930994166,((Erenna_richardi@1234558:0.05786689039,(Marrus_claudanielis@2477260:0.0401578877,Physonect_sp@2397180:0.0401578877)n29:0.01770900269)n28:0.009491807118,(Erenna_richardi@1234565:0.06108704252,(Marrus_claudanielis@2477261:0.0401578877,(Physonect_sp@2397169:0.03426561109,Physonect_sp@2397174:0.03426561109)n32:0.005892276611)n31:0.02092915482)n30:0.00627165499)n27:0.01402910666)n22:0.001474695317)n19:0.03914580781,(((Halistemma_rubrum@3717463:0.06586402478,((Agalma_elegans@575303:0.04560563555,(Nanomia_bijuga@902735:0.04277670979,Nanomia_bijuga@902740:0.04277670979)n38:0.002828925763)n37:0.004440233244,(Athorybia_rosacea@5081886:1.360276712e-06,Athorybia_rosacea@5014145:1.360276712e-06)n39:0.05004450852)n36:0.01581815598)n35:0.01813130568,((Lychnagalma_utricularia@1980932:0.01565563714,Lychnagalma_utricularia@1980930:0.01565563714)n41:0.03800187186,(Physophora_gilmeri@3530932:0.05342150921,(Physophora_gilmeri@3537902:0.04896445786,Physophora_gilmeri@3537903:0.04896445786)n43:0.00445705135)n42:0.0002359997873)n40:0.03033782146)n34:0.009314092894,(Forskalia_asymmetrica@1138929:0.08352813879,(Cordagalma_sp@1087142:0.07949010826,Cordagalma_sp@1087141:0.07949010826)n45:0.004038030533)n44:0.009781284557)n33:0.02869888395)n18:0.02618992096,((Lilyopsis_fluoracantha@2258165:0.03686457605,Lilyopsis_fluoracantha@2302697:0.03686457605)n47:0.07078514759,((Prayidae_D27SS7@2628400:0.08863089427,((Hippopodius_hippopus@1768616:0.03654134845,Hippopodius_hippopus@1768625:0.03654134845)n51:0.05141548308,(Hippopodius_hippopus@1768618:0.07763814325,Prayidae_D27D2@3118749:0.07763814325)n52:0.01031868828)n50:0.0006740627425)n49:0.01162181849,(((Chuniphyes_multidentata@4385210:1.058789504e-06,Chuniphyes_multidentata@3767482:1.058789504e-06)n55:0.03879459638,Kephyes_ovata@2059494:0.03879565517)n54:0.04811503762,((Abylopsis_tetragona@428097:0.0221180839,Diphyes_dispar@4159811:0.0221180839)n57:0.01228352318,(Chelophyes_appendiculata@715960:0.03236549105,(Chelophyes_appendiculata@715958:1.055385928e-06,Chelophyes_appendiculata@715955:1.055385928e-06)n59:0.03236443566)n58:0.002036116034)n56:0.05250908571)n53:0.01334201997)n48:0.007397010883)n46:0.04054850461)n17:0.01319330695,((Bargmannia_elongata@1298829:0.04308419524,(((Bargmannia_amoena@4731553:2.538325348e-06,Bargmannia_amoena@3432001:2.538325348e-06)n64:0.01165834189,Bargmannia_lata@3644642:0.01166088021)n63:0.01269266426,((Bargmannia_lata@3581465:0.002466556149,Bargmannia_lata@3581464:0.002466556149)n66:0.0202977757,((Bargmannia_amoena@4789337:1.307347022e-06,Bargmannia_amoena@3423274:1.307347022e-06)n68:0.02094702631,(Bargmannia_amoena@4747903:1.811346994e-06,Bargmannia_amoena@3425469:1.811346994e-06)n69:0.02094652231)n67:0.001815998188)n65:0.001589212629)n62:0.01873065077)n61:0.03313965209,(Rudjakovia_sp@3963529:0.06391007874,Rudjakovia_sp@3921275:0.06391007874)n70:0.0123137686)n60:0.08516768787)n16:0.0429130465)n6:0.139562205,(Clytia_hemisphaerica@133695:0.3415019242,(Clytia_hemisphaerica@133661:0.3193079076,(Hydractinia_symbiolongicarpus@4477480:0.1762116314,Podocoryna_carnea@4567173:0.1762116314)n73:0.1430962762)n72:0.02219401656)n71:0.00236486249)n5:0.03396128349)n3:0.1725360215)n2:0.336359652)n1:0.1132762564)n0;
```
