## Supplementary material for "Evolution of gene expression across species and specialized zooids in Siphonophora": Gene trees: 85db97a77ddd543456538d5f5cf851b4.txt

```
(Nematostella_vectensis@59056:1,(Aiptasia_pallida@4066835:0.8867237436,(Alatina_alata@4977522:0.5503640916,((Physalia_physalis@319735:0.2043045817,(((Apolemia_lanosa@3386584:0.03524785198,Apolemia_rubriversa@267729:0.03524785198)n7:0.01203901065,Apolemia_sp@3274366:0.04728686263)n6:0.133308176,((((((((((Agalma_elegans@549196:0.02154467931,Athorybia_rosacea@5116425:0.02154467931)n17:0.04278400005,Nanomia_bijuga@838790:0.06432867936)n16:0.001535345416,Halistemma_rubrum@3730765:0.06586402478)n15:0.01813130568,Lychnagalma_utricularia@1927612:0.08399533045)n14:0.009314092894,(Cordagalma_sp@1006433:0.08352813879,Forskalia_asymmetrica@1118348:0.08352813879)n18:0.009781284557)n13:0.006322946652,(Frillagalma_vityazi@1525200:0.06322892296,Resomia_ornicephala@2985541:0.06322892296)n19:0.03640344704)n12:0.002260027401,Physophora_gilmeri@3521486:0.1018923974)n11:0.01199351047,Erenna_richardi@1242404:0.1138859079)n10:0.008122399426,((Marrus_claudanielis@2538693:0.0401578877,Physonect_sp@2345646:0.0401578877)n21:0.03267309088,(Stephalia_dilata@2772240:0.002077862513,Thermopalia_sp@3472633:0.002077862513)n22:0.07075311607)n20:0.04917732871)n9:0.03938322791,((((Bargmannia_amoena@4752184:0.0201833611,Bargmannia_elongata@1490624:0.0201833611)n26:0.02290083414,Bargmannia_lata@3589622:0.04308419524)n25:0.03313965209,Rudjakovia_sp@3855643:0.07622384733)n24:0.07287751394,((Hippopodius_hippopus@1776844:0.08863089427,Prayidae_D27D2@3154346:0.08863089427)n28:0.01901882937,(Prayidae_D27SS7@2650208:0.1033294373,(Lilyopsis_fluoracantha@2254618:0.1003981572,((Chuniphyes_multidentata@3840719:0.03879565517,Kephyes_ovata@2081375:0.03879565517)n32:0.04811503762,(Chelophyes_appendiculata@733662:0.03440160708,(Abylopsis_tetragona@456453:0.0221180839,Diphyes_dispar@4166981:0.0221180839)n34:0.01228352318)n33:0.05250908571)n31:0.01348746446)n30:0.002931280033)n29:0.004320286363)n27:0.04145163763)n23:0.01229017393)n8:0.0192035034)n5:0.02370954311)n4:0.1735234885,((Podocoryna_carnea@4491188:0.1376783012,Podocoryna_carnea@4521296:0.1376783012)n36:0.2395078108,(Clytia_hemisphaerica@88442:0.3685340398,((Ectopleura_larynx@4680833:0.2520712642,Hydra_vulgaris@25007:0.2520712642)n39:0.1038088511,(Hydractinia_symbiolongicarpus@4455216:0.1762116314,Podocoryna_carnea@4590043:0.1762116314)n40:0.1796684838)n38:0.01265392453)n37:0.00865207227)n35:0.0006419581454)n3:0.1725360215)n2:0.336359652)n1:0.1132762564)n0;
```
