## Supplementary material for "Evolution of gene expression across species and specialized zooids in Siphonophora": Gene trees: 85e11c36f871bf817328d07da3a3c783.txt

```
((((Clytia_hemisphaerica@87890:0.07137480869,Clytia_hemisphaerica@87889:0.07137480869)n3:0.0135339218,Clytia_hemisphaerica@87888:0.08490873048)n2:0.1284218459,(Clytia_hemisphaerica@92224:5.976704392e-07,Clytia_hemisphaerica@92225:5.976704392e-07)n4:0.2133299787)n1:0.1644974938,((Apolemia_sp@3266838:0.1790837912,Rhizophysa_filiformis@2859863:0.1790837912)n6:0.02522079053,(((Agalma_elegans@541348:0.06586402478,Nanomia_bijuga@785619:0.06586402478)n9:0.05614428252,(((Forskalia_asymmetrica@1180580:0.09330942335,Lychnagalma_utricularia@1934481:0.09330942335)n12:0.008582974053,Frillagalma_vityazi@1721569:0.1018923974)n11:0.0140151373,(Marrus_claudanielis@2456681:0.01518914115,Marrus_claudanielis@2456672:0.01518914115)n13:0.1007183936)n10:0.006100772595)n8:0.02618992096,(((((Chuniphyes_multidentata@3786976:9.543262569e-07,Chuniphyes_multidentata@4331104:9.543262569e-07)n18:0.08690973846,(Diphyes_dispar@4284235:0.03440160708,(Chelophyes_appendiculata@673370:0.0343811812,Chelophyes_appendiculata@673367:0.0343811812)n20:2.042587822e-05)n19:0.05250908571)n17:0.01833033154,Prayidae_D27D2@3147102:0.1052410243)n16:0.002408699314,(Hippopodius_hippopus@1879495:0.08863089427,Prayidae_D27SS7@2548109:0.08863089427)n21:0.01901882937)n15:0.02214695008,(Hippopodius_hippopus@1741741:0.1099802024,(((Hippopodius_hippopus@1852104:0.07317126992,Prayidae_D27D2@3219926:0.07317126992)n25:0.01545962435,Prayidae_D27SS7@2645523:0.08863089427)n24:0.01901882937,((Chuniphyes_multidentata@4323375:9.765603134e-07,Chuniphyes_multidentata@3749036:9.765603134e-07)n27:0.08690971623,(Chelophyes_appendiculata@747889:0.03440160708,(Abylopsis_tetragona@432677:0.0221180839,Diphyes_dispar@4096808:0.0221180839)n29:0.01228352318)n28:0.05250908571)n26:0.02073903085)n23:0.002330478709)n22:0.01981647137)n14:0.01840155453)n7:0.05610635346)n5:0.1735234885)n0;
```
