## Supplementary material for "Evolution of gene expression across species and specialized zooids in Siphonophora": Gene trees: 85e147061ae9d4163bb144b43a1ef319.txt

```
(Nematostella_vectensis@52805:1,(Aiptasia_pallida@3989173:0.8867237436,(Alatina_alata@4835303:0.5503640916,(Clytia_hemisphaerica@73616:0.3778280702,(Podocoryna_carnea@4608765:0.375859182,(((Ectopleura_larynx@4676423:0.2520712642,Hydra_vulgaris@35558:0.2520712642)n7:0.07872672613,(Hydractinia_symbiolongicarpus@4409143:0.1762116314,Podocoryna_carnea@4580924:0.1762116314)n8:0.1545863589)n6:0.02508212493,((Physalia_physalis@310440:0.1100823795,Rhizophysa_filiformis@2932215:0.1100823795)n10:0.0942222022,(((((Bargmannia_amoena@3434226:0.0201833611,Bargmannia_elongata@1371517:0.0201833611)n15:0.02290083414,Bargmannia_lata@3605649:0.04308419524)n14:0.03313965209,Rudjakovia_sp@3911283:0.07622384733)n13:0.08516768787,((((((((Agalma_elegans@557836:0.04398675525,Nanomia_bijuga@924457:0.04398675525)n23:0.002235688304,Athorybia_rosacea@5023728:0.04622244356)n22:0.01964158122,Halistemma_rubrum@3740653:0.06586402478)n21:0.01813130568,(Lychnagalma_utricularia@2002324:0.053657509,Physophora_gilmeri@3530677:0.053657509)n24:0.03033782146)n20:0.009314092894,(Forskalia_asymmetrica@1181402:0.09210849721,(Cordagalma_sp@1040332:0.08352813879,Forskalia_asymmetrica@1181403:0.08352813879)n26:0.008580358419)n25:0.001200926138)n19:0.008582974053,(Frillagalma_vityazi@1559192:0.06322892296,Resomia_ornicephala@3013715:0.06322892296)n27:0.03866347444)n18:0.02011590989,Erenna_richardi@1190266:0.1220083073)n17:0.02618992096,(((Marrus_claudanielis@2472419:0.0401578877,Physonect_sp@2398370:0.0401578877)n30:0.03267309088,(Stephalia_dilata@2809152:0.002077862513,Thermopalia_sp@3504617:0.002077862513)n31:0.07075311607)n29:0.07339138064,(Prayidae_D27D2@3080397:0.1076497236,(Prayidae_D27SS7@2625317:0.1057416248,(Hippopodius_hippopus@1891867:0.1035448221,(Lilyopsis_fluoracantha@2342933:0.1003981572,((Chuniphyes_multidentata@4324672:0.03879565517,Kephyes_ovata@2123903:0.03879565517)n37:0.04811503762,(Chelophyes_appendiculata@678222:0.03440160708,(Abylopsis_tetragona@482131:0.0221180839,(Diphyes_dispar@4242434:0.02211779649,Diphyes_dispar@4242437:0.02211779649)n40:2.874081117e-07)n39:0.01228352318)n38:0.05250908571)n36:0.01348746446)n35:0.003146664894)n34:0.002196802684)n33:0.001908098818)n32:0.03857263558)n28:0.001975869033)n16:0.01319330695)n12:0.0192035034,((Apolemia_lanosa@3323417:0.03524785198,(Apolemia_rubriversa@212647:0.03513962324,Apolemia_rubriversa@292887:0.03513962324)n43:0.0001082287432)n42:0.01203901065,Apolemia_sp@3273428:0.04728686263)n41:0.133308176)n11:0.02370954311)n9:0.1515755335)n5:0.01997906681)n4:0.001968888138)n3:0.1725360215)n2:0.336359652)n1:0.1132762564)n0;
```
