## Supplementary material for "Evolution of gene expression across species and specialized zooids in Siphonophora": Gene trees: 85ee5d9ec6243227aff506ba4fd0a1a9.txt

```
(Nematostella_vectensis@49844:1,(Aiptasia_pallida@4027087:0.8867237436,(Alatina_alata@4976983:0.5503640916,(Podocoryna_carnea@4597540:0.5432515193,(((Clytia_hemisphaerica@69253:0.3309403317,(Ectopleura_larynx@4636644:0.2520712642,Hydra_vulgaris@20936:0.2520712642)n7:0.0788690675)n6:0.01515809,(Hydractinia_symbiolongicarpus@4435882:0.1762116314,Podocoryna_carnea@4531243:0.1762116314)n8:0.1698867903)n5:0.03172964851,((Apolemia_lanosa@3348224:0.04728686263,(Apolemia_rubriversa@253088:0.01755989208,Apolemia_sp@3279510:0.01755989208)n11:0.02972697054)n10:0.1570177191,(Physalia_physalis@314396:0.2026472915,((Physalia_physalis@330535:0.1100823795,Rhizophysa_filiformis@2853771:0.1100823795)n14:0.07729836307,(((Bargmannia_amoena@4775426:0.04308419524,(Bargmannia_elongata@1425777:0.03135698729,Bargmannia_lata@3619600:0.03135698729)n18:0.01172720796)n17:0.03313965209,Rudjakovia_sp@3958057:0.07622384733)n16:0.08516768787,(((Prayidae_D27D2@3178992:0.06792302538,(Prayidae_D27SS7@2653109:0.06618730795,Prayidae_D27SS7@2651290:0.06618730795)n22:0.001735717428)n21:0.03972669827,(Hippopodius_hippopus@1740809:0.1044226564,((Chuniphyes_multidentata@3823119:0.03879565517,Kephyes_ovata@2078788:0.03879565517)n25:0.06160250208,(Lilyopsis_fluoracantha@2238780:0.08145856588,(Abylopsis_tetragona@471038:0.03440160708,(Chelophyes_appendiculata@701271:0.03439915995,Diphyes_dispar@4149942:0.03439915995)n28:2.447134113e-06)n27:0.04705695879)n26:0.01893959137)n24:0.004024499116)n23:0.00322706728)n20:0.04054850461,((((((Agalma_elegans@518891:0.02154467931,Athorybia_rosacea@5066802:0.02154467931)n34:0.03192796439,Halistemma_rubrum@3725278:0.0534726437)n33:0.03983677965,((Cordagalma_sp@1015272:0.08352813879,Forskalia_asymmetrica@1121347:0.08352813879)n36:0.00653787268,Nanomia_bijuga@883039:0.09006601147)n35:0.003243411877)n32:0.008582974053,(Frillagalma_vityazi@1512484:0.06322892296,Resomia_ornicephala@2948517:0.06322892296)n37:0.03866347444)n31:0.02011590989,(Erenna_richardi@1277762:0.08138780417,Physonect_sp@2405247:0.08138780417)n38:0.04062050313)n30:0.02453633117,(((((((((Agalma_elegans@580051:0.02154467931,Athorybia_rosacea@5017195:0.02154467931)n47:0.04186519357,Nanomia_bijuga@924462:0.06340987288)n46:0.002454151891,Halistemma_rubrum@3664221:0.06586402478)n45:0.01813130568,(Physophora_gilmeri@3571808:0.053657509,(Lychnagalma_utricularia@2012706:0.04817662853,Lychnagalma_utricularia@2012701:0.04817662853)n49:0.005480880463)n48:0.03033782146)n44:0.009314092894,(Cordagalma_sp@1002390:0.08352813879,Forskalia_asymmetrica@1104066:0.08352813879)n50:0.009781284557)n43:0.008582974053,(Frillagalma_vityazi@1621930:0.06322892296,Resomia_ornicephala@2963106:0.06322892296)n51:0.03866347444)n42:0.00907754488,Thermopalia_sp@3502710:0.1109699423)n41:0.002297495038,Erenna_richardi@1277774:0.1132674373)n40:0.008740869976,Physonect_sp@2365862:0.1220083073)n39:0.02453633117)n29:0.001653589788)n19:0.01319330695)n15:0.02598920737)n13:0.01526654897)n12:0.001657290164)n9:0.1735234885)n4:0.1654234491)n3:0.007112572376)n2:0.336359652)n1:0.1132762564)n0;
```
