## Supplementary material for "Evolution of gene expression across species and specialized zooids in Siphonophora": Gene trees: 0085efff22f8235614d62a5ed4951f37.txt

```
(Nematostella_vectensis@44282:1,(Aiptasia_pallida@3971124:0.8867237436,(Alatina_alata@4819218:0.5503640916,((((Apolemia_lanosa@3317869:0.03524785198,Apolemia_rubriversa@228910:0.03524785198)n6:0.1473687711,Rhizophysa_filiformis@2921816:0.182616623)n5:0.02168795868,((((Bargmannia_amoena@3448576:1.730494373e-06,Bargmannia_amoena@4732967:1.730494373e-06)n10:0.02018163061,Bargmannia_elongata@1287190:0.0201833611)n9:0.05604048623,(Rudjakovia_sp@3956417:0.05795757283,(Bargmannia_lata@3622599:0.03142106011,Bargmannia_lata@3631716:0.03142106011)n12:0.02653651272)n11:0.01826627451)n8:0.08516768787,((((((((Agalma_elegans@632443:0.02154467931,Athorybia_rosacea@5034075:0.02154467931)n20:0.04431934546,(Halistemma_rubrum@3731251:0.05615637187,Nanomia_bijuga@836320:0.05615637187)n21:0.009707652905)n19:0.01813130568,(Lychnagalma_utricularia@1973979:0.053657509,Physophora_gilmeri@3541586:0.053657509)n22:0.03033782146)n18:0.009314092894,(Cordagalma_sp@1078357:0.08352813879,Forskalia_asymmetrica@1113272:0.08352813879)n23:0.009781284557)n17:0.008582974053,(Frillagalma_vityazi@1680404:0.06322892296,Resomia_ornicephala@3035438:0.06322892296)n24:0.03866347444)n16:0.01210240074,Erenna_richardi@1271109:0.1139947981)n15:0.008013509155,((Stephalia_dilata@2774017:0.002077862513,Thermopalia_sp@3474016:0.002077862513)n26:0.07075311607,(Marrus_claudanielis@2519623:0.03991142931,Marrus_claudanielis@2519624:0.03991142931)n27:0.03291954927)n25:0.04917732871)n14:0.02618992096,(((Hippopodius_hippopus@1834118:0.07969289939,Prayidae_D27D2@3222391:0.07969289939)n30:0.00893799488,Prayidae_D27SS7@2558714:0.08863089427)n29:0.01901882937,((Chuniphyes_multidentata@4389062:0.03879565517,Kephyes_ovata@2207628:0.03879565517)n32:0.06160250208,(Lilyopsis_fluoracantha@2250885:0.09856744795,(Lilyopsis_fluoracantha@2250884:0.07347098969,(Chelophyes_appendiculata@776571:0.03440160708,(Abylopsis_tetragona@462187:0.0221180839,Diphyes_dispar@4113673:0.0221180839)n36:0.01228352318)n35:0.03906938261)n34:0.02509645826)n33:0.001830709297)n31:0.007251566396)n28:0.04054850461)n13:0.01319330695)n7:0.0429130465)n4:0.1184514469,(Podocoryna_carnea@4605321:0.3175482946,(Hydractinia_symbiolongicarpus@4449821:0.1762116314,Podocoryna_carnea@4598872:0.1762116314)n38:0.1413366632)n37:0.005207734035)n3:0.227608063)n2:0.336359652)n1:0.1132762564)n0;
```
