## Supplementary material for "Evolution of gene expression across species and specialized zooids in Siphonophora": Gene trees: 86b8640a763cc52f0cb4a94a19122e33.txt

```
(Clytia_hemisphaerica@115719:0.3778280702,((Ectopleura_larynx@4663891:0.269312879,(Hydractinia_symbiolongicarpus@4473038:0.1762116314,Podocoryna_carnea@4576780:0.1762116314)n3:0.09310124758)n2:0.08656723625,((Physalia_physalis@345250:0.1100823795,Rhizophysa_filiformis@2889912:0.1100823795)n5:0.0942222022,(((Apolemia_lanosa@3379316:0.03524785198,Apolemia_rubriversa@264135:0.03524785198)n8:0.01203901065,Apolemia_sp@3285698:0.04728686263)n7:0.133308176,((((Bargmannia_amoena@4732659:0.0201833611,Bargmannia_elongata@1470032:0.0201833611)n12:0.02290083414,Bargmannia_lata@3629799:0.04308419524)n11:0.03313965209,Rudjakovia_sp@3939498:0.07622384733)n10:0.08516768787,((Cordagalma_sp@1021970:0.1220083073,(Stephalia_dilata@2718760:0.002077862513,Thermopalia_sp@3518264:0.002077862513)n15:0.1199304448)n14:0.02618992096,(((((Agalma_elegans@632532:0.02154467931,Athorybia_rosacea@5061194:0.02154467931)n20:0.03192796439,Halistemma_rubrum@3731399:0.0534726437)n19:0.03052268676,((Lychnagalma_utricularia@1952699:0.02626363475,Lychnagalma_utricularia@2000043:0.02626363475)n22:0.02739387424,Physophora_gilmeri@3569033:0.053657509)n21:0.03033782146)n18:0.03801297684,((Erenna_richardi@1263658:0.08138780417,Physonect_sp@2361103:0.08138780417)n24:0.01928118946,(Frillagalma_vityazi@1572022:0.06322892296,Resomia_ornicephala@3044770:0.06322892296)n25:0.03744007067)n23:0.02133931367)n17:0.01239474932,((Forskalia_asymmetrica@1105402:0.06796530445,Forskalia_asymmetrica@1153983:0.06796530445)n27:0.06151997433,(Hippopodius_hippopus@1793358:0.1076497236,((((Chuniphyes_multidentata@4312857:0.03879565517,Kephyes_ovata@2147840:0.03879565517)n32:0.02431442191,Prayidae_D27D2@3087123:0.06311007708)n31:0.005322834738,Prayidae_D27SS7@2610254:0.06843291182)n30:0.03462143131,(Lilyopsis_fluoracantha@2228281:0.1003981572,(Chelophyes_appendiculata@703977:0.03440160708,(Abylopsis_tetragona@497743:0.0221180839,Diphyes_dispar@4191572:0.0221180839)n35:0.01228352318)n34:0.06599655017)n33:0.002656185875)n29:0.004595380522)n28:0.02183555514)n26:0.004917777838)n16:0.01379517164)n13:0.01319330695)n9:0.0192035034)n6:0.02370954311)n4:0.1515755335)n1:0.02194795495)n0;
```
