## Supplementary material for "Evolution of gene expression across species and specialized zooids in Siphonophora": Gene trees: 86fd0e122630c350b48473a3274240f8.txt

```
((Aiptasia_pallida@3986874:0.8890372057,(Nematostella_vectensis@41502:0.8486799129,(Nematostella_vectensis@41503:0.3574331705,Nematostella_vectensis@41981:0.3574331705)n3:0.4912467424)n2:0.04035729282)n1:0.1109627943,(((Alatina_alata@4978758:0.004125837511,Alatina_alata@4856312:0.004125837511)n6:0.0002466362062,Alatina_alata@4797084:0.004372473718)n5:0.5459916179,((((Clytia_hemisphaerica@132143:0.005285418372,Clytia_hemisphaerica@132145:0.005285418372)n10:0.3169637578,(Ectopleura_larynx@4649069:0.2520712642,Hydra_vulgaris@31545:0.2520712642)n11:0.07017791199)n9:0.02350590835,(Hydractinia_symbiolongicarpus@4479987:0.1762116314,Podocoryna_carnea@4500483:0.1762116314)n12:0.1695434531)n8:0.03207298567,((Physalia_physalis@368512:0.1100823795,(Rhizophysa_filiformis@2894833:0.0946202022,Rhizophysa_filiformis@2859293:0.0946202022)n15:0.01546217731)n14:0.0942222022,(Apolemia_rubriversa@221851:0.1805950386,((Rudjakovia_sp@3892786:0.1613915352,Stephalia_dilata@2716346:0.1613915352)n18:0.01248199703,((((Stephalia_dilata@2728374:0.002077862513,Thermopalia_sp@3502639:0.002077862513)n22:0.1199304448,(Erenna_richardi@1191382:0.1125939184,((Frillagalma_vityazi@1567453:0.06322892296,Resomia_ornicephala@3057560:0.06322892296)n25:0.03866347444,((Nanomia_bijuga@909078:0.06586402478,((Athorybia_rosacea@5095433:0.02154467931,(Agalma_elegans@647461:0.008389500267,Agalma_elegans@615222:0.008389500267)n30:0.01315517904)n29:0.03192796439,(Halistemma_rubrum@3732693:0.03595107039,(Halistemma_rubrum@3735826:0.03594839079,Halistemma_rubrum@3653718:0.03594839079)n32:2.679594933e-06)n31:0.01752157331)n28:0.01239138108)n27:0.02744539857,(Forskalia_asymmetrica@1143600:0.09281450392,(Forskalia_asymmetrica@1168186:0.08746317551,(Forskalia_asymmetrica@1093181:0.005217647544,Forskalia_asymmetrica@1093180:0.005217647544)n35:0.08224552797)n34:0.005351328411)n33:0.0004949194285)n26:0.008582974053)n24:0.01070152098)n23:0.009414388911)n21:0.004479401624,((Stephalia_dilata@2716344:0.002077862513,Thermopalia_sp@3506449:0.002077862513)n37:0.07930994166,Erenna_richardi@1191381:0.08138780417)n36:0.04509990475)n20:0.03490382629,(((Bargmannia_amoena@4729886:1.481056677e-06,Bargmannia_amoena@3413529:1.481056677e-06)n40:0.02018188005,Bargmannia_elongata@1401738:0.0201833611)n39:0.05604048623,Rudjakovia_sp@3890871:0.07622384733)n38:0.08516768787)n19:0.01248199703)n17:0.006721506368)n16:0.02370954311)n13:0.1735234885)n7:0.1725360215)n4:0.4496359084)n0;
```
