## Supplementary material for "Evolution of gene expression across species and specialized zooids in Siphonophora": Gene trees: 87a61f2a57f142bd7785d9127e24b570.txt

```
(Apolemia_sp@3255821:0.1805950386,(((Bargmannia_elongata@1465318:0.0523833899,Rudjakovia_sp@3863750:0.0523833899)n3:0.02384045743,Bargmannia_lata@3629949:0.07622384733)n2:0.08516768787,(((((((Agalma_elegans@643404:0.02154467931,Athorybia_rosacea@5042421:0.02154467931)n10:0.03192796439,Halistemma_rubrum@3691034:0.0534726437)n9:0.03052268676,(Lychnagalma_utricularia@1986014:0.053657509,Physophora_gilmeri@3574283:0.053657509)n11:0.03033782146)n8:0.009314092894,Cordagalma_sp@1060739:0.09330942335)n7:0.008582974053,(Frillagalma_vityazi@1623975:0.06322892296,Resomia_ornicephala@3028306:0.06322892296)n12:0.03866347444)n6:0.02011590989,(Erenna_richardi@1185169:0.08138780417,Stephalia_dilata@2728319:0.08138780417)n13:0.04062050313)n5:0.02618992096,(Lilyopsis_fluoracantha@2309804:0.1076497236,((Prayidae_D27D2@3162827:0.06792302538,Prayidae_D27SS7@2600790:0.06792302538)n16:0.02853047469,((Chuniphyes_multidentata@4341054:0.03879565517,Kephyes_ovata@2141760:0.03879565517)n18:0.04811503762,(Chelophyes_appendiculata@689470:0.03440160708,((Abylopsis_tetragona@392106:0.01935631117,Abylopsis_tetragona@392105:0.01935631117)n21:0.002761772732,(Diphyes_dispar@4183612:0.02211793247,(((Diphyes_dispar@4280919:0.01717194525,(Diphyes_dispar@4280916:0.01590203888,Diphyes_dispar@4135831:0.01590203888)n26:0.001269906372)n25:0.002328821382,Diphyes_dispar@4292606:0.01950076663)n24:0.002615344644,((Diphyes_dispar@4280922:0.02086645391,Diphyes_dispar@4280920:0.02086645391)n28:0.00119085763,(Diphyes_dispar@4280928:0.02060354077,Diphyes_dispar@4280927:0.02060354077)n29:0.001453770762)n27:5.879973737e-05)n23:1.821198299e-06)n22:1.514268577e-07)n20:0.01228352318)n19:0.05250908571)n17:0.009542807274)n15:0.01119622358)n14:0.04054850461)n4:0.01319330695)n1:0.0192035034)n0;
```
