## Supplementary material for "Evolution of gene expression across species and specialized zooids in Siphonophora": Gene trees: 087a65a03cd1b1fc54cada54be85b890.txt

```
(Nematostella_vectensis@61364:1,(Aiptasia_pallida@3987561:0.8867237436,(((Ectopleura_larynx@4681732:0.2520712642,Hydra_vulgaris@12734:0.2520712642)n4:0.125756806,((Hydractinia_symbiolongicarpus@4434089:0.1762116314,Podocoryna_carnea@4489235:0.1762116314)n6:0.1239958471,((Clytia_hemisphaerica@91189:0.04168278198,Clytia_hemisphaerica@91191:0.04168278198)n8:0.2261895286,((((Apolemia_lanosa@3384148:0.03524785198,Apolemia_rubriversa@254338:0.03524785198)n12:0.01203901065,Apolemia_sp@3288692:0.04728686263)n11:0.1114486107,(Physalia_physalis@348223:0.1100823795,(Rhizophysa_filiformis@2924501:0.1018490789,Rhizophysa_filiformis@2924502:0.1018490789)n14:0.008233300597)n13:0.04865309382)n10:0.04556910838,(((Erenna_richardi@1272929:0.08138780417,((Marrus_claudanielis@2523836:0.0401578877,Physonect_sp@2404046:0.0401578877)n19:0.03267309088,(Thermopalia_sp@3518492:0.002077862513,(Stephalia_dilata@2813268:2.016800602e-06,Stephalia_dilata@2813269:2.016800602e-06)n21:0.002075845713)n20:0.07075311607)n18:0.008556825586)n17:0.06681042408,(((Prayidae_D27SS7@2616452:0.1076497236,(((Chuniphyes_multidentata@3822826:0.01044695378,Chuniphyes_multidentata@4333861:0.01044695378)n27:0.02834870139,Kephyes_ovata@2091531:0.03879565517)n26:0.06160250208,(Lilyopsis_fluoracantha@2224319:0.07533577471,((Abylopsis_tetragona@456606:0.0221180839,Diphyes_dispar@4184438:0.0221180839)n30:0.01228352318,((Chelophyes_appendiculata@739639:0.007384523695,Chelophyes_appendiculata@727349:0.007384523695)n32:0.02471076856,Chelophyes_appendiculata@758764:0.03209529226)n31:0.002306314825)n29:0.04093416763)n28:0.02506238254)n25:0.007251566396)n24:0.007635570216,(((Abylopsis_tetragona@436243:0.0221180839,Diphyes_dispar@4155634:0.0221180839)n35:0.01228352318,Chelophyes_appendiculata@707575:0.03440160708)n34:0.07324811656,(Hippopodius_hippopus@1751705:0.08863089427,Prayidae_D27SS7@2616454:0.08863089427)n36:0.01901882937)n33:0.007635570216)n23:0.02206976034,((Frillagalma_vityazi@1504556:0.06322892296,Resomia_ornicephala@3059523:0.06322892296)n38:0.03866347444,(((((Agalma_elegans@639205:0.02154467931,Athorybia_rosacea@5035950:0.02154467931)n43:0.04431934546,Nanomia_bijuga@842363:0.06586402478)n42:0.02744539857,Cordagalma_sp@1014679:0.09330942335)n41:0.005326300666,((((Agalma_elegans@555797:0.02154467931,Athorybia_rosacea@5069394:0.02154467931)n47:0.04431934546,(Halistemma_rubrum@3733028:0.05533947996,Nanomia_bijuga@848054:0.05533947996)n48:0.01052454482)n46:0.02167271292,Forskalia_asymmetrica@1154802:0.0875367377)n45:0.005772685654,(Cordagalma_sp@1005429:0.07494668716,(Lychnagalma_utricularia@1985304:0.053657509,(Physophora_gilmeri@3573428:0.0223964928,Physophora_gilmeri@3573426:0.0223964928)n51:0.03126101619)n50:0.02128917817)n49:0.01836273618)n44:0.005326300666)n40:0.001177766712,Agalma_elegans@620794:0.09981349073)n39:0.002078906675)n37:0.0354626568)n22:0.01084317405)n16:0.01319330695,(Bargmannia_lata@3595431:0.1581401167,(((((Bargmannia_amoena@3434502:0.0201833611,Bargmannia_elongata@1482387:0.0201833611)n57:0.02290083414,Bargmannia_lata@3593178:0.04308419524)n56:0.01134516161,((Bargmannia_amoena@3457047:0.0201833611,Bargmannia_elongata@1482383:0.0201833611)n59:0.02290083414,Bargmannia_lata@3589744:0.04308419524)n58:0.01134516161)n55:0.02179449047,Rudjakovia_sp@3955025:0.07622384733)n54:0.03875981561,(((Bargmannia_amoena@4735288:0.0201833611,Bargmannia_elongata@1484408:0.0201833611)n62:0.02290083414,((Bargmannia_lata@3594390:0.04118182554,Bargmannia_lata@3591283:0.04118182554)n64:0.0009491103308,Bargmannia_lata@3606469:0.04213093588)n63:0.0009532593692)n61:0.03313965209,Rudjakovia_sp@3929154:0.07622384733)n60:0.03875981561)n53:0.04315645381)n52:0.003251418458)n15:0.0429130465)n9:0.06356772892)n7:0.03233516788)n5:0.07762059166)n3:0.1788149505,(((((Chuniphyes_multidentata@3834494:1.044489253e-06,Chuniphyes_multidentata@4370619:1.044489253e-06)n69:0.03879461068,Kephyes_ovata@2126036:0.03879565517)n68:0.04811503762,Diphyes_dispar@4215660:0.08691069279)n67:0.3025653443,(Kephyes_ovata@2126038:0.3889005588,(((((Abylopsis_tetragona@404338:0.0221180839,Diphyes_dispar@4179720:0.0221180839)n75:0.06479260889,Kephyes_ovata@2126843:0.08691069279)n74:0.01348746446,Lilyopsis_fluoracantha@2308852:0.1003981572)n73:0.08019688136,(((Hippopodius_hippopus@1742503:0.08863089427,Prayidae_D27D2@3160886:0.08863089427)n78:0.01067158192,((Apolemia_lanosa@3375239:0.09035402763,(Bargmannia_amoena@3440298:2.223858139e-06,Bargmannia_amoena@4729812:2.223858139e-06)n81:0.09035180377)n80:0.00783274379,((Apolemia_sp@3255308:0.07009862184,Bargmannia_lata@3605980:0.07009862184)n83:0.01914898486,(Apolemia_sp@3255307:0.08215819899,Bargmannia_lata@3598483:0.08215819899)n84:0.007089407715)n82:0.008939164714)n79:0.001115704772)n77:0.03111665708,Prayidae_D27SS7@2556447:0.1304191333)n76:0.05017590534)n72:0.2039181289,((((Abylopsis_tetragona@495471:0.0221180839,Diphyes_dispar@4146423:0.0221180839)n88:0.1260801444,(((((Agalma_elegans@630037:0.02154467931,Athorybia_rosacea@5115000:0.02154467931)n93:0.04529067589,(Agalma_elegans@536913:0.02154467931,Athorybia_rosacea@5018887:0.02154467931)n94:0.04529067589)n92:0.01153505873,Lychnagalma_utricularia@1994506:0.07837041393)n91:0.005624916523,Halistemma_rubrum@3681208:0.08399533045)n90:0.009314092894,Cordagalma_sp@1082079:0.09330942335)n89:0.05488880491)n87:0.1538914486,(Clytia_hemisphaerica@114350:0.2839308317,Kephyes_ovata@2062002:0.2839308317)n95:0.01815884514)n86:0.0757383933,Lilyopsis_fluoracantha@2328742:0.3778280702)n85:0.006685097349)n71:0.004387391258)n70:0.0005754783634)n66:0.1608880545,(Alatina_alata@4889623:0.4920686372,Podocoryna_carnea@4524793:0.4920686372)n96:0.05829545447)n65:0.006278928997)n2:0.330080723)n1:0.1132762564)n0;
```
