## Supplementary material for "Evolution of gene expression across species and specialized zooids in Siphonophora": Gene trees: 87c66103da69df2118ea2a5e772413a7.txt

```
(Ectopleura_larynx@4716124:0.3558801152,((Hydractinia_symbiolongicarpus@4486047:0.1762116314,Podocoryna_carnea@4533067:0.1762116314)n2:0.1465443972,(Rhizophysa_filiformis@2866563:0.2043045817,(((Apolemia_rubriversa@224413:0.147940367,((Bargmannia_amoena@4725847:0.0201833611,Bargmannia_elongata@1491468:0.0201833611)n8:0.05604048623,Rudjakovia_sp@3866333:0.07622384733)n7:0.07171651965)n6:0.02441444925,((((Chuniphyes_multidentata@3815207:0.03879565517,Kephyes_ovata@2187562:0.03879565517)n12:0.04811503762,(Chelophyes_appendiculata@758594:0.03440160708,(Diphyes_dispar@4162426:0.02968866373,Diphyes_dispar@4259953:0.02968866373)n14:0.004712943348)n13:0.05250908571)n11:0.01190366091,Hippopodius_hippopus@1866376:0.0988143537)n10:0.008835369947,(Prayidae_D27D2@3246636:0.06792302538,Prayidae_D27SS7@2592644:0.06792302538)n15:0.03972669827)n9:0.06470509259)n5:0.008240222369,(Stephalia_dilata@2722475:0.1220083073,(((Erenna_richardi@1238877:0.07783180687,(Frillagalma_vityazi@1701508:0.06322892296,Resomia_ornicephala@3003346:0.06322892296)n20:0.0146028839)n19:0.02362296207,(Lychnagalma_utricularia@1928811:0.08399533045,(Agalma_elegans@651277:0.02154467931,Athorybia_rosacea@5094716:0.02154467931)n22:0.06245065114)n21:0.01745943848)n18:0.008511950246,((Athorybia_rosacea@5094714:0.09330942335,((Cordagalma_sp@1082057:0.04740544215,Lychnagalma_utricularia@1928810:0.04740544215)n26:0.04155188517,Forskalia_asymmetrica@1101997:0.08895732732)n25:0.004352096028)n24:0.01256439172,Erenna_richardi@1238872:0.1058738151)n23:0.004092904115)n17:0.01204158812)n16:0.05858673131)n4:0.02370954311)n3:0.1184514469)n1:0.03312408662)n0;
```
