## Supplementary material for "Evolution of gene expression across species and specialized zooids in Siphonophora": Gene trees: 87c365632ef1e9ffff6f1b2e41196de7.txt

```
(((Halistemma_rubrum@3679320:0.3227560286,Podocoryna_carnea@4516428:0.3227560286)n2:0.4216371912,((Alatina_alata@4821430:0.5503640916,((Physalia_physalis@368936:0.2043045817,(((((((Lychnagalma_utricularia@1924340:0.06770971234,((Agalma_elegans@618785:0.02154467931,Athorybia_rosacea@5027803:0.02154467931)n15:0.04431934546,(Nanomia_bijuga@841425:0.06010031054,Nanomia_bijuga@841426:0.06010031054)n16:0.005763714234)n14:0.001845687563)n13:0.01628561812,Halistemma_rubrum@3677765:0.08399533045)n12:0.009314092894,(Cordagalma_sp@1003406:0.0840334465,Physophora_gilmeri@3519597:0.0840334465)n17:0.009275976852)n11:0.008582974053,Resomia_ornicephala@3021366:0.1018923974)n10:0.02011590989,(Stephalia_dilata@2694500:0.002077862513,Thermopalia_sp@3505937:0.002077862513)n18:0.1199304448)n9:0.01845751451,(((Bargmannia_amoena@3393834:0.0201833611,(Bargmannia_elongata@1381316:0.01724044688,Bargmannia_elongata@1381317:0.01724044688)n22:0.002942914229)n21:0.02290083414,Bargmannia_lata@3584486:0.04308419524)n20:0.03313965209,Rudjakovia_sp@3889861:0.07622384733)n19:0.06424197447)n8:0.0209257134,((Hippopodius_hippopus@1839826:0.08863089427,(Prayidae_D27SS7@2576293:0.06792302538,(Prayidae_D27D2@3243562:0.06015325542,Prayidae_D27D2@3243560:0.06015325542)n26:0.007769769958)n25:0.0207078689)n24:0.01901882937,(Lilyopsis_fluoracantha@2328120:0.1003981572,((Chuniphyes_multidentata@3789207:0.03879565517,Kephyes_ovata@2078153:0.03879565517)n29:0.04811503762,((Abylopsis_tetragona@480513:0.0221180839,Diphyes_dispar@4122256:0.0221180839)n31:0.01228352318,(Chelophyes_appendiculata@669947:0.03243932752,Chelophyes_appendiculata@669944:0.03243932752)n32:0.001962279566)n30:0.05250908571)n28:0.01348746446)n27:0.007251566396)n23:0.05374181156)n7:0.0429130465)n6:0.1515755335,((Hydra_vulgaris@15724:0.2628782517,(Hydractinia_symbiolongicarpus@4433554:0.1762116314,Podocoryna_carnea@4528333:0.1762116314)n35:0.08666662032)n34:0.09142760389,((Ectopleura_larynx@4659733:0.2520712642,Hydra_vulgaris@17959:0.2520712642)n37:0.07417346347,Podocoryna_carnea@4528323:0.3262447276)n36:0.02806112798)n33:0.001574259617)n5:0.1944839764)n4:0.1165435508,((((((Physalia_physalis@358217:0.1100823795,Rhizophysa_filiformis@2878655:0.1100823795)n43:0.0942222022,((((Agalma_elegans@618788:0.02154467931,Athorybia_rosacea@5027806:0.02154467931)n47:0.04539711333,Forskalia_asymmetrica@1101896:0.06694179265)n46:0.0263676307,Halistemma_rubrum@3671093:0.09330942335)n45:0.06808211186,((((((Prayidae_D27D2@3134084:0.1060956925,(Lilyopsis_fluoracantha@2316582:0.1057865593,((((Chuniphyes_multidentata@4335814:0.03879565517,Kephyes_ovata@2194387:0.03879565517)n58:0.04811503762,((Diphyes_dispar@4200659:0.0221180839,(Abylopsis_tetragona@469093:0.02083474073,Abylopsis_tetragona@469096:0.02083474073)n61:0.001283343164)n60:0.01228352318,Chelophyes_appendiculata@728072:0.03440160708)n59:0.05250908571)n57:0.01348746446,Lilyopsis_fluoracantha@2316599:0.1003981572)n56:0.002391200369,Prayidae_D27SS7@2613761:0.1027893576)n55:0.002997201664)n54:0.000309133238)n53:0.001554031125,Hippopodius_hippopus@1813741:0.1076497236)n52:0.02992630751,(Lychnagalma_utricularia@1979326:0.053657509,Physophora_gilmeri@3547643:0.053657509)n62:0.08391852216)n51:0.002899111212,(Frillagalma_vityazi@1580387:0.1220083073,(Resomia_ornicephala@2946734:0.09365113666,(Stephalia_dilata@2791067:0.002077862513,Thermopalia_sp@3514751:0.002077862513)n65:0.09157327414)n64:0.02835717064)n63:0.01846683507)n50:0.007723085885,(Cordagalma_sp@1025698:0.09330942335,Nanomia_bijuga@805742:0.09330942335)n66:0.05488880491)n49:0.001773636494,((Bargmannia_elongata@1463713:0.04308419524,Bargmannia_lata@3598888:0.04308419524)n68:0.1060055392,((Cordagalma_sp@1025697:0.0854311071,((Bargmannia_amoena@4730581:0.0201833611,(Bargmannia_elongata@1383680:0.01824723945,Bargmannia_elongata@1402223:0.01824723945)n73:0.00193612165)n72:0.05604048623,(Bargmannia_lata@3602275:0.05844881331,Rudjakovia_sp@3877632:0.05844881331)n74:0.01777503402)n71:0.009207259764)n70:0.0529834259,(Lychnagalma_utricularia@1979315:0.053657509,Physophora_gilmeri@3547644:0.053657509)n75:0.084757024)n69:0.01067520148)n67:0.0008821302713)n48:0.01141967046)n44:0.0429130465)n42:0.1184514469,(Hydractinia_symbiolongicarpus@4460229:0.1762116314,Podocoryna_carnea@4582866:0.1762116314)n76:0.1465443972)n41:0.03312408662,(Hydra_vulgaris@13623:0.1406661598,Hydra_vulgaris@28689:0.1406661598)n77:0.2152139554)n40:0.02194795495,Clytia_hemisphaerica@90452:0.3778280702)n39:0.1725360215,(Alatina_alata@5005437:0.491802207,Alatina_alata@4884247:0.491802207)n78:0.05856188462)n38:0.1165435508)n3:0.07748557738)n1:0.2556067802,((Aiptasia_pallida@3985520:0.8088652398,Nematostella_vectensis@42617:0.8088652398)n80:0.1898587988,((Aiptasia_pallida@4016510:0.5579047184,(Nematostella_vectensis@62977:0.06127885882,Nematostella_vectensis@62974:0.06127885882)n83:0.4966258596)n82:0.4317894606,(((Aiptasia_pallida@3985523:0.6133669912,(Nematostella_vectensis@45885:0.4456883665,Nematostella_vectensis@59393:0.4456883665)n87:0.1676786248)n86:0.1389110203,(Aiptasia_pallida@3995701:0.5087082699,Nematostella_vectensis@60312:0.5087082699)n88:0.2435697417)n85:0.1428877311,(Nematostella_vectensis@61470:0.0892634375,Nematostella_vectensis@51859:0.0892634375)n89:0.8059023052)n84:0.09452843631)n81:0.00902985955)n79:0.001275961432)n0;
```
