## Supplementary material for "Evolution of gene expression across species and specialized zooids in Siphonophora": Gene trees: 87ccfc59f3007dce35d22b2ed8b12ce5.txt

```
(((Clytia_hemisphaerica@118617:1.848787835e-06,(Clytia_hemisphaerica@118615:1.00511357e-06,Clytia_hemisphaerica@118616:1.00511357e-06)n3:8.436742657e-07)n2:1.093526719e-06,Clytia_hemisphaerica@118614:2.942314554e-06)n1:0.3778251279,((Ectopleura_larynx@4680389:0.2520712642,(Hydra_vulgaris@24644:0.1990505417,Hydra_vulgaris@20282:0.1990505417)n6:0.05302072243)n5:0.1038088511,((Hydractinia_symbiolongicarpus@4421159:0.1762116314,Podocoryna_carnea@4555586:0.1762116314)n8:0.1465443972,((Physalia_physalis@314233:0.1100823795,Rhizophysa_filiformis@2846975:0.1100823795)n10:0.0942222022,((((Apolemia_lanosa@3358148:0.03524785198,Apolemia_rubriversa@254033:0.03524785198)n14:0.01203901065,(Apolemia_sp@3285344:0.04247404527,Apolemia_sp@3281460:0.04247404527)n15:0.004812817362)n13:0.1284311685,(((Apolemia_lanosa@3359085:0.03524785198,Apolemia_rubriversa@298040:0.03524785198)n18:0.01203901065,Apolemia_sp@3277617:0.04728686263)n17:0.03463635547,(Apolemia_lanosa@3359087:0.07806380847,(Apolemia_lanosa@3347211:0.03524785198,Apolemia_rubriversa@298038:0.03524785198)n20:0.04281595649)n19:0.003859409622)n16:0.09379481306)n12:0.004877007453,(((((Bargmannia_amoena@3454214:0.001802862111,Bargmannia_amoena@4727922:0.001802862111)n25:0.01838049899,Bargmannia_elongata@1365578:0.0201833611)n24:0.02290083414,Bargmannia_lata@3634115:0.04308419524)n23:0.03313965209,Rudjakovia_sp@3855980:0.07622384733)n22:0.08516768787,((((((((Agalma_elegans@515470:0.02154467931,Athorybia_rosacea@5030462:0.02154467931)n33:0.04431934546,(Halistemma_rubrum@3698069:0.04522658327,Nanomia_bijuga@908750:0.04522658327)n34:0.02063744151)n32:0.01813130568,(Lychnagalma_utricularia@2019592:0.053657509,Physophora_gilmeri@3569687:0.053657509)n35:0.03033782146)n31:0.009314092894,Cordagalma_sp@1076872:0.09330942335)n30:0.008240969994,(Forskalia_asymmetrica@1147000:0.06461921083,Physonect_sp@2374548:0.06461921083)n36:0.03693118251)n29:0.007670175594,(Frillagalma_vityazi@1632764:0.06322892296,Resomia_ornicephala@2975906:0.06322892296)n37:0.04599164597)n28:0.01278773836,(Stephalia_dilata@2772989:0.002077862513,Thermopalia_sp@3475962:0.002077862513)n38:0.1199304448)n27:0.02618992096,((Hippopodius_hippopus@1838259:0.07689002108,Lilyopsis_fluoracantha@2261861:0.07689002108)n40:0.03075970256,(Prayidae_D27SS7@2553950:0.08745665572,(((Chuniphyes_multidentata@4299859:1.939780927e-06,Chuniphyes_multidentata@3773273:1.939780927e-06)n44:0.03879371539,Kephyes_ovata@2044783:0.03879565517)n43:0.03835040879,(Prayidae_D27D2@3179641:0.07401530789,(Chelophyes_appendiculata@713136:0.03440160708,(Abylopsis_tetragona@460947:0.0221180839,Diphyes_dispar@4249676:0.0221180839)n47:0.01228352318)n46:0.03961370081)n45:0.003130756071)n42:0.01031059175)n41:0.02019306793)n39:0.04054850461)n26:0.01319330695)n21:0.0192035034)n11:0.02370954311)n9:0.1184514469)n7:0.03312408662)n4:0.02194795495)n0;
```
