## Supplementary material for "Evolution of gene expression across species and specialized zooids in Siphonophora": Gene trees: 87f61413307179f4639eeb81a7fb2505.txt

```
(Nematostella_vectensis@45858:1,(Aiptasia_pallida@4005000:0.8867237436,(Alatina_alata@4836574:0.5503640916,(Clytia_hemisphaerica@123689:0.3778280702,((Podocoryna_carnea@4585751:0.06793293386,Podocoryna_carnea@4494127:0.06793293386)n5:0.3088284388,((Hydra_vulgaris@7744:0.293503357,(((Ectopleura_larynx@4702148:0.1961694724,(((Physalia_physalis@325962:0.1100823795,Rhizophysa_filiformis@2935030:0.1100823795)n13:0.05690370552,(Physalia_physalis@325961:0.1100823795,Rhizophysa_filiformis@2935028:0.1100823795)n14:0.05690370552)n12:0.008716011901,Rhizophysa_filiformis@2935029:0.1757020969)n11:0.02046737548)n10:0.01050171073,((Apolemia_lanosa@3365677:0.04728686263,(Apolemia_rubriversa@226833:0.00752852496,Apolemia_sp@3268154:0.00752852496)n17:0.03975833767)n16:0.133308176,((((Bargmannia_amoena@3401295:0.0201833611,Bargmannia_elongata@1312925:0.0201833611)n21:0.02290083414,Bargmannia_lata@3620159:0.04308419524)n20:0.03313965209,Rudjakovia_sp@3916208:0.07622384733)n19:0.08516768787,((((Stephalia_dilata@2801502:0.00207683473,Stephalia_dilata@2801503:0.00207683473)n25:1.027783158e-06,Thermopalia_sp@3499597:0.002077862513)n24:0.1274452625,((Prayidae_D27D2@3187533:0.08863089427,(Hippopodius_hippopus@1878064:0.08740844651,(Hippopodius_hippopus@1878060:0.07254292849,Prayidae_D27SS7@2578307:0.07254292849)n29:0.01486551802)n28:0.001222447765)n27:0.01901882937,(Kephyes_ovata@2041498:0.1003981572,(Chuniphyes_multidentata@4351627:0.08968084036,(Lilyopsis_fluoracantha@2264143:0.07569645149,(Abylopsis_tetragona@446837:0.03440160708,(Chelophyes_appendiculata@698008:0.02741947612,Diphyes_dispar@4146346:0.02741947612)n34:0.006982130967)n33:0.04129484441)n32:0.01398438886)n31:0.01071731689)n30:0.007251566396)n26:0.02187340141)n23:0.0186751032,(Erenna_richardi@1225477:0.1220083073,((Marrus_claudanielis@2444335:0.0401578877,Physonect_sp@2353300:0.0401578877)n37:0.08115700578,(((((Cordagalma_sp@1074282:0.08352813879,Forskalia_asymmetrica@1169757:0.08352813879)n42:0.007615093031,(Lychnagalma_utricularia@1926993:0.053657509,Physophora_gilmeri@3535873:0.053657509)n43:0.03748572283)n41:0.002166191526,(((Agalma_elegans@508821:0.02154467931,Athorybia_rosacea@5076824:0.02154467931)n46:0.02894044146,(Nanomia_bijuga@822241:0.04778643767,Nanomia_bijuga@822243:0.04778643767)n47:0.002698683104)n45:0.015378904,Halistemma_rubrum@3725589:0.06586402478)n44:0.02744539857)n40:0.007200734722,((Frillagalma_vityazi@1556858:0.06124782357,(Marrus_claudanielis@2444336:0.0401578877,Physonect_sp@2345877:0.0401578877)n50:0.02108993587)n49:0.01958690945,Resomia_ornicephala@2975553:0.08083473302)n48:0.01967542505)n39:0.0149167102,(Physonect_sp@2345878:1.430742467e-05,Nanomia_bijuga@822240:1.430742467e-05)n51:0.1154125609)n38:0.005888025201)n36:0.0006934138202)n35:0.02618992096)n22:0.01319330695)n18:0.0192035034)n15:0.02607614453)n9:0.07410466616,Ectopleura_larynx@4702143:0.2807758493)n8:0.01272750774)n7:0.06237675819,(Hydractinia_symbiolongicarpus@4430039:0.1762116314,Podocoryna_carnea@4531132:0.1762116314)n52:0.1796684838)n6:0.02088125744)n4:0.001066697505)n3:0.1725360215)n2:0.336359652)n1:0.1132762564)n0;
```
