## Supplementary material for "Evolution of gene expression across species and specialized zooids in Siphonophora": Gene trees: 087fc9af98f839f7f4c95988eddfe87e.txt

```
(Nematostella_vectensis@54513:1,(Aiptasia_pallida@4042313:0.8867237436,(Alatina_alata@4790151:0.5503640916,(Clytia_hemisphaerica@137042:0.3778280702,(Podocoryna_carnea@4502675:0.3761163896,(((Ectopleura_larynx@4667136:0.2520712642,Hydra_vulgaris@32422:0.2520712642)n7:0.05197229897,(((((Apolemia_lanosa@3315169:0.0432563975,Apolemia_sp@3255822:0.0432563975)n12:0.00403046513,Apolemia_rubriversa@295130:0.04728686263)n11:0.1165397808,(Physalia_physalis@357882:0.1100823795,Rhizophysa_filiformis@2897336:0.1100823795)n13:0.05374426393)n10:0.04047793827,((((Bargmannia_amoena@3394863:3.925694751e-06,Bargmannia_amoena@4777433:3.925694751e-06)n17:0.02017943541,Bargmannia_elongata@1425138:0.0201833611)n16:0.05604048623,Rudjakovia_sp@3875528:0.07622384733)n15:0.08516768787,(((((((((Agalma_elegans@521323:0.02154467931,Athorybia_rosacea@5105803:0.02154467931)n26:0.04431934546,(Halistemma_rubrum@3680474:0.05720611891,Nanomia_bijuga@916758:0.05720611891)n27:0.00865790587)n25:0.01813130568,(Lychnagalma_utricularia@1994885:0.053657509,Physophora_gilmeri@3546078:0.053657509)n28:0.03033782146)n24:0.004482206205,Cordagalma_sp@1036659:0.08847753666)n23:0.004831886689,Forskalia_asymmetrica@1154575:0.09330942335)n22:0.008582974053,(Frillagalma_vityazi@1550494:0.06322892296,Resomia_ornicephala@2969643:0.06322892296)n29:0.03866347444)n21:0.00909192989,Erenna_richardi@1190703:0.1109843273)n20:0.01102398,(Physonect_sp@2393537:0.07283097858,Thermopalia_sp@3498846:0.07283097858)n30:0.04917732871)n19:0.02618992096,(Hippopodius_hippopus@1819736:0.1076497236,(Prayidae_D27D2@3106252:0.1051291175,(Prayidae_D27SS7@2593864:0.1039446447,((Chuniphyes_multidentata@3805673:0.03879565517,Kephyes_ovata@2151949:0.03879565517)n35:0.06160250208,(Lilyopsis_fluoracantha@2241031:0.08060091202,(Diphyes_dispar@4155644:0.03440160708,(Abylopsis_tetragona@472229:0.02919355615,Chelophyes_appendiculata@726840:0.02919355615)n38:0.005208050936)n37:0.04619930493)n36:0.01979724523)n34:0.003546487443)n33:0.001184472787)n32:0.002520606166)n31:0.04054850461)n18:0.01319330695)n14:0.0429130465)n9:0.07600876173,Physalia_physalis@339681:0.2803133434)n8:0.02373021969)n6:0.05183655209,(Hydractinia_symbiolongicarpus@4413163:0.1762116314,Podocoryna_carnea@4577816:0.1762116314)n39:0.1796684838)n5:0.02023627439)n4:0.001711680559)n3:0.1725360215)n2:0.336359652)n1:0.1132762564)n0;
```
