## Supplementary material for "Evolution of gene expression across species and specialized zooids in Siphonophora": Gene trees: 088a2551f421b8466115054b72135461.txt

```
(((Abylopsis_tetragona@481396:0.0221180839,Diphyes_dispar@4099476:0.0221180839)n2:0.01228352318,Chelophyes_appendiculata@720833:0.03440160708)n1:0.001012225436,((Chelophyes_appendiculata@733890:0.03097050992,Chelophyes_appendiculata@774094:0.03097050992)n4:0.003431097158,(Abylopsis_tetragona@472128:0.0221180839,(Diphyes_dispar@4128006:0.01531266739,Diphyes_dispar@4253787:0.01531266739)n6:0.006805416512)n5:0.01228352318)n3:0.001012225436)n0;
```
