## Supplementary material for "Evolution of gene expression across species and specialized zooids in Siphonophora": Gene trees: 88b17f97d6e8d133e352070d1b00cdcb.txt

```
(Nematostella_vectensis@49121:1,(Aiptasia_pallida@4025108:0.8867237436,(Alatina_alata@4882938:0.5503640916,(Clytia_hemisphaerica@83599:0.3778280702,(Podocoryna_carnea@4542663:0.3760709721,((Hydractinia_symbiolongicarpus@4415439:0.1762116314,Podocoryna_carnea@4529070:0.1762116314)n6:0.1796684838,((Ectopleura_larynx@4619782:0.2520712642,Hydra_vulgaris@18195:0.2520712642)n8:0.08852853443,(Rhizophysa_filiformis@2922058:0.2043045817,(((((Bargmannia_amoena@3419293:0.0201833611,Bargmannia_elongata@1344787:0.0201833611)n14:0.02290083414,Bargmannia_lata@3637804:0.04308419524)n13:0.03313965209,Rudjakovia_sp@3947762:0.07622384733)n12:0.08516768787,((Prayidae_D27SS7@2550138:0.1076497236,(Hippopodius_hippopus@1774953:0.1016423756,(Prayidae_D27D2@3073767:0.09426715536,(Kephyes_ovata@2178681:0.08691069279,(((Chelophyes_appendiculata@759697:0.03440124358,(Abylopsis_tetragona@436756:0.03109634779,Abylopsis_tetragona@436757:0.03109634779)n23:0.003304895787)n22:3.635056771e-07,Diphyes_dispar@4189400:0.03440160708)n21:0.04618365023,(Chuniphyes_multidentata@3774226:0.06802142506,Chuniphyes_multidentata@4302472:0.06802142506)n24:0.01256383226)n20:0.006325435478)n19:0.007356462572)n18:0.007375220247)n17:0.006007348034)n16:0.04054850461,((Erenna_richardi@1223887:0.111575368,(Marrus_claudanielis@2439858:0.1108717727,(Marrus_claudanielis@2466269:0.1061461739,((((((Halistemma_rubrum@3664913:0.06191886348,Nanomia_bijuga@838929:0.06191886348)n34:0.003945161294,((Agalma_elegans@575254:2.26913175e-06,Agalma_elegans@575258:2.26913175e-06)n36:0.02154241018,(Athorybia_rosacea@5023049:0.01982098584,Athorybia_rosacea@5023048:0.01982098584)n37:0.00172369347)n35:0.04431934546)n33:0.008117193574,((Lychnagalma_utricularia@1975085:0.03403137336,Lychnagalma_utricularia@1975071:0.03403137336)n39:0.01656631565,Lychnagalma_utricularia@1975077:0.05059768901)n38:0.02338352934)n32:0.01001411211,Physophora_gilmeri@3557121:0.08399533045)n31:0.01133580119,(Frillagalma_vityazi@1647348:0.09150247811,(Frillagalma_vityazi@1647349:0.06322892296,Resomia_ornicephala@2959694:0.06322892296)n41:0.02827355514)n40:0.003828653537)n30:0.006561265756,(Cordagalma_sp@999961:0.08352813879,Forskalia_asymmetrica@1151084:0.08352813879)n42:0.01836425861)n29:0.004253776525)n28:0.004725598752)n27:0.000703595329)n26:0.01043293929,(Stephalia_dilata@2704169:0.002077862513,Thermopalia_sp@3479059:0.002077862513)n43:0.1199304448)n25:0.02618992096)n15:0.01319330695)n11:0.0192035034,(Apolemia_rubriversa@207060:0.03524785198,(Apolemia_lanosa@3385850:0.03172067464,Apolemia_lanosa@3385851:0.03172067464)n45:0.003527177341)n44:0.1453471866)n10:0.02370954311)n9:0.1362952169)n7:0.01528031663)n5:0.02019085686)n4:0.001757098089)n3:0.1725360215)n2:0.336359652)n1:0.1132762564)n0;
```
