## Supplementary material for "Evolution of gene expression across species and specialized zooids in Siphonophora": Gene trees: 88be3dbee713a670fa076dc21105323d.txt

```
(Nematostella_vectensis@50279:1,(Aiptasia_pallida@4003025:0.8867237436,((Alatina_alata@4853671:0.5503640916,((Clytia_hemisphaerica@76757:0.3621009429,((Ectopleura_larynx@4699099:0.2520712642,Hydra_vulgaris@10380:0.2520712642)n7:0.1038088511,(Hydractinia_symbiolongicarpus@4421722:0.1762116314,Podocoryna_carnea@4489559:0.1762116314)n8:0.1796684838)n6:0.006220827705)n5:0.01572712724,((Cordagalma_sp@1005548:0.1674985242,((Bargmannia_elongata@1294528:0.07622384733,Rudjakovia_sp@3923584:0.07622384733)n12:0.09075023071,(((Apolemia_rubriversa@262957:0.1545618617,(((Erenna_richardi@1275773:0.08138780417,Stephalia_dilata@2790450:0.08138780417)n18:0.04062050313,(Forskalia_asymmetrica@1174504:0.1018923974,((Frillagalma_vityazi@1667763:1.080193074e-06,Frillagalma_vityazi@1667764:1.080193074e-06)n21:0.06322784277,(Resomia_ornicephala@2994269:0.05549081521,Resomia_ornicephala@3048214:0.05549081521)n22:0.007738107759)n20:0.03866347444)n19:0.02011590989)n17:0.02618992096,((((Chuniphyes_multidentata@3788157:0.03879565517,Kephyes_ovata@2173484:0.03879565517)n26:0.005438349315,(((Chuniphyes_multidentata@3824700:2.12290569e-06,Chuniphyes_multidentata@4308848:2.12290569e-06)n29:0.02220500806,(Chuniphyes_multidentata@4308849:7.472439534e-07,Chuniphyes_multidentata@3824701:7.472439534e-07)n30:0.02220638372)n28:0.01658852421,Kephyes_ovata@2173470:0.03879565517)n27:0.005438349315)n25:0.0426766883,((Abylopsis_tetragona@492421:0.0221180839,Diphyes_dispar@4228431:0.0221180839)n32:0.01228352318,(Chelophyes_appendiculata@688937:0.03159539249,Chelophyes_appendiculata@745367:0.03159539249)n33:0.00280621459)n31:0.05250908571)n24:0.02073903085,(Hippopodius_hippopus@1869054:0.08863089427,(Prayidae_D27D2@3226122:0.06792302538,(Prayidae_D27SS7@2631433:0.06305348284,Prayidae_D27SS7@2560292:0.06305348284)n36:0.004869542535)n35:0.0207078689)n34:0.01901882937)n23:0.04054850461)n16:0.006363633471)n15:0.001457489608,(Bargmannia_elongata@1294529:0.07622384733,(Rudjakovia_sp@3923575:0.07033376327,Rudjakovia_sp@3901062:0.07033376327)n38:0.005890084062)n37:0.079795504)n14:0.004790604681,Forskalia_asymmetrica@1174503:0.160809956)n13:0.00616412203)n11:0.0005244461566)n10:0.0130965144,((Agalma_elegans@615544:0.06586402478,(Nanomia_bijuga@847200:8.761070096e-07,Nanomia_bijuga@847215:8.761070096e-07)n41:0.06586314867)n40:0.01813130568,Lychnagalma_utricularia@2012341:0.08399533045)n39:0.09659970815)n9:0.1972330316)n4:0.1725360215)n3:0.04449233761,(Alatina_alata@4853668:0.5503640916,Podocoryna_carnea@4506519:0.5503640916)n42:0.04449233761)n2:0.2918673144)n1:0.1132762564)n0;
```
