## Supplementary material for "Evolution of gene expression across species and specialized zooids in Siphonophora": Gene trees: 88c7ce378d2c430c7462ae4ea94d2445.txt

```
(Nematostella_vectensis@39205:1,(Aiptasia_pallida@4036291:0.8867237436,(Alatina_alata@4908320:0.5503640916,((Hydractinia_symbiolongicarpus@4418179:0.1762116314,Podocoryna_carnea@4577904:0.1762116314)n4:0.2016164388,((Clytia_hemisphaerica@131421:0.3047426807,(Hydra_vulgaris@29098:0.2520712642,(Ectopleura_larynx@4690415:0.2272545761,Ectopleura_larynx@4624293:0.2272545761)n8:0.02481668807)n7:0.05267141657)n6:0.03385323059,(((Physalia_physalis@373460:0.1100823795,(Rhizophysa_filiformis@2906018:0.0822134874,Rhizophysa_filiformis@2906019:0.0822134874)n12:0.0278688921)n11:0.05502423064,(Apolemia_lanosa@3353114:0.03524785198,(Apolemia_rubriversa@237965:0.02187654919,Apolemia_rubriversa@251581:0.02187654919)n14:0.01337130279)n13:0.1298587582)n10:0.03919797156,(((((Cordagalma_sp@998734:0.08352813879,Forskalia_asymmetrica@1158535:0.08352813879)n19:0.009781284557,(Lychnagalma_utricularia@2008956:0.08399533045,((((Nanomia_bijuga@924807:0.06233204179,(Agalma_elegans@622010:0.02154467931,(Athorybia_rosacea@5017813:0.01909224142,Athorybia_rosacea@5114439:0.01909224142)n26:0.002452437895)n25:0.04078736248)n24:0.003531982988,Halistemma_rubrum@3702731:0.06586402478)n23:0.002829555254,(Halistemma_rubrum@3666109:0.06586402478,Nanomia_bijuga@925779:0.06586402478)n27:0.002829555254)n22:0.009894066083,Nanomia_bijuga@925778:0.07858764611)n21:0.005407684342)n20:0.009314092894)n18:0.008582974053,(Frillagalma_vityazi@1592880:0.06322892296,Resomia_ornicephala@2969572:0.06322892296)n28:0.03866347444)n17:0.02011590989,(Erenna_richardi@1267546:0.0146439818,Erenna_richardi@1267547:0.0146439818)n29:0.1073643255)n16:0.02618992096,((Prayidae_D27SS7@2561138:0.1076497236,((Hippopodius_hippopus@1758152:0.08863089427,Prayidae_D27D2@3105025:0.08863089427)n33:0.0172461378,(((Lilyopsis_fluoracantha@2313022:0.06767294936,Lilyopsis_fluoracantha@2341891:0.06767294936)n36:0.02676839827,((Chelophyes_appendiculata@687604:0.03440160708,(Abylopsis_tetragona@389633:0.0221180839,(Diphyes_dispar@4072197:0.009469861835,Diphyes_dispar@4277170:0.009469861835)n40:0.01264822206)n39:0.01228352318)n38:0.02280258754,((Abylopsis_tetragona@419940:0.0221180839,Diphyes_dispar@4161250:0.0221180839)n42:0.01228352318,(Chelophyes_appendiculata@763590:0.03121492403,Chelophyes_appendiculata@763602:0.03121492403)n43:0.003186683047)n41:0.02280258754)n37:0.03723715301)n35:0.005956809616,(Kephyes_ovata@2102443:0.03879565517,(Chuniphyes_multidentata@3799644:0.03536482383,Chuniphyes_multidentata@3776102:0.03536482383)n45:0.003430831346)n44:0.06160250208)n34:0.005478874823)n32:0.001772691574)n31:0.006000360332,(Hippopodius_hippopus@1890119:0.08863089427,(Prayidae_D27SS7@2561132:0.07511760323,Prayidae_D27SS7@2561130:0.07511760323)n47:0.01351329105)n46:0.0250191897)n30:0.03454814428)n15:0.05610635346)n9:0.1342913296)n5:0.03923215885)n3:0.1725360215)n2:0.336359652)n1:0.1132762564)n0;
```
