## Supplementary material for "Evolution of gene expression across species and specialized zooids in Siphonophora": Gene trees: 88cecd0a4816910399e384442f52f53f.txt

```
(Nematostella_vectensis@58682:1,(Aiptasia_pallida@4037380:0.8867237436,((Alatina_alata@4918989:0.4909506952,Alatina_alata@4896515:0.4909506952)n3:0.05941339645,((Ectopleura_larynx@4648797:0.2520712642,Hydra_vulgaris@10563:0.2520712642)n5:0.125756806,((Podocoryna_carnea@4523466:0.2764815161,Podocoryna_carnea@4533151:0.2764815161)n7:0.09719704828,((Clytia_hemisphaerica@137384:0.2602771416,(Hydractinia_symbiolongicarpus@4405566:0.1762116314,Podocoryna_carnea@4515355:0.1762116314)n10:0.08406551021)n9:0.06364201273,((((((((Bargmannia_amoena@3391737:0.0201833611,Bargmannia_elongata@1435731:0.0201833611)n18:0.04484860061,(Rudjakovia_sp@3858512:0.06077740664,Rudjakovia_sp@3858513:0.06077740664)n19:0.00425455507)n17:0.01119188562,Bargmannia_lata@3598443:0.07622384733)n16:0.07877130374,(Lychnagalma_utricularia@1926770:0.1542914582,((((((Abylopsis_tetragona@458204:0.0221180839,Diphyes_dispar@4280450:0.0221180839)n26:0.01228352318,Chelophyes_appendiculata@675070:0.03440160708)n25:0.06194981642,((Hippopodius_hippopus@1807945:0.04710262362,Hippopodius_hippopus@1807943:0.04710262362)n28:0.03857329625,(Kephyes_ovata@2160132:0.05971909134,Prayidae_D27D2@3130734:0.05971909134)n29:0.02595682853)n27:0.01067550363)n24:0.01129830014,((Lilyopsis_fluoracantha@2272670:0.03725638919,Lilyopsis_fluoracantha@2272673:0.03725638919)n31:0.0145878184,Lilyopsis_fluoracantha@2272672:0.05184420759)n30:0.05580551606)n23:0.02730505312,((Erenna_richardi@1193336:0.1220083073,((Frillagalma_vityazi@1642865:0.06322892296,Resomia_ornicephala@3029358:0.06322892296)n35:0.03466093278,Marrus_claudanielis@2513241:0.09788985575)n34:0.02411845155)n33:0.006533377913,(Erenna_richardi@1193337:0.08138780417,Thermopalia_sp@3471853:0.08138780417)n36:0.04715388104)n32:0.006413091554)n22:0.01324345149,(((Agalma_elegans@544256:0.02154467931,Athorybia_rosacea@5063712:0.02154467931)n39:0.04431934546,(Halistemma_rubrum@3714494:0.06256984008,Nanomia_bijuga@964419:0.06256984008)n40:0.003294184693)n38:0.02744539857,(Forskalia_asymmetrica@1148294:0.09330888268,(Lychnagalma_utricularia@1926769:0.053657509,Physophora_gilmeri@3569356:0.053657509)n42:0.03965137369)n41:5.406661481e-07)n37:0.05488880491)n21:0.006093229975)n20:0.0007036928471)n15:0.00639638413,Cordagalma_sp@1036367:0.1613915352)n14:0.0192035034,(Apolemia_rubriversa@285972:0.04728686263,Apolemia_sp@3289231:0.04728686263)n43:0.133308176)n13:0.02370954311,(Physalia_physalis@333897:0.1100823795,((Rhizophysa_filiformis@2887436:0.079742277,Rhizophysa_filiformis@2819945:0.079742277)n46:0.02396622038,Rhizophysa_filiformis@2819946:0.1037084974)n45:0.006373882126)n44:0.0942222022)n12:0.08977661181,((Physalia_physalis@370423:0.1100823795,Rhizophysa_filiformis@2836231:0.1100823795)n48:0.0942222022,(((Apolemia_lanosa@3362639:0.03020333291,Apolemia_sp@3251610:0.03020333291)n51:0.01708352972,Apolemia_rubriversa@207558:0.04728686263)n50:0.133308176,((((Bargmannia_amoena@3417921:0.0201833611,Bargmannia_elongata@1487676:0.0201833611)n55:0.02290083414,Bargmannia_lata@3622475:0.04308419524)n54:0.03313965209,Rudjakovia_sp@3957268:0.07622384733)n53:0.08516768787,((((((((((Agalma_elegans@575513:0.02154467931,Athorybia_rosacea@5116700:0.02154467931)n65:0.03192796439,Halistemma_rubrum@3699228:0.0534726437)n64:0.01239138108,Nanomia_bijuga@801736:0.06586402478)n63:0.01813130568,(Lychnagalma_utricularia@1926988:0.053657509,Physophora_gilmeri@3572068:0.053657509)n66:0.03033782146)n62:0.0118979052,Frillagalma_vityazi@1526055:0.09589323565)n61:0.00599916175,Resomia_ornicephala@3063911:0.1018923974)n60:0.005850495139,(Marrus_claudanielis@2437360:0.1000854433,(Erenna_richardi@1225690:0.08138780417,(Marrus_claudanielis@2437355:0.0401578877,Physonect_sp@2355181:0.0401578877)n69:0.04122991647)n68:0.01869763912)n67:0.007657449248)n59:0.004885174483,(Stephalia_dilata@2767837:0.002077862513,Thermopalia_sp@3465073:0.002077862513)n70:0.1105502045)n58:0.009380240272,(Cordagalma_sp@1068752:0.08352813879,(Forskalia_asymmetrica@1106909:0.07774907484,Forskalia_asymmetrica@1146102:0.07774907484)n72:0.005779063951)n71:0.0384801685)n57:0.02618992096,(Hippopodius_hippopus@1895096:0.1076497236,(((Chuniphyes_multidentata@4310198:0.03879565517,Kephyes_ovata@2117287:0.03879565517)n76:0.04817267317,(Prayidae_D27D2@3220048:0.06792302538,Prayidae_D27SS7@2596490:0.06792302538)n77:0.01904530297)n75:0.0167583738,(Lilyopsis_fluoracantha@2318256:0.1003981572,(Chelophyes_appendiculata@660534:0.03440160708,(Abylopsis_tetragona@472587:0.0221180839,Diphyes_dispar@4276071:0.0221180839)n80:0.01228352318)n79:0.06599655017)n78:0.003328544897)n74:0.003923021499)n73:0.04054850461)n56:0.01319330695)n52:0.0192035034)n49:0.02370954311)n47:0.08977661181)n11:0.02983796081)n8:0.04975941008)n6:0.004149505745)n4:0.1725360215)n2:0.336359652)n1:0.1132762564)n0;
```
