## Supplementary material for "Evolution of gene expression across species and specialized zooids in Siphonophora": Gene trees: 88d67d33f89fa31e9fb412e9709a4048.txt

```
((Apolemia_rubriversa@276261:0.04728686263,Apolemia_sp@3292620:0.04728686263)n1:0.133308176,(((Bargmannia_amoena@4754856:0.07622384733,Rudjakovia_sp@3930419:0.07622384733)n4:0.07746165628,(Hippopodius_hippopus@1752970:0.08863089427,Prayidae_D27D2@3164568:0.08863089427)n5:0.06505460934)n3:0.007706031594,(Erenna_richardi@1269970:0.1220083073,((Frillagalma_vityazi@1715163:0.06322892296,Resomia_ornicephala@3018358:0.06322892296)n8:0.0424593064,(Stephalia_dilata@2757733:0.09920653546,(Cordagalma_sp@1025072:0.09330942335,((Lychnagalma_utricularia@1975483:0.053657509,Physophora_gilmeri@3564154:0.053657509)n12:0.03033782146,((Halistemma_rubrum@3698092:0.05972140563,Nanomia_bijuga@841823:0.05972140563)n14:0.006142619143,(Agalma_elegans@584682:0.02154467931,Athorybia_rosacea@5073401:0.02154467931)n15:0.04431934546)n13:0.01813130568)n11:0.009314092894)n10:0.005897112116)n9:0.006481693901)n7:0.01632007793)n6:0.03938322791)n2:0.0192035034)n0;
```
