## Supplementary material for "Evolution of gene expression across species and specialized zooids in Siphonophora": Gene trees: 88dad0bdfa0ff136831e99d128405c1f.txt

```
(Nematostella_vectensis@50750:1,(Aiptasia_pallida@3975302:0.8867237436,(Alatina_alata@4974578:0.5503640916,((Ectopleura_larynx@4620684:0.2520712642,Hydra_vulgaris@6796:0.2520712642)n4:0.125756806,(Clytia_hemisphaerica@104767:0.3581998435,((Hydractinia_symbiolongicarpus@4415527:0.1762116314,Podocoryna_carnea@4589086:0.1762116314)n7:0.1465443972,(Physalia_physalis@312171:0.3129848355,(((Apolemia_lanosa@3344144:0.03524785198,Apolemia_rubriversa@219610:0.03524785198)n11:0.01203901065,Apolemia_sp@3295704:0.04728686263)n10:0.1570177191,((Physalia_physalis@349217:0.1100823795,Rhizophysa_filiformis@2892141:0.1100823795)n13:0.08421405173,(((((Bargmannia_amoena@4733920:0.0201833611,Bargmannia_elongata@1343973:0.0201833611)n18:0.02290083414,Bargmannia_lata@3611551:0.04308419524)n17:0.03313965209,Rudjakovia_sp@3908714:0.07622384733)n16:0.05752694355,(((Bargmannia_amoena@4733921:0.0201833611,Bargmannia_elongata@1343976:0.0201833611)n21:0.02290083414,Bargmannia_lata@3579638:0.04308419524)n20:0.03313965209,Rudjakovia_sp@3851530:0.07622384733)n19:0.05752694355)n15:0.02764074432,((((((((((Agalma_elegans@604033:0.02154467931,Athorybia_rosacea@5075649:0.02154467931)n31:0.03771747028,Nanomia_bijuga@970643:0.05926214959)n30:0.006601875184,Halistemma_rubrum@3670987:0.06586402478)n29:0.01813130568,(Lychnagalma_utricularia@1990027:0.053657509,Physophora_gilmeri@3575223:0.053657509)n32:0.03033782146)n28:0.009314092894,Cordagalma_sp@1050850:0.09330942335)n27:0.008582974053,(Frillagalma_vityazi@1630647:0.06322892296,Resomia_ornicephala@2996064:0.06322892296)n33:0.03866347444)n26:0.006431980988,Erenna_richardi@1265525:0.1083243784)n25:0.008327629508,(Stephalia_dilata@2802216:0.002077862513,Thermopalia_sp@3476795:0.002077862513)n34:0.1145741454)n24:0.005356299398,Physonect_sp@2390793:0.1220083073)n23:0.02618992096,(Lilyopsis_fluoracantha@2331142:0.1076497236,((Hippopodius_hippopus@1781546:0.07613916315,Hippopodius_hippopus@1781548:0.07613916315)n37:0.02607924166,(Prayidae_D27D2@3125693:0.09647605516,((Chuniphyes_multidentata@3824596:0.08691069279,(Kephyes_ovata@2113169:0.06807182563,((Chelophyes_appendiculata@681404:0.01123174074,Chelophyes_appendiculata@681398:0.01123174074)n43:0.02316986634,((Abylopsis_tetragona@391156:0.0221180839,(Diphyes_dispar@4233620:0.02111763102,Diphyes_dispar@4233617:0.02111763102)n46:0.00100045288)n45:0.01110538509,(Abylopsis_tetragona@444320:0.0221180839,Diphyes_dispar@4234984:0.0221180839)n47:0.01110538509)n44:0.001178138088)n42:0.03367021855)n41:0.01883886716)n40:0.00896654658,(Prayidae_D27SS7@2564290:0.06718044047,Prayidae_D27SS7@2564289:0.06718044047)n48:0.0286967989)n39:0.000598815785)n38:0.005742349651)n36:0.005431318837)n35:0.04054850461)n22:0.01319330695)n14:0.03290489603)n12:0.01000815048)n9:0.1086802538)n8:0.00977119312)n6:0.0354438149)n5:0.01962822667)n3:0.1725360215)n2:0.336359652)n1:0.1132762564)n0;
```
