## Supplementary material for "Evolution of gene expression across species and specialized zooids in Siphonophora": Gene trees: 88ef84b04102eed3802beb4f8b2282a4.txt

```
(Clytia_hemisphaerica@68547:0.3778280702,(Podocoryna_carnea@4504657:0.3558801152,((Ectopleura_larynx@4648478:0.2520712642,(Hydra_vulgaris@21298:0.06402711035,Hydra_vulgaris@16523:0.06402711035)n4:0.1880441538)n3:0.08548427414,((((Apolemia_lanosa@3351414:0.03524785198,Apolemia_rubriversa@251309:0.03524785198)n8:0.01203901065,Apolemia_sp@3300802:0.04728686263)n7:0.1406193048,(Physalia_physalis@371317:0.1100823795,Rhizophysa_filiformis@2926112:0.1100823795)n9:0.07782378795)n6:0.01639841426,((((Bargmannia_amoena@4724350:0.0201833611,Bargmannia_elongata@1313659:0.0201833611)n13:0.02290083414,Bargmannia_lata@3580557:0.04308419524)n12:0.03313965209,Rudjakovia_sp@3961366:0.07622384733)n11:0.08516768787,((((((((Agalma_elegans@626195:0.02154467931,Athorybia_rosacea@5044564:0.02154467931)n21:0.04335439642,Nanomia_bijuga@833310:0.06489907573)n20:0.0009649490484,Halistemma_rubrum@3662493:0.06586402478)n19:0.01813130568,(Lychnagalma_utricularia@1928665:0.053657509,Physophora_gilmeri@3529657:0.053657509)n22:0.03033782146)n18:0.01789706695,(Frillagalma_vityazi@1525609:0.06322892296,Resomia_ornicephala@2953234:0.06322892296)n23:0.03866347444)n17:0.01348406173,(Stephalia_dilata@2707352:0.002077862513,Thermopalia_sp@3482590:0.002077862513)n24:0.1132985966)n16:0.006631848169,Marrus_claudanielis@2469607:0.1220083073)n15:0.02618992096,((Prayidae_D27D2@3139787:0.06792302538,Prayidae_D27SS7@2607206:0.06792302538)n26:0.03972669827,((Chuniphyes_multidentata@4318992:0.03879565517,Kephyes_ovata@2122650:0.03879565517)n28:0.04811503762,(Chelophyes_appendiculata@689065:0.03440160708,(Abylopsis_tetragona@451676:0.0221180839,Diphyes_dispar@4243404:0.0221180839)n30:0.01228352318)n29:0.05250908571)n27:0.02073903085)n25:0.04054850461)n14:0.01319330695)n10:0.0429130465)n5:0.1332509566)n2:0.01832457693)n1:0.02194795495)n0;
```
