## Supplementary material for "Evolution of gene expression across species and specialized zooids in Siphonophora": Gene trees: 89a6aa01957e1559cf2102600e666fd5.txt

```
(Nematostella_vectensis@58757:1,(Aiptasia_pallida@4014327:0.8867237436,(Alatina_alata@4839405:0.5503640916,((Clytia_hemisphaerica@131441:0.3402707122,(Ectopleura_larynx@4644045:0.2520712642,Hydra_vulgaris@23454:0.2520712642)n5:0.08819944803)n4:0.03755735798,(Podocoryna_carnea@4505735:0.3742094017,((Hydractinia_symbiolongicarpus@4441379:0.1762116314,Podocoryna_carnea@4585580:0.1762116314)n8:0.1465443972,((Physalia_physalis@387316:0.186378717,((Apolemia_rubriversa@300886:0.1565056525,Rhizophysa_filiformis@2880262:0.1565056525)n12:0.01946001599,Rhizophysa_filiformis@2851729:0.1759656684)n11:0.01041304858)n10:0.01792586468,(((Bargmannia_amoena@3428483:0.0201833611,Bargmannia_elongata@1325588:0.0201833611)n15:0.05604048623,Rudjakovia_sp@3934693:0.07622384733)n14:0.08516768787,(((((((Agalma_elegans@550710:0.02154467931,Athorybia_rosacea@5014592:0.02154467931)n22:0.03561249468,Nanomia_bijuga@888853:0.05715717399)n21:0.008706850783,Halistemma_rubrum@3734968:0.06586402478)n20:0.02744539857,(Cordagalma_sp@1058234:0.08352813879,Forskalia_asymmetrica@1169085:0.08352813879)n23:0.009781284557)n19:0.008582974053,(Frillagalma_vityazi@1673331:0.06322892296,Resomia_ornicephala@3050569:0.06322892296)n24:0.03866347444)n18:0.02011590989,((Stephalia_dilata@2704486:0.002077862513,Thermopalia_sp@3477143:0.002077862513)n26:0.07930994166,(Erenna_richardi@1275752:0.04926501267,(Marrus_claudanielis@2539084:0.04518919073,Marrus_claudanielis@2539074:0.04518919073)n28:0.004075821941)n27:0.0321227915)n25:0.04062050313)n17:0.02618992096,(((Hippopodius_hippopus@1778124:0.07924312005,Hippopodius_hippopus@1778122:0.07924312005)n31:0.009387774224,Prayidae_D27D2@3179564:0.08863089427)n30:0.01901882937,(Prayidae_D27SS7@2601771:0.1023446617,(Lilyopsis_fluoracantha@2331327:0.1003981572,((Chuniphyes_multidentata@3841799:0.03879565517,Kephyes_ovata@2174160:0.03879565517)n35:0.04811503762,((Chelophyes_appendiculata@775275:0.03356617578,Diphyes_dispar@4267113:0.03356617578)n37:0.0008354312982,(Abylopsis_tetragona@424810:0.03293765683,Abylopsis_tetragona@424811:0.03293765683)n38:0.001463950252)n36:0.05250908571)n34:0.01348746446)n33:0.001946504487)n32:0.00530506191)n29:0.04054850461)n16:0.01319330695)n13:0.0429130465)n9:0.1184514469)n7:0.05145337307)n6:0.00361866849)n3:0.1725360215)n2:0.336359652)n1:0.1132762564)n0;
```
