## Supplementary material for "Evolution of gene expression across species and specialized zooids in Siphonophora": Gene trees: 89a707449dcfde075752bc31ef47790a.txt

```
(Nematostella_vectensis@44254:1,(Aiptasia_pallida@4011905:0.8867237436,(Alatina_alata@4843377:0.5503640916,(Clytia_hemisphaerica@127283:0.3778280702,(Podocoryna_carnea@4528981:0.3761462807,((Ectopleura_larynx@4644914:0.2520712642,Hydra_vulgaris@6431:0.2520712642)n6:0.1038088511,((Hydractinia_symbiolongicarpus@4433195:0.1762116314,Podocoryna_carnea@4494432:0.1762116314)n8:0.1465443972,((((Apolemia_lanosa@3351637:0.0397413111,Apolemia_sp@3307050:0.0397413111)n12:0.007545551527,Apolemia_rubriversa@227607:0.04728686263)n11:0.1367949467,(Physalia_physalis@345315:0.1100823795,(Rhizophysa_filiformis@2858588:0.02919216377,Rhizophysa_filiformis@2858598:0.02919216377)n14:0.08089021574)n13:0.0739994298)n10:0.0202227724,(((Bargmannia_amoena@4774383:0.0201833611,Bargmannia_elongata@1432462:0.0201833611)n17:0.05604048623,(Bargmannia_lata@3603623:0.06925419612,Rudjakovia_sp@3963492:0.06925419612)n18:0.006969651218)n16:0.08516768787,(((((((Agalma_elegans@559767:0.02154467931,Athorybia_rosacea@5107649:0.02154467931)n25:0.03192796439,Halistemma_rubrum@3743178:0.0534726437)n24:0.01239138108,Nanomia_bijuga@907538:0.06586402478)n23:0.01813130568,(Lychnagalma_utricularia@1975770:0.053657509,Physophora_gilmeri@3542157:0.053657509)n26:0.03033782146)n22:0.01789706695,((Cordagalma_sp@990203:0.08739299057,(Forskalia_asymmetrica@1146946:0.07359157734,Frillagalma_vityazi@1694664:0.07359157734)n29:0.01380141323)n28:0.005614608967,Resomia_ornicephala@3024082:0.09300759954)n27:0.008884797861)n21:0.02011590989,((Stephalia_dilata@2757388:0.002077862513,Thermopalia_sp@3472036:0.002077862513)n31:0.07930994166,(Erenna_richardi@1272196:0.0598198398,(Marrus_claudanielis@2501355:0.05086303704,Marrus_claudanielis@2501353:0.05086303704)n33:0.008956802763)n32:0.02156796437)n30:0.04062050313)n20:0.02618992096,(((Prayidae_D27D2@3100134:0.06792302538,Prayidae_D27SS7@2598982:0.06792302538)n36:0.0207078689,(Hippopodius_hippopus@1906786:0.08031309018,Hippopodius_hippopus@1906781:0.08031309018)n37:0.008317804091)n35:0.01901882937,((Chuniphyes_multidentata@3807099:0.03879565517,Kephyes_ovata@2054929:0.03879565517)n39:0.06160250208,(Lilyopsis_fluoracantha@2336983:0.08641931027,(Chelophyes_appendiculata@698338:0.03440160708,(Abylopsis_tetragona@430687:0.0221180839,Diphyes_dispar@4212946:0.0221180839)n42:0.01228352318)n41:0.05201770319)n40:0.01397884698)n38:0.007251566396)n34:0.04054850461)n19:0.01319330695)n15:0.0429130465)n9:0.1184514469)n7:0.03312408662)n5:0.02026616546)n4:0.001681789481)n3:0.1725360215)n2:0.336359652)n1:0.1132762564)n0;
```
