## Supplementary material for "Evolution of gene expression across species and specialized zooids in Siphonophora": Gene trees: 89c48d4c58783298068118b9aa1d17e4.txt

```
(Nematostella_vectensis@50010:1,(Aiptasia_pallida@3970007:0.8867237436,(Alatina_alata@4905254:0.5503640916,((((Apolemia_lanosa@3336951:0.04728686263,(Apolemia_rubriversa@289179:0.03874193307,Apolemia_sp@3272912:0.03874193307)n7:0.008544929561)n6:0.133308176,((((Bargmannia_amoena@4789287:0.0201833611,Bargmannia_elongata@1454968:0.0201833611)n11:0.02290083414,Bargmannia_lata@3632367:0.04308419524)n10:0.03313965209,Rudjakovia_sp@3898767:0.07622384733)n9:0.08516768787,(((((((((Agalma_elegans@633977:0.02154467931,Athorybia_rosacea@5013156:0.02154467931)n20:0.03192796439,Halistemma_rubrum@3662132:0.0534726437)n19:0.01239138108,Nanomia_bijuga@866530:0.06586402478)n18:0.01813130568,(Lychnagalma_utricularia@1919253:0.053657509,Physophora_gilmeri@3544955:0.053657509)n21:0.03033782146)n17:0.009314092894,(Cordagalma_sp@991949:0.08352813879,Forskalia_asymmetrica@1112403:0.08352813879)n22:0.009781284557)n16:0.001575620583,Resomia_ornicephala@3012563:0.09488504393)n15:0.00700735347,Frillagalma_vityazi@1709440:0.1018923974)n14:0.02011590989,Erenna_richardi@1241606:0.1220083073)n13:0.02618992096,((Stephalia_dilata@2717446:0.002077862513,Thermopalia_sp@3517851:0.002077862513)n24:0.1275405041,(Prayidae_D27D2@3182084:0.1076497236,((Hippopodius_hippopus@1764956:0.08863089427,Prayidae_D27SS7@2580611:0.08863089427)n27:0.0177234828,((Chuniphyes_multidentata@3846328:0.03879565517,Kephyes_ovata@2189625:0.03879565517)n29:0.06160250208,(Lilyopsis_fluoracantha@2244023:0.07539241232,(Chelophyes_appendiculata@721811:0.03440160708,(Abylopsis_tetragona@405928:0.0221180839,Diphyes_dispar@4097263:0.0221180839)n32:0.01228352318)n31:0.04099080524)n30:0.02500574493)n28:0.005956219821)n26:0.001295346576)n25:0.02196864302)n23:0.0185798616)n12:0.01319330695)n8:0.0192035034)n5:0.02370954311,(Physalia_physalis@372702:0.2006333853,(Rhizophysa_filiformis@2853254:0.1100823795,(Physalia_physalis@350116:0.1029867946,Physalia_physalis@350117:0.1029867946)n35:0.007095584899)n34:0.09055100576)n33:0.003671196447)n4:0.1735234885,(Podocoryna_carnea@4568415:0.3770009696,(Clytia_hemisphaerica@124732:0.3682742446,((Ectopleura_larynx@4690627:0.2520712642,Hydra_vulgaris@3677:0.2520712642)n39:0.1038088511,(Hydractinia_symbiolongicarpus@4418494:0.1762116314,Podocoryna_carnea@4495473:0.1762116314)n40:0.1796684838)n38:0.01239412935)n37:0.00872672504)n36:0.00082710056)n3:0.1725360215)n2:0.336359652)n1:0.1132762564)n0;
```
