## Supplementary material for "Evolution of gene expression across species and specialized zooids in Siphonophora": Gene trees: 89c8758adf8f0b0a58a0128878bc743b.txt

```
(Lilyopsis_fluoracantha@2275517:0.1003981572,(Diphyes_dispar@4231568:0.07735883315,(Diphyes_dispar@4265130:0.06294662936,(Diphyes_dispar@4210799:0.04906640809,(Diphyes_dispar@4206104:0.04567981067,(Diphyes_dispar@4201184:0.0136435037,Diphyes_dispar@4092200:0.0136435037)n5:0.03203630697)n4:0.003386597413)n3:0.01388022127)n2:0.01441220379)n1:0.0230393241)n0;
```
