## Supplementary material for "Evolution of gene expression across species and specialized zooids in Siphonophora": Gene trees: 89edc576fc1e2e9df12b29521d1c91b1.txt

```
(Alatina_alata@4807393:0.5503640916,((Ectopleura_larynx@4614952:0.2520712642,Hydra_vulgaris@5701:0.2520712642)n2:0.125756806,(Clytia_hemisphaerica@86312:0.3419839434,((Hydractinia_symbiolongicarpus@4425737:0.1762116314,Podocoryna_carnea@4529779:0.1762116314)n5:0.1465443972,((Physalia_physalis@359960:0.1100823795,Rhizophysa_filiformis@2887664:0.1100823795)n7:0.0942222022,((Apolemia_lanosa@3316404:0.03524785198,Apolemia_rubriversa@279309:0.03524785198)n9:0.1453471866,((((Bargmannia_amoena@4756368:0.0201833611,Bargmannia_elongata@1487486:0.0201833611)n13:0.02290083414,Bargmannia_lata@3618201:0.04308419524)n12:0.03313965209,Rudjakovia_sp@3914913:0.07622384733)n11:0.08516768787,(Thermopalia_sp@3494323:0.1481982283,((Erenna_richardi@1184464:0.08138780417,Marrus_claudanielis@2442073:0.08138780417)n16:0.06397279531,((((((((Agalma_elegans@520298:0.02154467931,Athorybia_rosacea@5078011:0.02154467931)n24:0.03192796439,Halistemma_rubrum@3702852:0.0534726437)n23:0.01239138108,Nanomia_bijuga@916942:0.06586402478)n22:0.01813130568,(Lychnagalma_utricularia@1939566:0.053657509,Physophora_gilmeri@3523962:0.053657509)n25:0.03033782146)n21:0.005073323517,Cordagalma_sp@1026820:0.08906865397)n20:0.004240769377,Forskalia_asymmetrica@1115355:0.09330942335)n19:0.008582974053,Frillagalma_vityazi@1618873:0.1018923974)n18:0.03988649386,(Prayidae_D27SS7@2587134:0.1076497236,(((Hippopodius_hippopus@1892130:0.1009994707,Hippopodius_hippopus@1892128:0.1009994707)n29:4.470180788e-06,Lilyopsis_fluoracantha@2317328:0.1010039408)n28:0.006645487233,(Prayidae_D27D2@3123775:0.1049678741,((Chuniphyes_multidentata@4392934:0.03879565517,Kephyes_ovata@2081159:0.03879565517)n32:0.04811503762,(Diphyes_dispar@4162081:0.03440160708,(Abylopsis_tetragona@420523:0.03440065028,Chelophyes_appendiculata@751323:0.03440065028)n34:9.568025163e-07)n33:0.05250908571)n31:0.01805718135)n30:0.002681553939)n27:2.955698891e-07)n26:0.03412916761)n17:0.003581708227)n15:0.00283762877)n14:0.01319330695)n10:0.0192035034)n8:0.02370954311)n6:0.1184514469)n4:0.0192279148)n3:0.03584412677)n1:0.1725360215)n0;
```
