## Supplementary material for "Evolution of gene expression across species and specialized zooids in Siphonophora": Gene trees: 90af78eba3992a66c86b2916b6e91af5.txt

```
(Nematostella_vectensis@54023:1,(Aiptasia_pallida@4031190:0.8867237436,(Alatina_alata@4909509:0.5503640916,(Clytia_hemisphaerica@119785:0.3778280702,(Podocoryna_carnea@4548240:0.3765518183,((Hydractinia_symbiolongicarpus@4434383:0.1762116314,Podocoryna_carnea@4574510:0.1762116314)n6:0.1796684838,((Rhizophysa_filiformis@2882783:0.2043045817,(((Physalia_physalis@337266:0.1844355913,(((((((((Agalma_elegans@517435:0.02154467931,Athorybia_rosacea@5106888:0.02154467931)n20:0.04345488842,Nanomia_bijuga@839304:0.06499956773)n19:0.0008644570416,Halistemma_rubrum@3651656:0.06586402478)n18:0.01248511872,(Halistemma_rubrum@3705822:0.06586402478,Nanomia_bijuga@839303:0.06586402478)n21:0.01248511872)n17:0.0059661591,Halistemma_rubrum@3733095:0.0843153026)n16:0.00899412075,Forskalia_asymmetrica@1130353:0.09330942335)n15:0.008582974053,(Frillagalma_vityazi@1647423:0.1010916908,(((Cordagalma_sp@1044422:0.08489502876,Frillagalma_vityazi@1647420:0.08489502876)n25:0.006153293272,(Frillagalma_vityazi@1647422:0.06322892296,Resomia_ornicephala@2974688:0.06322892296)n26:0.02781939907)n24:0.004241553155,(Frillagalma_vityazi@1647419:0.08701539652,Cordagalma_sp@1073785:0.08701539652)n27:0.00827447867)n23:0.005801815657)n22:0.0008007065538)n14:0.02011590989,(Erenna_richardi@1268068:0.08138780417,(Marrus_claudanielis@2513092:0.07766644096,Marrus_claudanielis@2532230:0.07766644096)n29:0.00372136321)n28:0.04062050313)n13:0.05858673131,((((Bargmannia_amoena@4726167:7.466109268e-07,Bargmannia_amoena@3419679:7.466109268e-07)n33:0.02018261449,Bargmannia_elongata@1302837:0.0201833611)n32:0.05604048623,(Rudjakovia_sp@3878332:0.03178150565,Rudjakovia_sp@3878333:0.03178150565)n34:0.04444234169)n31:0.07277704548,(Apolemia_rubriversa@225537:0.1203368135,Apolemia_rubriversa@207182:0.1203368135)n35:0.02866407937)n30:0.03159414579)n12:0.003840552702)n11:0.008076961709,((Lilyopsis_fluoracantha@2242507:0.09856698787,((Lilyopsis_fluoracantha@2242506:0.0599282896,Lilyopsis_fluoracantha@2228584:0.0599282896)n39:0.03135758891,Lilyopsis_fluoracantha@2262014:0.09128587851)n38:0.00728110936)n37:0.009082735778,((Hippopodius_hippopus@1780085:0.08863089427,(Prayidae_D27SS7@2634961:0.06792302538,(Prayidae_D27D2@3132482:0.05991314358,Prayidae_D27D2@3132487:0.05991314358)n43:0.008009881794)n42:0.0207078689)n41:0.01207012394,(((Chuniphyes_multidentata@3751464:1.918432069e-06,Chuniphyes_multidentata@4344095:1.918432069e-06)n46:0.03879373674,Kephyes_ovata@2125766:0.03879565517)n45:0.04811503762,((Abylopsis_tetragona@404886:0.0221180839,Diphyes_dispar@4227759:0.0221180839)n48:0.01228352318,(Chelophyes_appendiculata@750405:0.03101645644,Chelophyes_appendiculata@750406:0.03101645644)n49:0.003385150638)n47:0.05250908571)n44:0.01379032542)n40:0.006948705435)n36:0.08486282937)n10:0.004547312615,(Apolemia_rubriversa@225538:0.1730331161,Physalia_physalis@353073:0.1730331161)n50:0.0240267495)n9:0.007244716079)n8:0.1104787942,(Hydra_vulgaris@16441:0.2520712642,(Ectopleura_larynx@4652722:0.2381937462,Ectopleura_larynx@4652720:0.2381937462)n52:0.01387751801)n51:0.06271211172)n7:0.04109673934)n5:0.02067170312)n4:0.001276251822)n3:0.1725360215)n2:0.336359652)n1:0.1132762564)n0;
```
