## Supplementary material for "Evolution of gene expression across species and specialized zooids in Siphonophora": Gene trees: 90b718c30f07fbcca21668fb5461fb36.txt

```
(Nematostella_vectensis@45219:1,(Aiptasia_pallida@3994171:0.8867237436,(Alatina_alata@4796577:0.5503640916,((((Bargmannia_amoena@3418669:0.0201833611,Bargmannia_elongata@1307383:0.0201833611)n6:0.1412081741,((((Erenna_richardi@1216464:0.106428881,((Frillagalma_vityazi@1613565:0.06322892296,Resomia_ornicephala@3064313:0.06322892296)n12:0.03866347444,(Forskalia_asymmetrica@1167843:0.09330942335,(Physophora_gilmeri@3529888:0.053657509,(Lychnagalma_utricularia@1951314:0.05195069898,Lychnagalma_utricularia@1930410:0.05195069898)n15:0.001706810019)n14:0.03965191435)n13:0.008582974053)n11:0.004536483646)n10:0.004787565144,Marrus_claudanielis@2449318:0.1112164462)n9:0.0107918611,Stephalia_dilata@2696900:0.1220083073)n8:0.02618992096,(((((Chuniphyes_multidentata@4396719:0.03879565517,Kephyes_ovata@2062182:0.03879565517)n20:0.06160250208,(Diphyes_dispar@4211522:0.08432987038,Lilyopsis_fluoracantha@2320038:0.08432987038)n21:0.01606828686)n19:0.005749145894,Prayidae_D27D2@3157391:0.1061473031)n18:0.0004751095663,(Hippopodius_hippopus@1854841:0.07273999294,Hippopodius_hippopus@1797038:0.07273999294)n22:0.03388241977)n17:0.001027310937,(Prayidae_D27SS7@2558464:0.08418832474,Prayidae_D27SS7@2620836:0.08418832474)n23:0.02346139891)n16:0.04054850461)n7:0.01319330695)n5:0.1230883077,(((Bargmannia_amoena@4784954:1.364251345e-06,Bargmannia_amoena@3419122:1.364251345e-06)n26:0.02018199685,Bargmannia_elongata@1347260:0.0201833611)n25:0.1412081741,(Cordagalma_sp@1026010:0.1481982283,((Erenna_richardi@1205175:0.1220083073,(Resomia_ornicephala@2998180:0.1035615439,Stephalia_dilata@2741568:0.1035615439)n30:0.01844676342)n29:0.02136721696,(((((((Chelophyes_appendiculata@742176:0.03440160708,Diphyes_dispar@4167197:0.03440160708)n37:0.05068613552,Lilyopsis_fluoracantha@2228195:0.0850877426)n36:0.01531041464,(Chuniphyes_multidentata@3753207:0.03879565517,(Kephyes_ovata@2038677:0.0325500191,Kephyes_ovata@2209067:0.0325500191)n39:0.006245636068)n38:0.06160250208)n35:0.002063533436,Prayidae_D27D2@3193728:0.1024616907)n34:0.002380675024,Prayidae_D27SS7@2656207:0.1048423657)n33:0.002807357936,Hippopodius_hippopus@1780946:0.1076497236)n32:0.03284296666,(Agalma_elegans@603254:0.06586402478,Nanomia_bijuga@843772:0.06586402478)n40:0.07462866553)n31:0.002882833954)n28:0.004822703999)n27:0.01319330695)n24:0.1230883077)n4:0.09334822726,(Podocoryna_carnea@4573410:0.376516193,((Clytia_hemisphaerica@68112:0.3094110525,(Hydractinia_symbiolongicarpus@4441442:0.1762116314,Podocoryna_carnea@4573021:0.1762116314)n44:0.1331994211)n43:0.05519092999,(Ectopleura_larynx@4620519:0.2520712642,Hydra_vulgaris@18430:0.2520712642)n45:0.1125307183)n42:0.01191421048)n41:0.001311877196)n3:0.1725360215)n2:0.336359652)n1:0.1132762564)n0;
```
