## Supplementary material for "Evolution of gene expression across species and specialized zooids in Siphonophora": Gene trees: 90cc264be539815ce357b09b611a4729.txt

```
(Nematostella_vectensis@46849:1,(Aiptasia_pallida@4053406:0.8867237436,(Alatina_alata@4909129:0.5503640916,(Clytia_hemisphaerica@67408:0.3778280702,(Podocoryna_carnea@4515592:0.3760924283,(((Ectopleura_larynx@4702675:0.2520712642,Hydra_vulgaris@9666:0.2520712642)n7:0.06651522739,(Hydractinia_symbiolongicarpus@4413114:0.1762116314,Podocoryna_carnea@4534691:0.1762116314)n8:0.1423748601)n6:0.03729362368,((Physalia_physalis@334125:0.1100823795,Rhizophysa_filiformis@2922726:0.1100823795)n10:0.0942222022,((Apolemia_lanosa@3352600:0.04728686263,(Apolemia_rubriversa@277661:0.034666546,Apolemia_sp@3256021:0.034666546)n13:0.01262031663)n12:0.133308176,((((Bargmannia_amoena@4784368:0.0201833611,Bargmannia_elongata@1361565:0.0201833611)n17:0.02290083414,Bargmannia_lata@3609845:0.04308419524)n16:0.03313965209,Rudjakovia_sp@3850424:0.07622384733)n15:0.08516768787,(((Erenna_richardi@1249515:0.07555152841,(Stephalia_dilata@2735074:0.002077862513,Thermopalia_sp@3476333:0.002077862513)n21:0.07347366589)n20:0.005836275763,((Marrus_claudanielis@2477893:0.0401578877,Physonect_sp@2396866:0.0401578877)n23:0.02955983702,(Marrus_claudanielis@2477898:0.0401578877,Physonect_sp@2405359:0.0401578877)n24:0.02955983702)n22:0.01167007945)n19:0.06681042408,(((Frillagalma_vityazi@1604899:0.06322892296,Resomia_ornicephala@2943102:0.06322892296)n27:0.03866347444,(((Agalma_elegans@535670:0.02154467931,Athorybia_rosacea@5042461:0.02154467931)n30:0.03192796439,Halistemma_rubrum@3701144:0.0534726437)n29:0.03983677965,(((Forskalia_asymmetrica@1120030:0.07365275183,Physophora_gilmeri@3531126:0.07365275183)n33:0.01084494312,Lychnagalma_utricularia@1991951:0.08449769495)n32:0.008204187714,(Forskalia_asymmetrica@1120031:0.08729446034,(Lychnagalma_utricularia@1991952:0.08399533045,Nanomia_bijuga@841903:0.08399533045)n35:0.003299129883)n34:0.005407422322)n31:0.0006075406882)n28:0.008582974053)n26:0.04187636858,(Cordagalma_sp@1069712:0.1356974844,(((Hippopodius_hippopus@1799663:0.08863089427,(Prayidae_D27D2@3234438:0.06792302538,Prayidae_D27SS7@2650905:0.06792302538)n40:0.0207078689)n39:0.01442216067,Lilyopsis_fluoracantha@2262775:0.1030530549)n38:0.004596668698,((Chuniphyes_multidentata@3763122:0.03879565517,Kephyes_ovata@2109191:0.03879565517)n42:0.04811503762,(Diphyes_dispar@4275943:0.03440160708,(Abylopsis_tetragona@410068:0.02706674203,Chelophyes_appendiculata@709766:0.02706674203)n44:0.007334865048)n43:0.05250908571)n41:0.02073903085)n37:0.02804776071)n36:0.008071281629)n25:0.004429462268)n18:0.01319330695)n14:0.0192035034)n11:0.02370954311)n9:0.1515755335)n5:0.02021231311)n4:0.00173564184)n3:0.1725360215)n2:0.336359652)n1:0.1132762564)n0;
```
