## Supplementary material for "Evolution of gene expression across species and specialized zooids in Siphonophora": Gene trees: 90d07b9d25454084e866bfb51568ff3f.txt

```
(Nematostella_vectensis@58087:1,(Aiptasia_pallida@4056443:0.8867237436,(Alatina_alata@4964052:0.5503640916,(Clytia_hemisphaerica@127805:0.3778280702,(Ectopleura_larynx@4716378:0.3558801152,((Hydra_vulgaris@12439:0.3018847668,(Hydractinia_symbiolongicarpus@4435678:0.1762116314,Podocoryna_carnea@4490501:0.1762116314)n7:0.1256731354)n6:0.03312868926,(((Apolemia_lanosa@3379119:0.03524785198,Apolemia_rubriversa@240917:0.03524785198)n10:0.01203901065,Apolemia_sp@3304312:0.04728686263)n9:0.133308176,((((((((((Agalma_elegans@514286:0.02154467931,Athorybia_rosacea@5075293:0.02154467931)n20:0.03192796439,Halistemma_rubrum@3720043:0.0534726437)n19:0.0257886553,(Lychnagalma_utricularia@1911052:0.053657509,Physophora_gilmeri@3545189:0.053657509)n21:0.02560379)n18:0.004734031457,Nanomia_bijuga@963983:0.08399533045)n17:0.005435359517,Cordagalma_sp@1061292:0.08943068997)n16:0.003878733377,Forskalia_asymmetrica@1101734:0.09330942335)n15:0.008582974053,(Frillagalma_vityazi@1718456:0.06322892296,Resomia_ornicephala@2949351:0.06322892296)n22:0.03866347444)n14:0.02011590989,((Erenna_richardi@1271341:0.07259886611,(Stephalia_dilata@2757193:0.002077862513,Thermopalia_sp@3504779:0.002077862513)n25:0.07052100359)n24:0.008788938065,(Marrus_claudanielis@2436026:0.0401578877,Physonect_sp@2351120:0.0401578877)n26:0.04122991647)n23:0.04062050313)n13:0.03278462495,(((Bargmannia_amoena@3451045:0.0201833611,Bargmannia_elongata@1357799:0.0201833611)n29:0.02290083414,Bargmannia_lata@3582672:0.04308419524)n28:0.03313965209,Rudjakovia_sp@3852683:0.07622384733)n27:0.07856908491)n12:0.00659860296,(((Hippopodius_hippopus@1787165:0.07188435425,Prayidae_D27D2@3153301:0.07188435425)n32:0.01674654002,Prayidae_D27SS7@2660253:0.08863089427)n31:0.01901882937,(Lilyopsis_fluoracantha@2307450:0.1003981572,((Chuniphyes_multidentata@4343563:0.03879565517,Kephyes_ovata@2147579:0.03879565517)n35:0.04811503762,(Chelophyes_appendiculata@676171:0.03440160708,(Abylopsis_tetragona@392954:0.0221180839,Diphyes_dispar@4283210:0.0221180839)n37:0.01228352318)n36:0.05250908571)n34:0.01348746446)n33:0.007251566396)n30:0.05374181156)n11:0.0192035034)n8:0.1544184174)n5:0.02086665917)n4:0.02194795495)n3:0.1725360215)n2:0.336359652)n1:0.1132762564)n0;
```
