## Supplementary material for "Evolution of gene expression across species and specialized zooids in Siphonophora": Gene trees: 90dd9c3e94dbe2a3d41d14294d1461f1.txt

```
(Alatina_alata@4871162:0.5503640916,((Apolemia_rubriversa@277276:0.1789342952,Rhizophysa_filiformis@2898721:0.1789342952)n2:0.02537028646,((((((Agalma_elegans@631795:0.02154467931,Athorybia_rosacea@5104153:0.02154467931)n8:0.06245065114,Lychnagalma_utricularia@1915523:0.08399533045)n7:0.005676477837,Frillagalma_vityazi@1538010:0.08967180829)n6:0.003763069242,Forskalia_asymmetrica@1158008:0.09343487753)n5:0.008457519869,Nanomia_bijuga@890960:0.1018923974)n4:0.04630583085,(Hippopodius_hippopus@1827871:0.1076497236,(Abylopsis_tetragona@395228:0.03440160708,Chelophyes_appendiculata@736154:0.03440160708)n10:0.07324811656)n9:0.04054850461)n3:0.05610635346)n1:0.3460595099)n0;
```
