## Supplementary material for "Evolution of gene expression across species and specialized zooids in Siphonophora": Gene trees: 90de251d806d985a02202c897a30f761.txt

```
(Nematostella_vectensis@51850:1,(Aiptasia_pallida@4058047:0.8867237436,(Alatina_alata@4920872:0.5503640916,((Lilyopsis_fluoracantha@2240913:0.1805950386,(((Cordagalma_sp@1013599:0.01027036579,Cordagalma_sp@1013601:0.01027036579)n7:0.1289882115,(((Lychnagalma_utricularia@2002357:0.053657509,Physophora_gilmeri@3566931:0.053657509)n10:0.07536657373,(((Forskalia_asymmetrica@1120017:0.1220083073,(((Erenna_richardi@1183980:0.08138780417,((Marrus_claudanielis@2420988:0.004041578424,Marrus_claudanielis@2420970:0.004041578424)n18:0.06878940016,(Physonect_sp@2359497:0.05269531967,(Stephalia_dilata@2712389:0.002077862513,Thermopalia_sp@3479578:0.002077862513)n20:0.05061745715)n19:0.02013565892)n17:0.008556825586)n16:0.02059336751,(Erenna_richardi@1230166:0.08138780417,Marrus_claudanielis@2420984:0.08138780417)n21:0.02059336751)n15:0.003348003987,(Stephalia_dilata@2775403:0.002077862513,Thermopalia_sp@3473736:0.002077862513)n22:0.1032513132)n14:0.01667913163)n13:0.005830034191,((Apolemia_lanosa@3380414:0.03524785198,(Apolemia_rubriversa@276424:0.009071911084,Apolemia_rubriversa@276421:0.009071911084)n25:0.0261759409)n24:0.07622379265,(((((Bargmannia_amoena@3444716:2.261600855e-06,Bargmannia_amoena@4722846:2.261600855e-06)n30:0.01317449584,(Bargmannia_amoena@4720249:9.261578209e-07,Bargmannia_amoena@3443690:9.261578209e-07)n31:0.01317583129)n29:0.00700660366,Bargmannia_elongata@1422099:0.0201833611)n28:0.02290083414,Bargmannia_lata@3621676:0.04308419524)n27:0.03313965209,(Rudjakovia_sp@3871367:0.07129165203,Rudjakovia_sp@3899340:0.07129165203)n32:0.004932195299)n26:0.03524779729)n23:0.01636669686)n12:0.0008140351587,(Forskalia_asymmetrica@1180483:0.09330942335,(Halistemma_rubrum@3697718:0.06586402478,(Nanomia_bijuga@858532:0.06126312109,(Agalma_elegans@646312:0.02154467931,Athorybia_rosacea@5102892:0.02154467931)n36:0.03971844178)n35:0.004600903685)n34:0.02744539857)n33:0.0353429533)n11:0.0003717060785)n9:0.006385927542,((Frillagalma_vityazi@1621785:0.06322892296,(Resomia_ornicephala@2951542:0.01219224276,Resomia_ornicephala@2976300:0.01219224276)n39:0.0510366802)n38:0.03371634515,(Resomia_ornicephala@3005156:0.06322892296,Frillagalma_vityazi@1621783:0.06322892296)n40:0.03371634515)n37:0.03846474215)n8:0.003848567005)n6:0.01315774691,(Diphyes_dispar@4191772:0.1076497236,(((Chuniphyes_multidentata@3809904:0.03879565517,Kephyes_ovata@2114074:0.03879565517)n44:0.03323076412,Hippopodius_hippopus@1845939:0.07202641929)n43:0.02804461144,((Kephyes_ovata@2114073:0.06601678201,Prayidae_D27D2@3239547:0.06601678201)n46:0.02355434488,Hippopodius_hippopus@1801398:0.08957112688)n45:0.01049990385)n42:0.00757869291)n41:0.04476660054)n5:0.02817871442)n4:0.1972330316,(Podocoryna_carnea@4540601:0.3755080495,((Clytia_hemisphaerica@77508:0.3233369756,Hydra_vulgaris@32212:0.3233369756)n49:0.03098088325,(Hydractinia_symbiolongicarpus@4422387:0.1762116314,Podocoryna_carnea@4522044:0.1762116314)n50:0.1781062274)n48:0.02119019063)n47:0.002320020711)n3:0.1725360215)n2:0.336359652)n1:0.1132762564)n0;
```
