## Supplementary material for "Evolution of gene expression across species and specialized zooids in Siphonophora": Gene trees: 90df5501ccca9d68a539ad0f5a13bd70.txt

```
(Nematostella_vectensis@48553:1,(Aiptasia_pallida@3999595:0.8867237436,((Clytia_hemisphaerica@114506:0.4984510672,(Podocoryna_carnea@4516411:0.4931175504,(Alatina_alata@4917208:0.4153173025,((Hydractinia_symbiolongicarpus@4408928:0.1762116314,Podocoryna_carnea@4541944:0.1762116314)n7:0.1465443972,(((Rudjakovia_sp@3897641:0.07622384733,(Bargmannia_amoena@3443336:0.04308419524,(Bargmannia_elongata@1398085:0.03406029376,(Bargmannia_lata@3642880:0.03157618468,Bargmannia_lata@3591506:0.03157618468)n13:0.002484109081)n12:0.009023901484)n11:0.03313965209)n10:0.1063219169,((Physalia_physalis@348777:0.1100823795,Rhizophysa_filiformis@2937620:0.1100823795)n15:0.07165367345,((((((((Agalma_elegans@613210:0.02154467931,Athorybia_rosacea@5022225:0.02154467931)n23:0.03192796439,Halistemma_rubrum@3700748:0.0534726437)n22:0.01239138108,Nanomia_bijuga@831957:0.06586402478)n21:0.01813130568,Physophora_gilmeri@3574317:0.08399533045)n20:0.01280481454,((Forskalia_asymmetrica@1140621:0.08352813879,(Cordagalma_sp@1045860:0.07889997923,Cordagalma_sp@1045863:0.07889997923)n26:0.004628159556)n25:0.01006813397,(Resomia_ornicephala@2990861:0.06322892296,(Frillagalma_vityazi@1598653:0.05894686034,Frillagalma_vityazi@1598647:0.05894686034)n28:0.004282062628)n27:0.0303673498)n24:0.003203872237)n19:0.005092252402,Lychnagalma_utricularia@1915319:0.1018923974)n18:0.05608823319,(Marrus_claudanielis@2542214:0.1572165414,(((Erenna_richardi@1261737:0.1467562496,(Physalia_physalis@348780:0.1100823795,Rhizophysa_filiformis@2937615:0.1100823795)n33:0.03667387006)n32:0.002796489915,(Stephalia_dilata@2812494:0.002077862513,Thermopalia_sp@3511530:0.002077862513)n34:0.147474877)n31:0.00390685632,Marrus_claudanielis@2542215:0.1534595958)n30:0.003756945558)n29:0.0007640892344)n17:0.01314026572,((Hippopodius_hippopus@1747126:0.08863089427,Prayidae_D27D2@3120552:0.08863089427)n36:0.01901882937,(Prayidae_D27SS7@2556563:0.1046954105,((Lilyopsis_fluoracantha@2297316:0.05068993473,Lilyopsis_fluoracantha@2297317:0.05068993473)n39:0.04970822252,((Chuniphyes_multidentata@4310054:0.03879565517,Kephyes_ovata@2176581:0.03879565517)n41:0.04811503762,(Chelophyes_appendiculata@761852:0.03440160708,(Abylopsis_tetragona@397303:0.0221180839,Diphyes_dispar@4107292:0.0221180839)n43:0.01228352318)n42:0.05250908571)n40:0.01348746446)n38:0.004297253231)n37:0.002954313165)n35:0.06347117267)n16:0.01061515664)n14:0.0008097113105)n9:0.02175881744,((Apolemia_rubriversa@276930:0.03553342729,Apolemia_sp@3259148:0.03553342729)n45:0.01175343534,(Apolemia_lanosa@3384608:0.04702258961,Apolemia_lanosa@3314830:0.04702258961)n46:0.000264273022)n44:0.1570177191)n8:0.1184514469)n6:0.09256127391)n5:0.07780024792)n4:0.005333516748)n3:0.05191302446,(Hydra_vulgaris@29615:0.2520712642,(Ectopleura_larynx@4693826:0.2274544464,Ectopleura_larynx@4693825:0.2274544464)n48:0.0246168178)n47:0.2982928275)n2:0.336359652)n1:0.1132762564)n0;
```
