## Supplementary material for "Evolution of gene expression across species and specialized zooids in Siphonophora": Gene trees: 90f814ab2cd1cba80bf1a9ee59352967.txt

```
(Alatina_alata@4995150:0.5503640916,((Ectopleura_larynx@4646467:0.2520712642,Hydra_vulgaris@29620:0.2520712642)n2:0.125756806,((Physalia_physalis@351248:0.2043045817,(Rhizophysa_filiformis@2875970:0.20271795,((Apolemia_lanosa@3386807:0.04728686263,(Apolemia_rubriversa@255336:0.02382672501,Apolemia_sp@3250026:0.02382672501)n8:0.02346013762)n7:0.133308176,(((((Bargmannia_amoena@4746680:2.28457027e-06,Bargmannia_amoena@3455430:2.28457027e-06)n13:0.01508877285,Bargmannia_amoena@4731550:0.01509105742)n12:0.005092303686,Bargmannia_elongata@1337407:0.0201833611)n11:0.05604048623,(Bargmannia_lata@3595754:0.0404621353,Rudjakovia_sp@3886306:0.0404621353)n14:0.03576171203)n10:0.08516768787,((((Stephalia_dilata@2809409:0.002077862513,Thermopalia_sp@3493330:0.002077862513)n18:1.531336089e-06,(Stephalia_dilata@2809402:0.002077862513,Thermopalia_sp@3485318:0.002077862513)n19:1.531336089e-06)n17:0.1199289134,((((((((Agalma_elegans@523862:0.02154467931,Athorybia_rosacea@5030997:0.02154467931)n27:0.04431934546,(Halistemma_rubrum@3661610:0.06211818172,(Nanomia_bijuga@790248:0.01643554654,Nanomia_bijuga@790253:0.01643554654)n29:0.04568263517)n28:0.003745843056)n26:0.01813130568,(Lychnagalma_utricularia@1983005:0.08046377876,(Lychnagalma_utricularia@1948921:0.053657509,Physophora_gilmeri@3542079:0.053657509)n31:0.02680626976)n30:0.003531551695)n25:0.009314092894,(Cordagalma_sp@1073271:0.08352813879,Forskalia_asymmetrica@1166462:0.08352813879)n32:0.009781284557)n24:0.008582974053,(Resomia_ornicephala@3006717:0.06322892296,(Frillagalma_vityazi@1661476:0.06279816915,(Frillagalma_vityazi@1661483:0.05983001455,Frillagalma_vityazi@1661470:0.05983001455)n35:0.002968154599)n34:0.000430753816)n33:0.03866347444)n23:0.009680427439,Erenna_richardi@1216808:0.1115728248)n22:0.0077150366,(Marrus_claudanielis@2475378:0.06586122573,(Physonect_sp@2375146:0.0401578877,(Marrus_claudanielis@2475369:0.02916636158,Marrus_claudanielis@2475371:0.02916636158)n38:0.01099152612)n37:0.02570333803)n36:0.05342663571)n21:0.001782294332,(Marrus_claudanielis@2475376:0.0401578877,Physonect_sp@2404371:0.0401578877)n39:0.08091226807)n20:0.0009381515224)n16:0.02618992096,(((Hippopodius_hippopus@1871375:0.0805408171,Prayidae_D27D2@3142160:0.0805408171)n42:0.008090077169,Prayidae_D27SS7@2594817:0.08863089427)n41:0.01901882937,((Chuniphyes_multidentata@3816406:0.03879565517,Kephyes_ovata@2120079:0.03879565517)n44:0.06160250208,((Chelophyes_appendiculata@721248:0.03440160708,(Abylopsis_tetragona@478145:0.0221180839,Diphyes_dispar@4130085:0.0221180839)n47:0.01228352318)n46:0.05275324127,(Lilyopsis_fluoracantha@2234615:0.08323569431,Lilyopsis_fluoracantha@2234618:0.08323569431)n48:0.003919154046)n45:0.01324330889)n43:0.007251566396)n40:0.04054850461)n15:0.01319330695)n9:0.0192035034)n6:0.02212291136)n5:0.001586631747)n4:0.1441364336,(Podocoryna_carnea@4525848:0.3471327671,((Clytia_hemisphaerica@99314:0.007233997207,Clytia_hemisphaerica@99315:0.007233997207)n51:0.3095618173,(Hydractinia_symbiolongicarpus@4442049:0.1762116314,Podocoryna_carnea@4538359:0.1762116314)n52:0.1405841831)n50:0.03033695256)n49:0.001308248183)n3:0.02938705488)n1:0.1725360215)n0;
```
