## Supplementary material for "Evolution of gene expression across species and specialized zooids in Siphonophora": Gene trees: 91ba97d3bc59547c7d8d5e15cfcf9591.txt

```
(Nematostella_vectensis@58126:1,(Aiptasia_pallida@4054446:0.8867237436,(Alatina_alata@4858233:0.5503640916,((Ectopleura_larynx@4613966:0.2520712642,Hydra_vulgaris@2949:0.2520712642)n4:0.125756806,(Podocoryna_carnea@4524633:0.3725624766,((Hydractinia_symbiolongicarpus@4481629:0.1762116314,Podocoryna_carnea@4558069:0.1762116314)n7:0.1409203704,((Clytia_hemisphaerica@80126:0.2763687172,((((Bargmannia_lata@3589896:0.04308419524,(Bargmannia_elongata@1288140:0.0201833611,(Bargmannia_amoena@3444549:0.01911131587,Bargmannia_amoena@3414967:0.01911131587)n15:0.001072045239)n14:0.02290083414)n13:0.03313965209,Rudjakovia_sp@3954261:0.07622384733)n12:0.1280807344,(((Physalia_physalis@357942:0.1100823795,Rhizophysa_filiformis@2906308:0.1100823795)n18:0.0688377911,((((Agalma_elegans@514030:0.02154467931,Athorybia_rosacea@5057289:0.02154467931)n22:0.03192796439,Halistemma_rubrum@3660885:0.0534726437)n21:0.0685356636,(Cordagalma_sp@1058291:0.1103311703,((Erenna_richardi@1203158:0.08138780417,(Marrus_claudanielis@2516779:0.07283097858,(Physonect_sp@2388819:0.05118845333,(Stephalia_dilata@2705551:0.002077862513,Thermopalia_sp@3493089:0.002077862513)n28:0.04911059081)n27:0.02164252526)n26:0.008556825586)n25:0.01249688771,(Frillagalma_vityazi@1503051:0.06322892296,Resomia_ornicephala@2954939:0.06322892296)n29:0.03065576892)n24:0.01644647846)n23:0.01167713696)n20:0.05312403179,((((Forskalia_asymmetrica@1127722:0.09330783299,Nanomia_bijuga@948975:0.09330783299)n33:1.590358516e-06,Halistemma_rubrum@3685912:0.09330942335)n32:0.008582974053,((Lychnagalma_utricularia@1999616:0.053657509,Physophora_gilmeri@3546181:0.053657509)n35:0.02134944265,Resomia_ornicephala@2954941:0.07500695165)n34:0.02688544575)n31:0.04630583085,((Marrus_claudanielis@2484538:0.0401578877,Physonect_sp@2377256:0.0401578877)n37:0.1043367133,(Prayidae_D27D2@3120547:0.1076497236,(Hippopodius_hippopus@1872318:0.1065400313,(Prayidae_D27SS7@2650384:0.1039592717,((Chuniphyes_multidentata@4318074:0.03879565517,Kephyes_ovata@2120537:0.03879565517)n42:0.06160250208,(Lilyopsis_fluoracantha@2236311:0.08407999168,(Chelophyes_appendiculata@655467:0.03440160708,(Abylopsis_tetragona@417707:0.0221180839,Diphyes_dispar@4157672:0.0221180839)n45:0.01228352318)n44:0.04967838459)n43:0.01631816557)n41:0.003561114477)n40:0.002580759617)n39:0.001109692302)n38:0.03684487737)n36:0.00370362724)n30:0.02693411083)n19:0.003787831518)n17:0.02143035122,Nanomia_bijuga@807296:0.2003505218)n16:0.003954059885)n11:0.04640759435,Physalia_physalis@382052:0.2507121761)n10:0.02565654119)n9:0.02683318002,((Apolemia_lanosa@3335565:0.03534437081,Apolemia_sp@3260005:0.03534437081)n47:0.01194249182,Apolemia_rubriversa@239042:0.04728686263)n46:0.2559150346)n8:0.01393010451)n6:0.05543047486)n5:0.005265593526)n3:0.1725360215)n2:0.336359652)n1:0.1132762564)n0;
```
