## Supplementary material for "Evolution of gene expression across species and specialized zooids in Siphonophora": Gene trees: 91c7de14a134bae6f2cc2c2457e4cae0.txt

```
(Clytia_hemisphaerica@65833:0.3778280702,(((Ectopleura_larynx@4668512:0.2520712642,Hydra_vulgaris@18233:0.2520712642)n3:0.07423223249,(Hydractinia_symbiolongicarpus@4441915:0.1762116314,Podocoryna_carnea@4535286:0.1762116314)n4:0.1500918652)n2:0.02957661858,(((Bargmannia_amoena@4751948:0.0201833611,Bargmannia_elongata@1383209:0.0201833611)n7:0.1604116775,(Apolemia_rubriversa@262166:0.1795854231,(Apolemia_rubriversa@262169:0.1722244894,(((Chelophyes_appendiculata@684487:0.03440160708,Diphyes_dispar@4297662:0.03440160708)n12:0.07324811656,(Hippopodius_hippopus@1754600:0.08863089427,(Prayidae_D27D2@3081488:0.06792302538,Prayidae_D27SS7@2595674:0.06792302538)n14:0.0207078689)n13:0.01901882937)n11:0.04054850461,((((((Cordagalma_sp@1042330:0.08353091454,Nanomia_bijuga@914476:0.08353091454)n20:0.005093263774,Physophora_gilmeri@3569165:0.08862417831)n19:0.004685245037,Forskalia_asymmetrica@1176439:0.09330942335)n18:0.008582974053,(Frillagalma_vityazi@1519436:0.06322892296,(Resomia_ornicephala@2975362:0.05747849653,Resomia_ornicephala@2975361:0.05747849653)n22:0.005750426431)n21:0.03866347444)n17:0.008538922439,(Erenna_richardi@1237202:0.08138780417,Marrus_claudanielis@2522785:0.08138780417)n23:0.02904351567)n16:0.01157698746,Stephalia_dilata@2799518:0.1220083073)n15:0.02618992096)n10:0.02402626113)n9:0.007360933765)n8:0.001009615459)n6:0.02370954311,Rhizophysa_filiformis@2923720:0.2043045817)n5:0.1515755335)n1:0.02194795495)n0;
```
