## Supplementary material for "Evolution of gene expression across species and specialized zooids in Siphonophora": Gene trees: 91c484e8b032848483ae872272e1633c.txt

```
(Nematostella_vectensis@44836:1,(Aiptasia_pallida@4033922:0.8867237436,(Alatina_alata@4975504:0.5503640916,((Ectopleura_larynx@4701517:0.2520712642,Hydra_vulgaris@586:0.2520712642)n4:0.125756806,((Halistemma_rubrum@3659711:0.3227560286,(Hydractinia_symbiolongicarpus@4427325:0.1762116314,Podocoryna_carnea@4596792:0.1762116314)n7:0.1465443972)n6:0.05446530585,(Clytia_hemisphaerica@89927:0.3686390697,(((Hydractinia_symbiolongicarpus@4436860:0.1762116314,Podocoryna_carnea@4582988:0.1762116314)n11:0.1465443972,((Physalia_physalis@351955:0.1100823795,Rhizophysa_filiformis@2852587:0.1100823795)n13:0.0942222022,(((Apolemia_lanosa@3371727:0.01928286387,Apolemia_sp@3299423:0.01928286387)n16:0.02800399876,Apolemia_rubriversa@217562:0.04728686263)n15:0.133308176,((((((Bargmannia_amoena@3410365:0.0201833611,Bargmannia_elongata@1470027:0.0201833611)n22:0.02290083414,Bargmannia_lata@3611745:0.04308419524)n21:0.03313965209,Rudjakovia_sp@3875310:0.07622384733)n20:0.05848954797,(Stephalia_dilata@2801150:0.002077862513,Thermopalia_sp@3468789:0.002077862513)n23:0.1326355328)n19:0.01830380193,(Erenna_richardi@1271096:0.08138780417,Marrus_claudanielis@2496253:0.08138780417)n24:0.07162939306)n18:0.008374337981,(Physonect_sp@2373647:0.1481982283,(Cordagalma_sp@1067159:0.1452415808,(((Frillagalma_vityazi@1677887:0.06763193406,Lychnagalma_utricularia@1961434:0.06763193406)n29:0.03426046334,Resomia_ornicephala@3000641:0.1018923974)n28:0.04029027978,((((Agalma_elegans@540012:0.02154467931,Athorybia_rosacea@5047760:0.02154467931)n33:0.03192796439,Halistemma_rubrum@3735075:0.0534726437)n32:0.083783482,(Nanomia_bijuga@836413:0.1328853,((Prayidae_D27D2@3119873:0.06792302538,Prayidae_D27SS7@2545630:0.06792302538)n36:0.03972669827,(Hippopodius_hippopus@1810086:0.105362451,((Chuniphyes_multidentata@3764009:0.03879565517,Kephyes_ovata@2138935:0.03879565517)n39:0.06160250208,(Lilyopsis_fluoracantha@2317607:0.09204730483,(Chelophyes_appendiculata@675943:0.03440160708,(Abylopsis_tetragona@496586:0.0221180839,Diphyes_dispar@4276564:0.0221180839)n42:0.01228352318)n41:0.05764569774)n40:0.008350852422)n38:0.004964293723)n37:0.002287272673)n35:0.02523557634)n34:0.004370825717)n31:0.003543951133,(Physophora_gilmeri@3557552:0.09330942335,(Forskalia_asymmetrica@1135674:0.08674086015,Forskalia_asymmetrica@1130455:0.08674086015)n44:0.006568563198)n43:0.04749065348)n30:0.001382600351)n27:0.003058903627)n26:0.002956647445)n25:0.01319330695)n17:0.0192035034)n14:0.02370954311)n12:0.1184514469)n10:0.02560945398,Physalia_physalis@339523:0.3483654826)n9:0.02027358715)n8:0.008582264721)n5:0.0006067357167)n3:0.1725360215)n2:0.336359652)n1:0.1132762564)n0;
```
