## Supplementary material for "Evolution of gene expression across species and specialized zooids in Siphonophora": Gene trees: 91c5193d4f5a4a6fdf714c44ebdcf6b8.txt

```
(Nematostella_vectensis@47680:1,(Aiptasia_pallida@4014426:0.8867237436,(Alatina_alata@4967200:0.5503640916,(Clytia_hemisphaerica@78119:0.3778280702,(Podocoryna_carnea@4506615:0.375660476,((Hydractinia_symbiolongicarpus@4418646:0.1762116314,Podocoryna_carnea@4507497:0.1762116314)n6:0.1796684838,(Halistemma_rubrum@3733084:0.3555153069,(((Physalia_physalis@345617:0.1100823795,Rhizophysa_filiformis@2909961:0.1100823795)n10:0.0942222022,(((Apolemia_lanosa@3383584:0.03042668784,Apolemia_sp@3300937:0.03042668784)n13:0.01686017479,Apolemia_rubriversa@294470:0.04728686263)n12:0.133308176,((((Bargmannia_amoena@3407576:0.0201833611,Bargmannia_elongata@1474985:0.0201833611)n17:0.02290083414,Bargmannia_lata@3638018:0.04308419524)n16:0.03313965209,Rudjakovia_sp@3936409:0.07622384733)n15:0.08516768787,(Marrus_claudanielis@2480080:0.1481982283,(((((((Agalma_elegans@614631:0.02154467931,Athorybia_rosacea@5048360:0.02154467931)n25:0.04431934546,(Halistemma_rubrum@3716093:0.05794789894,Nanomia_bijuga@945009:0.05794789894)n26:0.00791612583)n24:0.03602837263,((Cordagalma_sp@1075059:0.09330942335,(Lychnagalma_utricularia@1939199:0.053657509,Physophora_gilmeri@3570330:0.053657509)n29:0.03965191435)n28:0.004551127687,((Forskalia_asymmetrica@1156706:0.06784488805,Resomia_ornicephala@2975313:0.06784488805)n31:0.01791003942,Frillagalma_vityazi@1599687:0.08575492747)n30:0.01210562356)n27:0.004031846366)n23:0.007942245041,Erenna_richardi@1276010:0.1098346424)n22:0.007687186039,(Stephalia_dilata@2812240:0.002077862513,Thermopalia_sp@3478586:0.002077862513)n32:0.115443966)n21:0.004486478815,Physonect_sp@2387115:0.1220083073)n20:0.01870114055,(Prayidae_D27D2@3213493:0.1076497236,(Prayidae_D27SS7@2650660:0.1062854023,(Hippopodius_hippopus@1814705:0.1052902319,(Lilyopsis_fluoracantha@2235423:0.1003981572,((Chuniphyes_multidentata@3815294:0.03879565517,Kephyes_ovata@2036884:0.03879565517)n38:0.04811503762,(Chelophyes_appendiculata@679347:0.03440160708,(Abylopsis_tetragona@418202:0.0221180839,Diphyes_dispar@4213506:0.0221180839)n40:0.01228352318)n39:0.05250908571)n37:0.01348746446)n36:0.004892074695)n35:0.0009951704078)n34:0.001364321294)n33:0.03305972421)n19:0.007488780406)n18:0.01319330695)n14:0.0192035034)n11:0.02370954311)n9:0.1465909283,((Ectopleura_larynx@4625899:0.2520712642,Hydra_vulgaris@23138:0.2520712642)n42:0.06018200586,Physalia_physalis@320105:0.31225327)n41:0.03864223997)n8:0.004619796891)n7:0.0003648083364)n5:0.01978036074)n4:0.00216759421)n3:0.1725360215)n2:0.336359652)n1:0.1132762564)n0;
```
