## Supplementary material for "Evolution of gene expression across species and specialized zooids in Siphonophora": Gene trees: 91cedb4b1941995637c4ff1c226cab09.txt

```
(Clytia_hemisphaerica@124087:0.3778280702,(((Ectopleura_larynx@4665131:0.2520712642,Hydra_vulgaris@17565:0.2520712642)n3:0.08040610779,(Hydractinia_symbiolongicarpus@4432207:0.1762116314,Podocoryna_carnea@4600068:0.1762116314)n4:0.1562657405)n2:0.02340274328,(Physalia_physalis@380265:0.2043045817,(Apolemia_sp@3250754:0.1805950386,(((Bargmannia_elongata@1347501:0.04308419524,Bargmannia_lata@3583959:0.04308419524)n9:0.1044707452,(Erenna_richardi@1233414:0.1220083073,(Forskalia_asymmetrica@1144493:0.09330942335,Lychnagalma_utricularia@1924765:0.09330942335)n11:0.02869888395)n10:0.02554663317)n8:0.01383659474,((Chuniphyes_multidentata@3820677:0.03879565517,Kephyes_ovata@2091198:0.03879565517)n13:0.06885406847,((Hippopodius_hippopus@1842798:0.08863089427,Prayidae_D27D2@3195404:0.08863089427)n15:0.01773943528,(Lilyopsis_fluoracantha@2262757:0.1003981572,(Chelophyes_appendiculata@689742:0.03440160708,(Abylopsis_tetragona@483965:0.0221180839,Diphyes_dispar@4236093:0.0221180839)n18:0.01228352318)n17:0.06599655017)n16:0.005972172302)n14:0.001279394094)n12:0.05374181156)n7:0.0192035034)n6:0.02370954311)n5:0.1515755335)n1:0.02194795495)n0;
```
