## Supplementary material for "Evolution of gene expression across species and specialized zooids in Siphonophora": Gene trees: 91d8e67c25e1217a521ee2e0c58cccce.txt

```
((Nematostella_vectensis@39201:0.04246082976,Nematostella_vectensis@54962:0.04246082976)n1:0.9575391702,(Aiptasia_pallida@3978422:0.8867237436,(Alatina_alata@4802814:0.5503640916,((((Clytia_hemisphaerica@116670:1.582094181e-06,Clytia_hemisphaerica@116673:1.582094181e-06)n7:1.234613553e-06,Clytia_hemisphaerica@116672:2.816707734e-06)n6:1.388753205e-06,Clytia_hemisphaerica@116671:4.205460939e-06)n5:0.3778238647,(Podocoryna_carnea@4566437:0.3765130264,((((((Physalia_physalis@345142:0.1100823795,Rhizophysa_filiformis@2818235:0.1100823795)n14:0.01501388924,(Rhizophysa_filiformis@2818236:0.1100823795,Physalia_physalis@345139:0.1100823795)n15:0.01501388924)n13:0.03498019836,(Physalia_physalis@345141:0.1100823795,Rhizophysa_filiformis@2818232:0.1100823795)n16:0.0499940876)n12:0.0442281146,(((((Apolemia_lanosa@3335725:5.604644163e-06,Apolemia_sp@3306749:5.604644163e-06)n21:0.04728125798,Apolemia_rubriversa@251368:0.04728686263)n20:0.003284891718,(Apolemia_rubriversa@251369:0.04728686263,Apolemia_sp@3299227:0.04728686263)n22:0.003284891718)n19:0.005752670881,Apolemia_sp@3281528:0.05632442523)n18:0.1242706134,((((Bargmannia_amoena@3441928:0.0201833611,(Bargmannia_elongata@1357253:3.80827605e-06,Bargmannia_elongata@1357256:3.80827605e-06)n27:0.02017955283)n26:0.02290083414,Bargmannia_lata@3579608:0.04308419524)n25:0.03313965209,Rudjakovia_sp@3864972:0.07622384733)n24:0.08516768787,((((Frillagalma_vityazi@1500009:0.06322892296,Resomia_ornicephala@3039944:0.06322892296)n31:0.03866347444,(Resomia_ornicephala@3039943:0.1008584205,(Frillagalma_vityazi@1500007:0.09369327745,(Forskalia_asymmetrica@1143336:0.09330942335,(((((Agalma_elegans@553855:0.02154467931,Athorybia_rosacea@5015250:0.02154467931)n39:0.03548115464,Nanomia_bijuga@859825:0.05702583395)n38:0.008838190823,Halistemma_rubrum@3676909:0.06586402478)n37:0.01813130568,(Physophora_gilmeri@3565315:0.053657509,(Lychnagalma_utricularia@1914758:0.04608800692,Lychnagalma_utricularia@1914757:0.04608800692)n41:0.007569502078)n40:0.03033782146)n36:0.006390243574,((Cordagalma_sp@1017508:0.0857748618,(Nanomia_bijuga@859824:0.07624774131,Nanomia_bijuga@859821:0.07624774131)n44:0.009527120494)n43:0.0001648501396,Lychnagalma_utricularia@1914756:0.08593971194)n42:0.004445862088)n35:0.00292384932)n34:0.0003838540987)n33:0.007165143032)n32:0.001033976922)n30:0.02011590989,(Marrus_claudanielis@2472233:0.1145728694,((Erenna_richardi@1189982:0.08138780417,(Physonect_sp@2375118:0.0401578877,(Marrus_claudanielis@2472231:0.04015752777,(Marrus_claudanielis@2472232:0.04015682725,Marrus_claudanielis@2472234:0.04015682725)n50:7.005215351e-07)n49:3.599292487e-07)n48:0.04122991647)n47:0.01941301265,(Erenna_richardi@1189981:0.08138780417,(Marrus_claudanielis@2472235:0.07283097858,(Thermopalia_sp@3495090:0.002077862513,(Stephalia_dilata@2784312:1.474930677e-05,(Stephalia_dilata@2784316:1.259177792e-05,Stephalia_dilata@2779980:1.259177792e-05)n55:2.157528853e-06)n54:0.002063113206)n53:0.07075311607)n52:0.008556825586)n51:0.01941301265)n46:0.01377205254)n45:0.007435437936)n29:0.02618992096,((((Chuniphyes_multidentata@4337096:3.757131298e-06,Chuniphyes_multidentata@3778456:3.757131298e-06)n59:0.03879189804,Kephyes_ovata@2178852:0.03879565517)n58:0.04811503762,((Chelophyes_appendiculata@766073:0.03440160708,(Diphyes_dispar@4091978:0.0221180839,(Abylopsis_tetragona@472776:0.02052558845,Abylopsis_tetragona@472775:0.02052558845)n63:0.001592495452)n62:0.01228352318)n61:0.007382045809,(Chelophyes_appendiculata@766071:0.03440160708,Diphyes_dispar@4091977:0.03440160708)n64:0.007382045809)n60:0.0451270399)n57:0.02073903085,(((Prayidae_D27D2@3146896:0.003027976949,Prayidae_D27D2@3146894:0.003027976949)n67:0.06489504843,Prayidae_D27SS7@2645314:0.06792302538)n66:0.03828820098,(Hippopodius_hippopus@1771507:0.106199587,(Lilyopsis_fluoracantha@2304166:0.1061010688,((Hippopodius_hippopus@1771505:0.10080132,Lilyopsis_fluoracantha@2271338:0.10080132)n71:0.003730467668,(Hippopodius_hippopus@1771502:0.09096766222,Lilyopsis_fluoracantha@2304167:0.09096766222)n72:0.01356412541)n70:0.001569281151)n69:9.851826978e-05)n68:1.163930855e-05)n65:0.001438497286)n56:0.04054850461)n28:0.01319330695)n23:0.0192035034)n17:0.02370954311)n11:0.1184514469,(Hydractinia_symbiolongicarpus@4430848:0.1762116314,(Podocoryna_carnea@4558990:0.1642878914,Podocoryna_carnea@4558995:0.1642878914)n74:0.01192374002)n73:0.1465443972)n10:0.03312408662,(Hydra_vulgaris@21694:0.2520712642,(Ectopleura_larynx@4639905:0.2509254504,(Ectopleura_larynx@4639907:0.238918945,Ectopleura_larynx@4639909:0.238918945)n77:0.01200650536)n76:0.001145813759)n75:0.1038088511)n9:0.02063291115)n8:0.0013150438)n4:0.1725360215)n3:0.336359652)n2:0.1132762564)n0;
```
