## Supplementary material for "Evolution of gene expression across species and specialized zooids in Siphonophora": Gene trees: 91df23cffe62d00ef16dd360f01e6435.txt

```
(Rhizophysa_filiformis@2902946:0.2043045817,((((Apolemia_lanosa@3370569:0.03524785198,Apolemia_rubriversa@298313:0.03524785198)n4:0.01203901065,Apolemia_sp@3300414:0.04728686263)n3:0.1253713549,((Bargmannia_elongata@1474744:0.04308419524,Bargmannia_lata@3601944:0.04308419524)n6:0.03313965209,Rudjakovia_sp@3914881:0.07622384733)n5:0.09643437018)n2:0.007936821093,(Frillagalma_vityazi@1737649:0.1018923974,(Physophora_gilmeri@3569775:0.08399533045,(Agalma_elegans@540536:0.02154467931,Athorybia_rosacea@5107078:0.02154467931)n9:0.06245065114)n8:0.01789706695)n7:0.0787026412)n1:0.02370954311)n0;
```
