## Supplementary material for "Evolution of gene expression across species and specialized zooids in Siphonophora": Gene trees: 91eab90dd5b38a3093ab0456504eca01.txt

```
(Nematostella_vectensis@40563:1,((Alatina_alata@4979647:0.5503640916,((Podocoryna_carnea@4580122:0.2314887075,(Clytia_hemisphaerica@121266:0.230945373,((((Clytia_hemisphaerica@121275:4.177296017e-06,(Clytia_hemisphaerica@121273:1.610017635e-06,Clytia_hemisphaerica@121274:1.610017635e-06)n10:2.567278382e-06)n9:0.01764119974,Clytia_hemisphaerica@121276:0.01764537704)n8:0.1854365316,Hydractinia_symbiolongicarpus@4403689:0.2030819086)n7:0.02082451935,Hydractinia_symbiolongicarpus@4403691:0.223906428)n6:0.007038945045)n5:0.0005433345097)n4:0.1463393626,((Hydra_vulgaris@35895:0.2520712642,(Ectopleura_larynx@4688627:0.2329970627,Ectopleura_larynx@4688642:0.2329970627)n13:0.01907420149)n12:0.1038088511,(((((((((((Abylopsis_tetragona@405260:0.0221180839,Diphyes_dispar@4140318:0.0221180839)n24:0.01228352318,Chelophyes_appendiculata@667364:0.03440160708)n23:0.05250908571,Kephyes_ovata@2058004:0.08691069279)n22:0.0141581225,Prayidae_D27D2@3237847:0.1010688153)n21:0.001798744203,Prayidae_D27SS7@2634992:0.1028675595)n20:0.00478216415,Hippopodius_hippopus@1856510:0.1076497236)n19:0.03906221066,(Prayidae_D27SS7@2661571:0.1076497236,((Prayidae_D27D2@3177916:0.1049920764,((Hippopodius_hippopus@1827248:0.1017300874,(((Kephyes_ovata@2170938:0.03879565517,((Chuniphyes_multidentata@4303270:2.028138333e-06,Chuniphyes_multidentata@3749623:2.028138333e-06)n34:0.03601949087,(Chuniphyes_multidentata@3749620:2.759733949e-06,Chuniphyes_multidentata@4303272:2.759733949e-06)n35:0.03601875928)n33:0.00277413616)n32:0.06160250208,(Lilyopsis_fluoracantha@2282338:0.03672004824,Lilyopsis_fluoracantha@2282337:0.03672004824)n36:0.06367810901)n31:0.0005964419956,Lilyopsis_fluoracantha@2282335:0.1009945992)n30:0.0007354881997)n29:0.002905005841,((Abylopsis_tetragona@397278:0.0221180839,(Diphyes_dispar@4115918:0.0213475952,Diphyes_dispar@4210059:0.0213475952)n39:0.0007704887023)n38:0.01228352318,(Chelophyes_appendiculata@678768:0.03252320649,Chelophyes_appendiculata@773233:0.03252320649)n40:0.001878400593)n37:0.0702334862)n28:0.0003569831524)n27:0.0008681812346,(Hippopodius_hippopus@1827256:0.08863089427,Prayidae_D27D2@3177917:0.08863089427)n41:0.0172293634)n26:0.001789465973)n25:0.03906221066)n18:0.001486293955,((Physonect_sp@2410759:0.0401578877,(Marrus_claudanielis@2420255:0.001991520315,(Marrus_claudanielis@2420267:3.209847084e-06,Marrus_claudanielis@2420257:3.209847084e-06)n45:0.001988310468)n44:0.03816636738)n43:0.0818504196,(((Erenna_richardi@1210657:0.1019084949,(((((((Agalma_elegans@634937:0.02154467931,Athorybia_rosacea@5057195:0.02154467931)n55:0.03192796439,Halistemma_rubrum@3695072:0.0534726437)n54:0.01239138108,Nanomia_bijuga@784253:0.06586402478)n53:0.01813130568,(Lychnagalma_utricularia@1946644:0.053657509,Physophora_gilmeri@3550352:0.053657509)n56:0.03033782146)n52:0.006743471778,(((Agalma_elegans@634949:0.02154467931,Athorybia_rosacea@5057194:0.02154467931)n59:0.03192796439,Halistemma_rubrum@3742127:0.0534726437)n58:0.03052268676,(Lychnagalma_utricularia@1989919:0.053657509,Physophora_gilmeri@3544625:0.053657509)n60:0.03033782146)n57:0.006743471778)n51:0.002570621116,(Forskalia_asymmetrica@1163553:0.08119618396,Forskalia_asymmetrica@1163557:0.08119618396)n61:0.01211323939)n50:0.008582974053,((Frillagalma_vityazi@1689178:0.06322892296,Resomia_ornicephala@3037971:0.06322892296)n63:0.0379595032,(Resomia_ornicephala@3037977:0.09892158709,(Cordagalma_sp@989288:0.08842188254,Frillagalma_vityazi@1689177:0.08842188254)n65:0.01049970455)n64:0.002266839081)n62:0.0007039712337)n49:1.609748181e-05)n48:0.0004516948367,(Thermopalia_sp@3516490:0.002077862513,(Stephalia_dilata@2738237:0.00207784349,Stephalia_dilata@2738236:0.00207784349)n67:1.902361465e-08)n66:0.1002823272)n47:0.008564022218,((Stephalia_dilata@2738222:0.002077862513,Thermopalia_sp@3516491:0.002077862513)n69:0.07930994166,Erenna_richardi@1210650:0.08138780417)n68:0.02953640777)n46:0.01108409536)n42:0.02618992096)n17:0.01319330695,((Bargmannia_elongata@1419293:0.0201833611,((Bargmannia_amoena@4750916:1.291859779e-06,Bargmannia_amoena@3390629:1.291859779e-06)n73:0.0186550867,(Bargmannia_amoena@4722186:1.491800574e-06,Bargmannia_amoena@3434245:1.491800574e-06)n74:0.01865488676)n72:0.001526982546)n71:0.05604048623,(Bargmannia_lata@3589543:0.05411527352,(Rudjakovia_sp@3925301:0.05394416748,(Rudjakovia_sp@3925857:0.05093003033,Rudjakovia_sp@3962181:0.05093003033)n77:0.003014137146)n76:0.00017110604)n75:0.02210857382)n70:0.08516768787)n16:0.0192035034,(Apolemia_rubriversa@248296:0.1668825937,Apolemia_rubriversa@248300:0.1668825937)n78:0.01371244489)n15:0.02370954311,(Rhizophysa_filiformis@2917399:0.1919925593,((Rhizophysa_filiformis@2917398:2.727418496e-06,Rhizophysa_filiformis@2917389:2.727418496e-06)n81:0.02445815661,Rhizophysa_filiformis@2917388:0.02446088403)n80:0.1675316753)n79:0.01231202239)n14:0.1515755335)n11:0.02194795495)n3:0.1725360215)n2:0.336359652,(Aiptasia_pallida@4064718:0.8686803445,(Aiptasia_pallida@4064692:0.7551412852,Aiptasia_pallida@4019769:0.7551412852)n83:0.1135390593)n82:0.01804339913)n1:0.1132762564)n0;
```
