## Supplementary material for "Evolution of gene expression across species and specialized zooids in Siphonophora": Gene trees: 91efc4ef4a51ad9e37607f898e8f0d00.txt

```
(Podocoryna_carnea@4496919:0.3227560286,(Physalia_physalis@334662:0.2043045817,((Apolemia_lanosa@3354959:0.03524785198,Apolemia_rubriversa@234367:0.03524785198)n3:0.1453471866,((((Bargmannia_amoena@3423713:0.0201833611,Bargmannia_elongata@1419945:0.0201833611)n7:0.02290083414,Bargmannia_lata@3628414:0.04308419524)n6:0.03313965209,Rudjakovia_sp@3880309:0.07622384733)n5:0.08516768787,((Stephalia_dilata@2761022:0.002077862513,Thermopalia_sp@3472005:0.002077862513)n9:0.1461203657,((((((((((Agalma_elegans@560890:0.02154467931,Athorybia_rosacea@5091448:0.02154467931)n19:0.03192796439,Halistemma_rubrum@3654169:0.0534726437)n18:0.01239138108,Nanomia_bijuga@944983:0.06586402478)n17:0.01415248561,Cordagalma_sp@1019005:0.08001651039)n16:0.006673301963,(Lychnagalma_utricularia@1962096:0.053657509,Physophora_gilmeri@3568212:0.053657509)n20:0.03303230336)n15:0.006619610996,Forskalia_asymmetrica@1151194:0.09330942335)n14:0.008582974053,Resomia_ornicephala@3062187:0.1018923974)n13:0.01521918885,Erenna_richardi@1268000:0.1171115863)n12:0.004896721046,(Marrus_claudanielis@2508383:0.0401578877,Physonect_sp@2357050:0.0401578877)n21:0.0818504196)n11:0.02454385483,(Prayidae_D27D2@3109094:0.1076497236,(Hippopodius_hippopus@1896145:0.1028390314,(Prayidae_D27SS7@2616427:0.1010004221,(Kephyes_ovata@2175212:0.08691069279,(Chelophyes_appendiculata@657492:0.03440160708,(Abylopsis_tetragona@421905:0.0221180839,Diphyes_dispar@4205166:0.0221180839)n27:0.01228352318)n26:0.05250908571)n25:0.01408972926)n24:0.001838609392)n23:0.004810692197)n22:0.03890243848)n10:0.00164606613)n8:0.01319330695)n4:0.0192035034)n2:0.02370954311)n1:0.1184514469)n0;
```
