## Supplementary material for "Evolution of gene expression across species and specialized zooids in Siphonophora": Gene trees: 91fa8720759537a0809c2d521d0db744.txt

```
(((Alatina_alata@4976179:0.1908852105,((Alatina_alata@4847912:0.05884027163,Alatina_alata@4847914:0.05884027163)n4:0.06879466569,Alatina_alata@4847911:0.1276349373)n3:0.06325027312)n2:0.1549572644,Alatina_alata@4847903:0.3458424748)n1:0.2045216168,((((Frillagalma_vityazi@1617365:0.1791215085,((Physophora_gilmeri@3575176:0.08399533045,((Halistemma_rubrum@3687988:0.0534726437,(Agalma_elegans@593888:0.042915832,Agalma_elegans@531456:0.042915832)n13:0.01055681169)n12:0.02484822089,(Halistemma_rubrum@3668979:0.0534726437,((Agalma_elegans@534437:0.02154467931,Athorybia_rosacea@5022574:0.02154467931)n16:0.02286898918,(Agalma_elegans@534426:0.02154467931,(Athorybia_rosacea@5099626:0.01390982128,Athorybia_rosacea@5099627:0.01390982128)n18:0.007634858034)n17:0.02286898918)n15:0.009058975203)n14:0.02484822089)n11:0.005674465865)n10:0.08723464538,((((((((Agalma_elegans@585197:0.02154467931,(Athorybia_rosacea@5111110:0.01158561677,Athorybia_rosacea@5111111:0.01158561677)n27:0.009959062542)n26:0.01379661216,(Athorybia_rosacea@5111112:0.02154467931,Agalma_elegans@585204:0.02154467931)n28:0.01379661216)n25:0.01813135223,Halistemma_rubrum@3741481:0.0534726437)n24:0.01928041676,(Athorybia_rosacea@5068968:0.06586402478,(Nanomia_bijuga@979174:0.03942156113,(Halistemma_rubrum@3687857:0.02686059892,Halistemma_rubrum@3680824:0.02686059892)n31:0.0125609622)n30:0.02644246365)n29:0.006889035679)n23:0.01124227,((Lychnagalma_utricularia@1966959:0.053657509,Physophora_gilmeri@3538219:0.053657509)n33:0.02372413874,(Lychnagalma_utricularia@1971744:0.053657509,Physophora_gilmeri@3558728:0.053657509)n34:0.02372413874)n32:0.006613682721)n22:0.009314092894,Cordagalma_sp@1023789:0.09330942335)n21:0.008582974053,(Frillagalma_vityazi@1589066:0.06322892296,Resomia_ornicephala@3017993:0.06322892296)n35:0.03866347444)n20:0.03396229368,(((Erenna_richardi@1210700:0.07892589222,(Frillagalma_vityazi@1511702:0.06322892296,Resomia_ornicephala@2970847:0.06322892296)n39:0.01569696926)n38:0.03336418796,(Stephalia_dilata@2803342:0.002077862513,Thermopalia_sp@3489953:0.002077862513)n40:0.1102122177)n37:0.009718227118,Marrus_claudanielis@2427549:0.1220083073)n36:0.01384638378)n19:0.03537528475)n9:0.007891532675)n8:0.0251830732,(((((Apolemia_lanosa@3352549:0.04728686263,Apolemia_sp@3261607:0.04728686263)n45:0.02634518961,((Apolemia_lanosa@3315211:0.03524785198,Apolemia_rubriversa@232867:0.03524785198)n47:0.01203901065,Apolemia_sp@3260518:0.04728686263)n46:0.02634518961)n44:0.02894847308,(Apolemia_rubriversa@279146:0.04728686263,Apolemia_sp@3273361:0.04728686263)n48:0.05529366268)n43:0.05139448626,(Physalia_physalis@323711:0.1100823795,(Rhizophysa_filiformis@2885732:0.05348272352,Rhizophysa_filiformis@2841407:0.05348272352)n50:0.05659965599)n49:0.04389263206)n42:0.02662358889,((Hippopodius_hippopus@1896208:0.08863089427,Prayidae_D27SS7@2577080:0.08863089427)n52:0.05869824055,((((((Chuniphyes_multidentata@3773420:0.03879565517,Kephyes_ovata@2099842:0.03879565517)n58:0.01356973442,(Chuniphyes_multidentata@4334747:0.03879565517,Kephyes_ovata@2164204:0.03879565517)n59:0.01356973442)n57:0.0212593135,Prayidae_D27SS7@2552175:0.07362470309)n56:0.0197735976,Prayidae_D27D2@3183977:0.09339830069)n55:0.01425142296,(Hippopodius_hippopus@1752438:0.06064428644,Hippopodius_hippopus@1872697:0.06064428644)n60:0.0470054372)n54:0.02532840186,(Hippopodius_hippopus@1885078:0.1076497236,(((Chuniphyes_multidentata@4299277:0.08691069279,(Diphyes_dispar@4288628:0.0532145415,(Kephyes_ovata@2108553:0.03920752763,Kephyes_ovata@2108549:0.03920752763)n66:0.01400701387)n65:0.03369615129)n64:0.01348746446,Lilyopsis_fluoracantha@2229386:0.1003981572)n63:0.006241202309,(Diphyes_dispar@4161420:0.1003981572,Lilyopsis_fluoracantha@2244834:0.1003981572)n67:0.006241202309)n62:0.001010364087)n61:0.02532840186)n53:0.01435100932)n51:0.03326946564)n41:0.02370598125)n7:0.1184514469,(((Hydractinia_symbiolongicarpus@4448159:0.06531659436,Hydractinia_symbiolongicarpus@4467524:0.06531659436)n70:0.04459164918,Hydractinia_symbiolongicarpus@4448153:0.1099082435)n69:0.06630338786,(Podocoryna_carnea@4569605:0.0975356514,(Podocoryna_carnea@4602372:0.04543040108,Podocoryna_carnea@4602378:0.04543040108)n72:0.05210525032)n71:0.07867597999)n68:0.1465443972)n6:0.1363108857,(Cordagalma_sp@1013714:0.4106398557,(((Podocoryna_carnea@4533487:0.1636945516,((((Clytia_hemisphaerica@138926:0.04735409828,Clytia_hemisphaerica@138928:0.04735409828)n80:7.632783294e-17,Clytia_hemisphaerica@138927:0.04735409828)n79:3.357851521e-07,Clytia_hemisphaerica@138925:0.04735443407)n78:0.1120288266,(((Clytia_hemisphaerica@94694:0.03158174397,Clytia_hemisphaerica@94696:0.03158174397)n83:0.03056481924,(Clytia_hemisphaerica@94697:0.03406967656,Clytia_hemisphaerica@94695:0.03406967656)n84:0.02807688664)n82:0.07680719232,Clytia_hemisphaerica@72099:0.1389537555)n81:0.02042950513)n77:0.00431129091)n76:0.2141335186,(Cordagalma_sp@1025740:0.3625416716,((((((Erenna_richardi@1250601:0.0420388334,(Marrus_claudanielis@2460873:0.02487358986,Marrus_claudanielis@2460874:0.02487358986)n92:0.01716524354)n91:0.03934897077,(Stephalia_dilata@2759338:0.002077862513,Thermopalia_sp@3501141:0.002077862513)n93:0.07930994166)n90:0.01867703019,Resomia_ornicephala@2983528:0.1000648344)n89:0.02194347293,(((Agalma_elegans@626365:0.02154467931,Athorybia_rosacea@5044763:0.02154467931)n96:0.01717256322,(((Athorybia_rosacea@5065376:0.008499821679,Athorybia_rosacea@5044760:0.008499821679)n99:0.005854734086,Athorybia_rosacea@5044758:0.01435455576)n98:0.007190123546,Agalma_elegans@628107:0.02154467931)n97:0.01717256322)n95:0.01475540117,(Halistemma_rubrum@3688017:0.03303827289,Halistemma_rubrum@3688018:0.03303827289)n100:0.02043437081)n94:0.0685356636)n88:0.157917952,(((Hippopodius_hippopus@1892839:0.05552589249,Hippopodius_hippopus@1892830:0.05552589249)n103:0.05212383115,(Prayidae_D27SS7@2561632:0.1041049063,((Prayidae_D27D2@3167263:0.1026603656,(Lilyopsis_fluoracantha@2250635:0.1003981572,(Kephyes_ovata@2134898:0.08691069279,(Abylopsis_tetragona@481272:0.03440160708,(Chelophyes_appendiculata@759283:0.01880227775,(Diphyes_dispar@4286965:0.01521757137,Diphyes_dispar@4212205:0.01521757137)n111:0.003584706382)n110:0.01559932933)n109:0.05250908571)n108:0.01348746446)n107:0.002262208342)n106:0.001286389623,(Lilyopsis_fluoracantha@2244640:0.07316124728,Prayidae_D27D2@3237708:0.07316124728)n112:0.03078550793)n105:0.0001581510645)n104:0.003544817367)n102:0.1299295644,((((((((((Nanomia_bijuga@951413:0.06586402478,(Agalma_elegans@539886:0.02154467931,(Athorybia_rosacea@5007919:0.01563123364,Athorybia_rosacea@5089734:0.01563123364)n124:0.005913445672)n123:0.04431934546)n122:0.01813130568,(Lychnagalma_utricularia@2005671:0.053657509,Physophora_gilmeri@3532227:0.053657509)n125:0.03033782146)n121:0.01583194661,Hippopodius_hippopus@1755345:0.09982727707)n120:0.02071017962,(Cordagalma_sp@1012508:0.1018923974,(Frillagalma_vityazi@1532775:0.06322892296,Resomia_ornicephala@3018833:0.06322892296)n127:0.03866347444)n126:0.01864505928)n119:0.008454660406,Erenna_richardi@1182827:0.1289921171)n118:0.01399011386,Marrus_claudanielis@2462316:0.142982231)n117:0.005215997303,Thermopalia_sp@3511563:0.1481982283)n116:0.01319330695,(Bargmannia_amoena@4782191:0.04308419524,Bargmannia_lata@3588162:0.04308419524)n128:0.11830734)n115:0.0429130465,(Physalia_physalis@306885:0.1100823795,Rhizophysa_filiformis@2850154:0.1100823795)n129:0.0942222022)n114:0.01414639191,(Physalia_physalis@307415:0.2043045817,(((Erenna_richardi@1274506:0.1220083073,(((Agalma_elegans@620728:0.02154467931,Athorybia_rosacea@5113355:0.02154467931)n136:0.004301357898,(Athorybia_rosacea@5113354:0.02154467931,Agalma_elegans@643191:0.02154467931)n137:0.004301357898)n135:0.02762660649,(Halistemma_rubrum@3710875:0.04049246703,Halistemma_rubrum@3707738:0.04049246703)n138:0.01298017666)n134:0.0685356636)n133:0.05858673131,(Bargmannia_lata@3625482:0.1271078234,(Apolemia_rubriversa@300405:0.04728686263,(Apolemia_sp@3273257:0.03159902314,Apolemia_sp@3273258:0.03159902314)n141:0.01568783949)n140:0.07982096077)n139:0.05348721521)n132:0.0156362363,((((Apolemia_lanosa@3323326:0.02243104732,(Apolemia_sp@3254718:0.01617563561,Apolemia_sp@3262841:0.01617563561)n146:0.006255411709)n145:0.02485581531,Apolemia_rubriversa@245291:0.04728686263)n144:0.074408038,((Apolemia_rubriversa@233008:0.0274905098,Apolemia_sp@3260426:0.0274905098)n148:0.01979635283,(Apolemia_lanosa@3323324:0.03303674742,Apolemia_lanosa@3323334:0.03303674742)n149:0.01425011521)n147:0.074408038)n143:0.05890013798,((Agalma_elegans@613409:0.02154467931,Athorybia_rosacea@5063996:0.02154467931)n151:0.1398468559,((((Bargmannia_elongata@1366188:0.1257173166,(((Chuniphyes_multidentata@3757070:0.03879565517,Kephyes_ovata@2172119:0.03879565517)n158:0.04567036565,((Diphyes_dispar@4206779:0.02954028139,Prayidae_D27SS7@2566118:0.02954028139)n160:0.008466452312,Hippopodius_hippopus@1791240:0.03800673371)n159:0.04645928711)n157:0.02318370283,Lilyopsis_fluoracantha@2337283:0.1076497236)n156:0.01806759292)n155:0.01612956325,(Cordagalma_sp@1015771:0.08352813879,Forskalia_asymmetrica@1160308:0.08352813879)n161:0.05831874102)n154:0.007428819298,(Erenna_richardi@1241502:0.08138780417,Thermopalia_sp@3510820:0.08138780417)n162:0.06788789494)n153:0.003833314678,(Frillagalma_vityazi@1496426:0.06322892296,Resomia_ornicephala@3002574:0.06322892296)n163:0.08988009082)n152:0.00828252142)n150:0.0192035034)n142:0.0156362363)n131:0.00807330681)n130:0.01414639191)n113:0.01912831446)n101:0.04234697122)n87:0.03876521604,(Physophora_gilmeri@3551263:0.1642204159,Physophora_gilmeri@3522863:0.1642204159)n164:0.1544710594)n86:0.04385019631)n85:0.01528639852)n75:0.01395756,(((Bargmannia_amoena@3404749:0.0201833611,Bargmannia_elongata@1289911:0.0201833611)n167:0.02290083414,(Bargmannia_lata@3587661:0.03039641381,Bargmannia_lata@3587662:0.03039641381)n168:0.01268778143)n166:0.11830734,(Lychnagalma_utricularia@1916903:0.08296054574,Lychnagalma_utricularia@2019890:0.08296054574)n169:0.07843098946)n165:0.230394095)n74:0.01885422552)n73:0.04842705864)n5:0.0912971773)n0;
```
