## Supplementary material for "Evolution of gene expression across species and specialized zooids in Siphonophora": Gene trees: 92b093e1cd12f30ad96b816216cfd30e.txt

```
(Nematostella_vectensis@47884:1,(Aiptasia_pallida@4014963:0.8867237436,(Alatina_alata@4817168:0.5503640916,(Hydra_vulgaris@18955:0.3778280702,(Podocoryna_carnea@4577423:0.374812009,((Clytia_hemisphaerica@76935:0.2938164703,(Hydractinia_symbiolongicarpus@4454941:0.1762116314,Podocoryna_carnea@4575911:0.1762116314)n7:0.1176048389)n6:0.04771563545,((Physalia_physalis@364172:0.1100823795,Rhizophysa_filiformis@2926243:0.1100823795)n9:0.0942222022,(((Apolemia_lanosa@3324461:0.02822067537,(Apolemia_sp@3249574:0.005523923754,Apolemia_sp@3249576:0.005523923754)n13:0.02269675161)n12:0.01906618726,Apolemia_rubriversa@209068:0.04728686263)n11:0.133308176,((Bargmannia_amoena@4784865:0.04308419524,Bargmannia_lata@3591186:0.04308419524)n15:0.11830734,(((Hippopodius_hippopus@1828012:0.0799011568,Lilyopsis_fluoracantha@2282250:0.0799011568)n18:0.02774856685,(Kephyes_ovata@2058737:0.08691069279,(Chelophyes_appendiculata@741351:0.03440160708,(Abylopsis_tetragona@486230:0.0221180839,Diphyes_dispar@4132617:0.0221180839)n21:0.01228352318)n20:0.05250908571)n19:0.02073903085)n17:0.04054850461,((Marrus_claudanielis@2464904:0.1140649428,(Erenna_richardi@1222532:0.1133743005,((((((Agalma_elegans@583166:0.02154467931,Athorybia_rosacea@5047293:0.02154467931)n30:0.03671098785,Nanomia_bijuga@826833:0.05825566716)n29:0.007608357616,Halistemma_rubrum@3701389:0.06586402478)n28:0.01813130568,(Lychnagalma_utricularia@1971184:0.053657509,Physophora_gilmeri@3564019:0.053657509)n31:0.03033782146)n27:0.01789706695,(Frillagalma_vityazi@1710891:0.06322892296,Resomia_ornicephala@3031015:0.06322892296)n32:0.03866347444)n26:0.005917188697,(Frillagalma_vityazi@1710892:0.1076086186,(Erenna_richardi@1222533:0.1057977691,(Forskalia_asymmetrica@1092639:0.1018923974,Resomia_ornicephala@2959700:0.1018923974)n35:0.003905371721)n34:0.00181084949)n33:0.0002009674854)n25:0.005564714353)n24:0.0006906423191)n23:0.007943364525,(Stephalia_dilata@2709617:0.002077862513,Thermopalia_sp@3509707:0.002077862513)n36:0.1199304448)n22:0.02618992096)n16:0.01319330695)n14:0.0192035034)n10:0.02370954311)n8:0.137227524)n5:0.03327990327)n4:0.003016061147)n3:0.1725360215)n2:0.336359652)n1:0.1132762564)n0;
```
