## Supplementary material for "Evolution of gene expression across species and specialized zooids in Siphonophora": Gene trees: 92cf9bdd05d7b0faadedbd4934e0411b.txt

```
((Nematostella_vectensis@56661:0.1712055731,Nematostella_vectensis@64246:0.1712055731)n1:0.8287944269,(Aiptasia_pallida@4050172:0.8867237436,(Alatina_alata@4863979:0.5503640916,((Clytia_hemisphaerica@91374:0.3509009493,Hydra_vulgaris@29194:0.3509009493)n5:0.02692712088,((Hydractinia_symbiolongicarpus@4484244:0.1762116314,Podocoryna_carnea@4580116:0.1762116314)n7:0.1465443972,(Rhizophysa_filiformis@2863530:0.2043045817,((Apolemia_rubriversa@211670:0.04728686263,Apolemia_sp@3306021:0.04728686263)n10:0.133308176,(((Bargmannia_lata@3589316:0.04308419524,(Bargmannia_elongata@1317016:0.0201833611,(Bargmannia_amoena@4760107:0.0141197348,Bargmannia_amoena@4769303:0.0141197348)n15:0.006063626303)n14:0.02290083414)n13:0.03313965209,Rudjakovia_sp@3891940:0.07622384733)n12:0.08516768787,(((((((Agalma_elegans@536219:0.02154467931,Athorybia_rosacea@5053126:0.02154467931)n22:0.03192796439,Halistemma_rubrum@3659079:0.0534726437)n21:0.03983677965,Forskalia_asymmetrica@1092205:0.09330942335)n20:0.008582974053,Resomia_ornicephala@3056231:0.1018923974)n19:0.02011590989,Thermopalia_sp@3505067:0.1220083073)n18:0.02618992096,((Chuniphyes_multidentata@3766133:0.08691069279,Diphyes_dispar@4261836:0.08691069279)n24:0.02073903085,((Hippopodius_hippopus@1840501:0.0753890663,Prayidae_D27D2@3188593:0.0753890663)n26:0.01324182797,Prayidae_D27SS7@2630812:0.08863089427)n25:0.01901882937)n23:0.04054850461)n17:0.01309807878,(((Erenna_richardi@1242118:0.114846141,((Forskalia_asymmetrica@1109989:0.09330942335,((Halistemma_rubrum@3697087:0.06586402478,Nanomia_bijuga@839670:0.06586402478)n33:0.01813130568,(Lychnagalma_utricularia@1921787:0.053657509,(Physophora_gilmeri@3575631:0.04957217489,Physophora_gilmeri@3575632:0.04957217489)n35:0.004085334106)n34:0.03033782146)n32:0.009314092894)n31:0.008582974053,(Frillagalma_vityazi@1642944:0.06322892296,Resomia_ornicephala@3019037:0.06322892296)n36:0.03866347444)n30:0.0129537436)n29:0.007162166292,(Marrus_claudanielis@2499114:0.0401578877,Physonect_sp@2346483:0.0401578877)n37:0.0818504196)n28:0.02618992096,((Hippopodius_hippopus@1836275:0.09579728547,(Abylopsis_tetragona@474837:0.03440160708,Chelophyes_appendiculata@742642:0.03440160708)n40:0.06139567839)n39:0.01185243817,(Prayidae_D27D2@3133847:0.06792302538,(Prayidae_D27SS7@2580265:0.04992092153,Prayidae_D27SS7@2580264:0.04992092153)n42:0.01800210384)n41:0.03972669827)n38:0.04054850461)n27:0.01309807878)n16:9.522817212e-05)n11:0.0192035034)n9:0.02370954311)n8:0.1184514469)n6:0.05507204156)n4:0.1725360215)n3:0.336359652)n2:0.1132762564)n0;
```
