## Supplementary material for "Evolution of gene expression across species and specialized zooids in Siphonophora": Gene trees: 92f6dc1a0d53b5b1e840464d3cdce3aa.txt

```
(Nematostella_vectensis@57266:1,(Aiptasia_pallida@4058214:0.8867237436,(Alatina_alata@4914822:0.5503640916,((Ectopleura_larynx@4614258:0.2520712642,Hydra_vulgaris@21695:0.2520712642)n4:0.125756806,(Podocoryna_carnea@4588995:0.3766531189,(Clytia_hemisphaerica@92834:0.3584081534,(Physalia_physalis@315410:0.3544261904,((Hydractinia_symbiolongicarpus@4404376:0.1762116314,(Podocoryna_carnea@4517420:0.03245080767,Podocoryna_carnea@4517417:0.03245080767)n10:0.1437608237)n9:0.1465443972,((Apolemia_lanosa@3312138:0.04728686263,(Apolemia_rubriversa@235044:0.03502602867,Apolemia_sp@3258400:0.03502602867)n13:0.01226083396)n12:0.1570177191,(((((Bargmannia_amoena@4766240:0.0201833611,Bargmannia_elongata@1477255:0.0201833611)n18:0.02290083414,Bargmannia_lata@3620612:0.04308419524)n17:0.03313965209,Rudjakovia_sp@3856181:0.07622384733)n16:0.08516768787,((((((((Agalma_elegans@583242:0.02154467931,Athorybia_rosacea@5106171:0.02154467931)n26:0.03192796439,Halistemma_rubrum@3706807:0.0534726437)n25:0.03983677965,((Physophora_gilmeri@3541512:0.08721240581,(((Cordagalma_sp@1012165:0.0645427716,Nanomia_bijuga@939717:0.0645427716)n31:0.01466921521,Forskalia_asymmetrica@1097223:0.07921198681)n30:0.006581265311,Lychnagalma_utricularia@1919020:0.08579325212)n29:0.00141915369)n28:0.0001835216541,(Nanomia_bijuga@939723:0.005603575381,Nanomia_bijuga@939719:0.005603575381)n32:0.08179235208)n27:0.005913495884)n24:0.004790485638,(Lychnagalma_utricularia@1919019:0.053657509,Physophora_gilmeri@3541513:0.053657509)n33:0.04444239999)n23:0.003792488416,(Frillagalma_vityazi@1548280:0.06322892296,Resomia_ornicephala@2994609:0.06322892296)n34:0.03866347444)n22:0.009191827193,Erenna_richardi@1280970:0.1110842246)n21:0.0109240827,((Marrus_claudanielis@2472468:0.07283097858,(Physonect_sp@2405141:0.06037502056,((Stephalia_dilata@2691560:0.002077597953,Stephalia_dilata@2691561:0.002077597953)n39:2.645600995e-07,Thermopalia_sp@3505243:0.002077862513)n38:0.05829715805)n37:0.01245595802)n36:0.003841247293,(Physonect_sp@2405142:0.0401578877,(Marrus_claudanielis@2472467:0.03558112942,Marrus_claudanielis@2472466:0.03558112942)n41:0.004576758277)n40:0.03651433818)n35:0.04533608142)n20:0.02618992096,(((Prayidae_D27D2@3184363:0.06792302538,Prayidae_D27SS7@2558440:0.06792302538)n44:0.0207078689,(Hippopodius_hippopus@1787726:0.08038733937,Hippopodius_hippopus@1787727:0.08038733937)n45:0.008243554907)n43:0.01901882937,((Chuniphyes_multidentata@4350662:0.03879565517,(Kephyes_ovata@2034257:0.01710826936,Kephyes_ovata@2034265:0.01710826936)n48:0.02168738581)n47:0.06160250208,(Lilyopsis_fluoracantha@2260754:0.08578334849,(Chelophyes_appendiculata@659558:0.03440160708,(Abylopsis_tetragona@504034:0.0221180839,(Diphyes_dispar@4172301:0.02078751579,Diphyes_dispar@4172302:0.02078751579)n52:0.001330568105)n51:0.01228352318)n50:0.05138174141)n49:0.01461480876)n46:0.007251566396)n42:0.04054850461)n19:0.01319330695)n15:0.02827694914,(Physalia_physalis@333137:0.1895098446,((Physalia_physalis@315409:0.1100823795,Rhizophysa_filiformis@2852713:0.1100823795)n55:0.0770444779,(Physalia_physalis@315411:0.1100823795,(Rhizophysa_filiformis@2852714:0.1058731926,Rhizophysa_filiformis@2852710:0.1058731926)n57:0.004209186904)n56:0.0770444779)n54:0.002382987201)n53:0.0001586397445)n14:0.01463609736)n11:0.1184514469)n8:0.03167016181)n7:0.003981962985)n6:0.0182449655)n5:0.001174951269)n3:0.1725360215)n2:0.336359652)n1:0.1132762564)n0;
```
