## Supplementary material for "Evolution of gene expression across species and specialized zooids in Siphonophora": Gene trees: 93a9435a2ebae7438a6aab2ec0584e0a.txt

```
((((Bargmannia_amoena@3435127:0.0201833611,Bargmannia_elongata@1383485:0.0201833611)n3:0.02290083414,Bargmannia_lata@3623700:0.04308419524)n2:0.03313965209,Rudjakovia_sp@3928439:0.07622384733)n1:0.08516768787,(((((Hippopodius_hippopus@1907431:0.0694624799,Hippopodius_hippopus@1783765:0.0694624799)n8:0.01444715819,Prayidae_D27SS7@2602231:0.08390963809)n7:0.004721256183,Prayidae_D27D2@3208032:0.08863089427)n6:0.01901882937,Kephyes_ovata@2190394:0.1076497236)n5:0.04054850461,((Erenna_richardi@1220510:0.08138780417,((Marrus_claudanielis@2491298:0.0401578877,Physonect_sp@2361193:0.0401578877)n12:0.03267309088,Thermopalia_sp@3496752:0.07283097858)n11:0.008556825586)n10:0.04062050313,(((((((Agalma_elegans@564071:0.02154467931,Athorybia_rosacea@5018649:0.02154467931)n19:0.03550984338,Nanomia_bijuga@870498:0.05705452269)n18:0.008809502086,Halistemma_rubrum@3668338:0.06586402478)n17:0.01813130568,(Lychnagalma_utricularia@1922206:0.053657509,Physophora_gilmeri@3555395:0.053657509)n20:0.03033782146)n16:0.009314092894,Forskalia_asymmetrica@1095272:0.09330942335)n15:0.008582974053,(Frillagalma_vityazi@1711827:0.06322892296,Resomia_ornicephala@2995922:0.06322892296)n21:0.03866347444)n14:0.01027096837,((Frillagalma_vityazi@1504590:0.06322892296,Resomia_ornicephala@2959545:0.06322892296)n23:0.03866347444,((Cordagalma_sp@1050212:0.08352813879,Forskalia_asymmetrica@1153721:0.08352813879)n25:0.009781284557,((Lychnagalma_utricularia@2020031:0.053657509,Physophora_gilmeri@3550046:0.053657509)n27:0.03033782146,(Halistemma_rubrum@3689192:0.06586402478,(Nanomia_bijuga@934398:0.06308522452,(Agalma_elegans@616056:0.02154467931,Athorybia_rosacea@5018646:0.02154467931)n30:0.04154054521)n29:0.002778800253)n28:0.01813130568)n26:0.009314092894)n24:0.008582974053)n22:0.01027096837)n13:0.009844941525)n9:0.02618992096)n4:0.01319330695)n0;
```
