## Supplementary material for "Evolution of gene expression across species and specialized zooids in Siphonophora": Gene trees: 93cbfb8713a9fed57235d63df229c580.txt

```
(((Alatina_alata@4992545:0.5503640916,(Podocoryna_carnea@4520876:0.5305648631,(((((((((Erenna_richardi@1191272:0.1149287007,((Frillagalma_vityazi@1647345:0.06322892296,Resomia_ornicephala@3020709:0.06322892296)n14:0.03866347444,(((Halistemma_rubrum@3651078:0.0534726437,(Athorybia_rosacea@5079121:0.02154467931,(Agalma_elegans@585090:0.01601523051,Agalma_elegans@585087:0.01601523051)n19:0.0055294488)n18:0.03192796439)n17:0.03052268676,Physophora_gilmeri@3570774:0.08399533045)n16:0.01615140606,(((Agalma_elegans@523766:0.02154467931,Athorybia_rosacea@5104246:0.02154467931)n22:0.03192796439,Halistemma_rubrum@3731994:0.0534726437)n21:0.03052268676,(Physophora_gilmeri@3543116:0.053657509,(Lychnagalma_utricularia@1961975:0.05232446628,Lychnagalma_utricularia@1961974:0.05232446628)n24:0.001333042714)n23:0.03033782146)n20:0.01615140606)n15:0.001745660884)n13:0.01303630327)n12:0.001642431994,Physonect_sp@2367513:0.1165711327)n11:0.002190873778,(Marrus_claudanielis@2536116:0.001426403187,Marrus_claudanielis@2536122:0.001426403187)n25:0.1173356033)n10:0.00324630085,(Thermopalia_sp@3478411:0.002077862513,(Stephalia_dilata@2800004:2.912723814e-06,Stephalia_dilata@2800005:2.912723814e-06)n27:0.002074949789)n26:0.1199304448)n9:0.03938322791,((((Bargmannia_amoena@3444184:2.381205964e-06,Bargmannia_amoena@4748222:2.381205964e-06)n31:0.0201809799,Bargmannia_elongata@1451828:0.0201833611)n30:0.02290083414,Bargmannia_lata@3588267:0.04308419524)n29:0.03313965209,(Rudjakovia_sp@3901007:0.07302041984,Rudjakovia_sp@3901010:0.07302041984)n32:0.003203427489)n28:0.08516768787)n8:0.0192035034,(Apolemia_lanosa@3364531:0.04728686263,(Apolemia_rubriversa@277272:0.03567990971,Apolemia_sp@3279023:0.03567990971)n34:0.01160695292)n33:0.133308176)n7:0.02370954311,(Physalia_physalis@363424:0.1100823795,Rhizophysa_filiformis@2940383:0.1100823795)n35:0.0942222022)n6:0.1515755335,(Ectopleura_larynx@4673103:0.2520712642,Hydra_vulgaris@21924:0.2520712642)n36:0.1038088511)n5:0.02194795495,((Clytia_hemisphaerica@84879:1.772385982e-06,Clytia_hemisphaerica@84880:1.772385982e-06)n38:0.3093943137,(Hydractinia_symbiolongicarpus@4441343:0.1762116314,Podocoryna_carnea@4522642:0.1762116314)n39:0.1331844547)n37:0.06843198404)n4:0.1527367929)n3:0.01979922858)n2:0.4496359084,(Aiptasia_pallida@4056955:0.4183049916,Nematostella_vectensis@53011:0.4183049916)n40:0.5816950084)n1:0.5754259535,(((Aiptasia_pallida@3970941:0.6313331571,(Nematostella_vectensis@48337:0.1494424115,Nematostella_vectensis@45179:0.1494424115)n44:0.4818907456)n43:0.3686668429,(Alatina_alata@4847955:0.5503640916,((Clytia_hemisphaerica@121664:2.51475174e-06,Clytia_hemisphaerica@121663:2.51475174e-06)n47:0.3778255554,((Ectopleura_larynx@4654909:0.2520712642,Hydra_vulgaris@247:0.2520712642)n49:0.1038088511,((Hydractinia_symbiolongicarpus@4453486:0.1762116314,Podocoryna_carnea@4588808:0.1762116314)n51:0.1465443972,(Frillagalma_vityazi@1552549:0.2043045817,((Physalia_physalis@358208:0.1100823795,Rhizophysa_filiformis@2815949:0.1100823795)n54:0.0823851984,(((Apolemia_lanosa@3379335:0.04728686263,Apolemia_sp@3256804:0.04728686263)n57:0.07754058138,(Apolemia_lanosa@3370471:0.04728686263,Apolemia_sp@3280388:0.04728686263)n58:0.07754058138)n56:0.0557675946,(((Hippopodius_hippopus@1861647:0.08863089427,Prayidae_D27D2@3170776:0.08863089427)n61:0.01901882937,Kephyes_ovata@2089866:0.1076497236)n60:0.07276307837,(Resomia_ornicephala@2943622:0.1766867042,((Prayidae_D27D2@3096649:0.1076497236,(((Lilyopsis_fluoracantha@2339296:0.06511420205,((Lilyopsis_fluoracantha@2306193:0.02462782875,Lilyopsis_fluoracantha@2306194:0.02462782875)n69:0.0149495776,Lilyopsis_fluoracantha@2210476:0.03957740635)n68:0.0255367957)n67:0.03635160362,(Hippopodius_hippopus@1763570:0.1008155048,(((((Abylopsis_tetragona@500465:0.03440160708,(Chelophyes_appendiculata@700350:0.0215664435,Diphyes_dispar@4245661:0.0215664435)n76:0.01283516358)n75:0.004462973806,((Chelophyes_appendiculata@740267:0.0106473013,Chelophyes_appendiculata@727852:0.0106473013)n78:0.02375430578,(Diphyes_dispar@4112521:0.03101012922,Diphyes_dispar@4120402:0.03101012922)n79:0.003391477865)n77:0.004462973806)n74:0.008578000206,Diphyes_dispar@4245660:0.04744258109)n73:0.0394681117,((Chuniphyes_multidentata@3805825:1.169559891e-06,Chuniphyes_multidentata@4334558:1.169559891e-06)n81:0.03879448561,(Kephyes_ovata@2176120:0.03746538337,Kephyes_ovata@2176119:0.03746538337)n82:0.001330271803)n80:0.04811503762)n72:0.007510878364,Hippopodius_hippopus@1763571:0.09442157115)n71:0.006393933603)n70:0.0006503009126)n66:0.004732346673,Prayidae_D27SS7@2625092:0.1061981523)n65:0.001451571301)n64:0.06848082385,((Stephalia_dilata@2793082:0.002077862513,Thermopalia_sp@3490953:0.002077862513)n84:0.1672544119,(Erenna_richardi@1236033:0.169332267,((Erenna_richardi@1236036:0.1613915352,((((((Agalma_elegans@600880:0.02154467931,Athorybia_rosacea@5112721:0.02154467931)n93:0.0164212069,Forskalia_asymmetrica@1166296:0.03796588621)n92:0.03404510128,Nanomia_bijuga@834238:0.07201098749)n91:0.02129843586,Halistemma_rubrum@3677757:0.09330942335)n90:0.06308471154,((Lychnagalma_utricularia@2008025:0.053657509,Physophora_gilmeri@3571801:0.053657509)n95:0.09871390792,((((Bargmannia_amoena@4746716:1.985490094e-06,Bargmannia_amoena@3396428:1.985490094e-06)n99:0.02018137561,Bargmannia_elongata@1302701:0.0201833611)n98:0.05604048623,Rudjakovia_sp@3894621:0.07622384733)n97:0.07217101124,(Cordagalma_sp@987864:0.1481982283,(Physonect_sp@2347708:0.1414676092,((((Hippopodius_hippopus@1803859:0.06837989423,Lilyopsis_fluoracantha@2212496:0.06837989423)n105:0.0227128184,Prayidae_D27D2@3165091:0.09109271263)n104:0.003934500076,Prayidae_D27SS7@2634592:0.0950272127)n103:0.01262251094,((Kephyes_ovata@2080696:0.03879565517,((Chuniphyes_multidentata@3804609:6.154835806e-06,Chuniphyes_multidentata@4303803:6.154835806e-06)n109:0.01932504325,(Chuniphyes_multidentata@4394202:2.870522789e-06,Chuniphyes_multidentata@3845171:2.870522789e-06)n110:0.01932832757)n108:0.01946445708)n107:0.04811503762,(Chelophyes_appendiculata@776712:0.03440160708,(Abylopsis_tetragona@437587:0.0221180839,Diphyes_dispar@4244683:0.0221180839)n112:0.01228352318)n111:0.05250908571)n106:0.02073903085)n102:0.03381788551)n101:0.006730619096)n100:0.0001966303166)n96:0.003976558349)n94:0.004022717969)n89:0.004754385429,(Marrus_claudanielis@2426956:0.0401578877,Physonect_sp@2347709:0.0401578877)n113:0.1209906326)n88:0.0002430148889)n87:0.007940674963,(Apolemia_rubriversa@273509:0.1693290323,((Bargmannia_amoena@4742264:2.505475534e-06,Bargmannia_amoena@3425788:2.505475534e-06)n116:0.02018085563,Bargmannia_elongata@1302700:0.0201833611)n115:0.1491456712)n114:3.177910216e-06)n86:5.682336277e-08)n85:7.433516414e-09)n83:0.006798273064)n63:0.0005561567225)n62:0.0037260978)n59:0.0001822365922)n55:0.0118725393)n53:0.01183700381)n52:0.1184514469)n50:0.03312408662)n48:0.02194795495)n46:0.1725360215)n45:0.4496359084)n42:0.4466690912,((Hydra_vulgaris@8270:0.6291047133,Hydra_vulgaris@26297:0.6291047133)n118:0.3708952867,Nematostella_vectensis@57711:1)n117:0.4466690912)n41:0.1287568623)n0;
```
