## Supplementary material for "Evolution of gene expression across species and specialized zooids in Siphonophora": Gene trees: 93ced93ad6de60ddbefb9ccd71233a37.txt

```
(Nematostella_vectensis@58316:1,(Aiptasia_pallida@3986388:0.8867237436,(Alatina_alata@4939592:0.5503640916,(((Clytia_hemisphaerica@85793:0.3359669866,(Ectopleura_larynx@4630171:0.2520712642,Hydra_vulgaris@36744:0.2520712642)n6:0.08389572244)n5:0.01360138749,((Physalia_physalis@339562:0.1100823795,Rhizophysa_filiformis@2879950:0.1100823795)n8:0.0942222022,(((Apolemia_sp@3267659:0.01368446059,(Apolemia_lanosa@3364123:0.01039819729,Apolemia_lanosa@3314293:0.01039819729)n12:0.0032862633)n11:0.03360240204,Apolemia_rubriversa@268966:0.04728686263)n10:0.133308176,((((Bargmannia_amoena@4766179:0.0201833611,Bargmannia_elongata@1437027:0.0201833611)n16:0.02290083414,Bargmannia_lata@3633364:0.04308419524)n15:0.03313965209,Rudjakovia_sp@3943711:0.07622384733)n14:0.08516768787,(((Erenna_richardi@1205324:0.05097044798,(Marrus_claudanielis@2413152:0.0401578877,Physonect_sp@2392690:0.0401578877)n20:0.01081256028)n19:0.03041735619,(Stephalia_dilata@2736263:0.002077862513,Thermopalia_sp@3464800:0.002077862513)n21:0.07930994166)n18:0.06681042408,(((Cordagalma_sp@1007860:0.09330942335,(Forskalia_asymmetrica@1148180:0.09044885641,(Forskalia_asymmetrica@1148181:0.0839976016,(((Halistemma_rubrum@3689308:0.0534726437,(Agalma_elegans@615180:0.02154467931,(Athorybia_rosacea@5095593:0.02045909826,Athorybia_rosacea@5093138:0.02045909826)n31:0.001085581053)n30:0.03192796439)n29:0.01239138108,Nanomia_bijuga@819063:0.06586402478)n28:0.01813130568,(Lychnagalma_utricularia@1978223:0.053657509,(Physophora_gilmeri@3557752:0.04318748686,Physophora_gilmeri@3536702:0.04318748686)n33:0.01047002214)n32:0.03033782146)n27:2.271145991e-06)n26:0.006451254809)n25:0.002860566939)n24:0.008582974053,(Frillagalma_vityazi@1673754:0.06322892296,Resomia_ornicephala@3038164:0.06322892296)n34:0.03866347444)n23:0.0228382623,((Hippopodius_hippopus@1809163:0.06820620703,Hippopodius_hippopus@1809158:0.06820620703)n36:0.03944351662,((Lilyopsis_fluoracantha@2289259:0.1003981572,((Chuniphyes_multidentata@4310546:0.03879565517,Kephyes_ovata@2154776:0.03879565517)n40:0.04811503762,((Abylopsis_tetragona@467814:0.0221180839,Diphyes_dispar@4085011:0.0221180839)n42:0.01228352318,(Chelophyes_appendiculata@681513:0.03185989526,Chelophyes_appendiculata@681512:0.03185989526)n43:0.002541711827)n41:0.05250908571)n39:0.01348746446)n38:0.003688074925,(Prayidae_D27D2@3098175:0.0834228503,(Prayidae_D27D2@3098168:0.06792302538,Prayidae_D27SS7@2577623:0.06792302538)n45:0.01549982493)n44:0.02066338187)n37:0.003563491471)n35:0.01708093605)n22:0.02346756856)n17:0.01319330695)n13:0.0192035034)n9:0.02370954311)n7:0.1452637924)n4:0.02825969608,(Podocoryna_carnea@4538636:0.3703026951,(Hydractinia_symbiolongicarpus@4426732:0.1762116314,Podocoryna_carnea@4494689:0.1762116314)n47:0.1940910637)n46:0.007525375069)n3:0.1725360215)n2:0.336359652)n1:0.1132762564)n0;
```
