## Supplementary material for "Evolution of gene expression across species and specialized zooids in Siphonophora": Gene trees: 93d28979b04695c4ac496fd071b8f0be.txt

```
(((Aiptasia_pallida@3972146:0.4281122081,Nematostella_vectensis@55995:0.4281122081)n2:0.33366847,(Aiptasia_pallida@3988003:0.411585884,Nematostella_vectensis@55996:0.411585884)n3:0.3501947941)n1:0.2382193219,(Alatina_alata@4854993:0.5503640916,(Podocoryna_carnea@4600124:0.5491563564,((((Clytia_hemisphaerica@81307:0.2194054805,(Hydractinia_symbiolongicarpus@4466870:0.1762116314,(Podocoryna_carnea@4574134:0.1266825277,Podocoryna_carnea@4599930:0.1266825277)n11:0.0495291037)n10:0.04319384915)n9:0.1260355853,(Ectopleura_larynx@4677603:0.2520712642,Hydra_vulgaris@12741:0.2520712642)n12:0.09336980167)n8:0.03238700434,(((Physalia_physalis@306145:0.1100823795,Rhizophysa_filiformis@2921120:0.1100823795)n15:0.07907617431,(((((Bargmannia_amoena@3443190:1.586024394e-06,Bargmannia_amoena@4739801:1.586024394e-06)n20:0.02018177508,(Bargmannia_elongata@1360289:0.007234811231,Bargmannia_elongata@1360290:0.007234811231)n21:0.01294854987)n19:0.0007634820346,(Bargmannia_elongata@1360287:0.0201833611,Bargmannia_amoena@3425481:0.0201833611)n22:0.0007634820346)n18:0.05527700419,Rudjakovia_sp@3892015:0.07622384733)n17:0.08516768787,((((((Erenna_richardi@1267114:0.05826705924,(Marrus_claudanielis@2539294:0.05162919806,Marrus_claudanielis@2539297:0.05162919806)n29:0.006637861176)n28:0.01735137733,(Stephalia_dilata@2705804:0.002077862513,(Thermopalia_sp@3514989:0.001724284937,Thermopalia_sp@3502530:0.001724284937)n31:0.0003535775758)n30:0.07354057406)n27:0.005769367597,Physonect_sp@2345747:0.08138780417)n26:0.04062050313,(((((((Agalma_elegans@546382:0.02154467931,Athorybia_rosacea@5115370:0.02154467931)n38:0.03192796439,(Halistemma_rubrum@3654631:0.03648344304,Halistemma_rubrum@3668106:0.03648344304)n39:0.01698920066)n37:0.01239138108,Nanomia_bijuga@842810:0.06586402478)n36:0.01813130568,(Physophora_gilmeri@3529968:0.053657509,(Lychnagalma_utricularia@2019617:0.03821835192,Lychnagalma_utricularia@2019616:0.03821835192)n41:0.01543915708)n40:0.03033782146)n35:0.008412086319,Forskalia_asymmetrica@1120007:0.09240741677)n34:0.0009020065756,Cordagalma_sp@998768:0.09330942335)n33:0.008582974053,(Frillagalma_vityazi@1637114:0.06322892296,(Resomia_ornicephala@2944803:0.05113020877,Resomia_ornicephala@3023832:0.05113020877)n43:0.0120987142)n42:0.03866347444)n32:0.02011590989)n25:0.01236892772,(Cordagalma_sp@998767:0.1220083073,Physonect_sp@2410564:0.1220083073)n44:0.01236892772)n24:0.01382099324,((Prayidae_D27D2@3219250:1.710981563e-06,Prayidae_D27D2@3219253:1.710981563e-06)n46:0.1076480127,(((Hippopodius_hippopus@1745366:0.05777999012,(Hippopodius_hippopus@1855189:0.02495196196,Hippopodius_hippopus@1745367:0.02495196196)n50:0.03282802816)n49:0.03846327728,((Lilyopsis_fluoracantha@2276242:0.07719159548,Lilyopsis_fluoracantha@2305891:0.07719159548)n52:0.0001537074329,Lilyopsis_fluoracantha@2305890:0.07734530291)n51:0.01889796449)n48:0.007383382448,((Chuniphyes_multidentata@4373986:0.03879565517,Kephyes_ovata@2143147:0.03879565517)n54:0.04811503762,(Diphyes_dispar@4294169:0.03440160708,((Abylopsis_tetragona@494759:0.03098522472,Abylopsis_tetragona@494760:0.03098522472)n57:0.001636231337,(Chelophyes_appendiculata@700139:0.03038978437,Chelophyes_appendiculata@742989:0.03038978437)n58:0.002231671686)n56:0.001780151028)n55:0.05250908571)n53:0.01671595706)n47:0.004023073793)n45:0.04054850461)n23:0.01319330695)n16:0.02776701861)n14:0.01514602789,(Apolemia_rubriversa@299404:0.04728686263,(Apolemia_sp@3267325:0.04347595843,Apolemia_sp@3273990:0.04347595843)n60:0.003810904195)n59:0.1570177191)n13:0.1735234885)n7:0.1591529575,((Clytia_hemisphaerica@139014:0.02401683191,Clytia_hemisphaerica@139015:0.02401683191)n62:0.3538112383,(((Hydractinia_symbiolongicarpus@4413502:0.1762116314,Podocoryna_carnea@4542157:0.1762116314)n65:0.1201528024,(Hydra_vulgaris@27741:0.2520712642,(Ectopleura_larynx@4696098:0.2299125014,Ectopleura_larynx@4696108:0.2299125014)n67:0.02215876277)n66:0.04429316965)n64:0.05951568142,(Physalia_physalis@374038:0.1100823795,Rhizophysa_filiformis@2832689:0.1100823795)n68:0.2457977357)n63:0.02194795495)n61:0.1591529575)n6:0.01217532866)n5:0.00120773527)n4:0.4496359084)n0;
```
