## Supplementary material for "Evolution of gene expression across species and specialized zooids in Siphonophora": Gene trees: 93de7fb57a548fb23570b226cc5a39b0.txt

```
(((((((((((((((Abylopsis_tetragona@494663:0.03440160708,(Chelophyes_appendiculata@699255:0.03340563524,Diphyes_dispar@4172633:0.03340563524)n15:0.0009959718397)n14:0.01183156121,(Abylopsis_tetragona@479744:0.03440160708,Chelophyes_appendiculata@723197:0.03440160708)n16:0.01183156121)n13:0.02259918769,Abylopsis_tetragona@494662:0.06883235598)n12:0.01807833681,(Chuniphyes_multidentata@3828999:1.762779067e-05,Chuniphyes_multidentata@4387126:1.762779067e-05)n17:0.086893065)n11:0.02073903085,((Prayidae_D27SS7@2599724:0.06792302538,(Prayidae_D27D2@3192154:0.0529102037,Prayidae_D27D2@3192148:0.0529102037)n20:0.01501282167)n19:0.0207078689,(Hippopodius_hippopus@1854026:0.08396289457,Hippopodius_hippopus@1853993:0.08396289457)n21:0.004667999702)n18:0.01901882937)n10:0.04054850461,((Erenna_richardi@1250082:0.1153362032,(Cordagalma_sp@1026136:0.1153277864,((Agalma_elegans@631996:0.02154467931,Athorybia_rosacea@5048547:0.02154467931)n26:0.09374647964,(Lychnagalma_utricularia@1954229:0.1152115687,(((Frillagalma_vityazi@1611178:0.1018923974,Lychnagalma_utricularia@1954233:0.1018923974)n30:0.01026256511,((((Agalma_elegans@632000:0.02154467931,Athorybia_rosacea@5068908:0.02154467931)n34:0.001062712484,(Agalma_elegans@582402:0.02154467931,Athorybia_rosacea@5068909:0.02154467931)n35:0.001062712484)n33:0.06138793866,(Lychnagalma_utricularia@1954230:0.053657509,Physophora_gilmeri@3524624:0.053657509)n36:0.03033782146)n32:0.01789706695,(Cordagalma_sp@1010981:0.09932258069,(Forskalia_asymmetrica@1148156:0.08750877333,(Frillagalma_vityazi@1611180:0.06322892296,Resomia_ornicephala@3062794:0.06322892296)n39:0.02427985036)n38:0.01181380736)n37:0.002569816712)n31:0.01026256511)n29:0.000852209186,(Frillagalma_vityazi@1611181:0.06322892296,Resomia_ornicephala@3062793:0.06322892296)n40:0.04977824873)n28:0.002204397041)n27:7.959021661e-05)n25:3.662745426e-05)n24:8.416766032e-06)n23:0.006672104123,Nanomia_bijuga@791823:0.1220083073)n22:0.02618992096)n9:0.02838046213,Rhizophysa_filiformis@2931574:0.1765786904)n8:0.01017932535,(Rudjakovia_sp@3906450:0.07622384733,(Bargmannia_elongata@1431496:0.0201833611,((Bargmannia_amoena@4780107:1.696459044e-06,Bargmannia_amoena@3433153:1.696459044e-06)n44:0.01792425977,(Bargmannia_amoena@4768392:1.181401062e-06,Bargmannia_amoena@3451153:1.181401062e-06)n45:0.01792477483)n43:0.002257404871)n42:0.05604048623)n41:0.1105341684)n7:0.01754656598,Apolemia_lanosa@3311907:0.2043045817)n6:0.1094124662,(Clytia_hemisphaerica@67879:0.2590364153,(Hydractinia_symbiolongicarpus@4469067:0.1762116314,(Podocoryna_carnea@4534135:0.1584527089,Podocoryna_carnea@4533732:0.1584527089)n48:0.01775892251)n47:0.08282478389)n46:0.05468063267)n5:0.06411102222,Hydra_vulgaris@26736:0.3778280702)n4:0.1725360215,Alatina_alata@4796446:0.5503640916)n3:0.4496359084,(Aiptasia_pallida@4030937:0.462857171,Nematostella_vectensis@53462:0.462857171)n49:0.537142829)n2:1.324069748,(((Alatina_alata@4971271:0.5503640916,(((((((((Frillagalma_vityazi@1597846:0.06322892296,Resomia_ornicephala@2962518:0.06322892296)n61:0.0001042653087,((Lychnagalma_utricularia@1977582:0.04532070503,Lychnagalma_utricularia@1977580:0.04532070503)n63:0.01056298931,Lychnagalma_utricularia@1977581:0.05588369434)n62:0.007449493935)n60:0.03855920913,((Nanomia_bijuga@918370:0.05720118699,(Halistemma_rubrum@3690318:0.05166205533,Halistemma_rubrum@3721730:0.05166205533)n66:0.005539131661)n65:0.008662837786,(Agalma_elegans@610471:0.02154467931,((Athorybia_rosacea@5014480:3.730135601e-05,Athorybia_rosacea@5014482:3.730135601e-05)n69:0.01975579747,Athorybia_rosacea@5014481:0.01979309883)n68:0.001751580481)n67:0.04431934546)n64:0.03602837263)n59:0.0070461724,((Stephalia_dilata@2783974:0.002077862513,Thermopalia_sp@3492364:0.002077862513)n71:0.0747865774,(Stephalia_dilata@2783976:0.002077862513,Thermopalia_sp@3502210:0.002077862513)n72:0.0747865774)n70:0.03207412989)n58:0.01306973749,(Marrus_claudanielis@2467707:0.09122110696,Marrus_claudanielis@2467706:0.09122110696)n73:0.03078720034)n57:0.03938322791,(((Bargmannia_amoena@4769154:5.030212032e-06,Bargmannia_amoena@3440202:5.030212032e-06)n76:0.02017833089,(Bargmannia_elongata@1332293:0.02018325041,Bargmannia_elongata@1388288:0.02018325041)n77:1.106922204e-07)n75:0.05604048623,Rudjakovia_sp@3910099:0.07622384733)n74:0.08516768787)n56:0.0192035034,Apolemia_rubriversa@235987:0.1805950386)n55:0.14216099,(Podocoryna_carnea@4532058:0.2801029998,Podocoryna_carnea@4596810:0.2801029998)n78:0.04265302878)n54:0.05507204156,(((Clytia_hemisphaerica@66766:2.52114012e-06,Clytia_hemisphaerica@66765:2.52114012e-06)n81:4.150688521e-05,(Clytia_hemisphaerica@66762:3.431707087e-06,Clytia_hemisphaerica@66767:3.431707087e-06)n82:4.059631824e-05)n80:0.0003097836549,(Clytia_hemisphaerica@66768:2.40640583e-05,(Clytia_hemisphaerica@66764:4.888544449e-06,Clytia_hemisphaerica@66760:4.888544449e-06)n84:1.917551385e-05)n83:0.000329747622)n79:0.3774742585)n53:0.1725360215)n52:0.4496359084,(Aiptasia_pallida@4027849:0.3520888036,Nematostella_vectensis@41398:0.3520888036)n85:0.6479111964)n51:0.7951419194,((Aiptasia_pallida@4058744:0.5160732829,(Nematostella_vectensis@46531:0.4320783871,Nematostella_vectensis@46533:0.4320783871)n88:0.08399489575)n87:0.4839267171,(((Clytia_hemisphaerica@121286:0.2752187126,Hydra_vulgaris@35406:0.2752187126)n91:0.02995993413,Hydractinia_symbiolongicarpus@4454115:0.3051786468)n90:0.0726494234,((Cordagalma_sp@1010742:0.09330942335,Halistemma_rubrum@3722504:0.09330942335)n93:0.1157666082,(Halistemma_rubrum@3652507:0.1481982283,((((Forskalia_asymmetrica@1160712:0.1018923974,Frillagalma_vityazi@1739418:0.1018923974)n98:0.01672102973,Kephyes_ovata@2073275:0.1186134271)n97:2.529396314e-06,(Frillagalma_vityazi@1547765:0.1182207394,((Cordagalma_sp@1007156:0.09330942335,Nanomia_bijuga@885817:0.09330942335)n101:0.01268037049,((Diphyes_dispar@4196696:0.02900586993,Nanomia_bijuga@885816:0.02900586993)n103:0.04193311705,Kephyes_ovata@2137035:0.07093898698)n102:0.03505080686)n100:0.01223094556)n99:0.0003952171281)n96:0.006576899323,(Diphyes_dispar@4294609:0.08691069279,Kephyes_ovata@2138754:0.08691069279)n104:0.03828216306)n95:0.02300537241)n94:0.06087780325)n92:0.1687520387)n89:0.6221719298)n86:0.7951419194)n50:0.5289278284)n1:0.4477802751,(((Aiptasia_pallida@4042792:0.3306441007,Nematostella_vectensis@57417:0.3306441007)n107:0.6693558993,Alatina_alata@4806509:1)n106:1.247280571,((Aiptasia_pallida@4048314:0.4421237624,Nematostella_vectensis@44031:0.4421237624)n109:0.5578762376,(Alatina_alata@4954001:0.5503640916,(Hydra_vulgaris@18399:0.3778280702,((((((Clytia_hemisphaerica@66391:0.05829478146,Clytia_hemisphaerica@66387:0.05829478146)n117:0.03804605907,Clytia_hemisphaerica@66389:0.09634084054)n116:6.866137749e-05,Clytia_hemisphaerica@66388:0.09640950191)n115:2.845332946e-05,Clytia_hemisphaerica@66392:0.09643795524)n114:1.221519649e-05,Clytia_hemisphaerica@66390:0.09645017044)n113:0.2521546681,((((Rhizophysa_filiformis@2844607:0.03849167358,Rhizophysa_filiformis@2844611:0.03849167358)n121:0.1229593734,(Apolemia_lanosa@3328185:0.1440215027,Apolemia_lanosa@3328184:0.1440215027)n122:0.01742954425)n120:0.04285353473,((((Bargmannia_amoena@4742165:2.967688866e-06,Bargmannia_amoena@3423962:2.967688866e-06)n126:0.02018039342,Bargmannia_elongata@1297604:0.0201833611)n125:0.1239788272,((Erenna_richardi@1270720:0.1361925043,(Nanomia_bijuga@804609:0.1359280655,((((Agalma_elegans@531220:0.02154467931,Athorybia_rosacea@5105007:0.02154467931)n133:0.1052222231,(((Lychnagalma_utricularia@1962187:0.053657509,Physophora_gilmeri@3567837:0.053657509)n136:0.012048913,Rudjakovia_sp@3944503:0.065706422)n135:0.06080795699,((Halistemma_rubrum@3684014:0.08399533045,(Nanomia_bijuga@804610:0.07443629351,Physophora_gilmeri@3567836:0.07443629351)n139:0.009559036941)n138:0.03801297684,Stephalia_dilata@2697249:0.1220083073)n137:0.004506071694)n134:0.0002525233988)n132:4.477043783e-07,((Cordagalma_sp@1025780:0.06091145385,Resomia_ornicephala@2946635:0.06091145385)n141:0.04098094355,Forskalia_asymmetrica@1128774:0.1018923974)n140:0.02487495269)n131:0.005954037232,(Frillagalma_vityazi@1696639:0.1220083073,Physonect_sp@2359285:0.1220083073)n142:0.01071308003)n130:0.003206678207)n129:0.0002644388028)n128:0.005371100042,Rudjakovia_sp@3924383:0.1415636044)n127:0.002598583971)n124:0.01722934686,(((Prayidae_D27D2@3190974:0.08532721394,(Lilyopsis_fluoracantha@2214179:0.08436037691,(Prayidae_D27SS7@2654058:0.01372600617,Prayidae_D27SS7@2654059:0.01372600617)n147:0.07063437074)n146:0.0009668370274)n145:0.02232250971,(((Chuniphyes_multidentata@4362261:8.076515113e-06,Chuniphyes_multidentata@3795477:8.076515113e-06)n150:0.03878757866,Kephyes_ovata@2159999:0.03879565517)n149:0.03833139488,((Diphyes_dispar@4081951:0.03440160708,(Chelophyes_appendiculata@714487:0.004990804229,(Abylopsis_tetragona@494297:0.004990155007,Abylopsis_tetragona@490864:0.004990155007)n154:6.492215707e-07)n153:0.02941080285)n152:0.02893207589,(Hippopodius_hippopus@1853588:0.06314381304,(Hippopodius_hippopus@1896502:0.06309484816,Hippopodius_hippopus@1850850:0.06309484816)n156:4.896488226e-05)n155:0.0001898699317)n151:0.01379336708)n148:0.03052267359)n144:0.003039793969,(((Chuniphyes_multidentata@4362263:9.136179303e-06,Chuniphyes_multidentata@3795478:9.136179303e-06)n159:0.03878651899,Kephyes_ovata@2114161:0.03879565517)n158:0.06885406847,(Hippopodius_hippopus@1850849:0.08128876225,Hippopodius_hippopus@1771361:0.08128876225)n160:0.02636096139)n157:0.003039793969)n143:0.05070201759)n123:0.0429130465)n119:0.1184514469,(Hydractinia_symbiolongicarpus@4465251:0.1762116314,(Podocoryna_carnea@4553195:0.1625267117,Podocoryna_carnea@4535616:0.1625267117)n162:0.01368491971)n161:0.1465443972)n118:0.02584880993)n112:0.02922323163)n111:0.1725360215)n110:0.4496359084)n108:1.247280571)n105:0.5245694521)n0;
```
