## Supplementary material for "Evolution of gene expression across species and specialized zooids in Siphonophora": Gene trees: 93e3162d4dd3bbc12102a112d611e521.txt

```
(Alatina_alata@4944377:0.5503640916,((Hydractinia_symbiolongicarpus@4423558:0.1762116314,Podocoryna_carnea@4498088:0.1762116314)n2:0.1465443972,(Physalia_physalis@335413:0.2043045817,((Apolemia_lanosa@3366191:0.04728686263,Apolemia_sp@3274340:0.04728686263)n5:0.133308176,(((((((Agalma_elegans@564871:0.02154467931,Athorybia_rosacea@5036066:0.02154467931)n12:0.03338601447,(Halistemma_rubrum@3673624:0.04800322938,(Lychnagalma_utricularia@1995612:0.02863846643,Nanomia_bijuga@915924:0.02863846643)n14:0.01936476295)n13:0.006927464399)n11:0.02906463667,Physophora_gilmeri@3528953:0.08399533045)n10:0.009314092894,(Cordagalma_sp@1085065:0.08352813879,Forskalia_asymmetrica@1173913:0.08352813879)n15:0.009781284557)n9:0.008582974053,(Frillagalma_vityazi@1557731:0.06322892296,Resomia_ornicephala@2976215:0.06322892296)n16:0.03866347444)n8:0.04630583085,((Physonect_sp@2378760:0.07283097858,(Stephalia_dilata@2745897:0.002077862513,Thermopalia_sp@3511168:0.002077862513)n19:0.07075311607)n18:0.06758636747,(Lilyopsis_fluoracantha@2314937:0.1076497236,(Prayidae_D27D2@3227398:0.09692447455,(Hippopodius_hippopus@1807962:0.09454649108,(Kephyes_ovata@2187967:0.08691069279,(Chelophyes_appendiculata@686264:0.03440160708,(Abylopsis_tetragona@437056:0.0221180839,Diphyes_dispar@4141557:0.0221180839)n25:0.01228352318)n24:0.05250908571)n23:0.007635798286)n22:0.002377983475)n21:0.01072524909)n20:0.03276762241)n17:0.007780882199)n7:0.01319330695,(Bargmannia_elongata@1451017:0.1580609186,((Bargmannia_amoena@3390730:0.0201833611,Bargmannia_elongata@1451013:0.0201833611)n28:0.02290083414,(Bargmannia_lata@3588995:0.04242270199,Bargmannia_lata@3589914:0.04242270199)n29:0.0006614932528)n27:0.1149767233)n26:0.003330616656)n6:0.0192035034)n4:0.02370954311)n3:0.1184514469)n1:0.227608063)n0;
```
