## Supplementary material for "Evolution of gene expression across species and specialized zooids in Siphonophora": Gene trees: 93ecd33e88451720dee66fba38d412a7.txt

```
((Hydractinia_symbiolongicarpus@4410579:0.1762116314,Podocoryna_carnea@4504564:0.1762116314)n1:0.1465443972,((Physalia_physalis@319200:0.1100823795,Rhizophysa_filiformis@2858304:0.1100823795)n3:0.0942222022,((Apolemia_lanosa@3344112:0.03524785198,Apolemia_rubriversa@279404:0.03524785198)n5:0.1453471866,(((Bargmannia_amoena@4752867:0.0201833611,Bargmannia_elongata@1331906:0.0201833611)n8:0.05604048623,Rudjakovia_sp@3869904:0.07622384733)n7:0.08516768787,((((((Agalma_elegans@600488:0.02154467931,Athorybia_rosacea@5046037:0.02154467931)n14:0.06245065114,(Lychnagalma_utricularia@1948267:0.053657509,Physophora_gilmeri@3524350:0.053657509)n15:0.03033782146)n13:0.01789706695,(Frillagalma_vityazi@1579595:0.06322892296,Resomia_ornicephala@2980065:0.06322892296)n16:0.03866347444)n12:0.01507791422,Erenna_richardi@1223413:0.1169703116)n11:0.005037995678,((Marrus_claudanielis@2535828:0.0401578877,Physonect_sp@2352928:0.0401578877)n18:0.03267309088,(Stephalia_dilata@2722285:0.002077862513,Thermopalia_sp@3514030:0.002077862513)n19:0.07075311607)n17:0.04917732871)n10:0.02618992096,(Hippopodius_hippopus@1748919:0.1076497236,((Lilyopsis_fluoracantha@2278595:0.09819649277,Prayidae_D27D2@3228555:0.09819649277)n22:0.004648953076,(Kephyes_ovata@2167497:0.08691069279,(Chelophyes_appendiculata@685075:0.03440160708,(Abylopsis_tetragona@457755:0.0221180839,Diphyes_dispar@4246977:0.0221180839)n25:0.01228352318)n24:0.05250908571)n23:0.01593475305)n21:0.0048042778)n20:0.04054850461)n9:0.01319330695)n6:0.0192035034)n4:0.02370954311)n2:0.1184514469)n0;
```
