## Supplementary material for "Evolution of gene expression across species and specialized zooids in Siphonophora": Gene trees: 93f15e3cb2a76cae31c857089c78a2fa.txt

```
(Nematostella_vectensis@56294:1,(Aiptasia_pallida@3990613:0.8867237436,(Alatina_alata@4959837:0.5503640916,((Ectopleura_larynx@4685899:0.2520712642,Hydra_vulgaris@17830:0.2520712642)n4:0.125756806,(Podocoryna_carnea@4540825:0.374274521,((Clytia_hemisphaerica@80891:0.2871824207,(Hydractinia_symbiolongicarpus@4428087:0.1762116314,Podocoryna_carnea@4586450:0.1762116314)n8:0.1109707893)n7:0.04815096898,(((((Apolemia_lanosa@3316676:0.03098177764,Apolemia_sp@3290021:0.03098177764)n13:0.01630508499,Apolemia_rubriversa@232326:0.04728686263)n12:0.05533842773,(Apolemia_lanosa@3385353:0.03524785198,Apolemia_rubriversa@232324:0.03524785198)n14:0.06737743838)n11:0.07796974824,((((((((Agalma_elegans@563706:0.02154467931,Athorybia_rosacea@5047652:0.02154467931)n22:0.03192796439,Halistemma_rubrum@3679565:0.0534726437)n21:0.03052268676,(Physophora_gilmeri@3558658:0.053657509,(Lychnagalma_utricularia@2015558:0.04916185545,Lychnagalma_utricularia@2015560:0.04916185545)n24:0.004495653549)n23:0.03033782146)n20:0.009314092894,((Cordagalma_sp@996633:0.005116086203,Cordagalma_sp@996634:0.005116086203)n26:0.07841205259,Forskalia_asymmetrica@1150583:0.08352813879)n25:0.009781284557)n19:0.006614745716,Resomia_ornicephala@3049973:0.09992416906)n18:0.001968228338,Frillagalma_vityazi@1516822:0.1018923974)n17:0.02011590989,((Erenna_richardi@1200211:0.05813905178,(Marrus_claudanielis@2488315:0.0401578877,Physonect_sp@2407089:0.0401578877)n29:0.01798116408)n28:0.02324875239,(Stephalia_dilata@2757597:0.002077862513,Thermopalia_sp@3476618:0.002077862513)n30:0.07930994166)n27:0.04062050313)n16:0.03938322791,((Rudjakovia_sp@3879051:0.07622384733,(Bargmannia_elongata@1315998:0.0201833611,(Bargmannia_amoena@4739813:0.01887889131,Bargmannia_amoena@3413361:0.01887889131)n34:0.001304469797)n33:0.05604048623)n32:0.07571116912,((Hippopodius_hippopus@1877753:0.08863089427,(Prayidae_D27SS7@2543830:0.06792302538,(Prayidae_D27D2@3183127:0.05203552656,Prayidae_D27D2@3183125:0.05203552656)n38:0.01588749882)n37:0.0207078689)n36:0.01901882937,((Chuniphyes_multidentata@3817620:0.03879565517,Kephyes_ovata@2202296:0.03879565517)n40:0.06160250208,(Lilyopsis_fluoracantha@2283483:0.09851054635,(Lilyopsis_fluoracantha@2332516:0.07710776298,((Abylopsis_tetragona@428650:0.03440160708,(Chelophyes_appendiculata@718433:0.02975474593,Diphyes_dispar@4291148:0.02975474593)n45:0.004646861155)n44:0.009832281932,(Diphyes_dispar@4112461:0.03440160708,Chelophyes_appendiculata@734940:0.03440160708)n46:0.009832281932)n43:0.03287387397)n42:0.02140278337)n41:0.001887610902)n39:0.007251566396)n35:0.04428529281)n31:0.009456518755)n15:0.0192035034)n10:0.02370954311,((Physalia_physalis@334270:0.01971082171,Physalia_physalis@334268:0.01971082171)n48:0.0903715578,(Rhizophysa_filiformis@2876338:0.1020872052,Rhizophysa_filiformis@2876340:0.1020872052)n49:0.007995174261)n47:0.0942222022)n9:0.131028808)n6:0.03894113124)n5:0.003553549202)n3:0.1725360215)n2:0.336359652)n1:0.1132762564)n0;
```
