## Supplementary material for "Evolution of gene expression across species and specialized zooids in Siphonophora": Gene trees: 93fdc30b04ee5d0a1986fd741a1c79b2.txt

```
(Nematostella_vectensis@42715:1,(Aiptasia_pallida@4028994:0.8867237436,(Alatina_alata@4864465:0.5503640916,((Physalia_physalis@357205:0.2043045817,((Apolemia_lanosa@3336525:0.04636705756,(Apolemia_rubriversa@235546:0.01176645885,(Apolemia_sp@3308334:0.01176405088,Marrus_claudanielis@2482647:0.01176405088)n8:2.407973105e-06)n7:0.03460059871)n6:0.134227981,((((Bargmannia_amoena@4776025:0.0201833611,Bargmannia_elongata@1320467:0.0201833611)n12:0.02290083414,Bargmannia_lata@3580054:0.04308419524)n11:0.03313965209,Rudjakovia_sp@3940924:0.07622384733)n10:0.08516768787,((((((Agalma_elegans@588502:0.06586402478,(Athorybia_rosacea@5082975:0.06106193831,Nanomia_bijuga@918872:0.06106193831)n19:0.004802086468)n18:0.01813130568,(Halistemma_rubrum@3655838:0.06815409959,(Lychnagalma_utricularia@1969830:0.053657509,Physophora_gilmeri@3568697:0.053657509)n21:0.01449659059)n20:0.01584123087)n17:0.009314092894,Forskalia_asymmetrica@1108317:0.09330942335)n16:0.003806668631,(Frillagalma_vityazi@1557846:0.06322892296,Resomia_ornicephala@3044834:0.06322892296)n22:0.03388716902)n15:0.004776305423,Cordagalma_sp@985646:0.1018923974)n14:0.04630583085,((Erenna_richardi@1261399:0.08138780417,(Physonect_sp@2352448:0.07283097858,(Stephalia_dilata@2741907:0.002077862513,Thermopalia_sp@3506015:0.002077862513)n26:0.07075311607)n25:0.008556825586)n24:0.06103956836,(Lilyopsis_fluoracantha@2232263:0.1076497236,(Prayidae_D27D2@3214957:0.1042687644,(Hippopodius_hippopus@1768547:0.09913350431,(Prayidae_D27SS7@2597971:0.09542704251,((Chuniphyes_multidentata@4399201:0.03879565517,Kephyes_ovata@2113550:0.03879565517)n32:0.04811503762,(Chelophyes_appendiculata@757007:0.03440160708,(Abylopsis_tetragona@422370:0.0221180839,Diphyes_dispar@4119176:0.0221180839)n34:0.01228352318)n33:0.05250908571)n31:0.008516349723)n30:0.003706461795)n29:0.005135260086)n28:0.003380959249)n27:0.03477764889)n23:0.005770855725)n13:0.01319330695)n9:0.0192035034)n5:0.02370954311)n4:0.1735234885,((Podocoryna_carnea@4603082:0.1874454672,Podocoryna_carnea@4603083:0.1874454672)n36:0.1900399625,(Clytia_hemisphaerica@112379:0.3715631101,((Ectopleura_larynx@4671120:0.3157285,(Hydractinia_symbiolongicarpus@4470070:0.1762116314,Podocoryna_carnea@4500725:0.1762116314)n40:0.1395168686)n39:0.04015161518,Hydra_vulgaris@9911:0.3558801152)n38:0.01568299489)n37:0.005922319532)n35:0.0003426405264)n3:0.1725360215)n2:0.336359652)n1:0.1132762564)n0;
```
