## Supplementary material for "Evolution of gene expression across species and specialized zooids in Siphonophora": Gene trees: 94a02f8ad6f39d257fd19319796e6ffd.txt

```
(Nematostella_vectensis@52646:1,(Alatina_alata@4958993:0.5503640916,(Clytia_hemisphaerica@84282:0.3778280702,(Podocoryna_carnea@4599187:0.3756283889,(((Hydractinia_symbiolongicarpus@4446261:0.1762116314,Podocoryna_carnea@4512360:0.1762116314)n6:0.1497786205,(((((Apolemia_lanosa@3363283:0.03524785198,Apolemia_rubriversa@277136:0.03524785198)n11:0.01203901065,Apolemia_sp@3255760:0.04728686263)n10:0.1341542683,(Physalia_physalis@361851:0.1100823795,Rhizophysa_filiformis@2868039:0.1100823795)n12:0.07135875145)n9:0.02286345075,(((Erenna_richardi@1186927:0.06221647672,(Stephalia_dilata@2769759:0.002077862513,Thermopalia_sp@3506246:0.002077862513)n16:0.0601386142)n15:0.01917132746,(Marrus_claudanielis@2432445:0.0401578877,Physonect_sp@2365727:0.0401578877)n17:0.04122991647)n14:0.06681042408,((((((Agalma_elegans@609632:0.02154467931,Athorybia_rosacea@5047431:0.02154467931)n23:0.04431934546,(Halistemma_rubrum@3655678:0.06195069588,Nanomia_bijuga@892617:0.06195069588)n24:0.003913328899)n22:0.01813130568,(Lychnagalma_utricularia@1990745:0.053657509,Physophora_gilmeri@3533466:0.053657509)n25:0.03033782146)n21:0.009314092894,Cordagalma_sp@1070007:0.09330942335)n20:0.008582974053,(Frillagalma_vityazi@1678907:0.06322892296,Resomia_ornicephala@2948141:0.06322892296)n26:0.03866347444)n19:0.0381180415,(Forskalia_asymmetrica@1134722:0.1367961627,(Prayidae_D27SS7@2566015:0.1076497236,(Lilyopsis_fluoracantha@2252644:0.1052744977,((Chuniphyes_multidentata@3776777:0.03879565517,Kephyes_ovata@2029278:0.03879565517)n31:0.06073797347,(Prayidae_D27D2@3165477:0.09631722023,(Hippopodius_hippopus@1905491:0.08785925802,(Chelophyes_appendiculata@661962:0.03440160708,(Abylopsis_tetragona@445982:0.0221180839,Diphyes_dispar@4129212:0.0221180839)n35:0.01228352318)n34:0.05345765094)n33:0.008457962202)n32:0.003216408416)n30:0.005740869106)n29:0.002375225896)n28:0.02914643907)n27:0.003214276186)n18:0.008187789355)n13:0.05610635346)n8:0.1189293584,((Ectopleura_larynx@4653027:0.2520712642,Hydra_vulgaris@34477:0.2520712642)n37:0.05457735954,Physalia_physalis@349682:0.3066486237)n36:0.01658531646)n7:0.00275631173)n5:0.02988986334,(((Bargmannia_amoena@4764433:0.0201833611,Bargmannia_elongata@1313298:0.0201833611)n40:0.02290083414,Bargmannia_lata@3630695:0.04308419524)n39:0.03313965209,Rudjakovia_sp@3852323:0.07622384733)n38:0.2796562679)n4:0.01974827369)n3:0.002199681258)n2:0.1725360215)n1:0.4496359084)n0;
```
