## Supplementary material for "Evolution of gene expression across species and specialized zooids in Siphonophora": Gene trees: 94ea9abcdb525e55c7e2a64fada709ce.txt

```
(Nematostella_vectensis@62338:1,(Aiptasia_pallida@3983642:0.8867237436,((((Clytia_hemisphaerica@68284:0.3778280702,((Ectopleura_larynx@4698425:0.2856552304,Hydractinia_symbiolongicarpus@4477426:0.2856552304)n7:0.07022488483,(Physalia_physalis@325946:0.3318730294,(Physalia_physalis@325945:0.0934934768,Physalia_physalis@364842:0.0934934768)n9:0.2383795526)n8:0.02400708579)n6:0.02194795495)n5:0.01069061507,(Ectopleura_larynx@4698428:0.3558801152,((((((((((((Agalma_elegans@592784:0.02154467931,Athorybia_rosacea@5054305:0.02154467931)n22:0.03192796439,Halistemma_rubrum@3669063:0.0534726437)n21:0.02870345041,(Physophora_gilmeri@3545172:0.053657509,(Lychnagalma_utricularia@2014384:0.04438949419,Lychnagalma_utricularia@2014380:0.04438949419)n24:0.009268014803)n23:0.02851858511)n20:0.001819236349,Nanomia_bijuga@868855:0.08399533045)n19:0.009314092894,Forskalia_asymmetrica@1124941:0.09330942335)n18:0.009729769184,(Erenna_richardi@1274765:0.09578702903,(Frillagalma_vityazi@1585083:0.06322892296,(Resomia_ornicephala@3016983:0.04771890724,Resomia_ornicephala@3016991:0.04771890724)n27:0.01551001573)n26:0.03255810607)n25:0.007252163499)n17:0.009605976772,Cordagalma_sp@1034193:0.1126451693)n16:0.009363137992,((Marrus_claudanielis@2433583:0.0401578877,Physonect_sp@2354128:0.0401578877)n29:0.03267309088,(Stephalia_dilata@2713562:0.002077862513,Thermopalia_sp@3489707:0.002077862513)n30:0.07075311607)n28:0.04917732871)n15:0.02618992096,((((Abylopsis_tetragona@416121:0.0221180839,Diphyes_dispar@4226510:0.0221180839)n34:0.01228352318,Chelophyes_appendiculata@749011:0.03440160708)n33:0.05250908571,((Chuniphyes_multidentata@3783742:6.421045002e-06,Chuniphyes_multidentata@4320490:6.421045002e-06)n36:0.03878923413,Kephyes_ovata@2070508:0.03879565517)n35:0.04811503762)n32:0.02073903085,(((Hippopodius_hippopus@1812787:0.08863089427,Prayidae_D27D2@3237537:0.08863089427)n39:0.001859043407,Lilyopsis_fluoracantha@2333820:0.09048993768)n38:0.01383782837,(Hippopodius_hippopus@1812786:0.09327309236,Lilyopsis_fluoracantha@2333830:0.09327309236)n40:0.01105467369)n37:0.00332195759)n31:0.04054850461)n14:0.01319330695,(((Bargmannia_amoena@3450144:8.336746754e-06,Bargmannia_amoena@4773925:8.336746754e-06)n43:0.02208412446,Bargmannia_lata@3593554:0.02209246121)n42:0.02099173404,Bargmannia_elongata@1323609:0.04308419524)n41:0.11830734)n13:0.0192035034,(Apolemia_lanosa@3348393:0.03524785198,Apolemia_rubriversa@276966:0.03524785198)n44:0.1453471866)n12:0.02370954311,(Physalia_physalis@387038:0.1100823795,Rhizophysa_filiformis@2902201:0.1100823795)n45:0.0942222022)n11:0.1515755335)n10:0.03263857001)n4:0.09142974577,(((Ectopleura_larynx@4623951:0.2520712642,Hydra_vulgaris@24902:0.2520712642)n48:0.05074072822,(Ectopleura_larynx@4623948:0.2520712642,Hydra_vulgaris@23651:0.2520712642)n49:0.05074072822)n47:0.1459238828,(((((Clytia_hemisphaerica@87280:1e-08,Clytia_hemisphaerica@87282:1e-08)n54:2.100614761e-06,Clytia_hemisphaerica@87281:2.110614761e-06)n53:0.3096189544,Podocoryna_carnea@4568434:0.309621065)n52:0.02886530146,(Ectopleura_larynx@4698421:0.2520712642,Hydra_vulgaris@32266:0.2520712642)n55:0.08641510233)n51:0.03934170368,(((Physalia_physalis@387039:0.04553437552,Physalia_physalis@387042:0.04553437552)n58:0.06454800398,Rhizophysa_filiformis@2902200:0.1100823795)n57:0.0942222022,((Apolemia_lanosa@3348395:0.04728686263,Apolemia_sp@3296519:0.04728686263)n60:0.133308176,(Frillagalma_vityazi@1585085:0.1613915352,(((((Agalma_elegans@529688:0.06586402478,Nanomia_bijuga@782065:0.06586402478)n66:0.02744539857,(Cordagalma_sp@1034201:0.08352813879,Forskalia_asymmetrica@1124933:0.08352813879)n67:0.009781284557)n65:0.008582974053,Resomia_ornicephala@3037863:0.1018923974)n64:0.02011590989,Physonect_sp@2406067:0.1220083073)n63:0.01083842933,(((Prayidae_D27D2@3237533:0.08863089427,(Hippopodius_hippopus@1862781:0.07983982545,Hippopodius_hippopus@1862780:0.07983982545)n71:0.008791068826)n70:0.01901882937,(Prayidae_D27SS7@2642826:0.1046516507,(Lilyopsis_fluoracantha@2325576:0.1003981572,(((Chelophyes_appendiculata@769139:0.03440160708,(Abylopsis_tetragona@416119:0.0221180839,(Diphyes_dispar@4219748:0.01292380714,Diphyes_dispar@4219745:0.01292380714)n78:0.009194276756)n77:0.01228352318)n76:0.004673429035,(Diphyes_dispar@4226507:0.03440160708,Chelophyes_appendiculata@769135:0.03440160708)n79:0.004673429035)n75:0.05783876905,((Chelophyes_appendiculata@731919:0.02244191876,Chelophyes_appendiculata@731920:0.02244191876)n81:0.01195968832,(Abylopsis_tetragona@437428:0.0221180839,(Diphyes_dispar@4145756:0.01063649677,(Diphyes_dispar@4145764:0.002622569029,Diphyes_dispar@4103317:0.002622569029)n84:0.00801392774)n83:0.01148158713)n82:0.01228352318)n80:0.06251219808)n74:0.003484352083)n73:0.004253493407)n72:0.00299807299)n69:0.0201348462,(Stephalia_dilata@2753731:0.1255539882,(((Bargmannia_elongata@1323603:0.04308419524,Bargmannia_lata@3634708:0.04308419524)n88:0.03313965209,Rudjakovia_sp@3914240:0.07622384733)n87:0.0382662009,Stephalia_dilata@2753738:0.1144900482)n86:0.01106393997)n85:0.002230581634)n68:0.005062166785)n62:0.02854479858)n61:0.0192035034)n59:0.02370954311)n56:0.1735234885)n50:0.07090780504)n46:0.03121255579)n3:0.07041566064,(Alatina_alata@4891695:0.4968506961,Alatina_alata@5000060:0.4968506961)n89:0.05351339557)n2:0.336359652)n1:0.1132762564)n0;
```
