## Supplementary material for "Evolution of gene expression across species and specialized zooids in Siphonophora": Gene trees: 94eb60ad640a50c3e52e9ed2a123ca1c.txt

```
(Nematostella_vectensis@50319:1,(Aiptasia_pallida@3981039:0.8867237436,(Alatina_alata@4916462:0.5503640916,(((Ectopleura_larynx@4616976:0.2520712642,Hydra_vulgaris@23541:0.2520712642)n5:0.1127296528,(((((((Bargmannia_elongata@1355315:0.0201833611,(Bargmannia_amoena@4776300:0.0163576005,(Bargmannia_amoena@3456813:2.264550125e-06,Bargmannia_amoena@4733384:2.264550125e-06)n14:0.01635533595)n13:0.003825760609)n12:0.05001837453,((Rudjakovia_sp@3952361:0.02402435287,Rudjakovia_sp@3952362:0.02402435287)n16:0.03952110881,Rudjakovia_sp@3848449:0.06354546168)n15:0.006656273951)n11:0.006022111698,Bargmannia_lata@3627314:0.07622384733)n10:0.08516768787,((((((Cordagalma_sp@1033223:0.1018923974,(Frillagalma_vityazi@1552905:0.06322892296,Resomia_ornicephala@2961112:0.06322892296)n23:0.03866347444)n22:0.002596613545,(Frillagalma_vityazi@1552902:0.1018923974,(((((Agalma_elegans@559887:0.02154467931,Athorybia_rosacea@5042131:0.02154467931)n29:0.03958377495,(Nanomia_bijuga@884032:0.05661890148,Nanomia_bijuga@884033:0.05661890148)n30:0.004509552783)n28:0.004735570511,Halistemma_rubrum@3688760:0.06586402478)n27:0.01813130568,(Physophora_gilmeri@3564467:0.053657509,(Lychnagalma_utricularia@2001943:0.04438815666,Lychnagalma_utricularia@2001941:0.04438815666)n32:0.009269352337)n31:0.03033782146)n26:0.009314092894,(Cordagalma_sp@1031612:0.08352813879,Forskalia_asymmetrica@1175162:0.08352813879)n33:0.009781284557)n25:0.008582974053)n24:0.002596613545)n21:0.009607058436,Erenna_richardi@1249963:0.1140960694)n20:0.004087236036,(Thermopalia_sp@3465465:0.002077862513,(Stephalia_dilata@2761174:3.898274437e-06,(Stephalia_dilata@2761172:3.88668723e-06,(Stephalia_dilata@2761170:3.815365531e-06,(Stephalia_dilata@2761171:3.393975589e-06,Stephalia_dilata@2761176:3.393975589e-06)n38:4.213899418e-07)n37:7.132169909e-08)n36:1.158720706e-08)n35:0.002073964239)n34:0.1161054429)n19:0.003825001877,((Marrus_claudanielis@2421757:0.0401578877,Physonect_sp@2354692:0.0401578877)n40:0.02541345443,(Marrus_claudanielis@2421751:0.0401578877,Physonect_sp@2411983:0.0401578877)n41:0.02541345443)n39:0.05643696517)n18:0.02618992096,(Prayidae_D27SS7@2593317:0.1076497236,((Hippopodius_hippopus@1758350:0.08591841515,Lilyopsis_fluoracantha@2246570:0.08591841515)n44:0.02145608894,((Hippopodius_hippopus@1758352:0.08863089427,Prayidae_D27D2@3245161:0.08863089427)n46:0.01626418906,(((Chuniphyes_multidentata@3759143:0.03879565517,Kephyes_ovata@2206550:0.03879565517)n49:0.06160250208,(Lilyopsis_fluoracantha@2246569:0.06866143015,(Chelophyes_appendiculata@680270:0.03440160708,(Diphyes_dispar@4294916:0.0221180839,(Abylopsis_tetragona@432641:0.02117515693,Abylopsis_tetragona@496803:0.02117515693)n53:0.000942926973)n52:0.01228352318)n51:0.03425982306)n50:0.0317367271)n48:0.002835990322,Prayidae_D27D2@3245160:0.1032341476)n47:0.001660935768)n45:0.002479420751)n43:0.0002752195551)n42:0.04054850461)n17:0.01319330695)n9:0.0192035034,((Apolemia_lanosa@3345610:0.02416712904,(Apolemia_sp@3300821:0.02203384727,Apolemia_sp@3270474:0.02203384727)n56:0.002133281769)n55:0.02311973359,Apolemia_rubriversa@272096:0.04728686263)n54:0.133308176)n8:0.02370954311,(Physalia_physalis@347641:0.1100823795,(Rhizophysa_filiformis@2867419:0.09659534274,(Rhizophysa_filiformis@2867422:0.08454853721,Rhizophysa_filiformis@2867417:0.08454853721)n59:0.01204680553)n58:0.01348703677)n57:0.0942222022)n7:0.1555826812,(Clytia_hemisphaerica@116089:0.3113467193,Physalia_physalis@387674:0.3113467193)n60:0.04854054357)n6:0.004913654008)n4:0.01302715324,(Hydractinia_symbiolongicarpus@4441259:0.1762116314,Podocoryna_carnea@4489557:0.1762116314)n61:0.2016164388)n3:0.1725360215)n2:0.336359652)n1:0.1132762564)n0;
```
