## Supplementary material for "Evolution of gene expression across species and specialized zooids in Siphonophora": Gene trees: 095a4fb50cebbefdc81a1d27cb3a7e87.txt

```
(Clytia_hemisphaerica@70455:0.3778280702,((Hydractinia_symbiolongicarpus@4416047:0.1762116314,Podocoryna_carnea@4505289:0.1762116314)n2:0.1796684838,((Ectopleura_larynx@4643319:0.2520712642,Hydra_vulgaris@30962:0.2520712642)n4:0.08276447431,(Cordagalma_sp@1042768:0.1805950386,(((Bargmannia_amoena@3448680:0.04308419524,Bargmannia_lata@3612282:0.04308419524)n8:0.03313965209,Rudjakovia_sp@3939363:0.07622384733)n7:0.09036174908,((((Agalma_elegans@648517:0.02154467931,Athorybia_rosacea@5114918:0.02154467931)n12:0.04431934546,(Halistemma_rubrum@3711413:0.06264979018,Nanomia_bijuga@931099:0.06264979018)n13:0.003214234592)n11:0.01813130568,Physophora_gilmeri@3554151:0.08399533045)n10:0.07530044465,(((Apolemia_lanosa@3360989:0.04728686263,Apolemia_sp@3255298:0.04728686263)n16:0.09485768671,(Stephalia_dilata@2695067:0.002077862513,Thermopalia_sp@3494441:0.002077862513)n17:0.1400666868)n15:0.00675159105,((Prayidae_D27D2@3126926:0.06792302538,Prayidae_D27SS7@2614483:0.06792302538)n19:0.03972669827,(Lilyopsis_fluoracantha@2289964:0.1044715792,(Hippopodius_hippopus@1905715:0.1000901757,((Chuniphyes_multidentata@4330889:0.03879565517,Kephyes_ovata@2124163:0.03879565517)n23:0.04811503762,(Chelophyes_appendiculata@710324:0.03440160708,(Abylopsis_tetragona@489779:0.0221180839,(Diphyes_dispar@4276059:0.02062651269,Diphyes_dispar@4276050:0.02062651269)n26:0.00149157121)n25:0.01228352318)n24:0.05250908571)n22:0.01317948289)n21:0.00438140348)n20:0.003178144485)n18:0.04124641675)n14:0.01039963472)n9:0.007289821305)n6:0.01400944219)n5:0.1542406999)n3:0.02104437676)n1:0.02194795495)n0;
```
