## Supplementary material for "Evolution of gene expression across species and specialized zooids in Siphonophora": Gene trees: 95a9ae9bd4e4023cff622e9a105a6e95.txt

```
(Aiptasia_pallida@4058735:0.8867237436,(Ectopleura_larynx@4692982:0.3558801152,(Apolemia_rubriversa@220030:0.3227560286,((Rhizophysa_filiformis@2900052:1.900414453e-06,Rhizophysa_filiformis@2900047:1.900414453e-06)n4:0.3154469125,((Hydractinia_symbiolongicarpus@4468265:0.02149353696,Hydractinia_symbiolongicarpus@4468268:0.02149353696)n6:0.2906761056,(Hydractinia_symbiolongicarpus@4468266:0.2698531456,((((Thermopalia_sp@3505543:0.08138780417,((Erenna_richardi@1261012:0.03833592759,(Marrus_claudanielis@2527858:0.03593348903,Marrus_claudanielis@2416613:0.03593348903)n14:0.002402438567)n13:0.02272367319,Marrus_claudanielis@2527857:0.06105960079)n12:0.02032820338)n11:0.04062050313,(((Forskalia_asymmetrica@1156957:0.09209694417,(((Agalma_elegans@566845:0.02154467931,(Athorybia_rosacea@5077433:0.02033618611,Athorybia_rosacea@5032179:0.02033618611)n21:0.0012084932)n20:0.04431934546,(Halistemma_rubrum@3690878:0.05007565008,(Nanomia_bijuga@923341:0.01314231608,Nanomia_bijuga@928099:0.01314231608)n23:0.03693333399)n22:0.0157883747)n19:0.01813130568,(Lychnagalma_utricularia@1938643:0.07364005598,Lychnagalma_utricularia@1938642:0.07364005598)n24:0.01035527447)n18:0.008101613716)n17:0.001212479178,Cordagalma_sp@1018593:0.09330942335)n16:0.008582974053,(Frillagalma_vityazi@1593022:0.06322892296,(Resomia_ornicephala@2996046:0.05166342886,Resomia_ornicephala@2996047:0.05166342886)n26:0.0115654941)n25:0.03866347444)n15:0.02011590989)n10:0.02618992096,((Hippopodius_hippopus@1811188:0.08863089427,((Prayidae_D27D2@3090059:1.282246019e-06,Prayidae_D27D2@3090049:1.282246019e-06)n30:0.01039256751,Prayidae_D27D2@3090053:0.01039384976)n29:0.07823704452)n28:0.01901882937,(Prayidae_D27SS7@2564797:0.09478325456,(((Chuniphyes_multidentata@3836664:2.140853876e-06,Chuniphyes_multidentata@4324655:2.140853876e-06)n34:0.05267305784,((Abylopsis_tetragona@432370:0.0221180839,Diphyes_dispar@4094249:0.0221180839)n36:0.01228352318,(Chelophyes_appendiculata@756622:0.03218243047,Chelophyes_appendiculata@756615:0.03218243047)n37:0.002219176613)n35:0.01827359161)n33:0.0342354941,((Kephyes_ovata@2159392:0.003023093309,Kephyes_ovata@2159394:0.003023093309)n39:0.05678254089,Kephyes_ovata@2159393:0.0598056342)n38:0.02710505859)n32:0.007872561771)n31:0.01286646908)n27:0.04054850461)n9:0.01319330695,((Bargmannia_elongata@1487795:0.07283077382,(Rudjakovia_sp@3882075:0.06878423544,Rudjakovia_sp@3908091:0.06878423544)n42:0.004046538373)n41:0.003393073518,(Bargmannia_lata@3619442:0.0582394978,Bargmannia_lata@3587300:0.0582394978)n43:0.01798434953)n40:0.08516768787)n8:0.1084616104)n7:0.04231649696)n5:0.003279170324)n3:0.007307215718)n2:0.03312408662)n1:0.5308436284)n0;
```
