## Supplementary material for "Evolution of gene expression across species and specialized zooids in Siphonophora": Gene trees: 95a85a80f690a2327e232bf53559a0ff.txt

```
((Forskalia_asymmetrica@1164387:0.0403062066,Forskalia_asymmetrica@1148795:0.0403062066)n1:0.05300321675,((Nanomia_bijuga@834641:0.02605623112,Nanomia_bijuga@835079:0.02605623112)n3:0.03980779365,(Halistemma_rubrum@3703544:0.0534726437,((Agalma_elegans@577898:0.02154467931,Athorybia_rosacea@5059482:0.02154467931)n6:0.02973255957,(Agalma_elegans@555277:0.02154467931,Athorybia_rosacea@5053154:0.02154467931)n7:0.02973255957)n5:0.002195404817)n4:0.01239138108)n2:0.02744539857)n0;
```
