## Supplementary material for "Evolution of gene expression across species and specialized zooids in Siphonophora": Gene trees: 95b5faebc9725621e8293c56fd07a90e.txt

```
(Nematostella_vectensis@57446:1,(Alatina_alata@4938123:0.5503640916,(Clytia_hemisphaerica@123528:0.3778280702,(((Ectopleura_larynx@4643940:0.2520712642,Hydra_vulgaris@13171:0.2520712642)n5:0.09065386216,(Hydractinia_symbiolongicarpus@4466791:0.1762116314,Podocoryna_carnea@4502692:0.1762116314)n6:0.1665134949)n4:0.01315498891,((Physalia_physalis@312946:0.1100823795,Rhizophysa_filiformis@2873413:0.1100823795)n8:0.0942222022,((((Apolemia_lanosa@3370251:0.03524785198,Apolemia_rubriversa@255436:0.03524785198)n12:0.01203901065,Apolemia_sp@3280632:0.04728686263)n11:0.1068796325,((Bargmannia_amoena@4741017:0.04308419524,(Bargmannia_elongata@1312633:0.02663147586,Bargmannia_lata@3646940:0.02663147586)n15:0.01645271939)n14:0.03313965209,Rudjakovia_sp@3889213:0.07622384733)n13:0.07794264783)n10:0.02642854344,((((Frillagalma_vityazi@1493725:0.06322892296,Resomia_ornicephala@2945851:0.06322892296)n19:0.03866347444,((((Agalma_elegans@648322:0.02154467931,Athorybia_rosacea@5018218:0.02154467931)n23:0.04431934546,(Halistemma_rubrum@3663566:0.05433290236,Nanomia_bijuga@970917:0.05433290236)n24:0.01153112242)n22:0.01813130568,(Lychnagalma_utricularia@1990894:0.053657509,Physophora_gilmeri@3566140:0.053657509)n25:0.03033782146)n21:0.009314092894,(Forskalia_asymmetrica@1179153:0.08352813879,(Cordagalma_sp@1050532:0.07958121513,Cordagalma_sp@1050531:0.07958121513)n27:0.003946923665)n26:0.009781284557)n20:0.008582974053)n18:0.02011590989,((Erenna_richardi@1190927:0.05223101999,(Marrus_claudanielis@2431133:0.0401578877,Physonect_sp@2396187:0.0401578877)n30:0.01207313229)n29:0.02915678418,Thermopalia_sp@3513356:0.08138780417)n28:0.04062050313)n17:0.02618992096,(((Hippopodius_hippopus@1788795:0.05951672865,Prayidae_D27D2@3199661:0.05951672865)n33:0.02911416562,Prayidae_D27SS7@2605867:0.08863089427)n32:0.01901882937,(Lilyopsis_fluoracantha@2219214:0.1003981572,((Chuniphyes_multidentata@4351329:0.03879565517,Kephyes_ovata@2118331:0.03879565517)n36:0.04811503762,(Chelophyes_appendiculata@741778:0.03440160708,(Abylopsis_tetragona@416795:0.0221180839,Diphyes_dispar@4140704:0.0221180839)n38:0.01228352318)n37:0.05250908571)n35:0.01348746446)n34:0.007251566396)n31:0.04054850461)n16:0.03239681035)n9:0.02370954311)n7:0.1515755335)n3:0.02194795495)n2:0.1725360215)n1:0.4496359084)n0;
```
