## Supplementary material for "Evolution of gene expression across species and specialized zooids in Siphonophora": Gene trees: 95c23fc5db9bd286fc20ba88bb074349.txt

```
((Aiptasia_pallida@4037655:1,Nematostella_vectensis@58718:1)n1:0.3835363905,(((Alatina_alata@4943025:0.4408088539,Alatina_alata@4900950:0.4408088539)n4:0.1095552378,((Clytia_hemisphaerica@82226:1.653761419e-06,Clytia_hemisphaerica@82225:1.653761419e-06)n6:0.3778264164,(((Ectopleura_larynx@4617546:0.2520712642,Hydra_vulgaris@32541:0.2520712642)n9:0.08854731985,(Hydractinia_symbiolongicarpus@4467304:0.1762116314,Podocoryna_carnea@4515016:0.1762116314)n10:0.1644069526)n8:0.01526153121,((Apolemia_lanosa@3384880:0.03524785198,Apolemia_rubriversa@291367:0.03524785198)n12:0.1690567297,((Physalia_physalis@379153:0.1100823795,Rhizophysa_filiformis@2830611:0.1100823795)n14:0.08496935713,((((Bargmannia_amoena@4780341:0.0201833611,Bargmannia_elongata@1393086:0.0201833611)n18:0.04687343016,Rudjakovia_sp@3905174:0.06705679127)n17:0.009167056067,Bargmannia_lata@3580696:0.07622384733)n16:0.08516768787,(((Marrus_claudanielis@2466647:0.0401578877,Physonect_sp@2359417:0.0401578877)n21:0.0818504196,(Stephalia_dilata@2741614:0.1126754705,(Frillagalma_vityazi@1661080:0.1109734628,((Resomia_ornicephala@3049417:0.09854877025,(((Cordagalma_sp@1070184:0.08359722068,Erenna_richardi@1241127:0.08359722068)n28:0.01234556144,(Forskalia_asymmetrica@1158718:0.09330942335,((Lychnagalma_utricularia@1977090:0.07417984172,(((Halistemma_rubrum@3725574:0.06586402478,Nanomia_bijuga@933050:0.06586402478)n34:0.006439287621,((Halistemma_rubrum@3694584:0.04931039049,Physophora_gilmeri@3572965:0.04931039049)n36:0.01788747965,Nanomia_bijuga@779418:0.06719787014)n35:0.005105442257)n33:0.0002988334456,Physophora_gilmeri@3542696:0.07260214584)n32:0.001577695874)n31:0.009815488739,(Agalma_elegans@607293:0.02154467931,Athorybia_rosacea@5053761:0.02154467931)n37:0.06245065114)n30:0.009314092894)n29:0.00263335877)n27:0.0009803289971,(Forskalia_asymmetrica@1158719:0.08848610727,Erenna_richardi@1241129:0.08848610727)n38:0.008437003846)n26:0.001625659137)n25:0.001316703959,(Erenna_richardi@1241128:0.09742771076,(Resomia_ornicephala@3029526:0.08306861575,Resomia_ornicephala@3029525:0.08306861575)n40:0.01435909501)n39:0.002437763455)n24:0.01110798859)n23:0.001702007704)n22:0.009332836786)n20:0.02618992096,(((Lilyopsis_fluoracantha@2227284:0.1003981572,(Kephyes_ovata@2164001:0.0990844399,((Chelophyes_appendiculata@759087:0.03440160708,Diphyes_dispar@4256089:0.03440160708)n46:0.05250908571,(Chuniphyes_multidentata@3844949:0.03879565517,Kephyes_ovata@2141730:0.03879565517)n47:0.04811503762)n45:0.01217374711)n44:0.001313717349)n43:0.004955219187,(Prayidae_D27SS7@2631819:0.09056748998,(Prayidae_D27D2@3088542:0.06792302538,Prayidae_D27SS7@2631818:0.06792302538)n49:0.02264446461)n48:0.01478588645)n42:0.002296347209,Hippopodius_hippopus@1782999:0.1076497236)n41:0.04054850461)n19:0.01319330695)n15:0.03366020143)n13:0.009252845076)n11:0.1515755335)n7:0.02194795495)n5:0.1725360215)n3:0.8017962931,((((Aiptasia_pallida@4051090:0.2309641442,Aiptasia_pallida@4053444:0.2309641442)n53:0.2378855623,Nematostella_vectensis@40133:0.4688497065)n52:0.5311502935,(Alatina_alata@5004210:0.5503640916,(Clytia_hemisphaerica@129302:0.3778280702,((Ectopleura_larynx@4659646:0.0291477414,Ectopleura_larynx@4659653:0.0291477414)n57:0.3267323738,(Hydractinia_symbiolongicarpus@4476504:0.1762116314,Podocoryna_carnea@4555739:0.1762116314)n58:0.1796684838)n56:0.02194795495)n55:0.1725360215)n54:0.4496359084)n51:0.2133547804,(Podocoryna_carnea@4578201:1,(Aiptasia_pallida@3998358:0.2738069042,Nematostella_vectensis@43961:0.2738069042)n60:0.7261930958)n59:0.2133547804)n50:0.1388056043)n2:0.03137600578)n0;
```
