## Supplementary material for "Evolution of gene expression across species and specialized zooids in Siphonophora": Gene trees: 95cb36f99ba539582ddf0792264879d6.txt

```
(Nematostella_vectensis@54326:1,((Aiptasia_pallida@4020840:0.492767858,Aiptasia_pallida@4050890:0.492767858)n2:0.3939558856,((Alatina_alata@4997603:0.164808197,Alatina_alata@4997602:0.164808197)n4:0.3855558946,(((Clytia_hemisphaerica@67640:0.0753701052,Clytia_hemisphaerica@67639:0.0753701052)n7:0.2653026165,Clytia_hemisphaerica@67637:0.3406727217)n6:0.0371553485,(Podocoryna_carnea@4549103:0.3763769442,(((((Ectopleura_larynx@4713891:0.200319084,Ectopleura_larynx@4713893:0.200319084)n13:0.02227981801,Ectopleura_larynx@4713892:0.222598902)n12:0.008836123356,Ectopleura_larynx@4713889:0.2314350254)n11:0.02063623878,Hydra_vulgaris@14471:0.2520712642)n10:0.1038088511,(((Hydractinia_symbiolongicarpus@4442201:0.1762116314,Podocoryna_carnea@4598779:0.1762116314)n16:0.1465443972,(((Apolemia_sp@3291147:0.04728686263,(Apolemia_rubriversa@252655:0.04647099752,Apolemia_rubriversa@252656:0.04647099752)n20:0.0008158651109)n19:0.133308176,((((((((Lychnagalma_utricularia@1931616:0.053657509,Physophora_gilmeri@3538287:0.053657509)n28:0.03120710637,(Physophora_gilmeri@3563961:0.08399533045,(((((Agalma_elegans@559571:0.0007477045663,Agalma_elegans@559569:0.0007477045663)n34:0.02079697474,Athorybia_rosacea@5108989:0.02154467931)n33:0.04041485328,(Nanomia_bijuga@897641:0.05567238143,(Nanomia_bijuga@852528:0.006885105421,Nanomia_bijuga@852518:0.006885105421)n36:0.04878727601)n35:0.006287151162)n32:0.00390449218,Halistemma_rubrum@3733880:0.06586402478)n31:0.01208791437,Lychnagalma_utricularia@1931609:0.07795193914)n30:0.006043391311)n29:0.0008692849104)n27:0.007230775327,(Cordagalma_sp@1053016:0.0145686024,Cordagalma_sp@1053015:0.0145686024)n37:0.07752678829)n26:0.001214032657,Forskalia_asymmetrica@1112364:0.09330942335)n25:0.008582974053,(Resomia_ornicephala@2966747:0.06322892296,((Frillagalma_vityazi@1663280:0.04236290203,Frillagalma_vityazi@1663275:0.04236290203)n40:6.311327018e-06,Frillagalma_vityazi@1663276:0.04236921336)n39:0.02085970961)n38:0.03866347444)n24:0.02011590989,((((Stephalia_dilata@2745411:0.002077862513,Thermopalia_sp@3467940:0.002077862513)n44:2.889262042e-06,(Stephalia_dilata@2745407:0.002077862513,Thermopalia_sp@3466650:0.002077862513)n45:2.889262042e-06)n43:0.0793070524,(Erenna_richardi@1232517:0.07605813454,(Marrus_claudanielis@2504102:0.07412573228,((Marrus_claudanielis@2504098:0.0401578877,Physonect_sp@2363187:0.0401578877)n49:0.01502392352,(Marrus_claudanielis@2504101:0.0401578877,Physonect_sp@2363186:0.0401578877)n50:0.01502392352)n48:0.01894392107)n47:0.001932402251)n46:0.005329669635)n42:5.388416995e-06,(Physonect_sp@2361546:0.07283097858,Thermopalia_sp@3478675:0.07283097858)n51:0.008562214003)n41:0.04061511471)n23:0.02618992096,((((Chuniphyes_multidentata@4374637:2.896523176e-06,Chuniphyes_multidentata@3790376:2.896523176e-06)n55:0.03879275865,(Kephyes_ovata@2155088:0.01992295124,Kephyes_ovata@2155095:0.01992295124)n56:0.01887270393)n54:0.04811503762,(Chelophyes_appendiculata@661694:0.03440160708,(Abylopsis_tetragona@501804:0.0221180839,Diphyes_dispar@4090147:0.0221180839)n58:0.01228352318)n57:0.05250908571)n53:0.02073903085,(Prayidae_D27SS7@2602264:0.1020658337,(Hippopodius_hippopus@1790317:0.1003294057,((Hippopodius_hippopus@1790318:0.01030534714,Hippopodius_hippopus@1790320:0.01030534714)n62:0.08020189303,((Prayidae_D27D2@3145221:0.007805605235,Prayidae_D27D2@3145218:0.007805605235)n64:0.08154785735,(Lilyopsis_fluoracantha@2285170:0.08087124323,Prayidae_D27D2@3145232:0.08087124323)n65:0.008482219356)n63:0.001153777581)n61:0.009822165563)n60:0.00173642795)n59:0.005583889959)n52:0.04054850461)n22:0.01319330695,((Bargmannia_amoena@4745497:5.133513633e-06,Bargmannia_amoena@3427605:5.133513633e-06)n67:0.07621871382,(Rudjakovia_sp@3963858:0.07314677122,((Bargmannia_elongata@1446538:4.496672576e-06,Rudjakovia_sp@3878349:4.496672576e-06)n70:0.05346232026,(Rudjakovia_sp@3947919:0.050671879,Bargmannia_elongata@1446545:0.050671879)n71:0.002794937933)n69:0.01967995429)n68:0.003077076116)n66:0.08516768787)n21:0.0192035034)n18:0.02370954311,(Rhizophysa_filiformis@2853283:0.1100823795,(Physalia_physalis@364882:0.07187979447,(Physalia_physalis@346451:0.0694156908,(Physalia_physalis@315102:0.04388473491,Physalia_physalis@325562:0.04388473491)n75:0.02553095588)n74:0.002464103667)n73:0.03820258504)n72:0.0942222022)n17:0.1184514469)n15:0.03005348139,((((((((Bargmannia_amoena@4729513:7.978356338e-06,Bargmannia_amoena@3425675:7.978356338e-06)n83:0.04544845876,Rudjakovia_sp@3865786:0.04545643712)n82:0.03076741022,Bargmannia_elongata@1415968:0.07622384733)n81:0.008515283382,(Bargmannia_amoena@3426089:0.07622384733,Rudjakovia_sp@3865787:0.07622384733)n84:0.008515283382)n80:0.01581180657,Rudjakovia_sp@3871506:0.1005509373)n79:0.08004410132,(Apolemia_rubriversa@295902:0.1792546142,((Apolemia_rubriversa@295903:0.1310712721,((((Lychnagalma_utricularia@1930528:0.09962734761,(Physophora_gilmeri@3539940:0.09950583357,((Lychnagalma_utricularia@1930527:0.09330942335,((Forskalia_asymmetrica@1119788:2.148133429e-06,Forskalia_asymmetrica@1108073:2.148133429e-06)n96:0.09330554215,(Physophora_gilmeri@3539939:0.07791817436,Physophora_gilmeri@3523778:0.07791817436)n97:0.01538951593)n95:1.733060791e-06)n94:0.005101467386,(Forskalia_asymmetrica@1137875:0.09330942335,(Lychnagalma_utricularia@1935070:0.053657509,Physophora_gilmeri@3551199:0.053657509)n99:0.03965191435)n98:0.005101467386)n93:0.001094942834)n92:0.0001215140382)n91:0.002265049795,((Resomia_ornicephala@2974176:0.04742268681,Resomia_ornicephala@2974182:0.04742268681)n101:0.01580623615,(Frillagalma_vityazi@1518842:0.0630185412,(Frillagalma_vityazi@1518840:0.06134391059,Frillagalma_vityazi@1518837:0.06134391059)n103:0.001674630615)n102:0.0002103817608)n100:0.03866347444)n90:0.02011590989,((Marrus_claudanielis@2477713:0.07283097858,(Stephalia_dilata@2791934:0.002077862513,(Thermopalia_sp@3483530:0.002077797866,Thermopalia_sp@3496044:0.002077797866)n107:6.464708721e-08)n106:0.07075311607)n105:0.0316773995,(Marrus_claudanielis@2477712:0.102239978,((Cordagalma_sp@1000937:0.008434482525,(Stephalia_dilata@2791936:0.002077862513,Thermopalia_sp@3511279:0.002077862513)n111:0.006356620012)n110:0.08152795756,Erenna_richardi@1231819:0.08996244008)n109:0.01227753796)n108:0.002268400043)n104:0.01749992921)n89:0.001577822914,Marrus_claudanielis@2477705:0.1235861302)n88:0.007485141918)n87:0.0365329194,(((((Chelophyes_appendiculata@680215:0.08709321206,((Hippopodius_hippopus@1800566:0.02842867932,(Hippopodius_hippopus@1800568:0.01669439941,Hippopodius_hippopus@1800569:0.01669439941)n119:0.01173427991)n118:0.01349512547,Hippopodius_hippopus@1800567:0.04192380479)n117:0.04516940727)n116:0.01304820035,(Lilyopsis_fluoracantha@2293827:0.09658776461,Lilyopsis_fluoracantha@2335768:0.09658776461)n120:0.003553647803)n115:0.001365446409,Prayidae_D27D2@3147890:0.1015068588)n114:0.003976435554,(Prayidae_D27SS7@2561816:0.1042087027,(Prayidae_D27SS7@2562126:0.0947592862,Prayidae_D27SS7@2562127:0.0947592862)n122:0.00944941651)n121:0.001274591668)n113:0.00216642927,(Kephyes_ovata@2107582:0.03879565517,(((Chuniphyes_multidentata@3784030:4.943443275e-06,Chuniphyes_multidentata@4346822:4.943443275e-06)n126:0.01449803781,(Chuniphyes_multidentata@3784031:1.208819839e-06,Chuniphyes_multidentata@4346825:1.208819839e-06)n127:0.01450177244)n125:0.02314652049,(Chuniphyes_multidentata@3784022:3.529453869e-06,Chuniphyes_multidentata@4346823:3.529453869e-06)n128:0.03764597229)n124:0.001146153426)n123:0.06885406847)n112:0.05995446788)n86:0.01165042265)n85:0.001340424428)n78:0.02370954311,Rhizophysa_filiformis@2853282:0.2043045817)n77:0.1184514469,(Hydractinia_symbiolongicarpus@4484218:0.1762116314,(Podocoryna_carnea@4490923:0.1562775583,Podocoryna_carnea@4487404:0.1562775583)n130:0.01993407311)n129:0.1465443972)n76:0.03005348139)n14:0.003070605223)n9:0.02049682902)n8:0.001451125925)n5:0.1725360215)n3:0.336359652)n1:0.1132762564)n0;
```
