## Supplementary material for "Evolution of gene expression across species and specialized zooids in Siphonophora": Gene trees: 95d96a9161fcc8fc1a09c9fa7188187a.txt

```
(Nematostella_vectensis@45847:1,(Aiptasia_pallida@4059580:0.8867237436,(Alatina_alata@4983594:0.5503640916,(((Physalia_physalis@308792:0.1100823795,(Rhizophysa_filiformis@2888246:0.005196239397,Rhizophysa_filiformis@2888245:0.005196239397)n6:0.1048861401)n5:0.0942222022,(((((Physonect_sp@2375642:0.1165639,(((((((Agalma_elegans@512081:0.02154467931,Athorybia_rosacea@5012456:0.02154467931)n18:0.04431934546,(Nanomia_bijuga@887392:0.06537395673,(Halistemma_rubrum@3716962:0.05612383135,Nanomia_bijuga@887391:0.05612383135)n20:0.009250125387)n19:0.0004900680427)n17:0.01813130568,(Lychnagalma_utricularia@1931543:0.01262940774,Lychnagalma_utricularia@1931542:0.01262940774)n21:0.07136592272)n16:0.009314092894,(Cordagalma_sp@1011575:0.08352813879,Forskalia_asymmetrica@1139847:0.08352813879)n22:0.009781284557)n15:0.008582974053,(Resomia_ornicephala@3020401:0.06322892296,((Frillagalma_vityazi@1519677:2.418387721e-06,Frillagalma_vityazi@1519679:2.418387721e-06)n25:0.05725649358,Frillagalma_vityazi@1519678:0.05725891196)n24:0.005970011001)n23:0.03866347444)n14:0.007060089979,(Erenna_richardi@1244690:0.08167653048,Erenna_richardi@1267501:0.08167653048)n26:0.0272759569)n13:0.004576748735,(Thermopalia_sp@3506434:0.002077862513,(Stephalia_dilata@2787074:5.056561431e-06,Stephalia_dilata@2787080:5.056561431e-06)n28:0.002072805952)n27:0.1114513736)n12:0.003034663922)n11:0.005444407259,Marrus_claudanielis@2467788:0.1220083073)n10:0.02618992096,(((Prayidae_D27SS7@2608548:0.1070573371,(((Lilyopsis_fluoracantha@2282354:0.09363648049,Prayidae_D27D2@3147547:0.09363648049)n34:0.01151964327,(((((((Chelophyes_appendiculata@741167:0.03440160708,Diphyes_dispar@4201667:0.03440160708)n41:0.01028408369,(Abylopsis_tetragona@483950:0.03440160708,Chelophyes_appendiculata@741163:0.03440160708)n42:0.01028408369)n40:0.0004239392869,(Abylopsis_tetragona@483948:0.0221180839,Diphyes_dispar@4115430:0.0221180839)n43:0.02299154616)n39:0.03894893614,((Chuniphyes_multidentata@3790488:1.450010175e-06,Chuniphyes_multidentata@4367826:1.450010175e-06)n45:0.06298654878,Chuniphyes_multidentata@4367833:0.06298799879)n44:0.02107056741)n38:0.002852126591,(Kephyes_ovata@2078227:0.02251971299,Kephyes_ovata@2078225:0.02251971299)n46:0.0643909798)n37:0.01348746446,Lilyopsis_fluoracantha@2275834:0.1003981572)n36:0.004021615146,Prayidae_D27D2@3147551:0.1044197724)n35:0.0007363513635)n33:0.001607714084,(Prayidae_D27D2@3147554:0.01494651062,Prayidae_D27D2@3147556:0.01494651062)n47:0.09181732722)n32:0.0002934992749)n31:0.0005923865278,(Hippopodius_hippopus@1909073:1.242557577e-06,Hippopodius_hippopus@1909069:1.242557577e-06)n48:0.1076484811)n30:0.02622839199,(Prayidae_D27SS7@2630616:0.1076497236,((Hippopodius_hippopus@1874314:0.08863089427,Prayidae_D27D2@3147546:0.08863089427)n51:0.01681101736,((Lilyopsis_fluoracantha@2289688:0.08142196863,(Chelophyes_appendiculata@700670:0.03440160708,(Abylopsis_tetragona@485908:0.0221180839,Diphyes_dispar@4097501:0.0221180839)n55:0.01228352318)n54:0.04702036154)n53:0.01897618862,(Kephyes_ovata@2078226:0.03879565517,(Chuniphyes_multidentata@4367828:0.03373537846,(Chuniphyes_multidentata@3790487:1.339624072e-06,Chuniphyes_multidentata@4367827:1.339624072e-06)n58:0.03373403884)n57:0.005060276711)n56:0.06160250208)n52:0.005043754381)n50:0.002207812015)n49:0.02622839199)n29:0.01432011262)n9:0.01319330695,(((Bargmannia_amoena@4731720:0.0201833611,Bargmannia_elongata@1318189:0.0201833611)n61:0.02290083414,(Bargmannia_lata@3641994:0.04054262114,Bargmannia_lata@3605332:0.04054262114)n62:0.002541574104)n60:0.03313965209,(Rudjakovia_sp@3935911:0.07260884785,Rudjakovia_sp@3935912:0.07260884785)n63:0.003614999482)n59:0.08516768787)n8:0.0192035034,(Apolemia_rubriversa@221543:0.03524785198,(Apolemia_lanosa@3385226:0.03043593221,Apolemia_lanosa@3316903:0.03043593221)n65:0.00481191977)n64:0.1453471866)n7:0.02370954311)n4:0.1735234885,(Podocoryna_carnea@4559707:0.3763091286,((Clytia_hemisphaerica@83120:0.3060856359,(Hydractinia_symbiolongicarpus@4481027:0.1762116314,Podocoryna_carnea@4500524:0.1762116314)n69:0.1298740045)n68:0.04517532951,((Ectopleura_larynx@4708037:0.03370090568,Ectopleura_larynx@4708039:0.03370090568)n71:0.2183703585,Hydra_vulgaris@22364:0.2520712642)n70:0.09918970123)n67:0.02504816316)n66:0.001518941613)n3:0.1725360215)n2:0.336359652)n1:0.1132762564)n0;
```
