## Supplementary material for "Evolution of gene expression across species and specialized zooids in Siphonophora": Gene trees: 95d938ad3a71dc262d932789d504c90e.txt

```
((Aiptasia_pallida@4021048:0.9989295857,(Nematostella_vectensis@55459:0.8881268868,Nematostella_vectensis@55458:0.8881268868)n2:0.1108026988)n1:0.001070414344,(Alatina_alata@4969219:0.5503640916,(((Ectopleura_larynx@4641408:0.03431903644,Ectopleura_larynx@4688200:0.03431903644)n6:0.2177522277,Hydra_vulgaris@7878:0.2520712642)n5:0.125756806,(Podocoryna_carnea@4489036:0.3766365264,((((Physalia_physalis@309991:0.1100823795,(Rhizophysa_filiformis@2934642:0.004426280928,(Rhizophysa_filiformis@2934640:6.910503124e-07,Rhizophysa_filiformis@2934648:6.910503124e-07)n13:0.004425589877)n12:0.1056560986)n11:0.0942222022,((Apolemia_lanosa@3334755:0.03524785198,(Apolemia_rubriversa@246577:0.03497276281,(Apolemia_rubriversa@246578:0.03128367992,Apolemia_rubriversa@239129:0.03128367992)n17:0.003689082894)n16:0.0002750891684)n15:0.1453471866,(Thermopalia_sp@3502648:0.1613915352,((((((((Frillagalma_vityazi@1664585:0.01737095925,Frillagalma_vityazi@1664589:0.01737095925)n26:1.327919608e-06,Frillagalma_vityazi@1664587:0.01737228717)n25:0.0458566358,(Resomia_ornicephala@2985956:0.006248067647,Resomia_ornicephala@2990946:0.006248067647)n27:0.05698085532)n24:0.03866347444,((((Agalma_elegans@614429:0.02154467931,Athorybia_rosacea@5074974:0.02154467931)n31:0.04261242603,(Nanomia_bijuga@824944:0.05972747144,Nanomia_bijuga@887027:0.05972747144)n32:0.004429633906)n30:0.001706919431,(Halistemma_rubrum@3677962:0.05735892928,Halistemma_rubrum@3677961:0.05735892928)n33:0.0085050955)n29:0.02744539857,(((Cordagalma_sp@1035625:0.0697813807,Lychnagalma_utricularia@1938076:0.0697813807)n36:0.009781571789,Forskalia_asymmetrica@1170040:0.07956295249)n35:0.009245481253,(Forskalia_asymmetrica@1170044:0.08205016417,Lychnagalma_utricularia@1938080:0.08205016417)n37:0.006758269569)n34:0.004500989609)n28:0.008582974053)n23:0.02011590989,(Stephalia_dilata@2714801:0.08138780417,(Erenna_richardi@1206795:0.06628726698,(Erenna_richardi@1206793:2.211785018e-06,Erenna_richardi@1206792:2.211785018e-06)n40:0.0662850552)n39:0.01510053719)n38:0.04062050313)n22:0.02618992096,((Hippopodius_hippopus@1802796:0.08863089427,(Prayidae_D27D2@3185362:0.08789895732,(Prayidae_D27D2@3185360:0.04861471957,Prayidae_D27D2@3185366:0.04861471957)n44:0.03928423775)n43:0.0007319369559)n42:0.01901882937,(Prayidae_D27SS7@2572142:0.09907757503,(((Chuniphyes_multidentata@4381794:1.551762021e-06,Chuniphyes_multidentata@3758268:1.551762021e-06)n48:0.03879410341,Kephyes_ovata@2160770:0.03879565517)n47:0.04811503762,((Chelophyes_appendiculata@695303:0.01585055632,Chelophyes_appendiculata@695305:0.01585055632)n50:0.01855105077,(Abylopsis_tetragona@451533:0.0221180839,Diphyes_dispar@4112127:0.0221180839)n51:0.01228352318)n49:0.05250908571)n46:0.01216688224)n45:0.008572148609)n41:0.04054850461)n21:0.004080114682,((Bargmannia_elongata@1353982:0.07622384733,(Bargmannia_lata@3579402:0.07415341377,((Bargmannia_lata@3648696:0.03277192522,Rudjakovia_sp@3931106:0.03277192522)n56:0.02428729294,((Bargmannia_amoena@4784299:3.249021805e-06,Bargmannia_amoena@3425453:3.249021805e-06)n58:0.01751331305,(Bargmannia_amoena@4760338:1.57873402e-06,Bargmannia_amoena@3443499:1.57873402e-06)n59:0.01751498334)n57:0.03954265609)n55:0.01709419561)n54:0.002070433568)n53:0.008351985637,(Rudjakovia_sp@3851408:0.07622384733,(Bargmannia_amoena@4725301:3.178216128e-06,Bargmannia_amoena@3441619:3.178216128e-06)n61:0.07622066912)n60:0.008351985637)n52:0.06770250997)n20:0.003850088004,(Bargmannia_elongata@1353981:0.1561283362,(Stephalia_dilata@2714817:3.267408206e-06,Stephalia_dilata@2714814:3.267408206e-06)n63:0.1561250688)n62:9.477559568e-08)n19:0.005263104266)n18:0.0192035034)n14:0.02370954311)n10:0.1442590079,((Clytia_hemisphaerica@74642:8.841740333e-07,Clytia_hemisphaerica@74643:8.841740333e-07)n65:0.3213529756,Clytia_hemisphaerica@74672:0.3213538598)n64:0.02720972983)n9:0.01167785025,(Podocoryna_carnea@4502149:0.1762116314,(Hydractinia_symbiolongicarpus@4435895:0.156635438,Hydractinia_symbiolongicarpus@4442782:0.156635438)n67:0.01957619337)n66:0.1840298085)n8:0.01639508653)n7:0.001191543789)n4:0.1725360215)n3:0.4496359084)n0;
```
