## Supplementary material for "Evolution of gene expression across species and specialized zooids in Siphonophora": Gene trees: 95ddab58b1a8e4cf6c097a69bd6b617c.txt

```
((Aiptasia_pallida@4032886:0.7670172014,((Nematostella_vectensis@40677:0.7153382007,((Nematostella_vectensis@48514:0.3146564887,Nematostella_vectensis@44440:0.3146564887)n5:0.3669219408,Nematostella_vectensis@55472:0.6815784295)n4:0.0337597712)n3:0.004150066554,Nematostella_vectensis@61484:0.7194882672)n2:0.04752893421)n1:0.2329827986,(Alatina_alata@4970593:0.5503640916,(Ectopleura_larynx@4616053:0.3778280702,((Hydractinia_symbiolongicarpus@4452925:0.1762116314,Podocoryna_carnea@4563264:0.1762116314)n9:0.1643211109,(Clytia_hemisphaerica@79517:0.3184306605,((((Rhizophysa_filiformis@2876140:0.1226190001,Rhizophysa_filiformis@2836343:0.1226190001)n14:0.0816855816,(((Erenna_richardi@1231543:0.1181239998,(Halistemma_rubrum@3676366:0.1018923974,Resomia_ornicephala@2983364:0.1018923974)n18:0.01623160243)n17:0.003884307464,Stephalia_dilata@2785905:0.1220083073)n16:0.04540903932,((((Agalma_elegans@610654:0.0534726437,Halistemma_rubrum@3676519:0.0534726437)n22:0.03052268676,Lychnagalma_utricularia@1948875:0.08399533045)n21:0.03801297684,Erenna_richardi@1226868:0.1220083073)n20:0.02618992096,(Stephalia_dilata@2723883:0.1396294335,(Lilyopsis_fluoracantha@2217320:0.1003981572,(Kephyes_ovata@2106432:0.08691069279,(Abylopsis_tetragona@451590:0.0221180839,Diphyes_dispar@4204433:0.0221180839)n26:0.06479260889)n25:0.01348746446)n24:0.03923127627)n23:0.008568794741)n19:0.01921911836)n15:0.03688723509)n13:0.01473205071,(Lilyopsis_fluoracantha@2245656:0.2043045817,(((((Athorybia_rosacea@5115642:0.0534726437,Halistemma_rubrum@3680039:0.0534726437)n32:0.03052268676,Physophora_gilmeri@3569890:0.08399533045)n31:0.02934734487,(Physonect_sp@2404901:0.07283097858,Stephalia_dilata@2767163:0.07283097858)n33:0.04051169674)n30:0.008665631973,Erenna_richardi@1251267:0.1220083073)n29:0.06071256364,Physalia_physalis@354911:0.1827208709)n28:0.02158371078)n27:0.01473205071)n12:0.05141774832,(Rhizophysa_filiformis@2835559:0.2043045817,(((Athorybia_rosacea@5015361:0.0534726437,Halistemma_rubrum@3719641:0.0534726437)n37:0.09472558456,(Diphyes_dispar@4295950:0.1076497236,(Hippopodius_hippopus@1832034:0.09239790309,Kephyes_ovata@2062065:0.09239790309)n39:0.01525182055)n38:0.04054850461)n36:0.0534942671,((((Agalma_elegans@631520:0.02154467931,Athorybia_rosacea@5031998:0.02154467931)n43:0.07176474404,(Cordagalma_sp@1027233:0.08337362984,Halistemma_rubrum@3681296:0.08337362984)n44:0.009935793506)n42:0.04584096227,Bargmannia_elongata@1404905:0.1391503856)n41:0.02224114959,(Diphyes_dispar@4225005:0.1481982283,Physophora_gilmeri@3566679:0.1481982283)n45:0.01319330695)n40:0.04030096015)n35:0.002612086356)n34:0.06614979903)n11:0.04797627979)n10:0.0221020818)n8:0.03729532783)n7:0.1725360215)n6:0.4496359084)n0;
```
