## Supplementary material for "Evolution of gene expression across species and specialized zooids in Siphonophora": Gene trees: 95e3fc82009abc02e19312fdf3ea63a5.txt

```
(Hydra_vulgaris@24960:0.3558801152,(((((((Resomia_ornicephala@3055449:0.1018923974,((Agalma_elegans@523948:0.0534726437,Halistemma_rubrum@3706986:0.0534726437)n9:0.01239138108,(Nanomia_bijuga@778865:0.06366297348,Nanomia_bijuga@778866:0.06366297348)n10:0.002201051299)n8:0.03602837263)n7:0.01510772341,(Forskalia_asymmetrica@1130095:0.09500621815,((Stephalia_dilata@2708600:0.002077862513,Thermopalia_sp@3501881:0.002077862513)n13:0.07075311607,(Marrus_claudanielis@2542882:0.03465065103,Marrus_claudanielis@2542889:0.03465065103)n14:0.03818032756)n12:0.02217523957)n11:0.02199390266)n6:0.002384078872,Physophora_gilmeri@3576367:0.1193841997)n5:0.00262410761,Cordagalma_sp@1035986:0.1220083073)n4:0.02618992096,(Hippopodius_hippopus@1824006:0.1076497236,(Lilyopsis_fluoracantha@2342560:0.1056381877,((Prayidae_D27SS7@2571905:0.06792302538,(Prayidae_D27D2@3079404:0.06016569886,Prayidae_D27D2@3079407:0.06016569886)n19:0.007757326513)n18:0.03071187948,((Chelophyes_appendiculata@702866:0.03440160708,(Abylopsis_tetragona@412877:0.03337187618,Abylopsis_tetragona@412878:0.03337187618)n22:0.001029730906)n21:0.05250908571,((Chuniphyes_multidentata@3767940:9.182820479e-07,Chuniphyes_multidentata@4353408:9.182820479e-07)n24:0.03879473689,Kephyes_ovata@2095009:0.03879565517)n23:0.04811503762)n20:0.01172421206)n17:0.007003282874)n16:0.002011535915)n15:0.04054850461)n3:0.05610635346,(Physalia_physalis@383167:0.1100823795,(Rhizophysa_filiformis@2841403:0.09753174306,Rhizophysa_filiformis@2841405:0.09753174306)n26:0.01255063644)n25:0.0942222022)n2:0.1184514469,(Hydractinia_symbiolongicarpus@4429152:0.1762116314,(Podocoryna_carnea@4547400:0.06676442669,Podocoryna_carnea@4552624:0.06676442669)n28:0.1094472047)n27:0.1465443972)n1:0.03312408662)n0;
```
