## Supplementary material for "Evolution of gene expression across species and specialized zooids in Siphonophora": Gene trees: 95e59b66078610f4129dd97c7a339950.txt

```
(Nematostella_vectensis@44327:1,(Aiptasia_pallida@3989106:0.8867237436,(Alatina_alata@4838430:0.5503640916,(((Clytia_hemisphaerica@90198:1.915280221e-06,((Clytia_hemisphaerica@90195:1e-08,Clytia_hemisphaerica@90196:1e-08)n7:1.072785428e-06,Clytia_hemisphaerica@90197:1.082785428e-06)n6:8.324947928e-07)n5:0.3316826365,(Hydra_vulgaris@9794:0.2520712642,(Ectopleura_larynx@4660205:0.2284694175,Ectopleura_larynx@4627114:0.2284694175)n9:0.02360184663)n8:0.07961328766)n4:0.04614351835,((Hydractinia_symbiolongicarpus@4446902:0.1762116314,Podocoryna_carnea@4557058:0.1762116314)n11:0.1465443972,(((Apolemia_lanosa@3326951:0.04728686263,(Apolemia_rubriversa@272700:0.03750519752,(Apolemia_sp@3264662:0.03694871302,(Apolemia_sp@3308849:0.03289120227,Apolemia_sp@3284796:0.03289120227)n17:0.004057510749)n16:0.0005564845008)n15:0.009781665106)n14:0.1347269988,(Rhizophysa_filiformis@2871371:0.1666303436,Rhizophysa_filiformis@2871370:0.1666303436)n18:0.01538351781)n13:0.02229072026,(((((Bargmannia_amoena@4746061:2.885808422e-06,Bargmannia_amoena@3403348:2.885808422e-06)n23:0.0201804753,Bargmannia_elongata@1441569:0.0201833611)n22:0.02290083414,Bargmannia_lata@3589494:0.04308419524)n21:0.03313965209,Rudjakovia_sp@3919345:0.07622384733)n20:0.08516768787,(((Marrus_claudanielis@2449462:0.0401578877,Physonect_sp@2395851:0.0401578877)n26:0.08815013526,(Physonect_sp@2382586:0.1280223935,((((((Forskalia_asymmetrica@1129375:0.09016574093,((((Agalma_elegans@579878:0.02154467931,(Athorybia_rosacea@5091148:0.01936007524,Athorybia_rosacea@5023086:0.01936007524)n38:0.002184604074)n37:0.03192796439,(Halistemma_rubrum@3737120:0.0483205742,Halistemma_rubrum@3691993:0.0483205742)n39:0.005152069498)n36:0.01239138108,(Nanomia_bijuga@959008:0.002763093324,Nanomia_bijuga@959005:0.002763093324)n40:0.06310093145)n35:0.01813130568,(Physophora_gilmeri@3548722:0.08271043569,((Lychnagalma_utricularia@1934589:0.053657509,Physophora_gilmeri@3525736:0.053657509)n43:0.0105995678,((Lychnagalma_utricularia@1977844:1.539813963e-06,Lychnagalma_utricularia@1977843:1.539813963e-06)n45:0.05365596918,Physophora_gilmeri@3544271:0.053657509)n44:0.0105995678)n42:0.01845335889)n41:0.001284894768)n34:0.006170410472)n33:0.003143682422,(Cordagalma_sp@1068048:0.08352813879,Forskalia_asymmetrica@1148615:0.08352813879)n46:0.009781284557)n32:0.002551812229,Forskalia_asymmetrica@1129374:0.09586123558)n31:0.006031161824,(Frillagalma_vityazi@1723918:0.06322892296,(Resomia_ornicephala@3059352:0.0557338879,Resomia_ornicephala@3059349:0.0557338879)n48:0.007495035064)n47:0.03866347444)n30:0.02011590989,(Erenna_richardi@1267200:0.08138780417,Marrus_claudanielis@2449461:0.08138780417)n49:0.04062050313)n29:0.004337880043,((((Diphyes_dispar@4193011:0.0221180839,(Abylopsis_tetragona@420264:0.02051765248,Abylopsis_tetragona@389923:0.02051765248)n54:0.001600431414)n53:0.01776312555,(Diphyes_dispar@4119950:0.03440160708,((Abylopsis_tetragona@425971:0.03398046963,Chelophyes_appendiculata@737942:0.03398046963)n57:2.226882883e-05,(Abylopsis_tetragona@425972:0.03130415679,Chelophyes_appendiculata@738109:0.03130415679)n58:0.00269858167)n56:0.0003988686219)n55:0.005479602363)n52:0.04702948335,(Kephyes_ovata@2161349:0.03879565517,((Chuniphyes_multidentata@3794815:0.02201077772,Chuniphyes_multidentata@4300828:0.02201077772)n61:0.01607172592,(Chuniphyes_multidentata@4349889:2.368669264e-06,Chuniphyes_multidentata@3756004:2.368669264e-06)n62:0.03808013497)n60:0.0007131515338)n59:0.04811503762)n51:0.02073903085,(((Hippopodius_hippopus@1894369:0.06785805933,Prayidae_D27SS7@2601797:0.06785805933)n65:0.02077283495,Prayidae_D27D2@3176262:0.08863089427)n64:0.01618667648,((Hippopodius_hippopus@1768155:1.948777092e-06,Hippopodius_hippopus@1768154:1.948777092e-06)n67:0.0886289455,(Prayidae_D27D2@3176263:0.08518389772,(Prayidae_D27D2@3176264:0.06792302538,Prayidae_D27SS7@2601798:0.06792302538)n69:0.01726087234)n68:0.003446996553)n66:0.01618667648)n63:0.00283215289)n50:0.0186964637)n28:0.001676206173)n27:0.0002856294481)n25:0.0198902053,(Thermopalia_sp@3506688:0.002077862513,(Stephalia_dilata@2718659:0.002077850457,Stephalia_dilata@2718655:0.002077850457)n71:1.20566875e-08)n70:0.1461203657)n24:0.01319330695)n19:0.0429130465)n12:0.1184514469)n10:0.05507204156)n3:0.1725360215)n2:0.336359652)n1:0.1132762564)n0;
```
