## Supplementary material for "Evolution of gene expression across species and specialized zooids in Siphonophora": Gene trees: 96a127944ed57a0aeecebd141f63f34c.txt

```
(Clytia_hemisphaerica@126784:0.3778280702,(((Ectopleura_larynx@4635013:0.2520712642,Hydra_vulgaris@22028:0.2520712642)n3:0.08373141138,(((Physalia_physalis@319585:0.1100823795,Rhizophysa_filiformis@2848030:0.1100823795)n6:0.0942222022,((((Bargmannia_amoena@4750632:0.0201833611,Bargmannia_elongata@1372716:0.0201833611)n10:0.02290083414,Bargmannia_lata@3639387:0.04308419524)n9:0.03313965209,Rudjakovia_sp@3857985:0.07622384733)n8:0.1043711913,(((Marrus_claudanielis@2536894:0.1220083073,((((((((Agalma_elegans@646426:0.05025220596,Nanomia_bijuga@785571:0.05025220596)n21:0.01561181882,Athorybia_rosacea@5081468:0.06586402478)n20:0.01877337261,Cordagalma_sp@997555:0.08463739738)n19:0.00344949723,(Halistemma_rubrum@3720979:0.08399533045,(Lychnagalma_utricularia@2003052:0.053657509,Physophora_gilmeri@3536438:0.053657509)n23:0.03033782146)n22:0.004091564158)n18:0.005222528736,Forskalia_asymmetrica@1122066:0.09330942335)n17:0.008582974053,Resomia_ornicephala@3060714:0.1018923974)n16:0.01406679194,(Stephalia_dilata@2768096:0.002077862513,Thermopalia_sp@3516986:0.002077862513)n24:0.1138813268)n15:0.003271623685,(Erenna_richardi@1254601:0.08138780417,(Physonect_sp@2397232:0.06447323856,Physonect_sp@2397224:0.06447323856)n26:0.01691456561)n25:0.03784300886)n14:0.002777494268)n13:0.02618992096,((Prayidae_D27D2@3242261:0.1076497236,((Chuniphyes_multidentata@3789243:0.03879565517,Kephyes_ovata@2137383:0.03879565517)n30:0.06864963825,(((Hippopodius_hippopus@1884733:0.07024016273,Hippopodius_hippopus@1884731:0.07024016273)n33:0.03028683955,Lilyopsis_fluoracantha@2236864:0.1005270023)n32:0.005380782458,(Hippopodius_hippopus@1786023:0.1053862391,((((Abylopsis_tetragona@484796:0.0221180839,Diphyes_dispar@4231111:0.0221180839)n38:0.01228352318,Chelophyes_appendiculata@700788:0.03440160708)n37:0.0589886639,((Abylopsis_tetragona@407544:0.03158356576,Chelophyes_appendiculata@775328:0.03158356576)n40:0.00281804132,Diphyes_dispar@4105726:0.03440160708)n39:0.0589886639)n36:0.007007886264,(Lilyopsis_fluoracantha@2340106:0.09177721576,Lilyopsis_fluoracantha@2293438:0.09177721576)n41:0.008620941485)n35:0.004988081845)n34:0.0005215456456)n31:0.001537508682)n29:0.0002044302233)n28:0.01087740723,((Hippopodius_hippopus@1803955:0.08960613659,Lilyopsis_fluoracantha@2331313:0.08960613659)n43:0.01804358705,((Prayidae_D27D2@3242267:0.06792302538,Prayidae_D27SS7@2545912:0.06792302538)n45:0.0340599847,((Chuniphyes_multidentata@4316454:0.03879565517,Kephyes_ovata@2168915:0.03879565517)n47:0.04811503762,(Diphyes_dispar@4237441:0.03440160708,(Abylopsis_tetragona@425193:0.03288509807,Chelophyes_appendiculata@775332:0.03288509807)n49:0.001516509013)n48:0.05250908571)n46:0.01507231728)n44:0.005666713569)n42:0.01087740723)n27:0.02967109738)n12:0.03187954874,(((((((Chuniphyes_multidentata@4339336:0.03879565517,Kephyes_ovata@2066893:0.03879565517)n56:0.04811503762,((Abylopsis_tetragona@481737:0.0221180839,Diphyes_dispar@4103529:0.0221180839)n58:0.01228352318,(Chelophyes_appendiculata@741772:0.03331407102,Chelophyes_appendiculata@745881:0.03331407102)n59:0.001087536059)n57:0.05250908571)n55:0.006435585976,(Prayidae_D27SS7@2590470:0.05317719598,Prayidae_D27SS7@2590471:0.05317719598)n60:0.04016908279)n54:0.0109863386,Hippopodius_hippopus@1773046:0.1043326174)n53:0.00331710628,Prayidae_D27D2@3176543:0.1076497236)n52:0.04054850461,((Physonect_sp@2397226:0.07283097858,(Stephalia_dilata@2755124:0.002077862513,Thermopalia_sp@3511560:0.002077862513)n63:0.07075311607)n62:0.04917732871,(((((((Agalma_elegans@555747:0.02154467931,Athorybia_rosacea@5021616:0.02154467931)n70:0.03192796439,Halistemma_rubrum@3659022:0.0534726437)n69:0.01239138108,Nanomia_bijuga@830681:0.06586402478)n68:0.01813130568,(Lychnagalma_utricularia@2007459:0.053657509,Physophora_gilmeri@3536434:0.053657509)n71:0.03033782146)n67:0.003442321816,Forskalia_asymmetrica@1109244:0.08743765227)n66:0.005871771078,Cordagalma_sp@1058747:0.09330942335)n65:0.008582974053,(Resomia_ornicephala@3000869:0.06322892296,(Frillagalma_vityazi@1616372:0.05352733593,Frillagalma_vityazi@1616366:0.05352733593)n73:0.00970158703)n72:0.03866347444)n64:0.02011590989)n61:0.02618992096)n51:0.02255427468,(Prayidae_D27D2@3176545:0.1705695093,((Apolemia_lanosa@3378715:0.04728686263,(Apolemia_rubriversa@258838:0.0368448005,Apolemia_sp@3273468:0.0368448005)n77:0.01044206212)n76:0.1218464783,((Erenna_richardi@1254605:0.08138780417,(Marrus_claudanielis@2536889:0.0401578877,Physonect_sp@2397235:0.0401578877)n80:0.04122991647)n79:0.08096293995,(((((((Agalma_elegans@555689:0.02154467931,Athorybia_rosacea@5044327:0.02154467931)n87:0.04431934546,(Halistemma_rubrum@3734890:0.0441278395,Nanomia_bijuga@965355:0.0441278395)n88:0.02173618528)n86:0.02744539857,(Cordagalma_sp@1003150:0.08352813879,Forskalia_asymmetrica@1122061:0.08352813879)n89:0.009781284557)n85:0.008582974053,(Frillagalma_vityazi@1616380:0.06322892296,Resomia_ornicephala@2958368:0.06322892296)n90:0.03866347444)n84:0.01479573238,(Stephalia_dilata@2728227:0.002077862513,Thermopalia_sp@3516549:0.002077862513)n91:0.1146102673)n83:0.001580538722,Erenna_richardi@1254595:0.1182686685)n82:0.003739638794,(Marrus_claudanielis@2522500:0.0401578877,Physonect_sp@2397233:0.0401578877)n92:0.0818504196)n81:0.04034243682)n78:0.006782596773)n75:0.001436168394)n74:0.0001829936455)n50:0.009325274062)n11:0.0005172616114)n7:0.02370954311)n5:0.09625028784,Physalia_physalis@330408:0.3005548696)n4:0.03524780598)n2:0.02007743969,(Hydractinia_symbiolongicarpus@4419981:0.1762116314,Podocoryna_carnea@4590812:0.1762116314)n93:0.1796684838)n1:0.02194795495)n0;
```
