## Supplementary material for "Evolution of gene expression across species and specialized zooids in Siphonophora": Gene trees: 96bd1bd15a4e6486c861dd7e960049e5.txt

```
(Alatina_alata@4796431:0.5503640916,((Hydractinia_symbiolongicarpus@4410298:0.1762116314,Podocoryna_carnea@4493266:0.1762116314)n2:0.1796684838,((Ectopleura_larynx@4645738:0.2520712642,Hydra_vulgaris@17835:0.2520712642)n4:0.05368525746,((((((Bargmannia_amoena@4729809:1.353296869e-06,Bargmannia_amoena@3460897:1.353296869e-06)n10:0.02018200781,Bargmannia_elongata@1488228:0.0201833611)n9:0.02290083414,Bargmannia_lata@3586601:0.04308419524)n8:0.03313965209,(Rudjakovia_sp@3960504:0.06749608049,Rudjakovia_sp@3929867:0.06749608049)n11:0.008727766847)n7:0.1158662987,(Physalia_physalis@351745:0.1100823795,Rhizophysa_filiformis@2860723:0.1100823795)n12:0.08200776655)n6:0.01221443565,(Nanomia_bijuga@824346:0.1805950386,((((((((Agalma_elegans@625533:0.02154467931,Athorybia_rosacea@5055028:0.02154467931)n21:0.03192796439,Halistemma_rubrum@3742349:0.0534726437)n20:0.03983677965,Forskalia_asymmetrica@1132685:0.09330942335)n19:0.008582974053,((Frillagalma_vityazi@1523532:0.06322892296,Resomia_ornicephala@2942510:0.06322892296)n23:0.02239884946,Lychnagalma_utricularia@1980002:0.08562777243)n22:0.01626462497)n18:0.008576085741,Erenna_richardi@1203072:0.1104684831)n17:0.01153982415,Thermopalia_sp@3481145:0.1220083073)n16:0.02306868355,(Apolemia_lanosa@3314918:0.04728686263,(Apolemia_rubriversa@276580:0.03228418234,Apolemia_sp@3253618:0.03228418234)n25:0.01500268028)n24:0.09779012822)n15:0.0155123702,(((Hippopodius_hippopus@1792756:0.02540546861,Hippopodius_hippopus@1862818:0.02540546861)n28:0.07300255217,(Lilyopsis_fluoracantha@2255934:0.06098924109,Lilyopsis_fluoracantha@2255933:0.06098924109)n29:0.03741877969)n27:0.009241702862,(((Prayidae_D27D2@3207978:0.05682140296,Prayidae_D27D2@3207981:0.05682140296)n32:0.01110162241,Prayidae_D27SS7@2577565:0.06792302538)n31:0.03189868374,((Chuniphyes_multidentata@3795027:0.03879565517,Kephyes_ovata@2120695:0.03879565517)n34:0.04811503762,(((Abylopsis_tetragona@471364:0.0221180839,Diphyes_dispar@4164139:0.0221180839)n37:0.01228352318,Chelophyes_appendiculata@702465:0.03440160708)n36:0.03920950122,(Chelophyes_appendiculata@737347:0.03440160708,(Abylopsis_tetragona@455706:0.0221180839,(Diphyes_dispar@4275138:0.02179164688,Diphyes_dispar@4202433:0.02179164688)n40:0.0003264370188)n39:0.01228352318)n38:0.03920950122)n35:0.01329958449)n33:0.01291101632)n30:0.007828014529)n26:0.0529396374)n14:0.02000567756)n13:0.02370954311)n5:0.1014519399)n3:0.05012359361)n1:0.1944839764)n0;
```
