## Supplementary material for "Evolution of gene expression across species and specialized zooids in Siphonophora": Gene trees: 96d8ee357e9d8c48e7963e8f3b4b835b.txt

```
(Nematostella_vectensis@47333:1,(Aiptasia_pallida@4016842:0.8867237436,(Alatina_alata@4807689:0.5503640916,(Hydra_vulgaris@33620:0.3778280702,(Clytia_hemisphaerica@131667:0.3423077639,((Hydractinia_symbiolongicarpus@4470032:0.1762116314,Podocoryna_carnea@4552450:0.1762116314)n6:0.1465443972,(((Bargmannia_elongata@1417185:0.04473721524,Bargmannia_elongata@1417186:0.04473721524)n9:0.03148663209,Rudjakovia_sp@3867006:0.07622384733)n8:0.1280807344,((((Apolemia_lanosa@3317304:0.03524785198,Apolemia_rubriversa@235303:0.03524785198)n13:0.01203901065,Apolemia_sp@3281382:0.04728686263)n12:0.1209082608,(Physalia_physalis@388266:0.1100823795,Rhizophysa_filiformis@2816414:0.1100823795)n14:0.05811274394)n11:0.02291640252,(((((((((Agalma_elegans@511618:0.02154467931,Athorybia_rosacea@5031494:0.02154467931)n23:0.03192796439,Halistemma_rubrum@3662590:0.0534726437)n22:0.03052268676,Physophora_gilmeri@3566239:0.08399533045)n21:0.007088903618,Cordagalma_sp@1085837:0.09108423407)n20:0.002225189276,(Forskalia_asymmetrica@1096828:0.009996419789,Forskalia_asymmetrica@1096823:0.009996419789)n24:0.08331300356)n19:0.008582974053,(Frillagalma_vityazi@1639254:0.06322892296,Resomia_ornicephala@2956226:0.06322892296)n25:0.03866347444)n18:0.007936447887,Erenna_richardi@1223694:0.1098288453)n17:0.01217946201,(Marrus_claudanielis@2425012:0.07283097858,(Stephalia_dilata@2741697:0.002077862513,Thermopalia_sp@3475502:0.002077862513)n27:0.07075311607)n26:0.04917732871)n16:0.02618992096,((Hippopodius_hippopus@1801510:0.1076497236,(Kephyes_ovata@2159487:0.08220007512,Prayidae_D27D2@3083071:0.08220007512)n30:0.02544964853)n29:0.03230782803,(Prayidae_D27D2@3239651:0.1076497236,((Hippopodius_hippopus@1831158:0.08863089427,Prayidae_D27SS7@2619265:0.08863089427)n33:0.01708041134,(Lilyopsis_fluoracantha@2299085:0.1003981572,((Chuniphyes_multidentata@3788235:0.03879565517,Kephyes_ovata@2187979:0.03879565517)n36:0.04811503762,(Chelophyes_appendiculata@731805:0.03440160708,(Abylopsis_tetragona@399069:0.0221180839,Diphyes_dispar@4077517:0.0221180839)n38:0.01228352318)n37:0.05250908571)n35:0.01348746446)n34:0.005313148364)n32:0.001938418033)n31:0.03230782803)n28:0.008240676583)n15:0.04291329771)n10:0.01319305574)n7:0.1184514469)n5:0.01955173533)n4:0.03552030624)n3:0.1725360215)n2:0.336359652)n1:0.1132762564)n0;
```
