## Supplementary material for "Evolution of gene expression across species and specialized zooids in Siphonophora": Gene trees: 96d559cedc225ee719b246cdd2f8fcb5.txt

```
(Nematostella_vectensis@49386:1,(Aiptasia_pallida@4009139:0.8867237436,(Alatina_alata@4796280:0.5503640916,((Clytia_hemisphaerica@103037:0.03249238763,Clytia_hemisphaerica@103036:0.03249238763)n4:0.3453356825,((Ectopleura_larynx@4708019:0.2520712642,Hydra_vulgaris@5651:0.2520712642)n6:0.1038088511,((Hydractinia_symbiolongicarpus@4432581:0.1762116314,Podocoryna_carnea@4521438:0.1762116314)n8:0.1465443972,((Physalia_physalis@387380:0.1100823795,Rhizophysa_filiformis@2860243:0.1100823795)n10:0.0942222022,((((Apolemia_lanosa@3358099:0.03524785198,Apolemia_rubriversa@251757:0.03524785198)n14:0.01203901065,Apolemia_sp@3308337:0.04728686263)n13:0.133308176,(Cordagalma_sp@991196:0.1481982283,Lilyopsis_fluoracantha@2320752:0.1481982283)n15:0.03239681035)n12:0.01123296236,(((Apolemia_lanosa@3381589:0.03524785198,Apolemia_rubriversa@250950:0.03524785198)n18:0.01203901065,Apolemia_sp@3272979:0.04728686263)n17:0.133308176,(((Rudjakovia_sp@3914772:0.07622384733,(Bargmannia_elongata@1357747:0.0201833611,(Bargmannia_amoena@4747767:0.01642768746,Bargmannia_amoena@4751894:0.01642768746)n23:0.00375567364)n22:0.05604048623)n21:0.07929602889,((Hippopodius_hippopus@1777299:0.08863089427,(Prayidae_D27D2@3066812:0.06792302538,(Prayidae_D27SS7@2625288:0.06367787538,Prayidae_D27SS7@2619964:0.06367787538)n27:0.004245149993)n26:0.0207078689)n25:0.01901882937,(Lilyopsis_fluoracantha@2254668:0.1003981572,((Chuniphyes_multidentata@4310349:0.03879565517,Kephyes_ovata@2069664:0.03879565517)n30:0.04811503762,(Chelophyes_appendiculata@696339:0.03440160708,(Abylopsis_tetragona@422295:0.0221180839,Diphyes_dispar@4139614:0.0221180839)n32:0.01228352318)n31:0.05250908571)n29:0.01348746446)n28:0.007251566396)n24:0.04787015258)n20:0.005871658988,(((Erenna_richardi@1196287:0.0746132242,Erenna_richardi@1196288:0.0746132242)n35:0.0456008079,(Marrus_claudanielis@2463993:0.120050835,(((((Agalma_elegans@509534:0.06586402478,(Halistemma_rubrum@3742655:0.05756970317,Nanomia_bijuga@866537:0.05756970317)n42:0.008294321601)n41:0.01699030647,Forskalia_asymmetrica@1094642:0.08285433125)n40:0.0104550921,(Lychnagalma_utricularia@1927617:0.053657509,Physophora_gilmeri@3541189:0.053657509)n43:0.03965191435)n39:0.003807300025,((Marrus_claudanielis@2463996:0.0401578877,Physonect_sp@2354742:0.0401578877)n45:0.03137407004,Resomia_ornicephala@3063490:0.07153195774)n44:0.02558476564)n38:0.02163661763,((((Agalma_elegans@509548:0.02154467931,Athorybia_rosacea@5110993:0.02154467931)n49:0.03192796439,Halistemma_rubrum@3742657:0.0534726437)n48:0.01239138108,Nanomia_bijuga@788128:0.06586402478)n47:0.02744539857,Cordagalma_sp@1078503:0.09330942335)n46:0.02544391766)n37:0.00129749403)n36:0.0001631970695)n34:0.001794275191,(Stephalia_dilata@2791757:0.002077862513,Thermopalia_sp@3492716:0.002077862513)n50:0.1199304448)n33:0.03938322791)n19:0.0192035034)n16:0.01123296236)n11:0.01247658075)n9:0.1184514469)n7:0.03312408662)n5:0.02194795495)n3:0.1725360215)n2:0.336359652)n1:0.1132762564)n0;
```
