## Supplementary material for "Evolution of gene expression across species and specialized zooids in Siphonophora": Gene trees: 96dc445098510f7fb611cb3ab0489eb2.txt

```
(((Aiptasia_pallida@4029301:0.5647888943,((Nematostella_vectensis@50510:0.1978405925,Nematostella_vectensis@50509:0.1978405925)n4:0.03450144927,Nematostella_vectensis@59568:0.2323420417)n3:0.3324468526)n2:0.4352111057,((((Ectopleura_larynx@4633645:0.0788559004,Ectopleura_larynx@4633644:0.0788559004)n8:0.1732153638,Hydra_vulgaris@2552:0.2520712642)n7:0.125756806,(Podocoryna_carnea@4556134:0.374899297,((((((((((((Chelophyes_appendiculata@773690:0.03440160708,(Abylopsis_tetragona@452557:0.0221180839,(Diphyes_dispar@4267516:0.02007541121,Diphyes_dispar@4267514:0.02007541121)n23:0.002042672685)n22:0.01228352318)n21:0.0504230201,Lilyopsis_fluoracantha@2260285:0.08482462718)n20:0.01557353007,(Chuniphyes_multidentata@4369245:0.03879565517,Kephyes_ovata@2046123:0.03879565517)n24:0.06160250208)n19:0.003120224066,Hippopodius_hippopus@1761761:0.1035183813)n18:0.001463574153,Prayidae_D27D2@3132753:0.1049819555)n17:0.002667768178,Prayidae_D27SS7@2626666:0.1076497236)n16:0.04054850461,(((((((Cordagalma_sp@1071388:0.06333499725,Nanomia_bijuga@842378:0.06333499725)n31:0.02495395397,((((Agalma_elegans@595707:0.02154467931,Athorybia_rosacea@5024752:0.02154467931)n35:0.04431934546,(Halistemma_rubrum@3651017:0.06146771231,Nanomia_bijuga@842384:0.06146771231)n36:0.004396312465)n34:0.01813130568,(Lychnagalma_utricularia@1970007:0.053657509,Physophora_gilmeri@3570918:0.053657509)n37:0.03033782146)n33:0.003111245485,Cordagalma_sp@1071390:0.08710657594)n32:0.001182375277)n30:0.005020472133,(Forskalia_asymmetrica@1116508:0.08239643942,Forskalia_asymmetrica@1171263:0.08239643942)n38:0.01091298393)n29:0.008582974053,((Frillagalma_vityazi@1510020:0.03443076811,Frillagalma_vityazi@1510021:0.03443076811)n40:0.02879815485,(Resomia_ornicephala@2997885:0.05275689676,Resomia_ornicephala@2997884:0.05275689676)n41:0.01047202621)n39:0.03866347444)n28:0.005977957267,Erenna_richardi@1278904:0.1078703547)n27:0.006133272091,(Thermopalia_sp@3517906:0.002077862513,(Stephalia_dilata@2806764:0.000399190028,(Stephalia_dilata@2806760:0.0001314291315,(Stephalia_dilata@2806763:4.555067691e-06,Stephalia_dilata@2806762:4.555067691e-06)n45:0.0001268740638)n44:0.0002677608965)n43:0.001678672485)n42:0.1119257642)n26:0.008004680537,(Marrus_claudanielis@2482338:0.0401578877,(Physonect_sp@2373768:0.03426624221,Physonect_sp@2395623:0.03426624221)n47:0.005891645494)n46:0.0818504196)n25:0.02618992096)n15:0.01319330695,((((Bargmannia_amoena@3437317:1.66863824e-06,Bargmannia_amoena@4768639:1.66863824e-06)n51:0.02018169247,Bargmannia_elongata@1388947:0.0201833611)n50:0.02290083414,Bargmannia_lata@3642155:0.04308419524)n49:0.03313965209,Rudjakovia_sp@3938901:0.07622384733)n48:0.08516768787)n14:0.0192035034,((Apolemia_lanosa@3318709:0.03524785198,Apolemia_rubriversa@281594:0.03524785198)n53:0.01203901065,(Apolemia_sp@3296581:0.04099079642,Apolemia_sp@3264825:0.04099079642)n54:0.006296066206)n52:0.133308176)n13:0.02370954311,(Physalia_physalis@332403:0.1100823795,Rhizophysa_filiformis@2905916:0.1100823795)n55:0.0942222022)n12:0.1184514469,Podocoryna_carnea@4517503:0.3227560286)n11:0.02187976938,(((Clytia_hemisphaerica@130534:0.05304820176,((((Clytia_hemisphaerica@130533:0.0143032065,Clytia_hemisphaerica@130531:0.0143032065)n62:0.01802551092,Clytia_hemisphaerica@130528:0.03232871741)n61:0.02066142977,Clytia_hemisphaerica@130529:0.05299014718)n60:-9.922618283e-16,Clytia_hemisphaerica@130532:0.05299014718)n59:5.805458424e-05)n58:5.067354193e-05,Clytia_hemisphaerica@130530:0.05309887531)n57:0.2657945644,Clytia_hemisphaerica@130571:0.3188934397)n56:0.02574235832)n10:0.03026349901)n9:0.002928773182)n6:0.1725360215,Alatina_alata@4791436:0.5503640916)n5:0.4496359084)n1:1.986878082,((((Alatina_alata@4885028:0.5503640916,((Physalia_physalis@341851:0.3227560286,Podocoryna_carnea@4571117:0.3227560286)n68:0.1983331702,((((Clytia_hemisphaerica@67660:0.005028934538,Clytia_hemisphaerica@67661:0.005028934538)n72:0.3012531164,Ectopleura_larynx@4675361:0.3062820509)n71:0.07154601928,((Hydractinia_symbiolongicarpus@4419359:0.1762116314,Podocoryna_carnea@4502050:0.1762116314)n74:0.1465443972,((((Bargmannia_lata@3632945:0.0498269521,Rudjakovia_sp@3883423:0.0498269521)n78:0.02639689523,(Bargmannia_elongata@1309844:0.0201833611,((Bargmannia_amoena@4741600:1.975385486e-06,Bargmannia_amoena@3395311:1.975385486e-06)n81:0.01828140568,(Bargmannia_amoena@4725433:2.259416105e-06,Bargmannia_amoena@3413416:2.259416105e-06)n82:0.01828112165)n80:0.001899980043)n79:0.05604048623)n77:0.0186149914,((Bargmannia_lata@3592992:0.03242658338,Bargmannia_lata@3645163:0.03242658338)n84:0.04379726395,Rudjakovia_sp@3883421:0.07622384733)n83:0.0186149914)n76:0.109465743,((((Apolemia_lanosa@3317160:0.03183576709,(Apolemia_sp@3290050:0.010783786,Apolemia_sp@3291092:0.010783786)n89:0.02105198109)n88:0.01545109554,Apolemia_rubriversa@246229:0.04728686263)n87:0.133308176,(((((((((Agalma_elegans@557051:0.02154467931,Athorybia_rosacea@5078144:0.02154467931)n98:0.03177287285,Nanomia_bijuga@960823:0.05331755216)n97:0.01254647262,Halistemma_rubrum@3681995:0.06586402478)n96:0.01813130568,(Physophora_gilmeri@3565343:0.053657509,(Lychnagalma_utricularia@1959584:0.04551199728,Lychnagalma_utricularia@1959585:0.04551199728)n100:0.008145511716)n99:0.03033782146)n95:0.009314092894,(Cordagalma_sp@1071389:0.08352813879,Forskalia_asymmetrica@1152101:0.08352813879)n101:0.009781284557)n94:0.008582974053,((Frillagalma_vityazi@1504908:2.101209514e-06,Frillagalma_vityazi@1504900:2.101209514e-06)n103:0.06322682175,Resomia_ornicephala@3021188:0.06322892296)n102:0.03866347444)n93:0.02011590989,(Erenna_richardi@1197318:0.08138780417,(Marrus_claudanielis@2457546:0.07283097858,Stephalia_dilata@2774999:0.07283097858)n105:0.008556825586)n104:0.04062050313)n92:0.02618992096,(Marrus_claudanielis@2457544:0.1368841253,(((Prayidae_D27D2@3229136:0.06792302538,Prayidae_D27SS7@2602463:0.06792302538)n109:0.03972669827,(Hippopodius_hippopus@1764720:0.1062369002,(Lilyopsis_fluoracantha@2262346:0.1003981572,(Kephyes_ovata@2132511:0.08691069279,((Chuniphyes_multidentata@4382707:0.0008575761073,Chuniphyes_multidentata@3811873:0.0008575761073)n114:0.07515770106,(Chelophyes_appendiculata@678047:0.03440160708,(Abylopsis_tetragona@479240:0.0221180839,(((Diphyes_dispar@4286068:0.002214772568,Diphyes_dispar@4278589:0.002214772568)n119:0.002079275812,Diphyes_dispar@4268776:0.00429404838)n118:0.002857134006,Diphyes_dispar@4200750:0.007151182386)n117:0.01496690151)n116:0.01228352318)n115:0.04161367009)n113:0.01089541562)n112:0.01348746446)n111:0.005838742997)n110:0.0014128234)n108:0.007141326459,((Hippopodius_hippopus@1764714:0.05017027909,(Lilyopsis_fluoracantha@2262347:0.04733133946,Lilyopsis_fluoracantha@2269502:0.04733133946)n122:0.002838939626)n121:0.05747944455,Prayidae_D27D2@3229137:0.1076497236)n120:0.007141326459)n107:0.0220930752)n106:0.01131410295)n91:8.867801519e-07,(Marrus_claudanielis@2457547:0.07283097858,((Stephalia_dilata@2775001:0.002077862513,Thermopalia_sp@3466490:0.002077862513)n125:8.513915248e-07,(Thermopalia_sp@3466492:0.002077862513,Stephalia_dilata@2775002:0.002077862513)n126:8.513915248e-07)n124:0.07075226468)n123:0.07536813645)n90:0.03239592357)n86:0.01088420603,(Physalia_physalis@341859:0.1100823795,(Rhizophysa_filiformis@2884370:0.095240369,Rhizophysa_filiformis@2884369:0.095240369)n128:0.01484201051)n127:0.08139686513)n85:0.01282533708)n75:0.1184514469)n73:0.05507204156)n70:0.02489495942,(Physalia_physalis@387494:0.3558801152,(Ectopleura_larynx@4675358:0.2520712642,Hydra_vulgaris@12617:0.2520712642)n130:0.1038088511)n129:0.04684291437)n69:0.1183661693)n67:0.02927489279)n66:0.576114015,((Aiptasia_pallida@4053149:0.4969021908,Nematostella_vectensis@40663:0.4969021908)n132:0.5030978092,Hydra_vulgaris@482:1)n131:0.1264781066)n65:0.722725969,((((Alatina_alata@4817175:0.2760925296,Alatina_alata@4817172:0.2760925296)n136:0.2255276021,Alatina_alata@4817174:0.5016201317)n135:0.2135058693,Alatina_alata@4817173:0.715126001)n134:0.284873999,(Nematostella_vectensis@63816:0.6211524602,Nematostella_vectensis@55282:0.6211524602)n137:0.3788475398)n133:0.8492040757)n64:0.4728474662,(Nematostella_vectensis@54237:1,Hydra_vulgaris@9232:1)n138:1.322051542)n63:0.6648265402)n0;
```
