## Supplementary material for "Evolution of gene expression across species and specialized zooids in Siphonophora": Gene trees: 96de3b8548198fb88eeef8b610bfc3ca.txt

```
(Nematostella_vectensis@57516:1,(Aiptasia_pallida@3994790:0.8867237436,((((Alatina_alata@4954032:1.306762099e-06,Alatina_alata@4881316:1.306762099e-06)n5:1.02269836e-06,Alatina_alata@4978204:2.32946046e-06)n4:0.06929342913,Alatina_alata@4954033:0.06929575859)n3:0.4810683331,(((Hydractinia_symbiolongicarpus@4463470:0.1762116314,Podocoryna_carnea@4596000:0.1762116314)n8:0.1583435905,((Rhizophysa_filiformis@2837823:0.2519535235,((Cordagalma_sp@996983:0.2043045817,(Physalia_physalis@359533:0.1100823795,Rhizophysa_filiformis@2837827:0.1100823795)n13:0.0942222022)n12:0.01407588516,(((((Apolemia_lanosa@3372911:0.02713036212,Apolemia_lanosa@3372912:0.02713036212)n18:0.02015650051,(Apolemia_rubriversa@301516:0.02978123242,(Apolemia_sp@3282037:0.02642658018,Apolemia_sp@3267618:0.02642658018)n20:0.003354652233)n19:0.01750563021)n17:0.01945853399,(Apolemia_sp@3300877:0.06392179364,(Apolemia_lanosa@3363956:0.04728686263,Apolemia_sp@3290104:0.04728686263)n22:0.01663493101)n21:0.002823602983)n16:0.1002492325,(Rhizophysa_filiformis@2837819:0.1550403484,Rhizophysa_filiformis@2837816:0.1550403484)n23:0.01195428071)n15:0.03730995259,((((((Bargmannia_lata@3643365:0.04308419524,(Bargmannia_elongata@1472264:0.0201833611,((Bargmannia_amoena@4771559:9.063476397e-07,Bargmannia_amoena@3427562:9.063476397e-07)n32:0.02017691138,((Bargmannia_amoena@4737570:1.555419829e-06,Bargmannia_amoena@3455888:1.555419829e-06)n34:0.01968207196,(Bargmannia_amoena@4754271:0.01333400382,((Bargmannia_amoena@3419074:1.110775852e-06,Bargmannia_amoena@4730147:1.110775852e-06)n37:0.002322286618,(Bargmannia_amoena@4754639:3.117132233e-06,Bargmannia_amoena@3462092:3.117132233e-06)n38:0.002320280261)n36:0.01101060643)n35:0.00634962356)n33:0.0004941903435)n31:5.543378093e-06)n30:0.02290083414)n29:0.03313965209,Rudjakovia_sp@3924939:0.07622384733)n28:0.003418972099,(Rudjakovia_sp@3936632:0.07622384733,Bargmannia_lata@3635003:0.07622384733)n39:0.003418972099)n27:0.006848709248,Rudjakovia_sp@3856492:0.08649152868)n26:0.01479085527,Rudjakovia_sp@3887573:0.101282384)n25:0.06010915126,((Physonect_sp@2374690:0.1413672139,(Stephalia_dilata@2741497:0.1390664559,(((Thermopalia_sp@3474328:0.1220083073,((Erenna_richardi@1225513:0.08138780417,((Marrus_claudanielis@2534809:0.0401578877,Physonect_sp@2396869:0.0401578877)n49:0.03267309088,Stephalia_dilata@2714689:0.07283097858)n48:0.008556825586)n47:0.02613916551,(((((((((Agalma_elegans@520913:0.02154467931,(Athorybia_rosacea@5114276:0.01276269163,Athorybia_rosacea@5114279:0.01276269163)n59:0.008781987684)n58:0.007761774711,(Agalma_elegans@520914:0.02154467931,Athorybia_rosacea@5114277:0.02154467931)n60:0.007761774711)n57:0.03117361387,Nanomia_bijuga@930046:0.06048006789)n56:0.005383956883,Halistemma_rubrum@3667053:0.06586402478)n55:0.002527586055,(Nanomia_bijuga@930049:0.06586402478,Halistemma_rubrum@3667056:0.06586402478)n61:0.002527586055)n54:0.01560371962,((Lychnagalma_utricularia@1935978:0.053657509,(Physophora_gilmeri@3528551:0.0532291613,(Physophora_gilmeri@3528553:0.05024394325,Physophora_gilmeri@3543469:0.05024394325)n65:0.002985218055)n64:0.0004283476919)n63:0.02879523877,(Lychnagalma_utricularia@1935984:0.053657509,(Physophora_gilmeri@3539827:0.0495665202,Physophora_gilmeri@3573698:0.0495665202)n67:0.004090988799)n66:0.02879523877)n62:0.001542582692)n53:0.001777970952,(Forskalia_asymmetrica@1152288:0.07964058489,Forskalia_asymmetrica@1152289:0.07964058489)n68:0.006132716513)n52:0.007536121943,Cordagalma_sp@1071646:0.09330942335)n51:0.008582974053,((Resomia_ornicephala@3016155:3.255467705e-06,Resomia_ornicephala@3016156:3.255467705e-06)n70:0.0632256675,(Frillagalma_vityazi@1508549:0.0582280111,Frillagalma_vityazi@1508546:0.0582280111)n71:0.005000911865)n69:0.03866347444)n50:0.005634572277)n46:0.01448133762)n45:0.0007056067621,((Stephalia_dilata@2714694:0.002082603134,((Stephalia_dilata@2714698:0.002077862513,Thermopalia_sp@3472331:0.002077862513)n75:1.360084233e-06,(Stephalia_dilata@2714707:0.002077862513,Thermopalia_sp@3472330:0.002077862513)n76:1.360084233e-06)n74:3.380536274e-06)n73:0.07074837545,(Marrus_claudanielis@2534799:0.0401578877,(Physonect_sp@2366951:0.03645251429,Physonect_sp@2366950:0.03645251429)n78:0.00370537341)n77:0.03267309088)n72:0.04988293547)n44:0.0008661109436,(Erenna_richardi@1225514:0.08138780417,(Marrus_claudanielis@2534798:0.0401578877,Physonect_sp@2396870:0.0401578877)n80:0.04122991647)n79:0.04219222083)n43:0.0154864309)n42:0.002300758017)n41:0.006831014334,((Lilyopsis_fluoracantha@2321672:0.03027568874,Lilyopsis_fluoracantha@2321675:0.03027568874)n82:0.0773740349,(((Diphyes_dispar@4196165:0.05247798721,((Abylopsis_tetragona@447807:0.03440160708,(Chelophyes_appendiculata@761578:0.02891154531,(Diphyes_dispar@4119996:0.0280707381,Diphyes_dispar@4119991:0.0280707381)n89:0.0008408072075)n88:0.005490061771)n87:0.009435496124,(Diphyes_dispar@4196162:0.04265217745,((Chelophyes_appendiculata@761581:0.02437128527,(Chelophyes_appendiculata@761586:2.956099965e-06,Chelophyes_appendiculata@761579:2.956099965e-06)n93:0.02436832917)n92:0.01003032181,Diphyes_dispar@4196161:0.03440160708)n91:0.008250570369)n90:0.001184925755)n86:0.008640884006)n85:0.03443270558,(Kephyes_ovata@2135800:0.03879565517,((Chuniphyes_multidentata@3760562:1.807774559e-06,Chuniphyes_multidentata@4382404:1.807774559e-06)n96:0.03329317931,(Chuniphyes_multidentata@3760557:1.184314441e-06,Chuniphyes_multidentata@4382412:1.184314441e-06)n97:0.03329380277)n95:0.005500668083)n94:0.04811503762)n84:0.01218678084,(((Hippopodius_hippopus@1769845:0.08863089427,(Prayidae_D27D2@3117555:0.002019785524,Prayidae_D27D2@3117563:0.002019785524)n101:0.08661110875)n100:0.005117877057,((Prayidae_D27D2@3117556:0.06792302538,Prayidae_D27SS7@2644684:0.06792302538)n103:0.0207078689,((Hippopodius_hippopus@1769850:1.09962014e-06,Hippopodius_hippopus@1769841:1.09962014e-06)n105:0.08099907687,Hippopodius_hippopus@1769854:0.08100017649)n104:0.00763071778)n102:0.005117877057)n99:0.001977463224,Hippopodius_hippopus@1904435:0.09572623455)n98:0.003371239075)n83:0.008552250015)n81:0.04054850461)n40:0.01319330695)n24:0.0429130465)n14:0.01407588516)n11:0.03357305662)n10:0.0743658495,(((Clytia_hemisphaerica@99138:1.848860693e-06,Clytia_hemisphaerica@99141:1.848860693e-06)n108:0.01699419638,((((Clytia_hemisphaerica@99143:1e-08,Clytia_hemisphaerica@99139:1e-08)n112:1.69578593e-06,Clytia_hemisphaerica@99140:1.70578593e-06)n111:1.918792261e-06,Clytia_hemisphaerica@99142:3.624578191e-06)n110:0.01569813209,Clytia_hemisphaerica@106423:0.01570175667)n109:0.001294288568)n107:0.2843098882,Clytia_hemisphaerica@94039:0.3013059335)n106:0.02501343954)n9:0.008235848917)n7:0.04327284826,(Hydra_vulgaris@22223:0.2520712642,(Ectopleura_larynx@4649365:0.2311467323,Ectopleura_larynx@4649368:0.2311467323)n114:0.02092453186)n113:0.125756806)n6:0.1725360215)n2:0.336359652)n1:0.1132762564)n0;
```
