## Supplementary material for "Evolution of gene expression across species and specialized zooids in Siphonophora": Gene trees: 96e98b377bbf70db4b8d0db1a10db7ee.txt

```
(Nematostella_vectensis@44188:1,(Aiptasia_pallida@4028845:0.8867237436,(Alatina_alata@4919509:0.5503640916,((Lilyopsis_fluoracantha@2259663:0.2043045817,((Physalia_physalis@369238:0.1100823795,(Rhizophysa_filiformis@2870454:1.369531715e-06,Rhizophysa_filiformis@2870451:1.369531715e-06)n7:0.11008101)n6:0.08128233504,(((((((Resomia_ornicephala@3012197:0.06322892296,(Frillagalma_vityazi@1671291:0.05586445959,Frillagalma_vityazi@1556714:0.05586445959)n15:0.007364463375)n14:0.03333583947,(Forskalia_asymmetrica@1090579:0.09623516916,(((((Agalma_elegans@609560:0.02154467931,Athorybia_rosacea@5100441:0.02154467931)n21:0.03192796439,Halistemma_rubrum@3713343:0.0534726437)n20:0.01239138108,Nanomia_bijuga@804533:0.06586402478)n19:0.01813130568,(Lychnagalma_utricularia@1951097:0.053657509,Physophora_gilmeri@3523260:0.053657509)n22:0.03033782146)n18:0.009314092894,Forskalia_asymmetrica@1090575:0.09330942335)n17:0.00292574581)n16:0.0003295932791)n13:0.005327634964,Cordagalma_sp@1073672:0.1018923974)n12:0.02011590989,((Erenna_richardi@1210923:0.06001342007,Marrus_claudanielis@2507767:0.06001342007)n24:0.0213743841,(Stephalia_dilata@2783318:0.002077862513,(Thermopalia_sp@3477885:2.022323708e-06,Thermopalia_sp@3477884:2.022323708e-06)n26:0.00207584019)n25:0.07930994166)n23:0.04062050313)n11:0.02611538887,((Apolemia_lanosa@3367741:0.04728686263,(Apolemia_rubriversa@298419:0.04528597139,Apolemia_sp@3275275:0.04528597139)n29:0.00200089124)n28:0.003060812658,(Apolemia_rubriversa@298422:0.04728686263,Apolemia_sp@3305676:0.04728686263)n30:0.003060812658)n27:0.09777602088)n10:0.01974893686,(((Bargmannia_amoena@3430673:9.0123548e-07,Bargmannia_amoena@4737939:9.0123548e-07)n33:0.02018245987,Bargmannia_elongata@1337756:0.0201833611)n32:0.02290083414,Bargmannia_lata@3644849:0.04308419524)n31:0.1247884378)n9:0.01272240557,(Hippopodius_hippopus@1742356:0.1076497236,((Prayidae_D27D2@3103369:0.06792302538,Prayidae_D27SS7@2543069:0.06792302538)n36:0.0346543615,(Chuniphyes_multidentata@4318666:0.08691069279,(Kephyes_ovata@2179642:0.08355862216,(Chelophyes_appendiculata@708449:0.03440160708,(Abylopsis_tetragona@504167:0.0221180839,Diphyes_dispar@4122566:0.0221180839)n40:0.01228352318)n39:0.04915701508)n38:0.003352070631)n37:0.01566669409)n35:0.005072336765)n34:0.07294531496)n8:0.01076967594)n5:0.01293986716)n4:0.1735234885,(Podocoryna_carnea@4559682:0.3754053867,(((Clytia_hemisphaerica@69041:0.00625677032,Clytia_hemisphaerica@69040:0.00625677032)n44:0.3169665907,(Ectopleura_larynx@4695212:0.2520712642,Hydra_vulgaris@37770:0.2520712642)n45:0.07115209684)n43:0.02959581447,(Hydractinia_symbiolongicarpus@4485465:0.1762116314,Podocoryna_carnea@4522740:0.1762116314)n46:0.1766075441)n42:0.02258621126)n41:0.00242268344)n3:0.1725360215)n2:0.336359652)n1:0.1132762564)n0;
```
