## Supplementary material for "Evolution of gene expression across species and specialized zooids in Siphonophora": Gene trees: 97a059076002f7a2b93323e620a933ab.txt

```
(Nematostella_vectensis@59879:1,(Aiptasia_pallida@4048285:0.8867237436,(Alatina_alata@4920799:0.5503640916,((Ectopleura_larynx@4710941:0.2520712642,Hydra_vulgaris@11531:0.2520712642)n4:0.125756806,(Clytia_hemisphaerica@91658:0.3386987991,((Hydractinia_symbiolongicarpus@4468805:0.1762116314,Podocoryna_carnea@4599264:0.1762116314)n7:0.1465443972,((Apolemia_rubriversa@285963:0.1743037824,(Physalia_physalis@373240:0.1100823795,Rhizophysa_filiformis@2896805:0.1100823795)n10:0.06422140285)n9:0.03000079936,(((((Bargmannia_amoena@4762039:0.0201833611,Bargmannia_elongata@1452805:0.0201833611)n15:0.0266099803,Rudjakovia_sp@3961533:0.0467933414)n14:0.02943050593,Bargmannia_lata@3597030:0.07622384733)n13:0.08516768787,(((((((Agalma_elegans@554561:0.02154467931,Athorybia_rosacea@5035480:0.02154467931)n22:0.03707276563,Nanomia_bijuga@913117:0.05861744494)n21:0.007246579833,(Halistemma_rubrum@3678742:0.0612860924,Halistemma_rubrum@3671207:0.0612860924)n23:0.004577932371)n20:0.0127453202,((Agalma_elegans@559716:0.02154467931,Athorybia_rosacea@5031229:0.02154467931)n25:0.04431934546,(Halistemma_rubrum@3684799:0.06408872373,Nanomia_bijuga@921458:0.06408872373)n26:0.001775301048)n24:0.0127453202)n19:0.005385985484,(Lychnagalma_utricularia@2009054:0.053657509,Physophora_gilmeri@3570746:0.053657509)n27:0.03033782146)n18:0.009314092894,(Cordagalma_sp@1026421:0.08352813879,Forskalia_asymmetrica@1093123:0.08352813879)n28:0.009781284557)n17:0.05488880491,(((Erenna_richardi@1196215:0.09201961577,(Frillagalma_vityazi@1575643:0.06322892296,Resomia_ornicephala@2978044:0.06322892296)n32:0.02879069281)n31:0.02998869152,(Marrus_claudanielis@2486366:0.07283097858,(Stephalia_dilata@2772772:0.002077862513,Thermopalia_sp@3498523:0.002077862513)n34:0.07075311607)n33:0.04917732871)n30:0.02140132385,(Prayidae_D27D2@3076428:0.1076497236,(Prayidae_D27SS7@2611912:0.1058216294,(Hippopodius_hippopus@1814750:0.1039023948,((Chuniphyes_multidentata@4380358:0.03879565517,Kephyes_ovata@2142986:0.03879565517)n39:0.06160250208,(Lilyopsis_fluoracantha@2345274:0.08280822853,(Chelophyes_appendiculata@671800:0.03440160708,(Abylopsis_tetragona@495744:0.0221180839,Diphyes_dispar@4265983:0.0221180839)n42:0.01228352318)n41:0.04840662145)n40:0.01758992872)n38:0.003504237561)n37:0.001919234636)n36:0.001828094199)n35:0.0357599075)n29:0.004788597108)n16:0.01319330695)n12:0.04006255024,((Cordagalma_sp@1020409:0.09330942335,Nanomia_bijuga@840797:0.09330942335)n44:0.06808211186,Rudjakovia_sp@3931765:0.1613915352)n43:0.04006255024)n11:0.00285049626)n8:0.1184514469)n6:0.01594277053)n5:0.03912927104)n3:0.1725360215)n2:0.336359652)n1:0.1132762564)n0;
```
