## Supplementary material for "Evolution of gene expression across species and specialized zooids in Siphonophora": Gene trees: 097af1eab6550569efc3086d8b4236f6.txt

```
((Ectopleura_larynx@4697391:0.2520712642,Hydra_vulgaris@37203:0.2520712642)n1:0.1038088511,((Hydractinia_symbiolongicarpus@4411094:0.1762116314,Podocoryna_carnea@4604077:0.1762116314)n3:0.1465443972,((Physalia_physalis@306622:0.1100823795,Rhizophysa_filiformis@2836267:0.1100823795)n5:0.0942222022,(((Apolemia_lanosa@3361872:0.03524785198,Apolemia_rubriversa@250452:0.03524785198)n8:0.01203901065,Apolemia_sp@3256192:0.04728686263)n7:0.133308176,(((Bargmannia_amoena@4765821:0.0657890595,(Bargmannia_lata@3582864:0.05557976138,Rudjakovia_sp@3921449:0.05557976138)n12:0.01020929813)n11:0.01043478783,Bargmannia_elongata@1395319:0.07622384733)n10:0.08516768787,(((((((Agalma_elegans@644261:0.02154467931,Athorybia_rosacea@5091184:0.02154467931)n19:0.04431934546,(Nanomia_bijuga@912504:0.06172161066,(Halistemma_rubrum@3662619:0.05174588374,Halistemma_rubrum@3662621:0.05174588374)n21:0.009975726914)n20:0.004142414117)n18:0.01729764887,(Cordagalma_sp@1002414:0.077340108,(Lychnagalma_utricularia@1933196:0.053657509,Physophora_gilmeri@3564095:0.053657509)n23:0.023682599)n22:0.005821565642)n17:0.01014774971,Forskalia_asymmetrica@1156435:0.09330942335)n16:0.009257007368,(Erenna_richardi@1243787:0.07712523927,(Frillagalma_vityazi@1612124:0.06322892296,Resomia_ornicephala@3013495:0.06322892296)n25:0.01389631631)n24:0.02544119145)n15:0.01944187658,Marrus_claudanielis@2512657:0.1220083073)n14:0.02618992096,(Physonect_sp@2388469:0.1401446985,((Stephalia_dilata@2735718:0.002077862513,Thermopalia_sp@3495398:0.002077862513)n28:0.1345434554,((Prayidae_D27D2@3071234:0.06792302538,Prayidae_D27SS7@2641730:0.06792302538)n30:0.03972669827,((Hippopodius_hippopus@1790031:0.0958384537,Lilyopsis_fluoracantha@2241218:0.0958384537)n32:0.006469446722,((Chuniphyes_multidentata@4298726:0.03879565517,Kephyes_ovata@2104002:0.03879565517)n34:0.04811503762,(Chelophyes_appendiculata@748737:0.03440160708,(Abylopsis_tetragona@459953:0.0221180839,Diphyes_dispar@4187749:0.0221180839)n36:0.01228352318)n35:0.05250908571)n33:0.01539720763)n31:0.005341823219)n29:0.0289715943)n27:0.003523380536)n26:0.008053529778)n13:0.01319330695)n9:0.0192035034)n6:0.02370954311)n4:0.1184514469)n2:0.03312408662)n0;
```
