## Supplementary material for "Evolution of gene expression across species and specialized zooids in Siphonophora": Gene trees: 97c601d54f418006ca3ecc97e2473c0f.txt

```
((((Aiptasia_pallida@4007373:0.4247039628,Nematostella_vectensis@47062:0.4247039628)n3:0.3656633258,Podocoryna_carnea@4605242:0.7903672886)n2:0.2096327114,(Ectopleura_larynx@4671716:0.2520712642,Hydra_vulgaris@5256:0.2520712642)n4:0.7479287358)n1:1.872979748,(Nematostella_vectensis@47063:1,(Alatina_alata@4832727:0.5503640916,(((Ectopleura_larynx@4671708:0.2520712642,Hydra_vulgaris@28891:0.2520712642)n9:0.1038088511,(Hydractinia_symbiolongicarpus@4455989:0.1762116314,(Podocoryna_carnea@4545129:0.002328308617,Podocoryna_carnea@4549236:0.002328308617)n11:0.1738833228)n10:0.1796684838)n8:0.02194795495,(Lilyopsis_fluoracantha@2215304:0.3757197313,((((Apolemia_lanosa@3368674:0.04728686263,(Apolemia_rubriversa@218689:0.03612852752,Apolemia_sp@3272078:0.03612852752)n17:0.0111583351)n16:0.133308176,((((((((((Agalma_elegans@618670:0.005115313718,(Agalma_elegans@600400:0.002712599806,Agalma_elegans@636861:0.002712599806)n28:0.002402713912)n27:0.01642936559,Athorybia_rosacea@5038125:0.02154467931)n26:0.04431934546,(Halistemma_rubrum@3718540:0.05661162338,((Nanomia_bijuga@845525:1.951202288e-06,Nanomia_bijuga@845524:1.951202288e-06)n31:0.002906386495,Nanomia_bijuga@845542:0.002908337698)n30:0.05370328569)n29:0.009252401391)n25:0.01813130568,(((Lychnagalma_utricularia@1997795:8.711231592e-08,Lychnagalma_utricularia@2011150:8.711231592e-08)n34:0.005069481682,Lychnagalma_utricularia@1997779:0.005069568794)n33:0.0485879402,Physophora_gilmeri@3528490:0.053657509)n32:0.03033782146)n24:0.005765136588,Cordagalma_sp@1068792:0.08976046704)n23:0.003548956306,Forskalia_asymmetrica@1137244:0.09330942335)n22:0.008582974053,((Frillagalma_vityazi@1713349:9.312811359e-08,Frillagalma_vityazi@1713350:9.312811359e-08)n36:0.06322882984,(Resomia_ornicephala@3010129:0.003231227216,Resomia_ornicephala@3010136:0.003231227216)n37:0.05999769575)n35:0.03866347444)n21:0.02011590989,((Thermopalia_sp@3479863:0.002077862513,(Stephalia_dilata@2738750:0.002077862444,(Stephalia_dilata@2798727:0.001306062788,(Stephalia_dilata@2798726:0.001014248536,(Stephalia_dilata@2738752:0.0009986897884,(Stephalia_dilata@2798724:0.000996848931,Stephalia_dilata@2738763:0.000996848931)n44:1.840857382e-06)n43:1.555874711e-05)n42:0.0002918142523)n41:0.0007717996562)n40:6.920294806e-11)n39:0.07930994166,((Physonect_sp@2398479:0.0501615686,(Marrus_claudanielis@2511062:0.05015872419,((Marrus_claudanielis@2511070:2.744083987e-06,Marrus_claudanielis@2511068:2.744083987e-06)n49:0.0500123196,(((Erenna_richardi@1279348:0.03411361298,Marrus_claudanielis@2511071:0.03411361298)n52:1.16420079e-05,Physonect_sp@2398473:0.03412525499)n51:0.01545090491,(Marrus_claudanielis@2511065:0.0401578877,Physonect_sp@2396371:0.0401578877)n53:0.009418272201)n50:0.0004389037837)n48:0.0001436605027)n47:2.844407134e-06)n46:0.0122328888,(Marrus_claudanielis@2511069:0.0401578877,Physonect_sp@2353732:0.0401578877)n54:0.02223656969)n45:0.01899334678)n38:0.04062050313)n20:0.02618992096,((Lilyopsis_fluoracantha@2215295:0.04348652167,Lilyopsis_fluoracantha@2215308:0.04348652167)n56:0.06416320197,((Prayidae_D27D2@3116225:0.06792302538,(Prayidae_D27SS7@2611283:0.04034645269,Prayidae_D27SS7@2617581:0.04034645269)n59:0.02757657268)n58:0.03679186488,(((Hippopodius_hippopus@1766240:0.0848936415,Prayidae_D27D2@3116223:0.0848936415)n62:0.003737252772,Prayidae_D27SS7@2611284:0.08863089427)n61:0.01023844351,(Prayidae_D27D2@3116228:0.09844298306,(Prayidae_D27SS7@2611286:0.0938964385,(((Chuniphyes_multidentata@3762759:0.0001738439758,Chuniphyes_multidentata@4352338:0.0001738439758)n67:0.0386218112,Kephyes_ovata@2040229:0.03879565517)n66:0.04811503762,(((Chelophyes_appendiculata@767580:0.008418626747,Chelophyes_appendiculata@733645:0.008418626747)n70:0.01912661817,((Diphyes_dispar@4226359:0.01363690875,(Diphyes_dispar@4226358:0.01188490843,Diphyes_dispar@4226360:0.01188490843)n73:0.00175200032)n72:0.0003834481746,Diphyes_dispar@4226357:0.01402035693)n71:0.01352488799)n69:0.006856362161,Abylopsis_tetragona@487083:0.03440160708)n68:0.05250908571)n65:0.006985745712)n64:0.004546544558)n63:0.0004263547254)n60:0.005845552474)n57:0.002934833383)n55:0.04054850461)n19:0.01319330695,(((Bargmannia_elongata@1389131:0.0201833611,(((Bargmannia_amoena@4723439:1.130558599e-06,Bargmannia_amoena@3392786:1.130558599e-06)n79:0.01933969243,Bargmannia_amoena@3414107:0.01934082299)n78:0.0008394084448,((Bargmannia_amoena@4723440:0.002765869454,Bargmannia_amoena@3416620:0.002765869454)n81:0.0173019716,((Bargmannia_amoena@3432736:1.954890382e-06,Bargmannia_amoena@4746566:1.954890382e-06)n83:0.0188125954,(Bargmannia_amoena@4722088:9.103020037e-08,Bargmannia_amoena@3449997:9.103020037e-08)n84:0.01881445926)n82:0.001253290762)n80:0.0001123903784)n77:3.129670704e-06)n76:0.02290083414,Bargmannia_lata@3619894:0.04308419524)n75:0.03313965209,(Rudjakovia_sp@3950989:0.07141251948,Rudjakovia_sp@3852192:0.07141251948)n85:0.004811327854)n74:0.08516768787)n18:0.0192035034)n15:0.02370954311,((Physalia_physalis@344293:0.05090887893,Physalia_physalis@344287:0.05090887893)n87:0.05917350058,(Rhizophysa_filiformis@2931173:0.1015367604,Rhizophysa_filiformis@2931172:0.1015367604)n88:0.008545619154)n86:0.0942222022)n14:0.1039957229,(Clytia_hemisphaerica@132171:0.2590564011,(Clytia_hemisphaerica@132308:0.001541569744,Clytia_hemisphaerica@132309:0.001541569744)n90:0.2575148314)n89:0.04924390349)n13:0.06741942668)n12:0.002108338866)n7:0.1725360215)n6:0.4496359084)n5:1.872979748)n0;
```
