## Supplementary material for "Evolution of gene expression across species and specialized zooids in Siphonophora": Gene trees: 97d9f5f01724830671a73beee5247d07.txt

```
(((Alatina_alata@4815816:0.3803332641,(Frillagalma_vityazi@1592831:0.1220083073,Physonect_sp@2398780:0.1220083073)n3:0.2583249568)n2:0.1700308275,Hydra_vulgaris@35484:0.5503640916)n1:0.542967721,((Alatina_alata@4858044:1.025526198,Alatina_alata@4807533:1.025526198)n5:0.04438606504,(((Alatina_alata@4957925:0.3999703865,Alatina_alata@4872500:0.3999703865)n8:0.2832959888,Alatina_alata@4798845:0.6832663753)n7:0.2262482141,(((Physalia_physalis@323664:0.2043045817,(Lychnagalma_utricularia@1986859:0.08399533045,(Nanomia_bijuga@795550:0.003966269369,(Nanomia_bijuga@795544:0.003304917529,Nanomia_bijuga@795541:0.003304917529)n14:0.0006613518405)n13:0.08002906109)n12:0.1203092513)n11:0.3460595099,(Alatina_alata@4936756:0.4212703038,Hydra_vulgaris@30615:0.4212703038)n15:0.1290937879)n10:0.0780262979,(((Hydra_vulgaris@34421:0.06389896897,Hydra_vulgaris@24702:0.06389896897)n18:0.4022299475,Hydra_vulgaris@35803:0.4661289164)n17:0.08423517521,Alatina_alata@4951943:0.5503640916)n16:0.0780262979)n9:0.2811241998)n6:0.160397674)n4:0.0234195493)n0;
```
