## Supplementary material for "Evolution of gene expression across species and specialized zooids in Siphonophora": Gene trees: 97f117d307b5f8ebae5da9ebf940b317.txt

```
(Nematostella_vectensis@39453:1,(Aiptasia_pallida@3998918:0.8867237436,(((Ectopleura_larynx@4656659:0.2520712642,Hydra_vulgaris@2157:0.2520712642)n4:0.125756806,((((Clytia_hemisphaerica@76693:0.01889072905,Clytia_hemisphaerica@76692:0.01889072905)n8:0.2552056679,(Hydractinia_symbiolongicarpus@4456315:0.1762116314,Podocoryna_carnea@4527070:0.1762116314)n9:0.09788476557)n7:0.028048257,((Physalia_physalis@349363:0.1100823795,Rhizophysa_filiformis@2883576:0.1100823795)n11:0.1564284697,Physalia_physalis@387280:0.2665108492)n10:0.0356338048)n6:0.01785197892,(((Rudjakovia_sp@3922427:0.06662108465,(Bargmannia_amoena@4755064:0.0201833611,(Bargmannia_elongata@1379308:0.01838066377,Bargmannia_elongata@1379309:0.01838066377)n16:0.001802697336)n15:0.04643772355)n14:0.009602762681,Bargmannia_lata@3612594:0.07622384733)n13:0.1043711913,((Apolemia_lanosa@3320813:0.04728686263,(Apolemia_rubriversa@209941:0.03970716318,Apolemia_sp@3262597:0.03970716318)n19:0.007579699445)n18:0.1185875548,(Marrus_claudanielis@2491279:0.1514322844,(((Erenna_richardi@1216480:0.08137926334,Marrus_claudanielis@2491283:0.08137926334)n23:8.540833691e-06,Physonect_sp@2382479:0.08138780417)n22:0.06780405613,((Marrus_claudanielis@2491275:0.07283097858,(Stephalia_dilata@2707955:0.002077862513,Thermopalia_sp@3467693:0.002077862513)n26:0.07075311607)n25:0.07536724967,(((((Lychnagalma_utricularia@1977143:0.053657509,Physophora_gilmeri@3537142:0.053657509)n31:0.0362376511,((Cordagalma_sp@1083708:0.07657304832,Nanomia_bijuga@857276:0.07657304832)n33:0.0123232476,(((Agalma_elegans@651506:0.02154467931,Athorybia_rosacea@5116737:0.02154467931)n36:0.04083485903,Nanomia_bijuga@857278:0.06237953834)n35:0.003484486438,Halistemma_rubrum@3734071:0.06586402478)n34:0.02303227114)n32:0.0009988641837)n30:0.003414263251,Forskalia_asymmetrica@1150823:0.09330942335)n29:0.008582974053,(Frillagalma_vityazi@1613783:0.06322892296,Resomia_ornicephala@2957695:0.06322892296)n37:0.03866347444)n28:0.03115097898,(Hippopodius_hippopus@1795639:0.1076497236,((Prayidae_D27D2@3245259:0.06792302538,Prayidae_D27SS7@2570854:0.06792302538)n40:0.03704458602,(Lilyopsis_fluoracantha@2290242:0.1003981572,(((Chuniphyes_multidentata@3811613:1.542404774e-06,Chuniphyes_multidentata@4365042:1.542404774e-06)n44:0.03879411277,Kephyes_ovata@2044322:0.03879565517)n43:0.04811503762,(Chelophyes_appendiculata@720243:0.03440160708,(Abylopsis_tetragona@457316:0.0221180839,Diphyes_dispar@4186906:0.0221180839)n46:0.01228352318)n45:0.05250908571)n42:0.01348746446)n41:0.00456945415)n39:0.002682112247)n38:0.02539365274)n27:0.01515485187)n24:0.000993632048)n21:0.002240424073)n20:0.01444213304)n17:0.01472062119)n12:0.1394015943)n5:0.05783143728)n3:0.1822647135,(Ectopleura_larynx@4656660:0.5503640916,(Alatina_alata@4941751:0.4504053534,Podocoryna_carnea@4594857:0.4504053534)n48:0.09995873826)n47:0.00972869201)n2:0.32663096)n1:0.1132762564)n0;
```
