## Supplementary material for "Evolution of gene expression across species and specialized zooids in Siphonophora": Gene trees: 097ffbbc10b1a9a8ebe1e972e33d0915.txt

```
(Alatina_alata@4911908:0.5503640916,(((Ectopleura_larynx@4666779:0.2520712642,Hydra_vulgaris@17485:0.2520712642)n3:0.05795241542,(Podocoryna_carnea@4588683:0.3074402894,(Clytia_hemisphaerica@135072:0.2640061906,(Hydractinia_symbiolongicarpus@4465138:0.1762116314,Podocoryna_carnea@4572629:0.1762116314)n6:0.08779455921)n5:0.04343409882)n4:0.002583390147)n2:0.06780439059,(Apolemia_rubriversa@205530:0.1805950386,((((Bargmannia_amoena@4731663:0.0201833611,Bargmannia_elongata@1284859:0.0201833611)n11:0.02290083414,Bargmannia_lata@3605827:0.04308419524)n10:0.03313965209,Rudjakovia_sp@3957222:0.07622384733)n9:0.08516768787,((((((((Agalma_elegans@612249:0.02154467931,Athorybia_rosacea@5093936:0.02154467931)n19:0.03192796439,Halistemma_rubrum@3716542:0.0534726437)n18:0.01239138108,(Nanomia_bijuga@871313:0.02196714597,Nanomia_bijuga@871314:0.02196714597)n20:0.0438968788)n17:0.02744539857,(Cordagalma_sp@1073305:0.08929478347,(Forskalia_asymmetrica@1101781:0.08350902931,(Lychnagalma_utricularia@1982153:0.053657509,Physophora_gilmeri@3568957:0.053657509)n23:0.02985152032)n22:0.005785754161)n21:0.004014639877)n16:0.008582974053,(Frillagalma_vityazi@1646711:0.06322892296,Resomia_ornicephala@3041409:0.06322892296)n24:0.03866347444)n15:0.01313242044,(Erenna_richardi@1214310:0.08138780417,(Stephalia_dilata@2723657:0.002077862513,Thermopalia_sp@3494252:0.002077862513)n26:0.07930994166)n25:0.03363701367)n14:0.006983489451,(Marrus_claudanielis@2523500:0.0965660296,Marrus_claudanielis@2523502:0.0965660296)n27:0.0254422777)n13:0.02618992096,(Hippopodius_hippopus@1801950:0.1076497236,((Prayidae_D27D2@3105758:0.06792302538,Prayidae_D27SS7@2622917:0.06792302538)n30:0.03558685663,((Chuniphyes_multidentata@3815793:0.03879565517,Kephyes_ovata@2098361:0.03879565517)n32:0.06160250208,(Lilyopsis_fluoracantha@2341531:0.08765173362,(Chelophyes_appendiculata@652370:0.03440160708,(Abylopsis_tetragona@496177:0.0221180839,Diphyes_dispar@4173808:0.0221180839)n35:0.01228352318)n34:0.05325012653)n33:0.01274642363)n31:0.003111724763)n29:0.004139841634)n28:0.04054850461)n12:0.01319330695)n8:0.0192035034)n7:0.1972330316)n1:0.1725360215)n0;
```
