## Supplementary material for "Evolution of gene expression across species and specialized zooids in Siphonophora": Gene trees: 98b39b8f68eed22a12936ea0d161412e.txt

```
(Nematostella_vectensis@50324:1,(Aiptasia_pallida@4029294:0.8867237436,(Alatina_alata@4812009:0.5503640916,(Clytia_hemisphaerica@71925:0.3778280702,(Physalia_physalis@353085:0.3777494672,((Halistemma_rubrum@3732185:0.3227560286,Podocoryna_carnea@4503046:0.3227560286)n6:0.05401250681,((Ectopleura_larynx@4695157:0.2520712642,Hydra_vulgaris@31719:0.2520712642)n8:0.1038088511,((Hydractinia_symbiolongicarpus@4451661:0.1762116314,Podocoryna_carnea@4574502:0.1762116314)n10:0.1465443972,((Physalia_physalis@377583:0.1100823795,Rhizophysa_filiformis@2823141:0.1100823795)n12:0.0942222022,((Apolemia_lanosa@3313830:0.04728686263,(Apolemia_rubriversa@217107:0.03669571506,Apolemia_sp@3262503:0.03669571506)n15:0.01059114757)n14:0.133308176,(((((Bargmannia_amoena@4718992:0.0201833611,Bargmannia_elongata@1348039:0.0201833611)n20:0.02290083414,Bargmannia_lata@3645962:0.04308419524)n19:0.03313965209,Rudjakovia_sp@3879223:0.07622384733)n18:0.07722971847,((Erenna_richardi@1281293:0.1481982283,((((((Agalma_elegans@624917:0.02154467931,Athorybia_rosacea@5014653:0.02154467931)n28:0.03192796439,Halistemma_rubrum@3731596:0.0534726437)n27:0.01239138108,Nanomia_bijuga@947272:0.06586402478)n26:0.01813130568,(Lychnagalma_utricularia@1988329:0.053657509,Physophora_gilmeri@3543145:0.053657509)n29:0.03033782146)n25:0.01789706695,((Cordagalma_sp@1058493:0.08352813879,Forskalia_asymmetrica@1098845:0.08352813879)n31:0.01173339235,(Frillagalma_vityazi@1734282:0.06322892296,Resomia_ornicephala@2963796:0.06322892296)n32:0.03203260818)n30:0.00663086626)n24:0.03262612087,((Prayidae_D27SS7@2548074:0.1059801076,((Hippopodius_hippopus@1889651:0.1034922566,((Chuniphyes_multidentata@3831603:0.03879565517,Kephyes_ovata@2120507:0.03879565517)n38:0.06160250208,(Lilyopsis_fluoracantha@2265071:0.08194997676,(Chelophyes_appendiculata@678006:0.03440160708,(Abylopsis_tetragona@419867:0.0221180839,Diphyes_dispar@4247064:0.0221180839)n41:0.01228352318)n40:0.04754836968)n39:0.01844818049)n37:0.00309409932)n36:0.001463480159,Hippopodius_hippopus@1889661:0.1049557367)n35:0.001024370921)n34:0.001669615997,Prayidae_D27D2@3092784:0.1076497236)n33:0.02686879463)n23:0.01367970998)n22:0.003113506705,Lilyopsis_fluoracantha@2265072:0.151311735)n21:0.002141830847)n17:0.007937969401,((Marrus_claudanielis@2475153:0.0401578877,Physonect_sp@2409013:0.0401578877)n43:0.03267309088,(Stephalia_dilata@2813201:0.002077862513,Thermopalia_sp@3485249:0.002077862513)n44:0.07075311607)n42:0.08856055662)n16:0.0192035034)n13:0.02370954311)n11:0.1184514469)n9:0.03312408662)n7:0.02088842019)n5:0.0009809318192)n4:7.860293575e-05)n3:0.1725360215)n2:0.336359652)n1:0.1132762564)n0;
```
