## Supplementary material for "Evolution of gene expression across species and specialized zooids in Siphonophora": Gene trees: 98bb1df2e4815a260ef49d5b0dbab3ab.txt

```
(Clytia_hemisphaerica@133803:0.3778280702,(Hydra_vulgaris@27780:0.3558801152,((Hydractinia_symbiolongicarpus@4439400:0.1762116314,Podocoryna_carnea@4527753:0.1762116314)n3:0.1465443972,((((Bargmannia_amoena@4747044:0.0201833611,Bargmannia_elongata@1461609:0.0201833611)n7:0.02290083414,Bargmannia_lata@3633001:0.04308419524)n6:0.03313965209,Rudjakovia_sp@3898698:0.07622384733)n5:0.08516768787,((((Diphyes_dispar@4242632:0.1003981572,Lilyopsis_fluoracantha@2217768:0.1003981572)n11:0.003922813821,Prayidae_D27SS7@2576897:0.1043209711)n10:0.003328752575,Hippopodius_hippopus@1740814:0.1076497236)n9:0.04054850461,(Halistemma_rubrum@3731385:0.09330942335,(Physophora_gilmeri@3571104:0.08814123834,(Cordagalma_sp@1042487:0.08687063389,(Nanomia_bijuga@935952:0.06586402478,(Agalma_elegans@560864:0.02154467931,Athorybia_rosacea@5041941:0.02154467931)n16:0.04431934546)n15:0.02100660911)n14:0.001270604457)n13:0.005168185006)n12:0.05488880491)n8:0.01319330695)n4:0.1613644934)n2:0.03312408662)n1:0.02194795495)n0;
```
