## Supplementary material for "Evolution of gene expression across species and specialized zooids in Siphonophora": Gene trees: 98d88f1fa6697a89e9ed6d42cf865644.txt

```
(Nematostella_vectensis@51077:1,(Aiptasia_pallida@4046538:0.8867237436,(Alatina_alata@4843409:0.5503640916,((Ectopleura_larynx@4625081:0.2520712642,Hydra_vulgaris@12859:0.2520712642)n4:0.125756806,((Podocoryna_carnea@4577425:0.1119314068,Podocoryna_carnea@4500788:0.1119314068)n6:0.2646276419,((Clytia_hemisphaerica@113080:0.3157446152,(Hydractinia_symbiolongicarpus@4470949:0.1762116314,Podocoryna_carnea@4500790:0.1762116314)n9:0.1395329838)n8:0.03533771336,(Physophora_gilmeri@3525439:0.2043045817,((((Bargmannia_amoena@4739440:0.0201833611,Bargmannia_elongata@1372589:0.0201833611)n14:0.05604048623,Rudjakovia_sp@3856782:0.07622384733)n13:0.08516768787,((Prayidae_D27SS7@2637775:0.1076497236,(Hippopodius_hippopus@1788279:0.1060399366,(Prayidae_D27D2@3197362:0.1047049838,(Lilyopsis_fluoracantha@2340567:0.1003981572,((Chuniphyes_multidentata@4338324:0.03879565517,(Kephyes_ovata@2154180:0.02607780851,Kephyes_ovata@2154175:0.02607780851)n22:0.01271784666)n21:0.04811503762,(Chelophyes_appendiculata@722529:0.03440160708,(Abylopsis_tetragona@498694:0.0221180839,Diphyes_dispar@4162375:0.0221180839)n24:0.01228352318)n23:0.05250908571)n20:0.01348746446)n19:0.004306826512)n18:0.001334952868)n17:0.001609787017)n16:0.04054850461,(Stephalia_dilata@2809191:0.136481072,(((((Lychnagalma_utricularia@1947808:0.08399533045,((Agalma_elegans@524721:0.02154467931,Athorybia_rosacea@5058076:0.02154467931)n32:0.04431934546,(Nanomia_bijuga@778706:0.05659814611,(Halistemma_rubrum@3723037:0.04299257005,Halistemma_rubrum@3709150:0.04299257005)n34:0.01360557606)n33:0.009265878663)n31:0.01813130568)n30:0.009314092894,(Cordagalma_sp@985269:0.08352813879,Forskalia_asymmetrica@1116370:0.08352813879)n35:0.009781284557)n29:0.008582974053,(Frillagalma_vityazi@1684222:0.06322892296,Resomia_ornicephala@2973575:0.06322892296)n36:0.03866347444)n28:0.01277466762,(Erenna_richardi@1250167:0.08138780417,Stephalia_dilata@2779568:0.08138780417)n37:0.03327926085)n27:0.007341242279,(Marrus_claudanielis@2482544:0.0401578877,Physonect_sp@2379513:0.0401578877)n38:0.0818504196)n26:0.01447276474)n25:0.01171715622)n15:0.01319330695)n12:1.396756945e-05,(((Apolemia_lanosa@3382516:0.03524785198,Apolemia_rubriversa@230157:0.03524785198)n41:0.09881951705,Physalia_physalis@335724:0.134067369)n40:0.02494609086,(Apolemia_rubriversa@230137:0.1473274105,(Physalia_physalis@388522:0.1100823795,(Rhizophysa_filiformis@2826454:0.1004771986,Rhizophysa_filiformis@2826443:0.1004771986)n44:0.009605180859)n43:0.03724503103)n42:0.01168604936)n39:0.002392042887)n11:0.04289907893)n10:0.1467777469)n7:0.02547672005)n5:0.001269021512)n3:0.1725360215)n2:0.336359652)n1:0.1132762564)n0;
```
