## Supplementary material for "Evolution of gene expression across species and specialized zooids in Siphonophora": Gene trees: 98eb45de06216c814f454c1f18135dfc.txt

```
(Aiptasia_pallida@4058791:0.8867237436,(Alatina_alata@4931658:0.5503640916,((((((Clytia_hemisphaerica@112060:1.618087726e-06,Clytia_hemisphaerica@112055:1.618087726e-06)n7:2.14946904e-06,Clytia_hemisphaerica@112059:3.767556765e-06)n6:0.002352241886,(Clytia_hemisphaerica@112058:1.183654594e-06,(Clytia_hemisphaerica@112056:7.066090735e-07,Clytia_hemisphaerica@112057:7.066090735e-07)n9:4.770455204e-07)n8:0.002354825788)n5:0.2495856725,(Hydractinia_symbiolongicarpus@4423925:0.1762116314,(Podocoryna_carnea@4551516:0.1515379821,Podocoryna_carnea@4551513:0.1515379821)n11:0.02467364931)n10:0.07573005055)n4:0.09596647414,(((((Apolemia_lanosa@3378164:0.03524785198,Apolemia_rubriversa@238577:0.03524785198)n16:0.01203901065,Apolemia_sp@3256050:0.04728686263)n15:0.02365947051,(Apolemia_rubriversa@229333:0.04728686263,Apolemia_sp@3267398:0.04728686263)n17:0.02365947051)n14:0.1096487055,(((Rudjakovia_sp@3895122:0.06735774173,Rudjakovia_sp@3959115:0.06735774173)n20:0.008866105601,(((Bargmannia_amoena@3424485:2.153500106e-06,Bargmannia_amoena@4730395:2.153500106e-06)n23:0.04308204174,Bargmannia_lata@3631858:0.04308419524)n22:0.03313959728,((Bargmannia_amoena@4749017:2.457781685e-06,Bargmannia_amoena@3443646:2.457781685e-06)n25:0.04308173746,(Bargmannia_elongata@1490622:0.009042311402,Bargmannia_lata@3606364:0.009042311402)n26:0.03404188384)n24:0.03313959728)n21:5.480975636e-08)n19:0.08516768787,(((Prayidae_D27D2@3089434:0.1122524747,(((Prayidae_D27D2@3089431:0.06792302538,Prayidae_D27SS7@2661520:0.06792302538)n32:0.03972669827,(Hippopodius_hippopus@1892079:0.09734033031,((((Chuniphyes_multidentata@3783053:1.888582673e-06,Chuniphyes_multidentata@4378754:1.888582673e-06)n37:0.03879376659,Kephyes_ovata@2175145:0.03879565517)n36:0.04811503762,Diphyes_dispar@4186990:0.08691069279)n35:0.008198328987,(Kephyes_ovata@2092621:0.08691069279,(Chelophyes_appendiculata@723898:0.03440160708,(Abylopsis_tetragona@434176:0.0221180839,Diphyes_dispar@4088707:0.0221180839)n40:0.01228352318)n39:0.05250908571)n38:0.008198328987)n34:0.002231308537)n33:0.01030939333)n31:0.002530190221,(Prayidae_D27D2@3089443:0.1076497236,(Hippopodius_hippopus@1846659:0.1010319875,Lilyopsis_fluoracantha@2271596:0.1010319875)n42:0.006617736189)n41:0.002530190221)n30:0.002072560838)n29:0.03132973047,(((((((Agalma_elegans@626617:0.02154467931,Athorybia_rosacea@5096363:0.02154467931)n49:0.04198406982,(Nanomia_bijuga@948997:0.0306706466,Nanomia_bijuga@948994:0.0306706466)n50:0.03285810252)n48:0.002335275647,Halistemma_rubrum@3681997:0.06586402478)n47:0.01813130568,((Lychnagalma_utricularia@1984272:0.053657509,(Physophora_gilmeri@3526937:0.02926856262,Physophora_gilmeri@3560650:0.02926856262)n53:0.02438894638)n52:0.01217258971,(Lychnagalma_utricularia@1984269:0.053657509,Physophora_gilmeri@3560652:0.053657509)n54:0.01217258971)n51:0.01816523175)n46:0.009314092894,Forskalia_asymmetrica@1136621:0.09330942335)n45:0.006575617606,(Frillagalma_vityazi@1710642:0.08974214294,Frillagalma_vityazi@1709373:0.08974214294)n55:0.01014289802)n44:0.002007356447,Resomia_ornicephala@3058418:0.1018923974)n43:0.04168980777)n28:0.004616023087,(Erenna_richardi@1234887:0.08138780417,((Stephalia_dilata@2730055:0.002077862513,Thermopalia_sp@3507931:0.002077862513)n58:0.0784851886,((Stephalia_dilata@2755923:0.002077862513,Thermopalia_sp@3483061:0.002077862513)n60:0.07075311607,(Marrus_claudanielis@2503438:0.05020730816,(Marrus_claudanielis@2424977:0.05020615683,Marrus_claudanielis@2424976:0.05020615683)n62:1.151329259e-06)n61:0.02262367043)n59:0.007732072525)n57:0.0008247530604)n56:0.06681042408)n27:0.01319330695)n18:0.0192035034)n13:0.02370954311,(Rhizophysa_filiformis@2825823:0.1100823795,(Physalia_physalis@373950:0.08619459583,Physalia_physalis@373945:0.08619459583)n64:0.02388778367)n63:0.0942222022)n12:0.1436035744)n3:0.02991991408,(Hydra_vulgaris@20364:0.2520712642,(Ectopleura_larynx@4679061:0.2449356007,Ectopleura_larynx@4683105:0.2449356007)n66:0.007135663467)n65:0.125756806)n2:0.1725360215)n1:0.336359652)n0;
```
