## Supplementary material for "Evolution of gene expression across species and specialized zooids in Siphonophora": Gene trees: 99a270789d93dacbaf9dfb996e65830f.txt

```
(Nematostella_vectensis@48926:1,(Aiptasia_pallida@3999381:0.8867237436,((Alatina_alata@4918944:0.5503640916,((Ectopleura_larynx@4707374:0.2520712642,Hydra_vulgaris@4938:0.2520712642)n5:0.125756806,(((Hydractinia_symbiolongicarpus@4435680:0.1762116314,Podocoryna_carnea@4486665:0.1762116314)n8:0.1465443972,((((Physalia_physalis@333792:0.1100823795,Rhizophysa_filiformis@2891819:0.1100823795)n12:0.02706481379,(Rhizophysa_filiformis@2891821:0.1100823795,Physalia_physalis@333793:0.1100823795)n13:0.02706481379)n11:0.06715738841,(((Apolemia_lanosa@3355946:0.03970082,Apolemia_sp@3265396:0.03970082)n16:0.007586042625,Apolemia_rubriversa@277119:0.04728686263)n15:0.133308176,(((Bargmannia_amoena@4787175:0.06349992137,(Bargmannia_lata@3578434:0.05103157799,Rudjakovia_sp@3963695:0.05103157799)n20:0.01246834338)n19:0.01272392596,Bargmannia_elongata@1488882:0.07622384733)n18:0.08516768787,(Forskalia_asymmetrica@1110004:0.1481982283,(((((Agalma_elegans@515280:0.06586402478,(Athorybia_rosacea@5076531:0.06024377554,Nanomia_bijuga@857864:0.06024377554)n27:0.005620249233)n26:0.006604626749,(Lychnagalma_utricularia@1982835:0.06968900512,(Halistemma_rubrum@3709778:0.04417489662,Lychnagalma_utricularia@1982834:0.04417489662)n29:0.02551410851)n28:0.002779646401)n25:0.01152667893,Physophora_gilmeri@3561124:0.08399533045)n24:0.009314092894,Cordagalma_sp@1078911:0.09330942335)n23:0.04882660153,((Resomia_ornicephala@2977189:0.1220083073,(((Erenna_richardi@1241452:0.08138780417,((Marrus_claudanielis@2476111:0.05543428804,(Stephalia_dilata@2772913:0.002077862513,Thermopalia_sp@3478394:0.002077862513)n37:0.05335642553)n36:0.01739669054,Physonect_sp@2411068:0.07283097858)n35:0.008556825586)n34:0.01111397797,Frillagalma_vityazi@1504712:0.09250178214)n33:0.02348124264,Frillagalma_vityazi@1504711:0.1159830248)n32:0.006025282519)n31:0.01054427914,((Hippopodius_hippopus@1759855:0.09927831533,Lilyopsis_fluoracantha@2227423:0.09927831533)n39:0.008371408312,(Prayidae_D27D2@3248117:0.1032631399,(Prayidae_D27SS7@2610681:0.09938347839,((Chuniphyes_multidentata@4317104:0.03879565517,Kephyes_ovata@2130147:0.03879565517)n43:0.04811503762,(Chelophyes_appendiculata@768320:0.03440160708,(Abylopsis_tetragona@397141:0.0221180839,(Diphyes_dispar@4272927:0.0220796551,(Diphyes_dispar@4274891:0.02149020793,Diphyes_dispar@4272924:0.02149020793)n47:0.000589447174)n46:3.842879513e-05)n45:0.01228352318)n44:0.05250908571)n42:0.0124727856)n41:0.003879661521)n40:0.004386583728)n38:0.0249028628)n30:0.009583438436)n22:0.00606220338)n21:0.01319330695)n17:0.0192035034)n14:0.02370954311)n10:0.09609153863,Physalia_physalis@378069:0.3003961203)n9:0.02235990826)n7:0.03265949111,Clytia_hemisphaerica@76568:0.3554155197)n6:0.02241255046)n4:0.1725360215)n3:0.07285066807,((Physalia_physalis@335549:0.3227560286,Podocoryna_carnea@4489449:0.3227560286)n49:0.03312408662,(Diphyes_dispar@4137542:0.2712659881,Hydra_vulgaris@15477:0.2712659881)n50:0.08461412715)n48:0.2673346445)n2:0.2635089839)n1:0.1132762564)n0;
```
