## Supplementary material for "Evolution of gene expression across species and specialized zooids in Siphonophora": Gene trees: 99b03785bfced7ba4c5d7f0320e7e53d.txt

```
(Nematostella_vectensis@59854:1,(Aiptasia_pallida@3999219:0.8867237436,(Alatina_alata@4973085:0.5503640916,(((Clytia_hemisphaerica@77136:0.3020559168,(Ectopleura_larynx@4676421:0.2520712642,Hydra_vulgaris@33224:0.2520712642)n6:0.04998465262)n5:0.04832590033,(Hydractinia_symbiolongicarpus@4464558:0.1762116314,Podocoryna_carnea@4552117:0.1762116314)n7:0.1741701857)n4:0.02744625306,(((((Apolemia_lanosa@3371552:0.03524785198,Apolemia_rubriversa@210821:0.03524785198)n12:0.01203901065,Apolemia_sp@3306398:0.04728686263)n11:0.09811886773,(Physalia_physalis@337717:0.1100823795,Rhizophysa_filiformis@2937933:0.1100823795)n13:0.03532335085)n10:0.01702386082,((Hippopodius_hippopus@1784914:0.08863089427,(Prayidae_D27D2@3164673:0.06792302538,Prayidae_D27SS7@2597613:0.06792302538)n16:0.0207078689)n15:0.07276064093,((Hippopodius_hippopus@1784926:0.1481982283,(((Erenna_richardi@1206977:0.08138780417,Marrus_claudanielis@2438518:0.08138780417)n21:0.03227471636,(Physophora_gilmeri@3547508:0.1121488557,((Forskalia_asymmetrica@1115217:0.09330942335,(((Lychnagalma_utricularia@2020279:0.053657509,Physophora_gilmeri@3556703:0.053657509)n27:0.03033782146,(Halistemma_rubrum@3744811:0.06586402478,(Nanomia_bijuga@957967:0.06069318392,Nanomia_bijuga@957966:0.06069318392)n29:0.005170840859)n28:0.01813130568)n26:0.008835196564,((((Agalma_elegans@525470:0.02154467931,Athorybia_rosacea@5028114:0.02154467931)n33:0.03771474917,(Nanomia_bijuga@805732:0.05617047022,Nanomia_bijuga@805733:0.05617047022)n34:0.003088958259)n32:0.006604596291,Halistemma_rubrum@3681262:0.06586402478)n31:0.02055070462,(Cordagalma_sp@1041674:0.0857668728,(Cordagalma_sp@1012115:0.07983460548,(Lychnagalma_utricularia@2018234:0.053657509,Physophora_gilmeri@3556889:0.053657509)n37:0.02617709649)n36:0.005932267323)n35:0.0006478565956)n30:0.00641579762)n25:0.0004788963299)n24:0.008582974053,(Frillagalma_vityazi@1550044:0.06322892296,Resomia_ornicephala@2968132:0.06322892296)n38:0.03866347444)n23:0.01025645834)n22:0.001513664787)n20:0.008345786767,(Physonect_sp@2353413:0.07283097858,(Stephalia_dilata@2688506:0.002077862513,Thermopalia_sp@3476765:0.002077862513)n40:0.07075311607)n39:0.04917732871)n19:0.02618992096)n18:0.006046405925,(((Bargmannia_amoena@4725017:0.0201833611,Bargmannia_elongata@1459864:0.0201833611)n43:0.02290083414,Bargmannia_lata@3597807:0.04308419524)n42:0.03313965209,(Rudjakovia_sp@3959774:0.0704554344,Rudjakovia_sp@3856323:0.0704554344)n44:0.005768412938)n41:0.07802078685)n17:0.007146901027)n14:0.001038055977)n9:0.04187499053,((Chuniphyes_multidentata@4388987:0.03879565517,Kephyes_ovata@2062383:0.03879565517)n46:0.04811503762,(Chelophyes_appendiculata@757756:0.03440160708,(Abylopsis_tetragona@449374:0.0221180839,Diphyes_dispar@4238615:0.0221180839)n48:0.01228352318)n47:0.05250908571)n45:0.1173938889)n8:0.1735234885)n3:0.1725360215)n2:0.336359652)n1:0.1132762564)n0;
```
