## Supplementary material for "Evolution of gene expression across species and specialized zooids in Siphonophora": Gene trees: 99bdc89012f900bc3459770598187e02.txt

```
((((Abylopsis_tetragona@504781:0.01622003572,Abylopsis_tetragona@416663:0.01622003572)n3:0.005898048179,(Diphyes_dispar@4218838:0.02039728757,Diphyes_dispar@4085200:0.02039728757)n4:0.001720796326)n2:0.01228352318,Chelophyes_appendiculata@712481:0.03440160708)n1:0.01540232196,(Diphyes_dispar@4226200:0.04619764125,((Abylopsis_tetragona@467017:0.0221180839,Diphyes_dispar@4149920:0.0221180839)n7:0.02110419176,((Chelophyes_appendiculata@685644:0.02688152931,Diphyes_dispar@4199783:0.02688152931)n9:0.007520077776,(Abylopsis_tetragona@446658:0.02447701579,Abylopsis_tetragona@446671:0.02447701579)n10:0.009924591295)n8:0.008820668576)n6:0.002975365589)n5:0.003606287794)n0;
```
