## Supplementary material for "Evolution of gene expression across species and specialized zooids in Siphonophora": Gene trees: 99bdea8be9717ee4c9351c198d0993ad.txt

```
((Aiptasia_pallida@3988966:1,Nematostella_vectensis@53815:1)n1:0.9644819773,((Alatina_alata@4822805:0.5503640916,((Hydractinia_symbiolongicarpus@4412767:0.1762116314,Podocoryna_carnea@4598660:0.1762116314)n5:0.2016164388,((Clytia_hemisphaerica@132854:0.3268798635,(Ectopleura_larynx@4653153:0.2520712642,Hydra_vulgaris@20662:0.2520712642)n8:0.07480859934)n7:0.02855132886,(Rhizophysa_filiformis@2870160:0.2043045817,(Physalia_physalis@345277:0.1960133415,((Apolemia_lanosa@3316459:0.04728686263,Apolemia_sp@3289435:0.04728686263)n12:0.133308176,((((((((((((Agalma_elegans@630586:0.02154467931,Athorybia_rosacea@5088140:0.02154467931)n24:0.03192796439,Halistemma_rubrum@3721531:0.0534726437)n23:0.01239138108,Nanomia_bijuga@886415:0.06586402478)n22:0.01813130568,(Lychnagalma_utricularia@1912819:0.053657509,Physophora_gilmeri@3530825:0.053657509)n25:0.03033782146)n21:0.009314092894,(Cordagalma_sp@1003047:0.08352813879,Forskalia_asymmetrica@1091551:0.08352813879)n26:0.009781284557)n20:0.008582974053,(Frillagalma_vityazi@1739887:0.06322892296,Resomia_ornicephala@3048122:0.06322892296)n27:0.03866347444)n19:0.008537591816,Physonect_sp@2366893:0.1104299892)n18:0.001458829754,Marrus_claudanielis@2542300:0.111888819)n17:0.002962151467,Erenna_richardi@1197775:0.1148509704)n16:0.007157336858,(Stephalia_dilata@2787105:0.002077862513,Thermopalia_sp@3483837:0.002077862513)n28:0.1199304448)n15:0.02303243275,Bargmannia_elongata@1425081:0.1450407401)n14:0.01635079516,((Prayidae_D27D2@3168616:0.06792302538,Prayidae_D27SS7@2626551:0.06792302538)n30:0.03972669827,(((Hippopodius_hippopus@1786654:0.0354397229,Hippopodius_hippopus@1786655:0.0354397229)n33:0.006723427529,Hippopodius_hippopus@1786653:0.04216315043)n32:0.06334063252,(Lilyopsis_fluoracantha@2236535:0.1003981572,((Chuniphyes_multidentata@4323474:0.03879565517,Kephyes_ovata@2195395:0.03879565517)n36:0.04811503762,(Chelophyes_appendiculata@742726:0.03440160708,(Abylopsis_tetragona@423803:0.0221180839,(Diphyes_dispar@4208980:0.0214041805,Diphyes_dispar@4252681:0.0214041805)n39:0.000713903394)n38:0.01228352318)n37:0.05250908571)n35:0.01348746446)n34:0.005105625708)n31:0.002145940689)n29:0.05374181156)n13:0.0192035034)n11:0.01541830287)n10:0.008291240234)n9:0.1511266106)n6:0.02239687781)n4:0.1725360215)n3:1.341813022,(((Aiptasia_pallida@4014684:0.3227150616,Nematostella_vectensis@42665:0.3227150616)n42:0.6772849384,(Alatina_alata@4841583:0.5503640916,(((((Apolemia_lanosa@3325123:0.04728686263,(Apolemia_rubriversa@298406:0.03153856614,Apolemia_sp@3261139:0.03153856614)n49:0.01574829649)n48:0.133308176,((Bargmannia_amoena@4785324:0.0201833611,Bargmannia_elongata@1492183:0.0201833611)n51:0.05604048623,(Bargmannia_lata@3640573:0.0595927701,Rudjakovia_sp@3915724:0.0595927701)n52:0.01663107724)n50:0.1043711913)n47:0.02370954311,Physalia_physalis@313675:0.2043045817)n46:0.1184514469,(Hydractinia_symbiolongicarpus@4468893:0.1762116314,Podocoryna_carnea@4520937:0.1762116314)n53:0.1465443972)n45:0.05507204156,Clytia_hemisphaerica@76312:0.3778280702)n44:0.1725360215)n43:0.4496359084)n41:0.5894435473,((Aiptasia_pallida@4025909:0.3320996709,Nematostella_vectensis@42096:0.3320996709)n55:0.6679003291,(Alatina_alata@4957972:0.5503640916,(((Clytia_hemisphaerica@88858:0.04202208989,(Clytia_hemisphaerica@88857:0.01432099313,Clytia_hemisphaerica@88859:0.01432099313)n60:0.02770109676)n59:0.3018740603,(Hydractinia_symbiolongicarpus@4451707:0.1762116314,Podocoryna_carnea@4570236:0.1762116314)n61:0.1676845188)n58:0.03393191993,(Ectopleura_larynx@4625812:0.2520712642,Hydra_vulgaris@32796:0.2520712642)n62:0.125756806)n57:0.1725360215)n56:0.4496359084)n54:0.5894435473)n40:0.3027335662)n2:0.07230486379)n0;
```
