## Supplementary material for "Evolution of gene expression across species and specialized zooids in Siphonophora": Gene trees: 99d7eb09998932739a71c90bee86a2a2.txt

```
(((Diphyes_dispar@4184408:0.009566333987,Diphyes_dispar@4232260:0.009566333987)n2:0.01436841705,Diphyes_dispar@4271980:0.02393475104)n1:0.01046685604,(Chelophyes_appendiculata@663905:0.007878121757,Chelophyes_appendiculata@663908:0.007878121757)n3:0.02652348532)n0;
```
