## Supplementary material for "Evolution of gene expression across species and specialized zooids in Siphonophora": Gene trees: 99deba36d26f36d3f8a4e9e7a5a0769e.txt

```
((Nematostella_vectensis@43698:0.3540404631,Nematostella_vectensis@43704:0.3540404631)n1:0.6459595369,(Aiptasia_pallida@4015311:0.8867237436,((Alatina_alata@4883742:0.4706169458,(((Clytia_hemisphaerica@93715:0.3454084326,(Ectopleura_larynx@4713433:0.2520712642,Hydra_vulgaris@31740:0.2520712642)n8:0.09333716848)n7:0.03241963753,(Hydractinia_symbiolongicarpus@4459225:0.1762116314,Podocoryna_carnea@4561038:0.1762116314)n9:0.2016164388)n6:0.03672955848,Podocoryna_carnea@4525231:0.4145576287)n5:0.05605931717)n4:0.07974714582,((Physalia_physalis@350236:0.1100823795,Rhizophysa_filiformis@2886181:0.1100823795)n11:0.0942222022,((Apolemia_lanosa@3324215:0.03524785198,Apolemia_rubriversa@229383:0.03524785198)n13:0.1453471866,(((((Bargmannia_amoena@3423976:2.835253032e-06,Bargmannia_amoena@4738238:2.835253032e-06)n18:0.02018052585,Bargmannia_elongata@1307428:0.0201833611)n17:0.02290083414,Bargmannia_lata@3603206:0.04308419524)n16:0.03313965209,Rudjakovia_sp@3876330:0.07622384733)n15:0.08516768787,((((((Agalma_elegans@583397:0.02154467931,Athorybia_rosacea@5075426:0.02154467931)n24:0.04431934546,(Halistemma_rubrum@3744545:0.05202026638,Nanomia_bijuga@877231:0.05202026638)n25:0.01384375839)n23:0.01813130568,(Lychnagalma_utricularia@2002222:0.053657509,Physophora_gilmeri@3563005:0.053657509)n26:0.03033782146)n22:0.009314092894,(Cordagalma_sp@1057818:0.08352813879,Forskalia_asymmetrica@1148177:0.08352813879)n27:0.009781284557)n21:0.008582974053,(Frillagalma_vityazi@1555408:0.06322892296,(Resomia_ornicephala@2944363:0.05788370439,Resomia_ornicephala@2944366:0.05788370439)n29:0.005345218576)n28:0.03866347444)n20:0.04630583085,(((Marrus_claudanielis@2509464:0.0401578877,Physonect_sp@2352623:0.0401578877)n32:0.03267309088,(Stephalia_dilata@2792667:0.002077862513,Thermopalia_sp@3491167:0.002077862513)n33:0.07075311607)n31:0.05842476431,(Prayidae_D27SS7@2597652:0.1076497236,(Prayidae_D27D2@3158914:0.1051566057,(Hippopodius_hippopus@1870981:0.1049814734,(Hippopodius_hippopus@1870983:0.1034037084,(Lilyopsis_fluoracantha@2226270:0.1003981572,((Chuniphyes_multidentata@4324645:0.03879565517,Kephyes_ovata@2022433:0.03879565517)n40:0.04811503762,(Chelophyes_appendiculata@773654:0.03440160708,(Abylopsis_tetragona@485832:0.0221180839,Diphyes_dispar@4077962:0.0221180839)n42:0.01228352318)n41:0.05250908571)n39:0.01348746446)n38:0.003005551199)n37:0.001577764942)n36:0.0001751323001)n35:0.002493117955)n34:0.02360601925)n30:0.01694248536)n19:0.01319330695)n14:0.0192035034)n12:0.02370954311)n10:0.3460595099)n3:0.336359652)n2:0.1132762564)n0;
```
