## Supplementary material for "Evolution of gene expression across species and specialized zooids in Siphonophora": Gene trees: 101ccb732136e6f36e6b62e905d5af17.txt

```
(((((((Hydractinia_symbiolongicarpus@4431272:0.1762116314,Podocoryna_carnea@4597736:0.1762116314)n6:0.1280516127,(Hydra_vulgaris@14781:0.2520712642,(Ectopleura_larynx@4614129:0.2319687134,Ectopleura_larynx@4672030:0.2319687134)n8:0.02010255072)n7:0.05219197994)n5:0.05161687112,((((((((Lychnagalma_utricularia@1988115:0.009804809249,Lychnagalma_utricularia@1988111:0.009804809249)n16:0.09208758815,((Forskalia_asymmetrica@1179721:0.08352813879,(Cordagalma_sp@1041649:0.0753784606,Cordagalma_sp@1041655:0.0753784606)n19:0.008149678194)n18:0.01456606337,((((Forskalia_asymmetrica@1179719:0.07864006172,Resomia_ornicephala@3025836:0.07864006172)n23:0.01048499565,Frillagalma_vityazi@1685976:0.08912505738)n22:0.005572950214,(Frillagalma_vityazi@1685973:0.06322892296,(Resomia_ornicephala@3025830:0.02286032459,Resomia_ornicephala@3025837:0.02286032459)n25:0.04036859837)n24:0.03146908463)n21:0.002994180051,(((((Agalma_elegans@520789:0.02154467931,Athorybia_rosacea@5026521:0.02154467931)n30:0.04159839908,Nanomia_bijuga@961429:0.06314307839)n29:0.002720946386,(Halistemma_rubrum@3656992:0.06516951417,(Halistemma_rubrum@3715048:0.06093461882,Halistemma_rubrum@3656993:0.06093461882)n32:0.004234895349)n31:0.000694510609)n28:0.01156543555,(Halistemma_rubrum@3705771:0.06586402478,Nanomia_bijuga@961431:0.06586402478)n33:0.01156543555)n27:0.01587996303,Cordagalma_sp@1041653:0.09330942335)n26:0.004382764294)n20:0.000402014517)n17:0.003798195242)n15:0.002218097989,((Erenna_richardi@1258447:0.08138780417,(Physonect_sp@2373827:0.0401578877,(Marrus_claudanielis@2540192:2.069284026e-06,Marrus_claudanielis@2540193:2.069284026e-06)n37:0.04015581842)n36:0.04122991647)n35:0.01618458037,(Erenna_richardi@1258448:0.01344743323,Erenna_richardi@1258449:0.01344743323)n38:0.08412495131)n34:0.006538110847)n14:0.01789781191,((Stephalia_dilata@2733680:0.002077862513,Thermopalia_sp@3516228:0.002077862513)n40:0.01790678693,(Stephalia_dilata@2733679:0.002077862513,(Thermopalia_sp@3516229:1.265308912e-06,Thermopalia_sp@3516230:1.265308912e-06)n42:0.002076597204)n41:0.01790678693)n39:0.1020236579)n13:0.02618992096,(Marrus_claudanielis@2540190:0.1464340958,(((((((Chelophyes_appendiculata@697404:0.01298420271,Chelophyes_appendiculata@697408:0.01298420271)n50:0.01770090835,((Abylopsis_tetragona@484372:0.0217774957,Abylopsis_tetragona@420092:0.0217774957)n52:0.004378529226,Abylopsis_tetragona@494553:0.02615602492)n51:0.004529086141)n49:0.003716496018,Diphyes_dispar@4091905:0.03440160708)n48:0.05250908571,((Chuniphyes_multidentata@4319633:1.063639988e-06,Chuniphyes_multidentata@3783793:1.063639988e-06)n54:0.03879459153,Kephyes_ovata@2044785:0.03879565517)n53:0.04811503762)n47:0.01245161435,(Prayidae_D27D2@3231037:0.06792302538,Prayidae_D27SS7@2640196:0.06792302538)n55:0.03143928177)n46:0.008287416499,(((Hippopodius_hippopus@1846145:0.02404541554,Hippopodius_hippopus@1846152:0.02404541554)n58:3.346488724e-06,Hippopodius_hippopus@1846143:0.02404876203)n57:0.01111947757,Hippopodius_hippopus@1846148:0.0351682396)n56:0.07248148405)n45:0.03050210171,Resomia_ornicephala@3025832:0.1381518253)n44:0.008282270464)n43:0.001764132442)n12:0.01319330695,(((Bargmannia_amoena@4783438:2.788506082e-05,Bargmannia_amoena@3422687:2.788506082e-05)n61:0.04305631018,(Bargmannia_elongata@1296397:0.03563976056,(Bargmannia_lata@3643451:0.02618603133,(Bargmannia_lata@3615874:0.02357214907,(Bargmannia_lata@3595938:0.02357206703,(Bargmannia_lata@3642336:0.02356843929,Bargmannia_lata@3591621:0.02356843929)n66:3.62774717e-06)n65:8.203142601e-08)n64:0.002613882268)n63:0.009453729224)n62:0.007444434688)n60:0.03313965209,(Rudjakovia_sp@3945885:0.07017409296,Rudjakovia_sp@3945884:0.07017409296)n67:0.006049754369)n59:0.08516768787)n11:0.0192035034,(Apolemia_rubriversa@291323:0.1634209741,Apolemia_rubriversa@291325:0.1634209741)n68:0.01717406447)n10:0.02370954311,(Rhizophysa_filiformis@2820120:0.1815471958,Rhizophysa_filiformis@2929988:0.1815471958)n69:0.02275738593)n9:0.1515755335)n4:0.02194795495,(Clytia_hemisphaerica@85359:2.107644137e-06,Clytia_hemisphaerica@108719:2.107644137e-06)n70:0.3778259625)n3:0.1725360215,Alatina_alata@4939601:0.5503640916)n2:0.4496359084,((Aiptasia_pallida@3988339:0.4974644911,Nematostella_vectensis@55406:0.4974644911)n72:0.4501422296,(Aiptasia_pallida@4047664:0.4273738779,(Nematostella_vectensis@55405:1.568612648e-05,Nematostella_vectensis@55404:1.568612648e-05)n74:0.4273581918)n73:0.5202328428)n71:0.05239327928)n1:2.024132039,((Alatina_alata@4879771:0.7723717467,(((((((Clytia_hemisphaerica@98694:0.07717696859,Clytia_hemisphaerica@98699:0.07717696859)n83:8.326672685e-17,Clytia_hemisphaerica@98701:0.07717696859)n82:0.0009076245057,Clytia_hemisphaerica@98697:0.07808459309)n81:0.0004198079792,((((Clytia_hemisphaerica@98702:0.04942190499,Clytia_hemisphaerica@98700:0.04942190499)n87:0.02432077534,Clytia_hemisphaerica@98703:0.07374268033)n86:0.001775447293,Clytia_hemisphaerica@98695:0.07551812763)n85:0.001011556533,Clytia_hemisphaerica@98698:0.07652968416)n84:0.001974716912)n80:0.00015887472,Clytia_hemisphaerica@98696:0.07866327579)n79:0.2991647944,((Hydractinia_symbiolongicarpus@4477842:0.1762116314,Podocoryna_carnea@4550868:0.1762116314)n89:0.1465443972,(((((Apolemia_rubriversa@287662:0.04728686263,(Apolemia_lanosa@3370705:0.04662898308,(Apolemia_sp@3255300:0.03969207251,Apolemia_sp@3301201:0.03969207251)n96:0.006936910574)n95:0.0006578795477)n94:0.009412923138,(Apolemia_rubriversa@287663:0.04728686263,Apolemia_sp@3305990:0.04728686263)n97:0.009412923138)n93:0.02440252984,Apolemia_sp@3267821:0.0811023156)n92:0.1118629882,((Physalia_physalis@365672:0.1100823795,(Rhizophysa_filiformis@2837053:0.1055621716,(Rhizophysa_filiformis@2837049:1.014525679e-05,Rhizophysa_filiformis@2837048:1.014525679e-05)n101:0.1055520264)n100:0.004520207883)n99:0.07332522248,(Physalia_physalis@365673:0.1100823795,Rhizophysa_filiformis@2837055:0.1100823795)n102:0.07332522248)n98:0.009557701784)n91:0.01133927794,((((((((Erenna_richardi@1196218:0.04560963437,(Physonect_sp@2404854:0.04358660178,Physonect_sp@2404855:0.04358660178)n111:0.002023032588)n110:0.03577816981,Marrus_claudanielis@2456402:0.08138780417)n109:0.002238722963,(Marrus_claudanielis@2456408:0.0401578877,Physonect_sp@2404853:0.0401578877)n112:0.04346863943)n108:0.006639250014,Physonect_sp@2353080:0.09026577715)n107:0.00257804914,((Erenna_richardi@1196220:0.07708486131,(Physonect_sp@2353081:0.07283097858,(Thermopalia_sp@3477367:0.002077862513,(Stephalia_dilata@2692379:0.002077847589,((Stephalia_dilata@2692393:0.00207757675,Stephalia_dilata@2692391:0.00207757675)n119:1.35750143e-07,Stephalia_dilata@2692378:0.0020777125)n118:1.350891965e-07)n117:1.492384491e-08)n116:0.07075311607)n115:0.004253882723)n114:0.004302942862,Marrus_claudanielis@2456401:0.08138780417)n113:0.01145602212)n106:0.01830394361,Marrus_claudanielis@2456409:0.1111477699)n105:0.0108605374,((Physophora_gilmeri@3570412:0.053657509,(Lychnagalma_utricularia@1963029:0.04774225239,Lychnagalma_utricularia@1963027:0.04774225239)n122:0.005915256609)n121:0.04823488841,(((Resomia_ornicephala@3039948:0.06322892296,(((Frillagalma_vityazi@1518733:0.0220525891,Frillagalma_vityazi@1518732:0.0220525891)n128:0.027471493,Frillagalma_vityazi@1518737:0.0495240821)n127:0.004195871336,Frillagalma_vityazi@1518731:0.05371995343)n126:0.009508969529)n125:0.01636394879,Nanomia_bijuga@905122:0.07959287175)n124:0.02119009942,((Forskalia_asymmetrica@1154679:0.09330942335,(((Agalma_elegans@580816:0.02154467931,Athorybia_rosacea@5022516:0.02154467931)n133:0.03828536307,(Nanomia_bijuga@905128:0.05759454176,Nanomia_bijuga@905127:0.05759454176)n134:0.002235500613)n132:0.006033982397,Halistemma_rubrum@3728608:0.06586402478)n131:0.02744539857)n130:0.003674077999,(Cordagalma_sp@1084005:0.08328814633,Frillagalma_vityazi@1518736:0.08328814633)n135:0.01369535502)n129:0.003799469822)n123:0.001109426233)n120:0.02011590989)n104:0.03938322791,(((((((Bargmannia_amoena@3463330:1.168518366e-06,Bargmannia_amoena@4771552:1.168518366e-06)n142:0.02018219259,Bargmannia_elongata@1318724:0.0201833611)n141:0.02290083414,Bargmannia_lata@3589057:0.04308419524)n140:0.01109241332,((Bargmannia_amoena@3392684:1.423429402e-06,Bargmannia_amoena@4777718:1.423429402e-06)n144:0.04308277182,Bargmannia_lata@3580711:0.04308419524)n143:0.01109241332)n139:0.001282783719,Bargmannia_lata@3596883:0.05545939229)n138:0.02076445505,Rudjakovia_sp@3921951:0.07622384733)n137:0.07503183671,((Prayidae_D27D2@3105136:0.0004636583784,Prayidae_D27D2@3105142:0.0004636583784)n146:0.1071860653,((((Chelophyes_appendiculata@723516:0.02706305037,Chelophyes_appendiculata@723520:0.02706305037)n150:0.00733855671,(Abylopsis_tetragona@428972:0.0221180839,Diphyes_dispar@4285944:0.0221180839)n151:0.01228352318)n149:0.05250908571,((Chuniphyes_multidentata@3795067:2.041066527e-06,Chuniphyes_multidentata@4396924:2.041066527e-06)n153:0.03879361411,(Kephyes_ovata@2154967:0.03330111252,Kephyes_ovata@2154965:0.03330111252)n154:0.005494542654)n152:0.04811503762)n148:0.01705686321,(Hippopodius_hippopus@1898982:0.1028206529,(Hippopodius_hippopus@1898988:0.08863089427,(Prayidae_D27SS7@2610428:0.07943646238,Prayidae_D27SS7@2610427:0.07943646238)n157:0.009194431893)n156:0.01418975862)n155:0.001146903112)n147:0.00368216764)n145:0.0436059604)n136:0.01013585117)n103:0.0429130465)n90:0.1184514469)n88:0.05507204156)n78:0.3411500745,((Aiptasia_pallida@3977127:0.3103838599,Nematostella_vectensis@39869:0.3103838599)n159:0.2289076763,Podocoryna_carnea@4512197:0.5392915361)n158:0.1796866085)n77:0.05339360207)n76:0.2276282533,(Ectopleura_larynx@4703124:0.1996992775,(Ectopleura_larynx@4703126:0.1984658306,Ectopleura_larynx@4703123:0.1984658306)n161:0.001233446886)n160:0.8003007225)n75:2.024132039)n0;
```
