## Supplementary material for "Evolution of gene expression across species and specialized zooids in Siphonophora": Gene trees: 101db7181dc95c82e7754914f733e5ba.txt

```
(Nematostella_vectensis@49875:1,(Alatina_alata@4970524:0.5503640916,(Clytia_hemisphaerica@92907:0.3778280702,((Podocoryna_carnea@4552552:0.1942189405,(Podocoryna_carnea@4525825:0.1506525946,Podocoryna_carnea@4541009:0.1506525946)n5:0.04356634593)n4:0.1820667977,(((Hydractinia_symbiolongicarpus@4449633:0.1762116314,Podocoryna_carnea@4501516:0.1762116314)n8:0.1499058335,(Ectopleura_larynx@4636232:0.2520712642,(Hydra_vulgaris@29430:0.239319835,Hydra_vulgaris@24789:0.239319835)n10:0.01275142921)n9:0.07404620071)n7:0.02976265035,((((Physalia_physalis@346923:0.1100823795,Rhizophysa_filiformis@2876911:0.1100823795)n14:0.05995053171,(Physalia_physalis@346926:0.1100823795,Rhizophysa_filiformis@2876912:0.1100823795)n15:0.05995053171)n13:0.01110740068,(Apolemia_lanosa@3319445:0.04728686263,(Apolemia_sp@3305427:0.0391683524,(Apolemia_rubriversa@273129:0.03796955079,Apolemia_rubriversa@273127:0.03796955079)n18:0.001198801611)n17:0.008118510222)n16:0.1338534493)n12:0.02316426981,((((((Frillagalma_vityazi@1523056:0.06322892296,Resomia_ornicephala@3024465:0.06322892296)n24:0.02024063568,(Resomia_ornicephala@3024466:0.06322892296,Frillagalma_vityazi@1523058:0.06322892296)n25:0.02024063568)n23:0.01842283876,(((((Agalma_elegans@577114:0.02154467931,Athorybia_rosacea@5100795:0.02154467931)n30:0.03192796439,Halistemma_rubrum@3677839:0.0534726437)n29:0.01239138108,Nanomia_bijuga@891314:0.06586402478)n28:0.01894237404,(Forskalia_asymmetrica@1145711:0.07641571818,Forskalia_asymmetrica@1145699:0.07641571818)n31:0.008390680631)n27:0.008503024533,(Lychnagalma_utricularia@1948411:0.053657509,Physophora_gilmeri@3540235:0.053657509)n32:0.03965191435)n26:0.008582974053)n22:0.02011590989,(((Erenna_richardi@1218870:0.08138780417,Physonect_sp@2354819:0.08138780417)n35:0.003862711403,((Marrus_claudanielis@2430890:0.0401578877,Physonect_sp@2354817:0.0401578877)n37:0.03267309088,(Stephalia_dilata@2720387:0.002077862513,Thermopalia_sp@3479171:0.002077862513)n38:0.07075311607)n36:0.01241953699)n34:0.007751420483,Physonect_sp@2354816:0.09300193606)n33:0.02900637124)n21:0.02488663947,((Bargmannia_amoena@3399446:8.019973134e-07,Bargmannia_amoena@4725488:8.019973134e-07)n40:0.07622304534,Rudjakovia_sp@3961096:0.07622384733)n39:0.07067109944)n20:0.01449658844,((((((Chuniphyes_multidentata@3812516:0.0003208514166,Chuniphyes_multidentata@4330795:0.0003208514166)n46:0.08658984137,Diphyes_dispar@4281402:0.08691069279)n45:0.01002270047,Prayidae_D27SS7@2607954:0.09693339326)n44:0.006270551824,Prayidae_D27D2@3234225:0.1032039451)n43:0.004445778558,Hippopodius_hippopus@1781211:0.1076497236)n42:0.05221355159,(Prayidae_D27SS7@2570164:0.1076497236,((Prayidae_D27D2@3129247:0.04076536018,Prayidae_D27D2@3129246:0.04076536018)n49:0.06559641147,((Chuniphyes_multidentata@3812520:0.04344524606,Hippopodius_hippopus@1781218:0.04344524606)n51:0.06284899903,(Hippopodius_hippopus@1808383:0.1053809907,((Chuniphyes_multidentata@3781644:0.03879565517,Kephyes_ovata@2130050:0.03879565517)n54:0.06160250208,(Lilyopsis_fluoracantha@2250052:0.08414958403,(Chelophyes_appendiculata@743444:0.03440160708,(Abylopsis_tetragona@427824:0.0221180839,Diphyes_dispar@4277035:0.0221180839)n57:0.01228352318)n56:0.04974797694)n55:0.01624857322)n53:0.00498283342)n52:0.0009132544282)n50:6.752655323e-05)n48:0.001287951995)n47:0.05221355159)n41:0.001528259976)n19:0.0429130465)n11:0.1515755335)n6:0.02040562296)n3:0.001542331984)n2:0.1725360215)n1:0.4496359084)n0;
```
