## Supplementary material for "Evolution of gene expression across species and specialized zooids in Siphonophora": Gene trees: 124d717bf51667bfa7672a8d16db3f62.txt

```
(Nematostella_vectensis@52123:1,(Aiptasia_pallida@3984138:0.8867237436,(Alatina_alata@4795584:0.5503640916,((Clytia_hemisphaerica@105227:0.02365113122,Clytia_hemisphaerica@105230:0.02365113122)n4:0.3541769389,(Podocoryna_carnea@4577985:0.376493743,((Ectopleura_larynx@4655653:0.2520712642,Hydra_vulgaris@1618:0.2520712642)n7:0.1038088511,((Hydractinia_symbiolongicarpus@4465443:0.1762116314,Podocoryna_carnea@4510338:0.1762116314)n9:0.1465443972,((Physalia_physalis@352378:0.1100823795,Rhizophysa_filiformis@2854894:0.1100823795)n11:0.0942222022,((((Bargmannia_amoena@4724464:0.0201833611,Bargmannia_elongata@1305161:0.0201833611)n15:0.05604048623,Rudjakovia_sp@3898533:0.07622384733)n14:0.08516768787,(Thermopalia_sp@3468857:0.1481982283,(((Marrus_claudanielis@2485394:0.008494308369,Marrus_claudanielis@2485397:0.008494308369)n19:0.03166357933,Physonect_sp@2406307:0.0401578877)n18:0.1027817801,(((((((Agalma_elegans@539257:0.02154467931,Athorybia_rosacea@5097515:0.02154467931)n26:0.04431934546,Nanomia_bijuga@839997:0.06586402478)n25:0.01813130568,(Lychnagalma_utricularia@1942865:0.053657509,Physophora_gilmeri@3568709:0.053657509)n27:0.03033782146)n24:0.009314092894,Cordagalma_sp@1046708:0.09330942335)n23:0.008582974053,(Frillagalma_vityazi@1703423:0.06322892296,Resomia_ornicephala@2968243:0.06322892296)n28:0.03866347444)n22:0.02011590989,Erenna_richardi@1275884:0.1220083073)n21:0.01848500376,(Hippopodius_hippopus@1800588:0.1076497236,((Prayidae_D27D2@3219220:0.06792302538,Prayidae_D27SS7@2626581:0.06792302538)n31:0.03747408376,((Chuniphyes_multidentata@4341782:0.03879565517,Kephyes_ovata@2046557:0.03879565517)n33:0.06160250208,(Lilyopsis_fluoracantha@2259961:0.06351999096,(Diphyes_dispar@4142368:0.0221180839,(Abylopsis_tetragona@505834:0.02061897222,Abylopsis_tetragona@505835:0.02061897222)n36:0.001499111674)n35:0.04140190706)n34:0.03687816629)n32:0.004998951889)n30:0.002252614508)n29:0.03284358741)n20:0.002446356707)n17:0.005258560492)n16:0.01319330695)n13:0.0192035034,(Apolemia_lanosa@3331522:0.04728686263,(Apolemia_rubriversa@255194:0.0287681437,(Apolemia_sp@3305890:0.02488955447,Apolemia_sp@3302194:0.02488955447)n39:0.003878589227)n38:0.01851871893)n37:0.133308176)n12:0.02370954311)n10:0.1184514469)n8:0.03312408662)n6:0.02061362777)n5:0.001334327177)n3:0.1725360215)n2:0.336359652)n1:0.1132762564)n0;
```
