## Supplementary material for "Evolution of gene expression across species and specialized zooids in Siphonophora": Gene trees: 124d6324c6b693a70dff03ae67f5db3b.txt

```
((Apolemia_sp@3291310:0.04728686263,(Apolemia_rubriversa@216903:0.03524785198,(Apolemia_lanosa@3341264:0.03177782662,Apolemia_lanosa@3341267:0.03177782662)n3:0.003470025363)n2:0.01203901065)n1:0.133308176,((((Bargmannia_amoena@3432116:0.0201833611,Bargmannia_elongata@1400646:0.0201833611)n7:0.02290083414,Bargmannia_lata@3606758:0.04308419524)n6:0.03313965209,Rudjakovia_sp@3915412:0.07622384733)n5:0.08516768787,(((Erenna_richardi@1231649:0.03823682151,Physonect_sp@2390254:0.03823682151)n10:0.04315098266,Thermopalia_sp@3486352:0.08138780417)n9:0.06681042408,((((Chuniphyes_multidentata@4351202:0.03879565517,Kephyes_ovata@2161057:0.03879565517)n14:0.06885406847,((Hippopodius_hippopus@1799186:0.05180585356,Prayidae_D27D2@3173464:0.05180585356)n16:0.03682504071,Prayidae_D27SS7@2581292:0.08863089427)n15:0.01901882937)n13:0.02689038188,Cordagalma_sp@1008469:0.1345401055)n12:0.006417288295,((Frillagalma_vityazi@1614164:0.06322892296,Resomia_ornicephala@2961999:0.06322892296)n18:0.03866347444,((Forskalia_asymmetrica@1121805:0.07793737565,Physophora_gilmeri@3551750:0.07793737565)n20:0.0153720477,(Halistemma_rubrum@3654360:0.0534726437,(Agalma_elegans@606835:0.02154467931,Athorybia_rosacea@5057800:0.02154467931)n22:0.03192796439)n21:0.03983677965)n19:0.008582974053)n17:0.03906499641)n11:0.007240834438)n8:0.01319330695)n4:0.0192035034)n0;
```
