## Supplementary material for "Evolution of gene expression across species and specialized zooids in Siphonophora": Gene trees: 125f424efcd0830fa9185018a3c04b8d.txt

```
(Nematostella_vectensis@39419:1,(Aiptasia_pallida@3989060:0.8867237436,(Alatina_alata@4994093:0.5503640916,(((Ectopleura_larynx@4683815:0.2520712642,Hydra_vulgaris@27398:0.2520712642)n5:0.07111657057,(Hydractinia_symbiolongicarpus@4484179:0.1762116314,Podocoryna_carnea@4531074:0.1762116314)n6:0.1469762033)n4:0.0326922805,((Physalia_physalis@383963:0.1100823795,Rhizophysa_filiformis@2828233:0.1100823795)n8:0.0942222022,(Apolemia_rubriversa@304403:0.1805950386,((((((((Agalma_elegans@579194:0.02154467931,Athorybia_rosacea@5024141:0.02154467931)n17:0.04431934546,(Halistemma_rubrum@3722356:0.06167700676,Nanomia_bijuga@809735:0.06167700676)n18:0.00418701802)n16:0.02173533792,(Forskalia_asymmetrica@1145558:0.07268282344,(Lychnagalma_utricularia@1926775:0.053657509,Physophora_gilmeri@3538217:0.053657509)n20:0.01902531444)n19:0.01491653926)n15:0.005710060651,Cordagalma_sp@1085640:0.09330942335)n14:0.008582974053,(Frillagalma_vityazi@1614172:0.06322892296,Resomia_ornicephala@3039009:0.06322892296)n21:0.03866347444)n13:0.02011590989,(Erenna_richardi@1247377:0.08138780417,(Marrus_claudanielis@2493343:0.07283097858,(Stephalia_dilata@2801853:0.002077862513,Thermopalia_sp@3506740:0.002077862513)n24:0.07075311607)n23:0.008556825586)n22:0.04062050313)n12:0.02618992096,(((Chuniphyes_multidentata@3791231:0.03879565517,Kephyes_ovata@2191297:0.03879565517)n27:0.06885406847,((Hippopodius_hippopus@1767588:0.07627636083,Prayidae_D27D2@3157331:0.07627636083)n29:0.01235453344,Prayidae_D27SS7@2641495:0.08863089427)n28:0.01901882937)n26:0.03677531923,(((Chuniphyes_multidentata@3779903:0.05870164206,Prayidae_D27D2@3157335:0.05870164206)n32:0.02261683292,Kephyes_ovata@2067841:0.08131847498)n31:0.02633124866,Prayidae_D27SS7@2641494:0.1076497236)n30:0.03677531923)n25:0.003773185377)n11:0.01319330695,((Bargmannia_elongata@1335323:0.07622384733,Rudjakovia_sp@3887630:0.07622384733)n34:0.07288395546,(Lilyopsis_fluoracantha@2317846:0.1003981572,(Diphyes_dispar@4204863:0.03440160708,(Abylopsis_tetragona@479719:0.03440135894,Chelophyes_appendiculata@728020:0.03440135894)n37:2.481369883e-07)n36:0.06599655017)n35:0.04870964555)n33:0.01228373241)n10:0.0192035034)n9:0.02370954311)n7:0.1515755335)n3:0.1944839764)n2:0.336359652)n1:0.1132762564)n0;
```
