## Supplementary material for "Evolution of gene expression across species and specialized zooids in Siphonophora": Gene trees: 126e3423a1cff1fbae852d5e73b0e3c9.txt

```
(Nematostella_vectensis@48662:1,(Aiptasia_pallida@4060965:0.8867237436,(Alatina_alata@4963237:0.5503640916,((Clytia_hemisphaerica@123580:0.3684212945,(Ectopleura_larynx@4672767:0.2520712642,Hydra_vulgaris@24327:0.2520712642)n5:0.1163500304)n4:0.009406775629,(Podocoryna_carnea@4537061:0.3732773306,((Hydractinia_symbiolongicarpus@4435877:0.1762116314,Podocoryna_carnea@4559780:0.1762116314)n8:0.1465443972,((((Bargmannia_amoena@3401935:0.0201833611,Bargmannia_elongata@1409259:0.0201833611)n12:0.05604048623,Rudjakovia_sp@3913482:0.07622384733)n11:0.08516768787,((((Nanomia_bijuga@881202:0.06586402478,((Agalma_elegans@520967:0.02154467931,Athorybia_rosacea@5085992:0.02154467931)n18:0.03192796439,(Halistemma_rubrum@3701268:0.04307207243,Halistemma_rubrum@3701269:0.04307207243)n19:0.01040057127)n17:0.01239138108)n16:0.03602837263,(Cordagalma_sp@1042414:0.08866196662,(Forskalia_asymmetrica@1159763:0.07593329655,Resomia_ornicephala@3008735:0.07593329655)n21:0.01272867007)n20:0.01323043078)n15:0.02011590989,Erenna_richardi@1278731:0.1220083073)n14:0.02618992096,((Stephalia_dilata@2714277:0.002077862513,Thermopalia_sp@3480101:0.002077862513)n23:0.1225587071,(Prayidae_D27D2@3232281:0.1076497236,(Prayidae_D27SS7@2616130:0.102069588,(Hippopodius_hippopus@1897932:0.1016331843,((Hippopodius_hippopus@1897933:0.08594825805,Lilyopsis_fluoracantha@2270237:0.08594825805)n28:0.01203643832,((Chuniphyes_multidentata@4350978:0.03879565517,Kephyes_ovata@2035464:0.03879565517)n30:0.04811503762,(Chelophyes_appendiculata@747599:0.03440160708,(Abylopsis_tetragona@457728:0.0221180839,Diphyes_dispar@4139698:0.0221180839)n32:0.01228352318)n31:0.05250908571)n29:0.01107400357)n27:0.003648487888)n26:0.0004364037525)n25:0.005580135639)n24:0.01698684593)n22:0.02356165869)n13:0.01319330695)n10:0.0429130465,(Rhizophysa_filiformis@2925517:0.1874641197,(Apolemia_rubriversa@214541:0.1674267754,Apolemia_rubriversa@214543:0.1674267754)n34:0.02003734429)n33:0.01684046198)n9:0.1184514469)n7:0.05052130199)n6:0.004550739569)n3:0.1725360215)n2:0.336359652)n1:0.1132762564)n0;
```
