## Supplementary material for "Evolution of gene expression across species and specialized zooids in Siphonophora": Gene trees: 129f4d46549f7075c444ef05f7385481.txt

```
(Hydra_vulgaris@15983:0.3558801152,((Hydractinia_symbiolongicarpus@4441456:0.1762116314,Podocoryna_carnea@4582899:0.1762116314)n2:0.1465443972,(((Apolemia_lanosa@3344566:0.03524785198,Apolemia_rubriversa@302933:0.03524785198)n5:0.01203901065,Apolemia_sp@3307847:0.04728686263)n4:0.133308176,((((Bargmannia_amoena@4776930:0.0201833611,Bargmannia_elongata@1450027:0.0201833611)n9:0.02290083414,Bargmannia_lata@3641693:0.04308419524)n8:0.03313965209,Rudjakovia_sp@3952637:0.07622384733)n7:0.08516768787,((((((((Agalma_elegans@619513:0.02154467931,Athorybia_rosacea@5013367:0.02154467931)n17:0.03192796439,Halistemma_rubrum@3692563:0.0534726437)n16:0.01239138108,Nanomia_bijuga@838843:0.06586402478)n15:0.02744539857,((Cordagalma_sp@1083436:0.08352813879,Forskalia_asymmetrica@1103171:0.08352813879)n19:0.003485378664,(Lychnagalma_utricularia@1933400:0.053657509,Physophora_gilmeri@3543740:0.053657509)n20:0.03335600846)n18:0.006295905893)n14:0.008582974053,(Frillagalma_vityazi@1617084:0.06322892296,Resomia_ornicephala@3033052:0.06322892296)n21:0.03866347444)n13:0.01118103165,Erenna_richardi@1245103:0.1130734291)n12:0.008934878244,(Stephalia_dilata@2759713:0.002077862513,Thermopalia_sp@3514900:0.002077862513)n22:0.1199304448)n11:0.02618992096,(((Hippopodius_hippopus@1850574:0.07644041854,Prayidae_D27SS7@2603894:0.07644041854)n25:0.01219047573,Prayidae_D27D2@3183664:0.08863089427)n24:0.01901882937,((Chuniphyes_multidentata@3788178:0.03879565517,Kephyes_ovata@2194216:0.03879565517)n27:0.04811503762,(Abylopsis_tetragona@391820:0.03440160708,(Chelophyes_appendiculata@723489:0.03094218134,Diphyes_dispar@4271460:0.03094218134)n29:0.003459425741)n28:0.05250908571)n26:0.02073903085)n23:0.04054850461)n10:0.01319330695)n6:0.0192035034)n3:0.14216099)n1:0.03312408662)n0;
```
