## Supplementary material for "Evolution of gene expression across species and specialized zooids in Siphonophora": Gene trees: 139f57b3f4b20850519aee9c5173bb5f.txt

```
(Aiptasia_pallida@4033047:0.8867237436,(Alatina_alata@4893946:0.5503640916,((Ectopleura_larynx@4652920:0.2520712642,Hydra_vulgaris@7287:0.2520712642)n3:0.125756806,(Podocoryna_carnea@4605160:0.3774003384,((Clytia_hemisphaerica@116737:0.3161477629,(((Rhizophysa_filiformis@2885340:0.1100823795,(Physalia_physalis@337048:0.1089397201,Physalia_physalis@381384:0.1089397201)n10:0.001142659361)n9:0.0942222022,((((Bargmannia_amoena@3410343:0.0201833611,Bargmannia_elongata@1309873:0.0201833611)n14:0.02290083414,Bargmannia_lata@3640742:0.04308419524)n13:0.03313965209,Rudjakovia_sp@3876342:0.07622384733)n12:0.1043711913,((Apolemia_lanosa@3313668:0.03524785198,Apolemia_rubriversa@234779:0.03524785198)n16:0.1247451635,((Stephalia_dilata@2810876:0.002077862513,Thermopalia_sp@3515500:0.002077862513)n18:0.1461203657,(Physonect_sp@2386302:0.1363070631,(Erenna_richardi@1245696:0.1329635622,(((((((Agalma_elegans@604522:0.02154467931,Athorybia_rosacea@5101903:0.02154467931)n27:0.03192796439,Halistemma_rubrum@3733481:0.0534726437)n26:0.01239138108,(Nanomia_bijuga@980936:0.006313300025,Nanomia_bijuga@980940:0.006313300025)n28:0.05955072475)n25:0.01818221521,Cordagalma_sp@1007701:0.08404623998)n24:0.009263183366,(Forskalia_asymmetrica@1156452:0.06800384604,(Lychnagalma_utricularia@1913549:0.053657509,Physophora_gilmeri@3548551:0.053657509)n30:0.01434633705)n29:0.02530557731)n23:0.008582974053,((Frillagalma_vityazi@1625570:0.0202250271,Frillagalma_vityazi@1625575:0.0202250271)n32:0.04300389587,(Resomia_ornicephala@2964322:0.05344708791,Resomia_ornicephala@2964321:0.05344708791)n33:0.009781835058)n31:0.03866347444)n22:0.02552040074,(Marrus_claudanielis@2483432:0.1215241028,(Prayidae_D27SS7@2557001:0.1076497236,((((Hippopodius_hippopus@1852775:0.08266931694,Hippopodius_hippopus@1852763:0.08266931694)n39:1.656147303e-06,Hippopodius_hippopus@1852768:0.08267097309)n38:0.02140390282,((Chuniphyes_multidentata@3787431:0.03879565517,Kephyes_ovata@2176518:0.03879565517)n41:0.06160250208,(((Chelophyes_appendiculata@722623:0.02823840494,Diphyes_dispar@4277447:0.02823840494)n44:0.006163202144,(Abylopsis_tetragona@433760:0.03173581224,Abylopsis_tetragona@435072:0.03173581224)n45:0.002665794843)n43:0.03419658033,(Lilyopsis_fluoracantha@2231513:0.06333875238,Lilyopsis_fluoracantha@2231512:0.06333875238)n46:0.005259435024)n42:0.03179996984)n40:0.003676718669)n37:0.001789273068,(Prayidae_D27D2@3212589:0.02641661479,Prayidae_D27D2@3212587:0.02641661479)n47:0.07944753419)n36:0.001785574659)n35:0.0138743792)n34:0.005888695302)n21:0.005550764078)n20:0.003343500896)n19:0.01189116514)n17:0.01179478721)n15:0.02060202314)n11:0.02370954311)n8:0.07201702757,Physalia_physalis@337050:0.2763216093)n7:0.03982615364)n6:0.0512845665,(Hydractinia_symbiolongicarpus@4415305:0.1762116314,Podocoryna_carnea@4573554:0.1762116314)n48:0.191220698)n5:0.009968008962)n4:0.0004277317778)n2:0.1725360215)n1:0.336359652)n0;
```
