## Supplementary material for "Evolution of gene expression across species and specialized zooids in Siphonophora": Gene trees: 142a6526dac6cee22ff52b1b98a02c58.txt

```
(Aiptasia_pallida@4053119:0.8867237436,(Alatina_alata@4921681:0.5503640916,((Diphyes_dispar@4292395:0.3227560286,(Halistemma_rubrum@3716011:0.3026445904,Podocoryna_carnea@4503539:0.3026445904)n4:0.02011143825)n3:0.1994932215,(((Hydractinia_symbiolongicarpus@4407126:0.1762116314,Podocoryna_carnea@4514502:0.1762116314)n7:0.1896843053,((Physalia_physalis@347583:0.1100823795,Rhizophysa_filiformis@2851570:0.1100823795)n9:0.2555373187,(Clytia_hemisphaerica@115004:0.3632114585,((Ectopleura_larynx@4716574:0.2520712642,Hydra_vulgaris@20174:0.2520712642)n12:0.1038088511,Physalia_physalis@360850:0.3558801152)n11:0.007331343286)n10:0.002408239729)n8:0.0002762385045)n6:0.01193213343,((Apolemia_lanosa@3343567:0.04728686263,(Apolemia_rubriversa@289657:0.01072698045,Apolemia_sp@3307926:0.01072698045)n15:0.03655988218)n14:0.133308176,((((Bargmannia_amoena@3427434:0.03199276197,Bargmannia_lata@3588801:0.03199276197)n19:0.01109143327,Bargmannia_elongata@1309106:0.04308419524)n18:0.03313965209,Rudjakovia_sp@3859412:0.07622384733)n17:0.08516768787,(((((((Lychnagalma_utricularia@1914196:0.053657509,Physophora_gilmeri@3530120:0.053657509)n26:0.03033782146,(Halistemma_rubrum@3660901:0.06586402478,((Agalma_elegans@513907:0.02154467931,Athorybia_rosacea@5085463:0.02154467931)n29:0.04185077723,(Nanomia_bijuga@973304:0.0630817727,(Nanomia_bijuga@973306:0.06028334877,Nanomia_bijuga@973308:0.06028334877)n31:0.002798423926)n30:0.000313683844)n28:0.00246856823)n27:0.01813130568)n25:0.009314092894,(Cordagalma_sp@1037275:0.08352813879,Forskalia_asymmetrica@1171118:0.08352813879)n32:0.009781284557)n24:0.008582974053,(Frillagalma_vityazi@1602004:0.06322892296,Resomia_ornicephala@3036284:0.06322892296)n33:0.03866347444)n23:0.01580062807,Erenna_richardi@1209057:0.1176930255)n22:0.00431528182,((Stephalia_dilata@2806501:0.002077862513,Thermopalia_sp@3491768:0.002077862513)n35:0.07075311607,(Physonect_sp@2410504:0.0401578877,(Marrus_claudanielis@2454698:0.03990316885,(Marrus_claudanielis@2454695:0.0357288028,Marrus_claudanielis@2454709:0.0357288028)n38:0.004174366042)n37:0.0002547188534)n36:0.03267309088)n34:0.04917732871)n21:0.02618992096,((Hippopodius_hippopus@1862533:0.08863089427,Prayidae_D27D2@3236701:0.08863089427)n40:0.01901882937,(Prayidae_D27SS7@2602191:0.1061958044,((Chuniphyes_multidentata@3764721:0.03879565517,Kephyes_ovata@2129411:0.03879565517)n43:0.06160250208,(Lilyopsis_fluoracantha@2244338:0.08019859717,(Chelophyes_appendiculata@729636:0.03440160708,(Abylopsis_tetragona@443226:0.0221180839,Diphyes_dispar@4207803:0.0221180839)n46:0.01228352318)n45:0.04579699009)n44:0.02019956008)n42:0.005797647165)n41:0.001453919232)n39:0.04054850461)n20:0.01319330695)n16:0.0192035034)n13:0.1972330316)n5:0.14442118)n2:0.02811484152)n1:0.336359652)n0;
```
