## Supplementary material for "Evolution of gene expression across species and specialized zooids in Siphonophora": Gene trees: 145cc7c9c42360a12210c5593416415c.txt

```
(Hydra_vulgaris@22101:0.3558801152,(((Hydractinia_symbiolongicarpus@4454238:0.1801988755,Physalia_physalis@373608:0.1801988755)n3:0.01968724285,Podocoryna_carnea@4545137:0.1998861183)n2:0.1228699103,((((((Bargmannia_amoena@4749965:0.0201833611,Bargmannia_elongata@1455530:0.0201833611)n9:0.02290083414,Bargmannia_lata@3623252:0.04308419524)n8:0.03313965209,Rudjakovia_sp@3924227:0.07622384733)n7:0.07151065441,((Chuniphyes_multidentata@4322003:0.03879565517,Kephyes_ovata@2032716:0.03879565517)n11:0.06885406847,(((Hippopodius_hippopus@1875145:0.08863089427,Prayidae_D27D2@3100840:0.08863089427)n14:0.007534663226,Lilyopsis_fluoracantha@2296770:0.0961655575)n13:0.005513447611,(Prayidae_D27SS7@2613108:0.07161041403,Prayidae_D27SS7@2613107:0.07161041403)n15:0.03006859108)n12:0.005970718533)n10:0.0400847781)n6:0.01365703346,((((Cordagalma_sp@1046771:0.07407084777,Frillagalma_vityazi@1588038:0.07407084777)n19:0.02782154963,Forskalia_asymmetrica@1173940:0.1018923974)n18:0.006747153988,Erenna_richardi@1229648:0.1086395514)n17:0.01336875591,((Marrus_claudanielis@2422706:0.0401578877,Physonect_sp@2390574:0.0401578877)n21:0.03267309088,(Stephalia_dilata@2699934:0.002077862513,Thermopalia_sp@3465691:0.002077862513)n22:0.07075311607)n20:0.04917732871)n16:0.03938322791)n5:0.0192035034,((Apolemia_rubriversa@254751:0.04728686263,(Apolemia_lanosa@3321453:0.04574384004,(Apolemia_sp@3280907:0.04171795868,Apolemia_sp@3300592:0.04171795868)n26:0.004025881364)n25:0.001543022585)n24:0.03159969803,(Apolemia_sp@3302698:0.04728686263,Apolemia_lanosa@3325955:0.04728686263)n27:0.03159969803)n23:0.1017084779)n4:0.14216099)n1:0.03312408662)n0;
```
