## Supplementary material for "Evolution of gene expression across species and specialized zooids in Siphonophora": Gene trees: 148f161d7a5742be6d9c33a9fc3ed545.txt

```
((Aiptasia_pallida@4005842:1,Nematostella_vectensis@43895:1)n1:0.1724584881,(Aiptasia_pallida@4042351:1,(Nematostella_vectensis@61527:0.7777335047,(Ectopleura_larynx@4626610:0.3558801152,((Hydractinia_symbiolongicarpus@4433582:0.1762116314,Podocoryna_carnea@4525230:0.1762116314)n6:0.1465443972,((Apolemia_lanosa@3346062:0.03524785198,Apolemia_rubriversa@277823:0.03524785198)n8:0.1453471866,(((Resomia_ornicephala@2973690:0.1018923974,(Athorybia_rosacea@5045875:0.09888938627,(Agalma_elegans@523681:0.06586402478,((Athorybia_rosacea@5107219:0.05488767459,Nanomia_bijuga@913264:0.05488767459)n15:0.007437610289,Halistemma_rubrum@3698036:0.06232528488)n14:0.003538739896)n13:0.03302536149)n12:0.003003011135)n11:0.04630583085,((((Hippopodius_hippopus@1773865:0.1047848147,Lilyopsis_fluoracantha@2209986:0.1047848147)n19:0.002864908916,Kephyes_ovata@2179149:0.1076497236)n18:0.01423337239,(((Hippopodius_hippopus@1882569:0.04252982468,Hippopodius_hippopus@1882575:0.04252982468)n22:0.0579643648,((Diphyes_dispar@4124877:0.08691069279,Kephyes_ovata@2179146:0.08691069279)n24:0.01135018847,(Prayidae_D27D2@3171852:0.07181204242,Prayidae_D27D2@3213043:0.07181204242)n25:0.02644883883)n23:0.002233308221)n21:0.007155534164,Lilyopsis_fluoracantha@2287596:0.1076497236)n20:0.01423337239)n17:0.0146825968,Lilyopsis_fluoracantha@2259452:0.1365656928)n16:0.01163253543)n10:0.03147874063,((((Prayidae_D27SS7@2622365:0.1001503253,(((Hippopodius_hippopus@1893099:0.01617610494,Hippopodius_hippopus@1876537:0.01617610494)n32:0.07564184176,Hippopodius_hippopus@1807027:0.09181794669)n31:0.0079305887,(Hippopodius_hippopus@1804671:0.09449478635,((Chelophyes_appendiculata@708940:0.03440160708,Diphyes_dispar@4144789:0.03440160708)n35:0.05250908571,(Kephyes_ovata@2152516:0.08296692112,Kephyes_ovata@2152513:0.08296692112)n36:0.003943771673)n34:0.00758409356)n33:0.005253749045)n30:0.0004017898972)n29:0.007499398352,Prayidae_D27D2@3098374:0.1076497236)n28:0.01221299153,(((Hippopodius_hippopus@1745319:0.100762827,(Lilyopsis_fluoracantha@2269884:0.09560088608,Prayidae_D27SS7@2610406:0.09560088608)n40:0.005161940905)n39:0.006886896659,Prayidae_D27D2@3105638:0.1076497236)n38:0.008794660435,(((Kephyes_ovata@2152517:0.06896445343,Prayidae_D27D2@3098376:0.06896445343)n43:0.03097875732,((Lilyopsis_fluoracantha@2236401:0.01746823084,Lilyopsis_fluoracantha@2236405:0.01746823084)n45:0.009111088934,Lilyopsis_fluoracantha@2236404:0.02657931977)n44:0.07336389098)n42:0.007706512886,Hippopodius_hippopus@1804668:0.1076497236)n41:0.008794660435)n37:0.00341833109)n27:0.04152882004,(((((Bargmannia_amoena@3426616:0.0201833611,Bargmannia_elongata@1443846:0.0201833611)n50:0.02290083414,Bargmannia_lata@3634587:0.04308419524)n49:0.03313965209,Rudjakovia_sp@3895031:0.07622384733)n48:0.03451360489,(Erenna_richardi@1237039:0.08953289053,(Erenna_richardi@1237040:0.08138780417,(Stephalia_dilata@2806125:0.002077862513,Thermopalia_sp@3511843:0.002077862513)n53:0.07930994166)n52:0.00814508636)n51:0.02120456169)n47:0.0121651481,((Frillagalma_vityazi@1711119:0.06322892296,Resomia_ornicephala@3001953:0.06322892296)n55:0.03866347444,((Cordagalma_sp@1011577:0.08352813879,Forskalia_asymmetrica@1093340:0.08352813879)n57:0.009781284557,((Lychnagalma_utricularia@1918601:0.053657509,Physophora_gilmeri@3547582:0.053657509)n59:0.03033782146,(Halistemma_rubrum@3659716:0.06586402478,((Nanomia_bijuga@913929:0.05272224342,Nanomia_bijuga@866060:0.05272224342)n62:0.01207878211,(Athorybia_rosacea@5107499:0.06348614512,(Agalma_elegans@644068:0.02154467931,Athorybia_rosacea@5100118:0.02154467931)n64:0.04194146581)n63:0.00131488041)n61:0.001062999244)n60:0.01813130568)n58:0.009314092894)n56:0.008582974053)n54:0.02101020291)n46:0.03848893489)n26:0.01828543368)n9:0.0009180697201)n7:0.14216099)n5:0.03312408662)n4:0.4218533895)n3:0.2222664953)n2:0.1724584881)n0;
```
