## Supplementary material for "Evolution of gene expression across species and specialized zooids in Siphonophora": Gene trees: 151cd956ee47757aa0f7c7468d663d6e.txt

```
(Nematostella_vectensis@38934:1,(Aiptasia_pallida@4004791:0.8867237436,(Alatina_alata@4917897:0.5503640916,(Clytia_hemisphaerica@119626:0.3778280702,(Podocoryna_carnea@4571174:0.3758478364,(((Ectopleura_larynx@4659036:0.2520712642,Hydra_vulgaris@38110:0.2520712642)n7:0.08527074289,(Hydractinia_symbiolongicarpus@4476556:0.1762116314,Podocoryna_carnea@4595465:0.1762116314)n8:0.1611303756)n6:0.01853810818,((Physalia_physalis@357998:0.1100823795,Rhizophysa_filiformis@2905561:0.1100823795)n10:0.0942222022,((Apolemia_lanosa@3327398:0.04728686263,(Apolemia_rubriversa@293680:0.04727896937,Apolemia_sp@3269032:0.04727896937)n13:7.893255958e-06)n12:0.133308176,((((Bargmannia_amoena@4759634:0.0201833611,Bargmannia_elongata@1384444:0.0201833611)n17:0.02290083414,Bargmannia_lata@3584692:0.04308419524)n16:0.03313965209,Rudjakovia_sp@3954564:0.07622384733)n15:0.08516768787,(Physonect_sp@2383002:0.1481982283,((((((((Agalma_elegans@599379:0.02154467931,Athorybia_rosacea@5105938:0.02154467931)n26:0.03192796439,Halistemma_rubrum@3704165:0.0534726437)n25:4.005427762e-06,Cordagalma_sp@1056515:0.05347664913)n24:0.01068635624,Nanomia_bijuga@894753:0.06416300537)n23:0.01859552687,(Lychnagalma_utricularia@2004931:0.053657509,Physophora_gilmeri@3565980:0.053657509)n27:0.02910102325)n22:0.01055089111,Forskalia_asymmetrica@1163433:0.09330942335)n21:0.008582974053,(Frillagalma_vityazi@1709734:0.06322892296,Resomia_ornicephala@3032627:0.06322892296)n28:0.03866347444)n20:0.0296383517,(Stephalia_dilata@2763194:0.1315166512,((Erenna_richardi@1186325:0.08138780417,Stephalia_dilata@2763177:0.08138780417)n31:0.05011490733,((Hippopodius_hippopus@1795931:0.1076497236,(Prayidae_D27D2@3071913:0.1053828499,(Prayidae_D27SS7@2610715:0.1048216635,((Chuniphyes_multidentata@4311114:0.09438876455,(Kephyes_ovata@2048548:0.08697185191,Lilyopsis_fluoracantha@2332939:0.08697185191)n38:0.007416912636)n37:0.006009392701,(Diphyes_dispar@4138695:0.03440160708,(Abylopsis_tetragona@436823:0.03020893316,Chelophyes_appendiculata@732162:0.03020893316)n40:0.004192673921)n39:0.06599655017)n36:0.004423506246)n35:0.000561186393)n34:0.002266873758)n33:0.02173590255,Prayidae_D27D2@3071914:0.1293856262)n32:0.002117085307)n30:1.393966651e-05)n29:1.409792718e-05)n19:0.01666747916)n18:0.01319330695)n14:0.0192035034)n11:0.02370954311)n9:0.1515755335)n5:0.01996772121)n4:0.00198023374)n3:0.1725360215)n2:0.336359652)n1:0.1132762564)n0;
```
