## Supplementary material for "Evolution of gene expression across species and specialized zooids in Siphonophora": Gene trees: 152eb3b419f4eca6e8c2426ece82df40.txt

```
(Nematostella_vectensis@41975:1,(Aiptasia_pallida@3969778:0.8867237436,(Alatina_alata@4927297:0.5503640916,(((((Marrus_claudanielis@2491852:0.07283097858,(Physonect_sp@2404951:0.01994430607,(Thermopalia_sp@3514780:0.002077862513,(Stephalia_dilata@2768707:4.828499264e-06,Stephalia_dilata@2768708:4.828499264e-06)n10:0.002073034014)n9:0.01786644356)n8:0.05288667251)n7:0.08856055662,(Marrus_claudanielis@2491856:0.1576580039,(((((Bargmannia_amoena@4766231:0.03219876516,(Bargmannia_lata@3581584:0.02753370277,Bargmannia_lata@3576634:0.02753370277)n17:0.004665062396)n16:0.01088543008,Bargmannia_elongata@1412361:0.04308419524)n15:0.03313965209,Rudjakovia_sp@3938327:0.07622384733)n14:0.02617421903,(Bargmannia_lata@3576635:0.07622384733,Rudjakovia_sp@3938324:0.07622384733)n18:0.02617421903)n13:0.05309285212,((((((Cordagalma_sp@1065951:0.08352813879,Forskalia_asymmetrica@1132197:0.08352813879)n24:0.00783110566,((Frillagalma_vityazi@1636103:2.169001867e-06,Frillagalma_vityazi@1636100:2.169001867e-06)n26:0.09118156281,((((Agalma_elegans@583992:0.0255850554,(Athorybia_rosacea@5039456:0.0193815044,Frillagalma_vityazi@1636104:0.0193815044)n31:0.006203551002)n30:0.04171821688,Halistemma_rubrum@3737757:0.06730327229)n29:0.01086614787,Nanomia_bijuga@959711:0.07816942016)n28:0.01116683152,(Physophora_gilmeri@3521826:0.053657509,(Lychnagalma_utricularia@1923771:0.04032992093,Lychnagalma_utricularia@1923773:0.04032992093)n33:0.01332758807)n32:0.03567874268)n27:0.001847480141)n25:0.00017551264)n23:0.01053315295,Resomia_ornicephala@2955535:0.1018923974)n22:0.02011590989,Physonect_sp@2395717:0.1220083073)n21:0.01823116124,(((Erenna_richardi@1259168:0.08138780417,Thermopalia_sp@3494052:0.08138780417)n36:0.0001250384457,Nanomia_bijuga@959712:0.08151284262)n35:0.04049546468,Physonect_sp@2406439:0.1220083073)n34:0.01823116124)n20:0.007958759722,((Prayidae_D27D2@3097133:0.1076497236,(Lilyopsis_fluoracantha@2243590:0.1056666279,(Hippopodius_hippopus@1797533:0.1031243296,((Chuniphyes_multidentata@4299799:0.03879565517,Kephyes_ovata@2185870:0.03879565517)n42:0.04811503762,(Chelophyes_appendiculata@760886:0.03440160708,(Diphyes_dispar@4133064:0.0221180839,(Abylopsis_tetragona@419273:0.0221050458,(Abylopsis_tetragona@456512:0.02080361452,Abylopsis_tetragona@456511:0.02080361452)n46:0.001301431284)n45:1.303809456e-05)n44:0.01228352318)n43:0.05250908571)n41:0.01621363684)n40:0.002542298243)n39:0.001983095767)n38:0.001879853535,(Hippopodius_hippopus@1797532:0.08863089427,(Prayidae_D27D2@3097125:0.06792302538,(Prayidae_D27SS7@2646333:2.268475108e-06,Prayidae_D27SS7@2646336:2.268475108e-06)n49:0.0679207569)n48:0.0207078689)n47:0.02089868291)n37:0.03866865108)n19:0.007292690228)n12:0.002167085457)n11:0.003733531267)n6:0.0192035034,(Apolemia_lanosa@3329709:0.04728686263,(Apolemia_rubriversa@251378:0.0256945712,(Apolemia_sp@3308692:0.02434884786,Apolemia_sp@3256335:0.02434884786)n52:0.00134572334)n51:0.02159229142)n50:0.133308176)n5:0.02370954311,(Physalia_physalis@371173:0.1100823795,(Rhizophysa_filiformis@2910494:0.1052799477,Rhizophysa_filiformis@2910492:0.1052799477)n54:0.004802431853)n53:0.0942222022)n4:0.1735234885,(Podocoryna_carnea@4552950:0.3759719666,((Clytia_hemisphaerica@122579:0.2889751341,(Hydractinia_symbiolongicarpus@4437497:0.1762116314,Podocoryna_carnea@4608676:0.1762116314)n58:0.1127635027)n57:0.03434782611,(Hydra_vulgaris@12951:0.2520712642,(Ectopleura_larynx@4634240:0.23711937,Ectopleura_larynx@4647071:0.23711937)n60:0.0149518942)n59:0.07125169605)n56:0.05264900637)n55:0.001856103592)n3:0.1725360215)n2:0.336359652)n1:0.1132762564)n0;
```
