## Supplementary material for "Evolution of gene expression across species and specialized zooids in Siphonophora": Gene trees: 157c09fb202c5fd3f1237644dbfc89b8.txt

```
(Alatina_alata@4840556:0.5503640916,(Clytia_hemisphaerica@136202:0.3778280702,((Ectopleura_larynx@4658266:0.2520712642,Hydra_vulgaris@9675:0.2520712642)n3:0.1038088511,((Podocoryna_carnea@4498288:0.14705342,Podocoryna_carnea@4517513:0.14705342)n5:0.207117674,((Hydractinia_symbiolongicarpus@4455545:0.1762116314,Podocoryna_carnea@4555201:0.1762116314)n7:0.1465443972,((Apolemia_rubriversa@230153:0.1695395453,Rhizophysa_filiformis@2836399:0.1695395453)n9:0.03476503638,(((Bargmannia_amoena@4779727:0.0201833611,Bargmannia_elongata@1485088:0.0201833611)n12:0.05604048623,Rudjakovia_sp@3957233:0.07622384733)n11:0.08516768787,(((((((((Agalma_elegans@526105:0.02154467931,Athorybia_rosacea@5052244:0.02154467931)n21:0.04003742003,Nanomia_bijuga@798424:0.06158209935)n20:0.004281925429,Halistemma_rubrum@3736464:0.06586402478)n19:0.005100983077,(Halistemma_rubrum@3656201:0.06586402478,Nanomia_bijuga@798423:0.06586402478)n22:0.005100983077)n18:0.0130303226,(Physophora_gilmeri@3555228:0.053657509,(Lychnagalma_utricularia@1983077:0.04647938351,Lychnagalma_utricularia@1983079:0.04647938351)n24:0.007178125489)n23:0.03033782146)n17:0.009314092894,(Cordagalma_sp@1041097:0.08352813879,Forskalia_asymmetrica@1152997:0.08352813879)n25:0.009781284557)n16:0.008582974053,(Frillagalma_vityazi@1694774:0.06322892296,Resomia_ornicephala@2965053:0.06322892296)n26:0.03866347444)n15:0.02011590989,Erenna_richardi@1268616:0.1220083073)n14:0.02618992096,(Marrus_claudanielis@2514489:0.1478408491,((Stephalia_dilata@2729372:0.002077862513,Thermopalia_sp@3502016:0.002077862513)n29:0.1368843745,(((Hippopodius_hippopus@1781386:0.08542769048,Prayidae_D27SS7@2628010:0.08542769048)n32:0.003203203795,Prayidae_D27D2@3238938:0.08863089427)n31:0.01901882937,((Chuniphyes_multidentata@3786659:0.03879565517,Kephyes_ovata@2165455:0.03879565517)n34:0.04811503762,((Abylopsis_tetragona@392860:0.03440160708,(Chelophyes_appendiculata@697129:0.02117514306,Diphyes_dispar@4283258:0.02117514306)n37:0.01322646402)n36:0.003791189278,(Abylopsis_tetragona@392861:0.03440160708,Chelophyes_appendiculata@677053:0.03440160708)n38:0.003791189278)n35:0.04871789643)n33:0.02073903085)n30:0.03131251333)n28:0.008878612173)n27:0.0003573791096)n13:0.01319330695)n10:0.0429130465)n8:0.1184514469)n6:0.03141506542)n4:0.001709021199)n2:0.02194795495)n1:0.1725360215)n0;
```
