## Supplementary material for "Evolution of gene expression across species and specialized zooids in Siphonophora": Gene trees: 162cb81b12224c19daae4bb67ce14144.txt

```
(Nematostella_vectensis@40331:1,((Alatina_alata@4829068:0.5503640916,((Ectopleura_larynx@4701480:0.2520712642,Hydra_vulgaris@5397:0.2520712642)n4:0.125756806,((Podocoryna_carnea@4576299:0.3005350674,((Podocoryna_carnea@4499239:0.1520684892,Podocoryna_carnea@4517320:0.1520684892)n8:0.1061359564,Podocoryna_carnea@4583298:0.2582044456)n7:0.04233062178)n6:0.07571085208,(Clytia_hemisphaerica@66369:0.3572873217,((Hydractinia_symbiolongicarpus@4482332:0.1762116314,Podocoryna_carnea@4587505:0.1762116314)n11:0.1465443972,((Physalia_physalis@330301:0.1100823795,Rhizophysa_filiformis@2863686:0.1100823795)n13:0.0942222022,(((Apolemia_lanosa@3385061:0.01240084068,((Apolemia_sp@3268630:0.01013018979,Apolemia_sp@3276535:0.01013018979)n18:0.002270638766,(Apolemia_sp@3302270:0.01240074751,Apolemia_sp@3262453:0.01240074751)n19:8.104058757e-08)n17:1.212641433e-08)n16:0.03488602195,Apolemia_rubriversa@234736:0.04728686263)n15:0.133308176,((Rudjakovia_sp@3899145:0.07622384733,(Bargmannia_elongata@1424023:0.04308419524,((Bargmannia_amoena@4757418:0.02747442352,(Bargmannia_amoena@3458802:0.008235188004,Bargmannia_amoena@4757413:0.008235188004)n25:0.01923923552)n24:0.005586792936,(Bargmannia_lata@3612384:0.02912053295,Bargmannia_lata@3612379:0.02912053295)n26:0.003940683505)n23:0.01002297879)n22:0.03313965209)n21:0.08516768787,(((((((((Agalma_elegans@575728:0.02154467931,Athorybia_rosacea@5092973:0.02154467931)n35:0.0372094357,(Nanomia_bijuga@838446:0.05389414436,Nanomia_bijuga@838448:0.05389414436)n36:0.00485997065)n34:0.007109909768,Halistemma_rubrum@3675904:0.06586402478)n33:0.01813130568,(Lychnagalma_utricularia@1965080:0.053657509,Physophora_gilmeri@3551108:0.053657509)n37:0.03033782146)n32:0.007057689558,Cordagalma_sp@1040467:0.09105302001)n31:0.002256403336,(Forskalia_asymmetrica@1176811:0.002728138897,Forskalia_asymmetrica@1176812:0.002728138897)n38:0.09058128445)n30:0.008582974053,(Frillagalma_vityazi@1606259:0.06322892296,Resomia_ornicephala@3041640:0.06322892296)n39:0.03866347444)n29:0.02011590989,(((Erenna_richardi@1276931:0.08138780417,(Marrus_claudanielis@2452618:0.0401578877,Physonect_sp@2382353:0.0401578877)n43:0.04122991647)n42:1.757846449e-06,(Marrus_claudanielis@2452628:0.0401578877,Physonect_sp@2382352:0.0401578877)n44:0.04123167432)n41:0.0006816203403,Marrus_claudanielis@2452623:0.08207118236)n40:0.03993712494)n28:0.02618992096,((Thermopalia_sp@3516973:0.002077862513,(Stephalia_dilata@2765675:0.00207773271,Stephalia_dilata@2765677:0.00207773271)n47:1.298028963e-07)n46:0.1104091281,(Hippopodius_hippopus@1906063:0.1076497236,((Lilyopsis_fluoracantha@2261877:0.1003981572,(((Chuniphyes_multidentata@3757591:1.631411891e-06,Chuniphyes_multidentata@4317271:1.631411891e-06)n53:0.03879402376,(Kephyes_ovata@2028141:0.03588156249,Kephyes_ovata@2138589:0.03588156249)n54:0.002914092686)n52:0.04811503762,((Diphyes_dispar@4107950:0.03440160708,(Abylopsis_tetragona@442760:0.01835830985,(Chelophyes_appendiculata@690366:0.01818901325,(Chelophyes_appendiculata@744780:0.01427410129,Chelophyes_appendiculata@744786:0.01427410129)n59:0.003914911965)n58:0.0001692965968)n57:0.01604329723)n56:0.01566698315,(Chelophyes_appendiculata@744777:0.03440160708,(Abylopsis_tetragona@502701:0.02531668834,Abylopsis_tetragona@457900:0.02531668834)n61:0.009084918742)n60:0.01566698315)n55:0.03684210255)n51:0.01348746446)n50:0.005989337616,(Prayidae_D27SS7@2595852:0.1063679452,(Prayidae_D27D2@3224758:0.0692824993,(Prayidae_D27D2@3224767:0.0689895601,(Prayidae_D27SS7@2661218:0.06792302538,(Prayidae_D27D2@3224759:0.06792181373,Prayidae_D27D2@3224770:0.06792181373)n66:1.211643712e-06)n65:0.001066534723)n64:0.0002929392045)n63:0.03708544585)n62:1.95497111e-05)n49:0.001262228781)n48:0.004837266995)n45:0.03571123762)n27:0.01319330695)n20:0.0192035034)n14:0.02370954311)n12:0.1184514469)n10:0.03453129312)n9:0.01895859773)n5:0.001582150708)n3:0.1725360215)n2:0.336359652,(Aiptasia_pallida@4062893:0.7676912661,Aiptasia_pallida@4070476:0.7676912661)n67:0.1190324775)n1:0.1132762564)n0;
```
