## Supplementary material for "Evolution of gene expression across species and specialized zooids in Siphonophora": Gene trees: 166e7bfdc5c3fd304255377a89ed1677.txt

```
(Alatina_alata@4973226:0.5503640916,((Ectopleura_larynx@4653547:0.2520712642,Hydra_vulgaris@32875:0.2520712642)n2:0.125756806,(Clytia_hemisphaerica@106540:0.3457830056,((Hydractinia_symbiolongicarpus@4477503:0.1762116314,Podocoryna_carnea@4543285:0.1762116314)n5:0.1465443972,(((((Bargmannia_amoena@4757378:0.0201833611,Bargmannia_elongata@1428618:0.0201833611)n10:0.02290083414,Bargmannia_lata@3639409:0.04308419524)n9:0.03313965209,Rudjakovia_sp@3906224:0.07622384733)n8:0.1043711913,((Apolemia_lanosa@3341300:0.04728686263,(Apolemia_rubriversa@241215:0.03114932269,Apolemia_sp@3255238:0.03114932269)n13:0.01613753993)n12:0.1179322457,(((((((((((Agalma_elegans@629852:0.00633108358,Agalma_elegans@629857:0.00633108358)n24:0.01521359573,Athorybia_rosacea@5113201:0.02154467931)n23:0.04309107697,Nanomia_bijuga@820814:0.06463575628)n22:0.001228268498,Halistemma_rubrum@3725970:0.06586402478)n21:0.01813130568,(Lychnagalma_utricularia@2000420:0.053657509,Physophora_gilmeri@3548579:0.053657509)n25:0.03033782146)n20:0.01068252552,(Frillagalma_vityazi@1701963:0.06322892296,Resomia_ornicephala@2975506:0.06322892296)n26:0.03144893301)n19:0.007214541426,(Cordagalma_sp@1038079:0.08352813879,Forskalia_asymmetrica@1170551:0.08352813879)n27:0.01836425861)n18:0.009688468545,Erenna_richardi@1208725:0.1115808659)n17:0.004817507518,((Marrus_claudanielis@2459604:0.0401578877,Physonect_sp@2381738:0.0401578877)n29:0.00994981198,(Physonect_sp@2381737:0.0401578877,Marrus_claudanielis@2459598:0.0401578877)n30:0.00994981198)n28:0.06629067378)n16:0.005609933831,(Stephalia_dilata@2807402:0.002077862513,Thermopalia_sp@3505934:0.002077862513)n31:0.1199304448)n15:0.02618992096,(Hippopodius_hippopus@1908385:0.1076497236,(Prayidae_D27D2@3216553:0.1056143749,(Prayidae_D27SS7@2558885:0.1033257609,(Lilyopsis_fluoracantha@2219485:0.1003981572,((Chuniphyes_multidentata@4313727:0.03879565517,Kephyes_ovata@2186277:0.03879565517)n37:0.04811503762,(Chelophyes_appendiculata@671561:0.03440160708,(Abylopsis_tetragona@420492:0.0221180839,Diphyes_dispar@4219774:0.0221180839)n39:0.01228352318)n38:0.05250908571)n36:0.01348746446)n35:0.002927603626)n34:0.002288614004)n33:0.002035348766)n32:0.04054850461)n14:0.01702088007)n11:0.01537593028)n7:0.02370954311,(Physalia_physalis@352395:0.1100823795,(Rhizophysa_filiformis@2859453:0.1008541267,Rhizophysa_filiformis@2859456:0.1008541267)n41:0.009228252832)n40:0.0942222022)n6:0.1184514469)n4:0.02302697696)n3:0.0320450646)n1:0.1725360215)n0;
```
