## Supplementary material for "Evolution of gene expression across species and specialized zooids in Siphonophora": Gene trees: 170f889469cc3e335e7567eedb4810b1.txt

```
((Nanomia_bijuga@878085:0.2043045817,(Prayidae_D27SS7@2634026:0.1885571236,((Prayidae_D27D2@3205972:0.1481982283,Stephalia_dilata@2757175:0.1481982283)n4:0.03941501742,((Athorybia_rosacea@5066716:0.1613915352,(Bargmannia_amoena@4756175:0.0201833611,(Bargmannia_elongata@1485276:0.02017924189,((Bargmannia_elongata@1369965:0.02013282855,Bargmannia_elongata@1369959:0.02013282855)n10:3.324427394e-07,(Bargmannia_elongata@1343375:0.01942839077,Bargmannia_elongata@1360609:0.01942839077)n11:0.0007047702169)n9:4.608089772e-05)n8:4.119216252e-06)n7:0.1412081741)n6:0.01918336554,((Lilyopsis_fluoracantha@2217953:0.1528816596,Lilyopsis_fluoracantha@2218582:0.1528816596)n13:0.02769281353,((Hippopodius_hippopus@1789855:0.07963435601,(Hippopodius_hippopus@1887995:0.04832754456,Hippopodius_hippopus@1887990:0.04832754456)n16:0.03130681145)n15:0.100936825,((((Rhizophysa_filiformis@2869539:0.1099135723,Rhizophysa_filiformis@2917919:0.1099135723)n20:0.04210500585,((Rhizophysa_filiformis@2818396:0.0611075871,(Rhizophysa_filiformis@2892388:0.04949341863,Rhizophysa_filiformis@2932333:0.04949341863)n23:0.01161416847)n22:0.06377554039,Rhizophysa_filiformis@2847557:0.1248831275)n21:0.02713545062)n19:0.02213019925,(((((Erenna_richardi@1270496:0.05911332234,((Chuniphyes_multidentata@4381716:0.01069608248,Chuniphyes_multidentata@3819736:0.01069608248)n30:0.04841701133,(Chuniphyes_multidentata@3794096:0.05910972213,(Resomia_ornicephala@2947347:0.05844902292,(Resomia_ornicephala@2958993:0.05304623501,Resomia_ornicephala@2945190:0.05304623501)n33:0.005402787909)n32:0.0006606992142)n31:3.371679734e-06)n29:2.285266133e-07)n28:0.05470672683,Stephalia_dilata@2740445:0.1138200492)n27:0.03437817908,(Forskalia_asymmetrica@1157981:0.1285895614,(Cordagalma_sp@986086:0.1219045188,(Lychnagalma_utricularia@1970965:0.1215884256,(((((Cordagalma_sp@1059897:0.0330702487,(((Cordagalma_sp@1055417:0.0227575563,Cordagalma_sp@1030797:0.0227575563)n44:0.001703339242,Cordagalma_sp@1055422:0.02446089554)n43:0.00438562877,Cordagalma_sp@1063855:0.02884652431)n42:0.004223724381)n41:0.003188080015,Cordagalma_sp@1021144:0.03625832871)n40:0.04152366238,(Cordagalma_sp@1004220:0.07363085117,((Cordagalma_sp@1055429:0.0139448427,Cordagalma_sp@1019823:0.0139448427)n47:0.01770652772,Cordagalma_sp@1057151:0.03165137043)n46:0.04197948074)n45:0.004151139924)n39:0.01552743226,(Lychnagalma_utricularia@1946429:0.03538053245,Lychnagalma_utricularia@1916266:0.03538053245)n48:0.0579288909)n38:0.02412756697,(Cordagalma_sp@1057152:0.1112776453,(Lilyopsis_fluoracantha@2306543:0.09600204184,(Lilyopsis_fluoracantha@2236460:0.005688924548,Lilyopsis_fluoracantha@2236450:0.005688924548)n51:0.09031311729)n50:0.0152756035)n49:0.006159344982)n37:0.004151435256)n36:0.00031609323)n35:0.006685042623)n34:0.01960866683)n26:0.01889889697,(((Kephyes_ovata@2063696:0.05089627197,Physophora_gilmeri@3536694:0.05089627197)n54:0.09730195628,(Resomia_ornicephala@2981984:0.1411939474,(((Hippopodius_hippopus@1809923:0.09849538344,((Lilyopsis_fluoracantha@2332328:0.08344377067,(Lilyopsis_fluoracantha@2322602:0.07059223078,Lilyopsis_fluoracantha@2281571:0.07059223078)n61:0.01285153989)n60:0.009049141893,Lilyopsis_fluoracantha@2228680:0.09249291256)n59:0.006002470883)n58:0.009154340203,(Abylopsis_tetragona@410608:0.04334438993,(Abylopsis_tetragona@480441:0.03757962939,Abylopsis_tetragona@453204:0.03757962939)n63:0.005764760543)n62:0.06430533371)n57:0.02469183226,(Frillagalma_vityazi@1561251:0.1274364211,(Frillagalma_vityazi@1650336:0.1018923974,Lychnagalma_utricularia@2005689:0.1018923974)n65:0.02554402366)n64:0.004905134837)n56:0.00885239148)n55:0.007004280874)n53:0.009925503108,((((Chuniphyes_multidentata@4365784:1.628675814e-06,Chuniphyes_multidentata@3799092:1.628675814e-06)n69:0.107648095,(Prayidae_D27D2@3159251:0.09538470676,Prayidae_D27D2@3072715:0.09538470676)n70:0.01226501689)n68:0.04054850461,Erenna_richardi@1269589:0.1481982283)n67:0.009139131136,(((((Chuniphyes_multidentata@4358213:2.782101818e-06,Chuniphyes_multidentata@3806874:2.782101818e-06)n75:0.09815904295,(Erenna_richardi@1212083:0.08885652693,Erenna_richardi@1274276:0.08885652693)n76:0.009305298119)n74:0.01757575908,Stephalia_dilata@2729660:0.1157375841)n73:0.03246064412,Kephyes_ovata@2093013:0.1481982283)n72:0.001980730171,(((Chuniphyes_multidentata@4365801:0.03479518481,Chuniphyes_multidentata@4358218:0.03479518481)n79:0.004000470359,Kephyes_ovata@2032583:0.03879565517)n78:0.1094025731,((Erenna_richardi@1213380:0.1220083073,Frillagalma_vityazi@1729865:0.1220083073)n81:0.02322586334,(Frillagalma_vityazi@1555226:0.1419656149,(Erenna_richardi@1215455:0.1219774954,Prayidae_D27D2@3072723:0.1219774954)n83:0.01998811952)n82:0.003268555722)n80:0.002964057623)n77:0.001980730171)n71:0.007158400966)n66:0.0007863719713)n52:0.008973393858)n25:0.001110635488,Stephalia_dilata@2732530:0.1682077607)n24:0.005941016644)n18:0.006395277794,((Bargmannia_elongata@1338975:0.1228032818,Bargmannia_elongata@1323105:0.1228032818)n85:0.04931051058,((((Bargmannia_amoena@3411316:0.004213613672,Bargmannia_amoena@4756164:0.004213613672)n89:0.1454753018,(((Bargmannia_elongata@1408905:0.1280588298,Frillagalma_vityazi@1502272:0.1280588298)n92:0.01719256344,(Bargmannia_elongata@1290094:0.128938324,Lychnagalma_utricularia@1963555:0.128938324)n93:0.01631306922)n91:0.004019476243,(((Bargmannia_elongata@1360612:0.05862145292,Bargmannia_elongata@1485269:0.05862145292)n96:0.03020339622,Bargmannia_elongata@1312235:0.08882484914)n95:0.01722266029,Bargmannia_elongata@1466367:0.1060475094)n94:0.04322336006)n90:0.0004180460063)n88:0.003386944802,(Erenna_richardi@1186859:0.1409105715,(Bargmannia_elongata@1391980:0.1143564015,Bargmannia_elongata@1394210:0.1143564015)n98:0.02655417003)n97:0.01216528879)n87:0.008315674918,((Bargmannia_elongata@1449257:0.1056380052,Bargmannia_elongata@1490810:0.1056380052)n100:0.05237398249,Bargmannia_elongata@1323098:0.1580119877)n99:0.003379547512)n86:0.01072225714)n84:0.008430262803)n17:2.712582883e-05)n14:3.292114144e-06)n12:4.276566569e-07)n5:0.007038344929)n3:0.0009438779707)n2:0.01574745806)n1:0.05690669234,(((Forskalia_asymmetrica@1090333:0.1183592956,Forskalia_asymmetrica@1109070:0.1183592956)n103:0.08594528613,(Physalia_physalis@329997:0.203597366,((Marrus_claudanielis@2444010:0.1418129913,Rhizophysa_filiformis@2828905:0.1418129913)n106:0.05563931852,(((Apolemia_rubriversa@224889:0.1805950386,((Resomia_ornicephala@2986897:0.1220083073,((Frillagalma_vityazi@1514829:0.07601886032,Marrus_claudanielis@2417951:0.07601886032)n113:0.04224675194,(Stephalia_dilata@2803690:0.1100299976,Stephalia_dilata@2763944:0.1100299976)n114:0.008235614646)n112:0.003742695027)n111:0.02761112709,(Frillagalma_vityazi@1635225:0.06322892296,Resomia_ornicephala@2976434:0.06322892296)n115:0.08639051142)n110:0.03097560422)n109:0.006752298721,(((Erenna_richardi@1273342:0.05435906535,Marrus_claudanielis@2452676:0.05435906535)n118:0.02702873882,(Stephalia_dilata@2805580:0.07920915262,(Stephalia_dilata@2807941:0.06461108189,Stephalia_dilata@2763778:0.06461108189)n120:0.01459807073)n119:0.002178651547)n117:0.09920723443,Apolemia_rubriversa@216726:0.1805950386)n116:0.006752298721)n108:0.0100686576,((Rhizophysa_filiformis@2934204:0.00490728903,Rhizophysa_filiformis@2934206:0.00490728903)n122:0.1483183558,(Rhizophysa_filiformis@2914200:0.117288002,Rhizophysa_filiformis@2839442:0.117288002)n123:0.03593764289)n121:0.04419035007)n107:3.631485916e-05)n105:0.00614505617)n104:0.0007072157594)n102:0.05261208581,(((Erenna_richardi@1221397:0.08536395993,(Frillagalma_vityazi@1579834:0.06322892296,Resomia_ornicephala@2991976:0.06322892296)n127:0.02213503696)n126:0.03664434737,(Forskalia_asymmetrica@1104988:0.09330942335,(Nanomia_bijuga@895688:0.06650784646,(Nanomia_bijuga@894041:0.04831456046,Nanomia_bijuga@980026:0.04831456046)n130:0.01819328599)n129:0.02680157689)n128:0.02869888395)n125:0.1140086901,(Resomia_ornicephala@2942916:0.2043045817,((Erenna_richardi@1275417:0.1812523098,(((Physalia_physalis@371204:0.1100823795,(Rhizophysa_filiformis@2899571:0.09244051858,(Rhizophysa_filiformis@2873932:0.08168606832,Rhizophysa_filiformis@2843714:0.08168606832)n138:0.01075445026)n137:0.01764186092)n136:0.03870196494,(((Marrus_claudanielis@2443767:0.07283097858,(Thermopalia_sp@3504517:0.002077862513,(Stephalia_dilata@2718933:0.002077859214,Stephalia_dilata@2727826:0.002077859214)n143:3.299269892e-09)n142:0.07075311607)n141:0.008392051077,(Stephalia_dilata@2773305:0.07283097858,Marrus_claudanielis@2504731:0.07283097858)n144:0.008392051077)n140:0.06329157494,(((Forskalia_asymmetrica@1153998:0.1018923974,(Frillagalma_vityazi@1738845:0.03732083532,Frillagalma_vityazi@1587297:0.03732083532)n148:0.06457156208)n147:0.01166151358,(Lychnagalma_utricularia@1992444:0.1130222576,(Frillagalma_vityazi@1522866:0.1018923974,(Lychnagalma_utricularia@1977537:0.09330942335,(Forskalia_asymmetrica@1099046:0.08332327336,Forskalia_asymmetrica@1171589:0.08332327336)n152:0.009986149985)n151:0.008582974053)n150:0.01112986017)n149:0.0005316534022)n146:0.008454396319,Stephalia_dilata@2751681:0.1220083073)n145:0.0225062973)n139:0.004269739847)n135:0.02503983426,Physonect_sp@2371418:0.1738241787)n134:0.007428131088)n133:0.01421065819,Lychnagalma_utricularia@1969553:0.195462968)n132:0.008841613724)n131:0.03171241567)n124:0.02089967014)n101:0.004294606527)n0;
```
