## Supplementary material for "Evolution of gene expression across species and specialized zooids in Siphonophora": Gene trees: 171f8611e02e4f34e7d6d8bfcab3ef12.txt

```
(Clytia_hemisphaerica@122533:0.3778280702,(((Ectopleura_larynx@4697645:4.220991093e-06,Ectopleura_larynx@4697653:4.220991093e-06)n3:0.2520670432,Hydra_vulgaris@6149:0.2520712642)n2:0.1038088511,(((Hydractinia_symbiolongicarpus@4418390:0.1762116314,Podocoryna_carnea@4571466:0.1762116314)n6:0.1465443972,(((Apolemia_lanosa@3349171:0.139327244,(((((Erenna_richardi@1230154:0.06826168821,Marrus_claudanielis@2474997:0.06826168821)n14:0.01312611596,(Stephalia_dilata@2791971:0.002077862513,Thermopalia_sp@3476815:0.002077862513)n15:0.07930994166)n13:0.02903263431,(Marrus_claudanielis@2448474:0.1102636222,(((((((((Agalma_elegans@581883:0.02154467931,Athorybia_rosacea@5084756:0.02154467931)n25:0.03192796439,Halistemma_rubrum@3695678:0.0534726437)n24:0.01239138108,Nanomia_bijuga@941369:0.06586402478)n23:0.02275024926,Forskalia_asymmetrica@1099101:0.08861427404)n22:0.004695149311,(Lychnagalma_utricularia@2010967:0.053657509,Physophora_gilmeri@3528429:0.053657509)n26:0.03965191435)n21:0.004377092522,Resomia_ornicephala@3010601:0.09768651587)n20:0.004204777624,Frillagalma_vityazi@1579896:0.1018912935)n19:1.103907216e-06,Cordagalma_sp@1058343:0.1018923974)n18:0.007127429928,(Apolemia_rubriversa@216375:0.09632550651,Erenna_richardi@1230156:0.09632550651)n27:0.01269432082)n17:0.001243794843)n16:0.0001568163067)n12:0.008914156244,((((Lilyopsis_fluoracantha@2218594:0.04249949375,Lilyopsis_fluoracantha@2218593:0.04249949375)n31:0.02228622284,Lilyopsis_fluoracantha@2287520:0.0647857166)n30:0.03561244065,((Chuniphyes_multidentata@3764270:0.03879565517,Kephyes_ovata@2050339:0.03879565517)n33:0.04811503762,((Abylopsis_tetragona@488997:0.0221180839,((Diphyes_dispar@4229927:0.01974838338,Diphyes_dispar@4229928:0.01974838338)n37:0.002237894082,((Diphyes_dispar@4156811:0.009931275134,Diphyes_dispar@4229930:0.009931275134)n39:0.01027306839,Diphyes_dispar@4229926:0.02020434352)n38:0.001781933938)n36:0.0001318064384)n35:0.01228352318,Chelophyes_appendiculata@760790:0.03440160708)n34:0.05250908571)n32:0.01348746446)n29:0.007251566396,((Hippopodius_hippopus@1909771:0.08863089427,(Prayidae_D27D2@3183501:0.06792302538,Prayidae_D27SS7@2631652:0.06792302538)n42:0.0207078689)n41:0.0173593716,(Prayidae_D27D2@3183497:0.08863089427,(Hippopodius_hippopus@1909773:0.08374227654,(Hippopodius_hippopus@1909768:0.004840812178,Hippopodius_hippopus@1909770:0.004840812178)n45:0.07890146436)n44:0.004888617734)n43:0.0173593716)n40:0.001659457769)n28:0.01168487108)n11:0.01618929522,Apolemia_rubriversa@216374:0.1355238899)n10:0.003803354084)n9:0.04126779458,(Bargmannia_elongata@1446449:0.0201833611,(Bargmannia_amoena@4724461:0.01858897087,Bargmannia_amoena@4785490:0.01858897087)n47:0.001594390233)n46:0.1604116775)n8:0.02370954311,((Physalia_physalis@387144:3.679010493e-06,Physalia_physalis@387142:3.679010493e-06)n49:0.1100787005,(Rhizophysa_filiformis@2823762:0.1019645476,Rhizophysa_filiformis@2823760:0.1019645476)n50:0.008117831893)n48:0.0942222022)n7:0.1184514469)n5:0.02038709077,((((((((Chelophyes_appendiculata@691249:0.03093811523,(Abylopsis_tetragona@399636:0.02846186243,Abylopsis_tetragona@399634:0.02846186243)n59:0.0024762528)n58:0.003463491851,Diphyes_dispar@4219691:0.03440160708)n57:0.04122563334,(Kephyes_ovata@2109035:0.06618577699,Kephyes_ovata@2109037:0.06618577699)n60:0.009441463425)n56:0.01128345237,Chuniphyes_multidentata@3816982:0.08691069279)n55:0.02073903085,((Hippopodius_hippopus@1909775:0.06555674141,Prayidae_D27D2@3098091:0.06555674141)n62:0.02307415286,Prayidae_D27SS7@2654358:0.08863089427)n61:0.01901882937)n54:0.07294531496,((((((((Agalma_elegans@602095:0.02154467931,Athorybia_rosacea@5030041:0.02154467931)n70:0.03192796439,Halistemma_rubrum@3701132:0.0534726437)n69:0.01239138108,Nanomia_bijuga@842484:0.06586402478)n68:0.01813130568,(Lychnagalma_utricularia@1929008:0.053657509,(Physophora_gilmeri@3525724:0.04879123075,Physophora_gilmeri@3567474:0.04879123075)n72:0.00486627825)n71:0.03033782146)n67:0.02379887677,(Apolemia_lanosa@3373535:0.03524785198,Apolemia_rubriversa@242117:0.03524785198)n73:0.07254635525)n66:0.005052339587,(Forskalia_asymmetrica@1158217:0.01496630014,Forskalia_asymmetrica@1158218:0.01496630014)n74:0.09788024668)n65:0.01983398629,Cordagalma_sp@1072866:0.1326805331)n64:0.01696392315,((Erenna_richardi@1275192:0.08138780417,(Marrus_claudanielis@2428768:0.07283097858,(Stephalia_dilata@2809910:0.002077862513,Thermopalia_sp@3513762:0.002077862513)n78:0.07075311607)n77:0.008556825586)n76:0.04062050313,(Frillagalma_vityazi@1493997:0.06322892296,Resomia_ornicephala@3043095:0.06322892296)n79:0.05877938433)n75:0.02763614896)n63:0.03095058235)n53:0.006856118482,(Marrus_claudanielis@2428765:0.1805950386,(Apolemia_rubriversa@242118:0.03524785198,(Apolemia_lanosa@3336535:0.03300318877,Apolemia_lanosa@3377772:0.03300318877)n82:0.002244663206)n81:0.1453471866)n80:0.006856118482)n52:0.1353048715,(Hydractinia_symbiolongicarpus@4418386:0.1762116314,Podocoryna_carnea@4571462:0.1762116314)n83:0.1465443972)n51:0.02038709077)n4:0.01273699584)n1:0.02194795495)n0;
```
