## Supplementary material for "Evolution of gene expression across species and specialized zooids in Siphonophora": Gene trees: 173d00f7cd193ec7319378e5ae1aaa6b.txt

```
((Hydractinia_symbiolongicarpus@4464053:0.1762116314,Podocoryna_carnea@4569305:0.1762116314)n1:0.1465443972,((Apolemia_lanosa@3333317:0.04728686263,(Apolemia_rubriversa@287988:0.02235297944,Apolemia_sp@3282456:0.02235297944)n4:0.02493388319)n3:0.1570177191,((Physalia_physalis@352427:0.1100823795,Rhizophysa_filiformis@2870548:0.1100823795)n6:0.08236032253,((((Bargmannia_amoena@3404841:0.0201833611,Bargmannia_elongata@1456691:0.0201833611)n10:0.02290083414,Bargmannia_lata@3641090:0.04308419524)n9:0.03313965209,Rudjakovia_sp@3959842:0.07622384733)n8:0.08516768787,((Erenna_richardi@1202913:0.08138780417,Physonect_sp@2410859:0.08138780417)n12:0.06681042408,(Thermopalia_sp@3474764:0.1439749365,(((((((Agalma_elegans@628771:0.02154467931,Athorybia_rosacea@5025248:0.02154467931)n20:0.03192796439,Halistemma_rubrum@3742341:0.0534726437)n19:0.03052268676,(Lychnagalma_utricularia@1986607:0.053657509,Physophora_gilmeri@3525107:0.053657509)n21:0.03033782146)n18:0.006138243699,(Cordagalma_sp@1050517:0.08522052727,Nanomia_bijuga@933811:0.08522052727)n22:0.004913046883)n17:0.003175849196,Forskalia_asymmetrica@1138023:0.09330942335)n16:0.008582974053,(Frillagalma_vityazi@1545430:0.06322892296,Resomia_ornicephala@3045672:0.06322892296)n23:0.03866347444)n15:0.03779905918,(((Chuniphyes_multidentata@4383318:0.07660884266,(Prayidae_D27D2@3084183:0.06792302538,Prayidae_D27SS7@2659919:0.06792302538)n27:0.00868581728)n26:0.01107763292,(Hippopodius_hippopus@1882589:0.07067696137,Hippopodius_hippopus@1882587:0.07067696137)n28:0.01700951421)n25:0.01996324807,(Chelophyes_appendiculata@757305:0.03440160708,(Abylopsis_tetragona@414101:0.0221180839,Diphyes_dispar@4216771:0.0221180839)n30:0.01228352318)n29:0.07324811656)n24:0.03204173293)n14:0.004283479947)n13:0.00422329173)n11:0.01319330695)n7:0.03105116683)n5:0.01186187968)n2:0.1184514469)n0;
```
