## Supplementary material for "Evolution of gene expression across species and specialized zooids in Siphonophora": Gene trees: 173db99ca36717694df5db5b37046f49.txt

```
(Clytia_hemisphaerica@124015:0.3778280702,(Ectopleura_larynx@4626084:0.3558801152,((Hydractinia_symbiolongicarpus@4454944:0.1762116314,Podocoryna_carnea@4493498:0.1762116314)n3:0.1465443972,(Physalia_physalis@364111:0.2043045817,(((Apolemia_lanosa@3375161:0.03524785198,Apolemia_rubriversa@269494:0.03524785198)n7:0.01203901065,Apolemia_sp@3274214:0.04728686263)n6:0.133308176,((Bargmannia_amoena@4777822:0.07622384733,(Bargmannia_elongata@1448141:0.06287285712,(Bargmannia_lata@3581453:0.05479978304,Rudjakovia_sp@3901868:0.05479978304)n11:0.008073074081)n10:0.01335099021)n9:0.08516768787,(((((((Agalma_elegans@560918:0.02154467931,Athorybia_rosacea@5079018:0.02154467931)n18:0.03192796439,Halistemma_rubrum@3663564:0.0534726437)n17:0.01239138108,Nanomia_bijuga@878161:0.06586402478)n16:0.01813130568,Lychnagalma_utricularia@1975051:0.08399533045)n15:0.03492413667,((Cordagalma_sp@1043433:0.09303223913,Stephalia_dilata@2694609:0.09303223913)n20:0.02119388129,(Forskalia_asymmetrica@1127043:0.1018923974,(Frillagalma_vityazi@1597859:0.06322892296,Resomia_ornicephala@3041179:0.06322892296)n22:0.03866347444)n21:0.01233372301)n19:0.004693346708)n14:0.003088840172,Erenna_richardi@1201041:0.1220083073)n13:0.02618992096,((Prayidae_D27D2@3149950:0.06792302538,Prayidae_D27SS7@2578784:0.06792302538)n24:0.03972669827,(Kephyes_ovata@2145105:0.08691069279,(Chelophyes_appendiculata@680551:0.03440160708,(Abylopsis_tetragona@390525:0.0221180839,Diphyes_dispar@4279482:0.0221180839)n27:0.01228352318)n26:0.05250908571)n25:0.02073903085)n23:0.04054850461)n12:0.01319330695)n8:0.0192035034)n5:0.02370954311)n4:0.1184514469)n2:0.03312408662)n1:0.02194795495)n0;
```
