## Supplementary material for "Evolution of gene expression across species and specialized zooids in Siphonophora": Gene trees: 174c0fcbd222defa841aeab00d12fe92.txt

```
((Nematostella_vectensis@57965:0.2992305263,Nematostella_vectensis@62088:0.2992305263)n1:0.7007694737,(((Alatina_alata@4939641:0.4592055634,Alatina_alata@5002256:0.4592055634)n4:0.09115852823,(Ectopleura_larynx@4704534:0.3778280702,(((((((((((Chuniphyes_multidentata@4376175:0.08691069279,((Chelophyes_appendiculata@698287:0.03440160708,(Diphyes_dispar@4244718:0.0221180839,(Abylopsis_tetragona@461334:0.0191533036,Abylopsis_tetragona@438274:0.0191533036)n20:0.002964780304)n19:0.01228352318)n18:0.05000116155,(Kephyes_ovata@2116495:0.05716581762,Kephyes_ovata@2116498:0.05716581762)n21:0.02723695101)n17:0.002507924156)n16:0.01105579335,Prayidae_D27D2@3165321:0.09796648614)n15:0.003812918117,Prayidae_D27SS7@2588255:0.1017794043)n14:0.005870319389,Hippopodius_hippopus@1786879:0.1076497236)n13:0.05374181156,((Bargmannia_amoena@4767775:0.07622384733,Rudjakovia_sp@3936696:0.07622384733)n23:0.05195618581,(Physonect_sp@2406948:0.07283097858,(Stephalia_dilata@2799700:0.002077862513,Thermopalia_sp@3484478:0.002077862513)n25:0.07075311607)n24:0.05534905456)n22:0.03321150206)n12:0.0192035034,((Apolemia_lanosa@3368191:0.03524785198,Apolemia_rubriversa@282888:0.03524785198)n27:0.01203901065,Apolemia_sp@3258245:0.04728686263)n26:0.133308176)n11:0.02370954311,(Physalia_physalis@321960:0.1100823795,Rhizophysa_filiformis@2906174:0.1100823795)n28:0.0942222022)n10:0.102379623,Hydra_vulgaris@37283:0.3066842048)n9:0.04919591046,(Hydractinia_symbiolongicarpus@4479364:0.1762116314,Podocoryna_carnea@4578244:0.1762116314)n29:0.1796684838)n8:0.007350874198,(Clytia_hemisphaerica@76622:0.2493628143,Clytia_hemisphaerica@119274:0.2493628143)n30:0.1138681751)n7:0.01398454373,((Clytia_hemisphaerica@72663:0.3143414246,(Hydractinia_symbiolongicarpus@4452588:0.1762116314,Podocoryna_carnea@4557284:0.1762116314)n33:0.1381297932)n32:0.03186384506,(((Physalia_physalis@350568:0.1100823795,Rhizophysa_filiformis@2826609:0.1100823795)n36:0.03535676802,(Apolemia_sp@3293209:0.04728686263,(Apolemia_lanosa@3375275:0.04246355307,Apolemia_lanosa@3324426:0.04246355307)n38:0.004823309557)n37:0.0981522849)n35:0.05886543419,(((((Agalma_elegans@632579:0.02154467931,Athorybia_rosacea@5016167:0.02154467931)n43:0.03192796439,Halistemma_rubrum@3688491:0.0534726437)n42:0.01239138108,Nanomia_bijuga@958512:0.06586402478)n41:0.01813130568,Physophora_gilmeri@3566220:0.08399533045)n40:0.07739620475,(((Physonect_sp@2375941:0.07283097858,(Stephalia_dilata@2785763:0.002077862513,Thermopalia_sp@3506676:0.002077862513)n47:0.07075311607)n46:0.04917732871,Resomia_ornicephala@2999951:0.1220083073)n45:0.02937313586,((Bargmannia_amoena@4741956:0.07622384733,(Bargmannia_elongata@1464573:0.07225376582,Rudjakovia_sp@3909560:0.07225376582)n50:0.003970081511)n49:0.06475850675,((Hippopodius_hippopus@1887179:0.09275149512,(((Kephyes_ovata@2063873:0.06007867184,Prayidae_D27D2@3213267:0.06007867184)n55:0.02545285151,(Chelophyes_appendiculata@746276:0.03440160708,(Abylopsis_tetragona@488335:0.0221180839,Diphyes_dispar@4100246:0.0221180839)n57:0.01228352318)n56:0.05112991627)n54:0.002906756569,Kephyes_ovata@2063872:0.08843827992)n53:0.004313215203)n52:0.01489822852,Lilyopsis_fluoracantha@2266860:0.1076497236)n51:0.03333263044)n48:0.01039908907)n44:0.01001009205)n39:0.0429130465)n34:0.1419006879)n31:0.03101026352)n6:0.0006125370223)n5:0.1725360215)n3:0.07637453573,(Alatina_alata@4945021:0.5503640916,Podocoryna_carnea@4523899:0.5503640916)n58:0.07637453573)n2:0.3732613726)n0;
```
