## Supplementary material for "Evolution of gene expression across species and specialized zooids in Siphonophora": Gene trees: 179fbfab63e5b461c05f9bcc71d60848.txt

```
(Nematostella_vectensis@40864:1,(Aiptasia_pallida@3994281:0.8867237436,(Alatina_alata@4871074:0.5503640916,(((Clytia_hemisphaerica@87364:0.3347698245,(Ectopleura_larynx@4661885:0.2520712642,Hydra_vulgaris@30998:0.2520712642)n6:0.08269856032)n5:0.01216575767,(Hydractinia_symbiolongicarpus@4478625:0.1762116314,Podocoryna_carnea@4533338:0.1762116314)n7:0.1707239508)n4:0.03089248802,((Physalia_physalis@330793:0.1100823795,Rhizophysa_filiformis@2919999:0.1100823795)n9:0.0942222022,((((Rudjakovia_sp@3906310:0.07622384733,(Bargmannia_elongata@1404705:0.0201833611,(Bargmannia_amoena@4783129:0.01908020639,Bargmannia_amoena@4728488:0.01908020639)n15:0.001103154719)n14:0.05604048623)n13:0.06510391116,(Rudjakovia_sp@3869002:0.07622384733,(Bargmannia_elongata@1363516:0.0201833611,(Bargmannia_amoena@4767515:0.01774986944,Bargmannia_amoena@4749081:0.01774986944)n18:0.002433491667)n17:0.05604048623)n16:0.06510391116)n12:0.02006377671,(((Thermopalia_sp@3493006:0.1090931429,((Frillagalma_vityazi@1583737:0.09591014978,Physonect_sp@2350500:0.09591014978)n23:0.01279081518,((((((Halistemma_rubrum@3691887:0.06586402478,Nanomia_bijuga@795461:0.06586402478)n29:0.01298288544,(Halistemma_rubrum@3720364:0.06586402478,(((Agalma_elegans@576481:0.02154467931,Athorybia_rosacea@5059466:0.02154467931)n33:0.03808984814,(Nanomia_bijuga@902351:0.05752093442,Nanomia_bijuga@795460:0.05752093442)n34:0.002113593034)n32:0.005832914089,((Agalma_elegans@638939:0.02154467931,(Athorybia_rosacea@5056866:0.01937879613,Athorybia_rosacea@5056874:0.01937879613)n37:0.002165883178)n36:0.03580065185,Nanomia_bijuga@809012:0.05734533116)n35:0.008122110384)n31:0.0003965832314)n30:0.01298288544)n28:0.00514842024,((Lychnagalma_utricularia@1990785:0.008792560495,Lychnagalma_utricularia@1990794:0.008792560495)n39:0.0448649485,Physophora_gilmeri@3523721:0.053657509)n38:0.03033782146)n27:0.009314092894,(Cordagalma_sp@997356:0.08352813879,Forskalia_asymmetrica@1100821:0.08352813879)n40:0.009781284557)n26:0.008582974053,((Frillagalma_vityazi@1498304:0.04478965593,Frillagalma_vityazi@1607110:0.04478965593)n42:0.01843926703,Resomia_ornicephala@3054256:0.06322892296)n41:0.03866347444)n25:0.004182436334,Erenna_richardi@1193565:0.1060748337)n24:0.002626131226)n22:0.0003921779858)n21:0.01291516435,Marrus_claudanielis@2539717:0.1220083073)n20:0.02618992096,(((Chuniphyes_multidentata@3833127:0.03879565517,Kephyes_ovata@2207069:0.03879565517)n45:0.04811503762,((Abylopsis_tetragona@462156:0.0221180839,Diphyes_dispar@4232880:0.0221180839)n47:0.04300060899,(Abylopsis_tetragona@497928:0.0221180839,Diphyes_dispar@4233550:0.0221180839)n48:0.04300060899)n46:0.02179199991)n44:0.02073903085,(Prayidae_D27SS7@2623114:0.1053991037,(((Hippopodius_hippopus@1843755:0.07040359778,Hippopodius_hippopus@1867069:0.07040359778)n52:0.01822729649,Prayidae_D27SS7@2583458:0.08863089427)n51:0.005854165459,(Prayidae_D27SS7@2623117:0.08863089427,(Hippopodius_hippopus@1773703:0.07044532191,(Prayidae_D27D2@3158322:0.01620472233,Prayidae_D27D2@3158321:0.01620472233)n55:0.05424059957)n54:0.01818557237)n53:0.005854165459)n50:0.010914044)n49:0.002250619915)n43:0.04054850461)n19:0.01319330695)n11:0.0192035034,(Apolemia_lanosa@3344687:0.166995502,Apolemia_lanosa@3374346:0.166995502)n56:0.01359953658)n10:0.02370954311)n8:0.1735234885)n3:0.1725360215)n2:0.336359652)n1:0.1132762564)n0;
```
