## Supplementary material for "Evolution of gene expression across species and specialized zooids in Siphonophora": Gene trees: 0193b73020b70bcbc42c5f2c55713905.txt

```
(Rhizophysa_filiformis@2929725:0.2043045817,((Apolemia_lanosa@3364164:0.03524785198,Apolemia_rubriversa@209077:0.03524785198)n2:0.1453471866,((((Bargmannia_amoena@3397143:0.0201833611,Bargmannia_elongata@1488407:0.0201833611)n6:0.02290083414,Bargmannia_lata@3612663:0.04308419524)n5:0.03313965209,Rudjakovia_sp@3960109:0.07622384733)n4:0.08516768787,(((((((Agalma_elegans@602353:0.02154467931,Athorybia_rosacea@5014725:0.02154467931)n13:0.03192796439,Halistemma_rubrum@3663752:0.0534726437)n12:0.04887829457,((Lychnagalma_utricularia@1969580:0.053657509,Physophora_gilmeri@3532030:0.053657509)n15:0.04869233586,Thermopalia_sp@3512651:0.1023498449)n14:1.093415684e-06)n11:0.008509581893,Resomia_ornicephala@3027237:0.1108605202)n10:3.837355853e-06,((Cordagalma_sp@1042626:0.08371684171,Nanomia_bijuga@938251:0.08371684171)n17:0.009592581636,Forskalia_asymmetrica@1098763:0.09330942335)n16:0.01755493417)n9:0.01114394978,(Erenna_richardi@1249752:0.08138780417,(Marrus_claudanielis@2441554:0.0401578877,Physonect_sp@2404993:0.0401578877)n19:0.04122991647)n18:0.04062050313)n8:0.02618992096,(Lilyopsis_fluoracantha@2227293:0.1076497236,((Hippopodius_hippopus@1740664:0.08863089427,(Prayidae_D27D2@3187981:0.06792302538,Prayidae_D27SS7@2566152:0.06792302538)n23:0.0207078689)n22:0.01306804512,((Chuniphyes_multidentata@4360798:0.03879565517,Kephyes_ovata@2163499:0.03879565517)n25:0.04811503762,(Chelophyes_appendiculata@678709:0.03440160708,(Abylopsis_tetragona@486677:0.0221180839,Diphyes_dispar@4246233:0.0221180839)n27:0.01228352318)n26:0.05250908571)n24:0.0147882466)n21:0.005950784253)n20:0.04054850461)n7:0.01319330695)n3:0.0192035034)n1:0.02370954311)n0;
```
