## Supplementary material for "Evolution of gene expression across species and specialized zooids in Siphonophora": Gene trees: 194cb9254ac19e611461f55592a4d40f.txt

```
(Nematostella_vectensis@47350:1,(Alatina_alata@4864480:0.5503640916,(Ectopleura_larynx@4656658:0.3558801152,(((Diphyes_dispar@4120393:0.09031255256,Hippopodius_hippopus@1756538:0.09031255256)n5:0.01733717109,Lilyopsis_fluoracantha@2236971:0.1076497236)n4:0.04054850461,((Cordagalma_sp@1015681:0.09290570877,Frillagalma_vityazi@1618301:0.09290570877)n7:0.008986688627,(Physophora_gilmeri@3532500:0.08399533045,(Agalma_elegans@532577:0.06586402478,Nanomia_bijuga@887936:0.06586402478)n9:0.01813130568)n8:0.01789706695)n6:0.04630583085)n3:0.207681887)n2:0.1944839764)n1:0.4496359084)n0;
```
