## Supplementary material for "Evolution of gene expression across species and specialized zooids in Siphonophora": Gene trees: 194e1d3849e250b0bce91aed54ddf85d.txt

```
(Clytia_hemisphaerica@79786:0.3778280702,(((Ectopleura_larynx@4637345:0.2520712642,Hydra_vulgaris@36961:0.2520712642)n3:0.09799448939,(Hydractinia_symbiolongicarpus@4452510:0.1762116314,Podocoryna_carnea@4520984:0.1762116314)n4:0.1738541221)n2:0.005814361674,((Physalia_physalis@338905:0.1100823795,Rhizophysa_filiformis@2935215:0.1100823795)n6:0.0942222022,((Apolemia_rubriversa@230676:0.04728686263,Apolemia_sp@3268562:0.04728686263)n8:0.133308176,(((Bargmannia_amoena@4780930:0.0201833611,Bargmannia_elongata@1338532:0.0201833611)n11:0.05604048623,Rudjakovia_sp@3897762:0.07622384733)n10:0.08516768787,(((((((((Agalma_elegans@619453:0.02154467931,Athorybia_rosacea@5042588:0.02154467931)n20:0.03719903728,Nanomia_bijuga@853976:0.05874371659)n19:0.007120308181,Halistemma_rubrum@3665984:0.06586402478)n18:0.0334812655,((Cordagalma_sp@1057859:0.08888502119,(Frillagalma_vityazi@1498000:0.06322892296,Resomia_ornicephala@2971769:0.06322892296)n23:0.02565609823)n22:0.002005722852,(Lychnagalma_utricularia@1957236:0.053657509,Physophora_gilmeri@3524893:0.053657509)n24:0.03723323505)n21:0.008454546227)n17:0.002547107128,Forskalia_asymmetrica@1118434:0.1018923974)n16:0.01447662553,Erenna_richardi@1275657:0.1163690229)n15:0.002233785308,(Stephalia_dilata@2751638:0.002077862513,Thermopalia_sp@3471528:0.002077862513)n25:0.1165249457)n14:0.003405499061,Physonect_sp@2372067:0.1220083073)n13:0.02618992096,(((Hippopodius_hippopus@1774222:0.07660637984,Prayidae_D27SS7@2595694:0.07660637984)n28:0.01202451443,Prayidae_D27D2@3137838:0.08863089427)n27:0.01901882937,((Chuniphyes_multidentata@4299684:0.03879565517,Kephyes_ovata@2052598:0.03879565517)n30:0.06160250208,(Lilyopsis_fluoracantha@2312062:0.08637154241,(Abylopsis_tetragona@456700:0.0221180839,Diphyes_dispar@4205810:0.0221180839)n32:0.06425345851)n31:0.01402661484)n29:0.007251566396)n26:0.04054850461)n12:0.01319330695)n9:0.0192035034)n7:0.02370954311)n5:0.1515755335)n1:0.02194795495)n0;
```
