## Supplementary material for "Evolution of gene expression across species and specialized zooids in Siphonophora": Gene trees: 195bf9e00e2d9e18b69c5caf12ec9893.txt

```
(Nematostella_vectensis@62339:1,(Aiptasia_pallida@3990038:0.8867237436,(Alatina_alata@4807923:0.5503640916,((((Clytia_hemisphaerica@66092:0.00468413589,Clytia_hemisphaerica@66091:0.00468413589)n6:0.002389530555,Clytia_hemisphaerica@66090:0.007073666444)n5:0.3396174324,(Clytia_hemisphaerica@65984:1.567975608e-06,Clytia_hemisphaerica@65983:1.567975608e-06)n7:0.3466895309)n4:0.03113697131,(Podocoryna_carnea@4587517:0.3759497082,((Ectopleura_larynx@4707471:0.2520712642,Hydra_vulgaris@3462:0.2520712642)n10:0.1038088511,((Hydractinia_symbiolongicarpus@4467470:0.1762116314,Podocoryna_carnea@4601815:0.1762116314)n12:0.1465443972,((((Apolemia_lanosa@3365734:0.03081636739,(Apolemia_sp@3291644:0.02702931641,Apolemia_sp@3255887:0.02702931641)n17:0.003787050976)n16:0.01647049524,Apolemia_rubriversa@257032:0.04728686263)n15:0.133308176,(((((((((((Lychnagalma_utricularia@1949670:1.703760666e-06,Lychnagalma_utricularia@1949676:1.703760666e-06)n28:0.05365580523,Physophora_gilmeri@3553629:0.053657509)n27:0.0311816389,((Cordagalma_sp@1085910:0.07817128155,Nanomia_bijuga@819417:0.07817128155)n30:0.006442630597,((((Agalma_elegans@528545:0.001605733811,Agalma_elegans@528546:0.001605733811)n34:0.0199389455,Athorybia_rosacea@5016343:0.02154467931)n33:0.03962004572,(Nanomia_bijuga@819418:0.05727345537,Nanomia_bijuga@819413:0.05727345537)n35:0.003891269665)n32:0.00469929974,Halistemma_rubrum@3732210:0.06586402478)n31:0.01874988737)n29:0.00022523575)n26:0.008470275455,(Forskalia_asymmetrica@1176788:0.03506711706,Forskalia_asymmetrica@1176789:0.03506711706)n36:0.05824230629)n25:0.008582974053,(Frillagalma_vityazi@1708986:0.06322892296,Resomia_ornicephala@2959204:0.06322892296)n37:0.03866347444)n24:0.01085353546,Erenna_richardi@1235825:0.1127459329)n23:0.009262374435,(Physonect_sp@2366845:0.0401578877,(Marrus_claudanielis@2480814:0.03493933593,Marrus_claudanielis@2480829:0.03493933593)n39:0.005218551766)n38:0.0818504196)n22:0.0001948761605,(Marrus_claudanielis@2480825:0.07283097858,(Thermopalia_sp@3473364:0.002077862513,(Stephalia_dilata@2726883:0.002077816554,((((Stephalia_dilata@2726889:0.002076654702,Stephalia_dilata@2726886:0.002076654702)n46:2.037921472e-07,Stephalia_dilata@2726887:0.002076858494)n45:2.996928801e-07,Stephalia_dilata@2726882:0.002077158187)n44:2.953962261e-07,Stephalia_dilata@2726888:0.002077453583)n43:3.629706167e-07)n42:4.595973839e-08)n41:0.07075311607)n40:0.04937220487)n21:0.02682346002,Marrus_claudanielis@2480827:0.1490266435)n20:3.977551313e-06,((((Bargmannia_amoena@3429539:2.140815057e-06,Bargmannia_amoena@4783350:2.140815057e-06)n50:0.02018122029,Bargmannia_elongata@1357658:0.0201833611)n49:0.02290083414,Bargmannia_lata@3611646:0.04308419524)n48:0.03313965209,Rudjakovia_sp@3945038:0.07622384733)n47:0.0728067737)n19:0.01236091418,((((Hippopodius_hippopus@1879673:0.03549815588,Hippopodius_hippopus@1879672:0.03549815588)n54:0.05313273839,(Prayidae_D27D2@3179504:0.006392326993,(Prayidae_D27D2@3179498:0.006391255494,Prayidae_D27D2@3179505:0.006391255494)n56:1.071498911e-06)n55:0.08223856728)n53:0.01772903791,((((Chuniphyes_multidentata@4350466:1.571015419e-06,Chuniphyes_multidentata@3814282:1.571015419e-06)n60:0.03879408416,Kephyes_ovata@2074086:0.03879565517)n59:0.06160250208,((Lilyopsis_fluoracantha@2214806:6.946792506e-07,Lilyopsis_fluoracantha@2214809:6.946792506e-07)n62:0.08305512234,((Abylopsis_tetragona@395432:0.0221180839,(Diphyes_dispar@4087576:0.005718062531,Diphyes_dispar@4192890:0.005718062531)n65:0.01640002137)n64:0.01228352318,(Chelophyes_appendiculata@766261:0.03141516339,Chelophyes_appendiculata@766265:0.03141516339)n66:0.002986443696)n63:0.04865420993)n61:0.01734234023)n58:0.003589796642,Lilyopsis_fluoracantha@2214801:0.1039879539)n57:0.002371978293)n52:0.001289791462,(Prayidae_D27SS7@2631391:0.009139850742,Prayidae_D27SS7@2631389:0.009139850742)n67:0.0985098729)n51:0.05374181156)n18:0.0192035034)n14:0.02370954311,(Rhizophysa_filiformis@2919816:0.1100823795,(Physalia_physalis@355555:0.09720026583,(Physalia_physalis@355561:2.476206182e-06,Physalia_physalis@355559:2.476206182e-06)n70:0.09719778962)n69:0.01288211368)n68:0.0942222022)n13:0.1184514469)n11:0.03312408662)n9:0.02006959299)n8:0.001878361958)n3:0.1725360215)n2:0.336359652)n1:0.1132762564)n0;
```
