## Supplementary material for "Evolution of gene expression across species and specialized zooids in Siphonophora": Gene trees: 195cba540f40f23eefb8a20dc2fed95b.txt

```
(Nematostella_vectensis@60568:1,(Aiptasia_pallida@4008374:0.8867237436,(Alatina_alata@4879295:0.5503640916,(((Clytia_hemisphaerica@73398:0.3232962622,(Hydractinia_symbiolongicarpus@4407004:0.1762116314,Podocoryna_carnea@4561264:0.1762116314)n6:0.1470846308)n5:0.02605301477,((Ectopleura_larynx@4697413:7.689076255e-07,Ectopleura_larynx@4697410:7.689076255e-07)n8:0.2520704953,Hydra_vulgaris@23354:0.2520712642)n7:0.09727801277)n4:0.02847879324,((Physalia_physalis@336249:0.1100823795,(Rhizophysa_filiformis@2874965:0.06573944414,Rhizophysa_filiformis@2874966:0.06573944414)n11:0.04434293537)n10:0.0942222022,((Apolemia_lanosa@3327554:0.04728686263,(Apolemia_rubriversa@209239:0.04407652192,Apolemia_sp@3272772:0.04407652192)n14:0.003210340704)n13:0.133308176,((((((((Agalma_elegans@518162:0.02154467931,Athorybia_rosacea@5010309:0.02154467931)n22:0.03192796439,Halistemma_rubrum@3673182:0.0534726437)n21:0.01239138108,(Nanomia_bijuga@806208:0.01212754607,Nanomia_bijuga@953298:0.01212754607)n23:0.0537364787)n20:0.01813130568,(Lychnagalma_utricularia@1916494:0.053657509,(Physophora_gilmeri@3532742:0.001722188456,Physophora_gilmeri@3532743:0.001722188456)n25:0.05193532054)n24:0.03033782146)n19:0.009314092894,(Forskalia_asymmetrica@1176202:0.08352813879,(Cordagalma_sp@1031295:0.07033879358,Cordagalma_sp@1031302:0.07033879358)n27:0.01318934521)n26:0.009781284557)n18:0.008582974053,((Frillagalma_vityazi@1699073:7.439839005e-07,Frillagalma_vityazi@1699078:7.439839005e-07)n29:0.06322817898,(Resomia_ornicephala@3042529:0.05657867572,Resomia_ornicephala@3042527:0.05657867572)n30:0.006650247248)n28:0.03866347444)n17:0.04630583085,((Erenna_richardi@1262481:0.08138780417,Physonect_sp@2349111:0.08138780417)n32:0.06149703451,((Stephalia_dilata@2812482:0.002077862513,Thermopalia_sp@3506655:0.002077862513)n34:0.1348526438,(((Prayidae_D27D2@3107492:0.01951224532,Prayidae_D27D2@3107494:0.01951224532)n37:0.08232467036,(((Chuniphyes_multidentata@3841460:0.03879565517,Kephyes_ovata@2148387:0.03879565517)n40:0.05229548593,((Hippopodius_hippopus@1864221:0.06327492886,Lilyopsis_fluoracantha@2270551:0.06327492886)n42:0.01547998454,(Chelophyes_appendiculata@705791:0.03440160708,(Abylopsis_tetragona@464138:0.0221180839,Diphyes_dispar@4172534:0.0221180839)n44:0.01228352318)n43:0.04435330632)n41:0.0123362277)n39:0.006746681688,(Hippopodius_hippopus@1864226:5.921820154e-07,Hippopodius_hippopus@1864223:5.921820154e-07)n45:0.09783723061)n38:0.003999092896)n36:0.005812807958,Prayidae_D27SS7@2584374:0.1076497236)n35:0.02928078265)n33:0.005954332392)n31:0.005313389573)n16:0.01319330695,((Bargmannia_elongata@1336608:0.0201833611,(Bargmannia_amoena@4729227:0.01869193028,Bargmannia_amoena@3401405:0.01869193028)n48:0.001491430828)n47:0.05604048623,(Rudjakovia_sp@3854398:0.07119637039,Rudjakovia_sp@3854399:0.07119637039)n49:0.00502747694)n46:0.08516768787)n15:0.0192035034)n12:0.02370954311)n9:0.1735234885)n3:0.1725360215)n2:0.336359652)n1:0.1132762564)n0;
```
