## Supplementary material for "Evolution of gene expression across species and specialized zooids in Siphonophora": Gene trees: 197d3018c57b4157520dddb4d9ae9841.txt

```
(Alatina_alata@4895804:0.5503640916,((((Apolemia_rubriversa@278852:0.2043045817,(((((Bargmannia_amoena@3464001:0.0201833611,Bargmannia_elongata@1491838:0.0201833611)n9:0.02290083414,Bargmannia_lata@3591754:0.04308419524)n8:0.03313965209,Rudjakovia_sp@3919310:0.07622384733)n7:0.08516768787,(((((Chuniphyes_multidentata@3840178:0.08691069279,Diphyes_dispar@4082739:0.08691069279)n14:0.01348746446,Lilyopsis_fluoracantha@2293326:0.1003981572)n13:0.002811894957,(Prayidae_D27D2@3115543:0.06792302538,Prayidae_D27SS7@2617437:0.06792302538)n15:0.03528702683)n12:0.004439671439,Hippopodius_hippopus@1868578:0.1076497236)n11:0.04054850461,(((((Cordagalma_sp@984208:0.08776998186,(Forskalia_asymmetrica@1110001:0.07870677966,Nanomia_bijuga@877187:0.07870677966)n21:0.009063202199)n20:0.00553944149,((Halistemma_rubrum@3711128:0.05791931646,Halistemma_rubrum@3737277:0.05791931646)n23:0.026076014,(Lychnagalma_utricularia@1950793:0.053657509,Physophora_gilmeri@3529904:0.053657509)n24:0.03033782146)n22:0.009314092894)n19:0.008582974053,(Frillagalma_vityazi@1619767:0.06322892296,Resomia_ornicephala@2984242:0.06322892296)n25:0.03866347444)n18:0.0101614786,(Stephalia_dilata@2813807:0.002077862513,Thermopalia_sp@3481236:0.002077862513)n26:0.1099760135)n17:0.009954431297,(Erenna_richardi@1259665:0.08138780417,Marrus_claudanielis@2426371:0.08138780417)n27:0.04062050313)n16:0.02618992096)n10:0.01319330695)n6:0.02780961947,(Physalia_physalis@387092:0.1100823795,Rhizophysa_filiformis@2911445:0.1100823795)n28:0.07911877517)n5:0.01510342703)n4:0.1184514469,(Hydractinia_symbiolongicarpus@4427161:0.1762116314,Podocoryna_carnea@4540872:0.1762116314)n29:0.1465443972)n3:0.01987623111,Clytia_hemisphaerica@132910:0.3426322597)n2:0.03519581045,Hydra_vulgaris@8385:0.3778280702)n1:0.1725360215)n0;
```
