## Supplementary material for "Evolution of gene expression across species and specialized zooids in Siphonophora": Gene trees: 200fad223b449cca0d4c3e56945ee082.txt

```
((((Aiptasia_pallida@4003109:0.1378239414,Aiptasia_pallida@4003113:0.1378239414)n3:0.3018594621,Nematostella_vectensis@43340:0.4396834035)n2:0.3647580873,(Nematostella_vectensis@59890:0.5294850835,(Aiptasia_pallida@4006643:0.4886072241,Aiptasia_pallida@4068079:0.4886072241)n5:0.04087785937)n4:0.2749564074)n1:0.1955585091,((Hydra_vulgaris@25329:0.3778280702,((((Clytia_hemisphaerica@78732:0.03142859565,(Clytia_hemisphaerica@78734:0.03142775104,Clytia_hemisphaerica@78733:0.03142775104)n12:8.446120834e-07)n11:0.004704820779,(Clytia_hemisphaerica@78776:4.90113399e-07,Clytia_hemisphaerica@78731:4.90113399e-07)n13:0.03613292631)n10:0.2862259393,Clytia_hemisphaerica@78726:0.3223593557)n9:0.04458527296,((Hydractinia_symbiolongicarpus@4443225:0.1762116314,Podocoryna_carnea@4554408:0.1762116314)n15:0.1465443972,((((Chuniphyes_multidentata@3780963:0.03879565517,Kephyes_ovata@2198924:0.03879565517)n19:0.04811503762,Diphyes_dispar@4275977:0.08691069279)n18:0.02073903085,(Hippopodius_hippopus@1831099:0.08863089427,(Prayidae_D27D2@3216504:0.06792302538,Prayidae_D27SS7@2662378:0.06792302538)n21:0.0207078689)n20:0.01901882937)n17:0.09665485807,((Rhizophysa_filiformis@2889805:0.1532586802,Rudjakovia_sp@3891024:0.1532586802)n23:0.04017933602,(Erenna_richardi@1191343:0.1220083073,(Resomia_ornicephala@3045726:0.1018923974,(Frillagalma_vityazi@1549407:0.09698165577,(Cordagalma_sp@1003200:0.09330942335,(Halistemma_rubrum@3676746:0.06586402478,(Athorybia_rosacea@5113004:0.04422695255,(Agalma_elegans@570101:0.0384036509,Nanomia_bijuga@884651:0.0384036509)n30:0.005823301644)n29:0.02163707223)n28:0.02744539857)n27:0.003672232417)n26:0.004910741636)n25:0.02011590989)n24:0.07142970889)n22:0.01086656553)n16:0.1184514469)n14:0.04418860006)n8:0.01088344151)n7:0.09506869588,(Hydractinia_symbiolongicarpus@4414576:0.3778280702,Clytia_hemisphaerica@117550:0.3778280702)n31:0.09506869588)n6:0.5271032339)n0;
```
