## Supplementary material for "Evolution of gene expression across species and specialized zooids in Siphonophora": Gene trees: 0205cbf91563edaee8c46c433c80fa95.txt

```
(Nematostella_vectensis@39373:1,(Aiptasia_pallida@4025308:0.8867237436,(Alatina_alata@4918776:0.5503640916,((Ectopleura_larynx@4623405:0.2520712642,Hydra_vulgaris@36311:0.2520712642)n4:0.125756806,(Podocoryna_carnea@4494553:0.3720448616,(((Hydractinia_symbiolongicarpus@4451038:0.1762116314,Podocoryna_carnea@4549918:0.1762116314)n8:0.09239995082,(((Apolemia_lanosa@3360869:0.04728686263,(Apolemia_rubriversa@286422:0.02838227444,Apolemia_sp@3307676:0.02838227444)n12:0.01890458818)n11:0.1570177191,(Physalia_physalis@334673:0.1100823795,Rhizophysa_filiformis@2900704:0.1100823795)n13:0.0942222022)n10:0.05555864064,(Clytia_hemisphaerica@88890:0.2160617716,Physalia_physalis@360437:0.2160617716)n14:0.04380145075)n9:0.008748359867)n7:0.02018795922,((((Bargmannia_amoena@3458137:0.0201833611,Bargmannia_elongata@1450269:0.0201833611)n18:0.02290083414,Bargmannia_lata@3638331:0.04308419524)n17:0.03313965209,Rudjakovia_sp@3904629:0.07622384733)n16:0.08516768787,(((((((((((Agalma_elegans@548284:0.02154467931,Athorybia_rosacea@5070382:0.02154467931)n29:0.03192796439,Halistemma_rubrum@3660707:0.0534726437)n28:0.03015198538,Cordagalma_sp@986546:0.08362462908)n27:0.004306901936,Forskalia_asymmetrica@1095052:0.08793153101)n26:0.005377892336,(Lychnagalma_utricularia@1979550:0.053657509,Physophora_gilmeri@3530329:0.053657509)n30:0.03965191435)n25:0.006529833308,Frillagalma_vityazi@1734784:0.09983925666)n24:0.002053140745,Resomia_ornicephala@3004712:0.1018923974)n23:0.009865098732,Erenna_richardi@1191366:0.1117574961)n22:0.0102037294,(Marrus_claudanielis@2459952:0.0401578877,Physonect_sp@2410429:0.0401578877)n31:0.08180333784)n21:4.708176053e-05,(Stephalia_dilata@2774460:0.002077862513,Thermopalia_sp@3493066:0.002077862513)n32:0.1199304448)n20:0.02618992096,(((Hippopodius_hippopus@1832225:0.05985213783,Prayidae_D27SS7@2619720:0.05985213783)n35:0.02877875644,Prayidae_D27D2@3112241:0.08863089427)n34:0.01901882937,(Lilyopsis_fluoracantha@2227752:0.1003981572,(Chuniphyes_multidentata@3833836:0.08691069279,(Abylopsis_tetragona@457480:0.03440160708,(Chelophyes_appendiculata@757167:0.02624692877,Diphyes_dispar@4096613:0.02624692877)n39:0.008154678311)n38:0.05250908571)n37:0.01348746446)n36:0.007251566396)n33:0.04054850461)n19:0.01319330695)n15:0.1274080062)n6:0.08324532015)n5:0.005783208579)n3:0.1725360215)n2:0.336359652)n1:0.1132762564)n0;
```
