## Supplementary material for "Evolution of gene expression across species and specialized zooids in Siphonophora": Gene trees: 212ea961bacebac06060d659a418aed0.txt

```
((Alatina_alata@4818944:0.5503640916,Halistemma_rubrum@3742701:0.5503640916)n1:0.6628072214,((((Physalia_physalis@389018:0.1100823795,Rhizophysa_filiformis@2932121:0.1100823795)n5:0.05689273516,(Rhizophysa_filiformis@2932118:0.1100823795,Physalia_physalis@359461:0.1100823795)n6:0.05689273516)n4:0.03732946704,(((Apolemia_lanosa@3385930:0.04728686263,Apolemia_sp@3306661:0.04728686263)n9:0.1201776266,((((Bargmannia_amoena@4745751:0.0201833611,Bargmannia_elongata@1383254:0.0201833611)n13:0.02290083414,Bargmannia_lata@3633006:0.04308419524)n12:0.03313965209,Rudjakovia_sp@3854534:0.07622384733)n11:0.09055320943,(((Apolemia_lanosa@3365664:0.03358556482,Apolemia_sp@3285253:0.03358556482)n16:0.0137012978,Apolemia_rubriversa@216184:0.04728686263)n15:0.1141506325,(Apolemia_lanosa@3385929:0.1418300578,Bargmannia_amoena@4739451:0.1418300578)n17:0.01960743735)n14:0.005339561633)n10:0.0006874324639)n8:0.01313054938,(((Physonect_sp@2365961:0.0401578877,(Marrus_claudanielis@2464824:0.0219928598,Marrus_claudanielis@2464826:0.0219928598)n21:0.0181650279)n20:0.0818504196,(Cordagalma_sp@1038999:0.1218605117,((Stephalia_dilata@2746127:0.002077862513,Thermopalia_sp@3498258:0.002077862513)n24:0.1161369929,(Erenna_richardi@1252392:0.1140117974,(((Frillagalma_vityazi@1556458:0.06322892296,Resomia_ornicephala@3038122:0.06322892296)n28:0.03866347444,(Resomia_ornicephala@2981037:0.1012810075,(((Lychnagalma_utricularia@1964232:0.053657509,Physophora_gilmeri@3551118:0.053657509)n32:0.03033782146,((Nanomia_bijuga@885163:0.06362977791,(Athorybia_rosacea@5074479:0.06291552794,(Agalma_elegans@604392:0.02154467931,Athorybia_rosacea@5087576:0.02154467931)n36:0.04137084863)n35:0.0007142499693)n34:0.002234246863,Halistemma_rubrum@3696177:0.06586402478)n33:0.01813130568)n31:0.0117792342,((Cordagalma_sp@1016843:0.08352813879,(Forskalia_asymmetrica@1156951:0.07761830826,Forskalia_asymmetrica@1181367:0.07761830826)n39:0.005909830528)n38:0.00806163683,(Frillagalma_vityazi@1556454:0.08004543261,Frillagalma_vityazi@1556456:0.08004543261)n40:0.01154434301)n37:0.004184789038)n30:0.005506442853)n29:0.00061138989)n27:0.009739882452,(Resomia_ornicephala@2981030:1.482898592e-06,Resomia_ornicephala@3038124:1.482898592e-06)n41:0.111630797)n26:0.002379517587)n25:0.004203057974)n23:0.003645656328)n22:0.0001477955528)n19:0.02618992096,((Prayidae_D27D2@3171787:0.06792302538,Prayidae_D27SS7@2653620:0.06792302538)n43:0.03972669827,(((Lilyopsis_fluoracantha@2222595:0.07543629369,Lilyopsis_fluoracantha@2222597:0.07543629369)n46:0.02496186355,((Chuniphyes_multidentata@3808260:0.03879565517,Kephyes_ovata@2057759:0.03879565517)n48:0.04811503762,((Abylopsis_tetragona@446476:0.0221180839,(Diphyes_dispar@4132336:0.01874901585,Diphyes_dispar@4090151:0.01874901585)n51:0.003369068051)n50:0.01228352318,(Chelophyes_appendiculata@721581:0.03420976225,Chelophyes_appendiculata@690706:0.03420976225)n52:0.0001918448304)n49:0.05250908571)n47:0.01348746446)n45:0.003751513417,(Hippopodius_hippopus@1892739:0.09484643704,Hippopodius_hippopus@1892747:0.09484643704)n53:0.009303233627)n44:0.003500052979)n42:0.04054850461)n18:0.03239681035)n7:0.02370954311)n3:0.9035405066,(((Aiptasia_pallida@4043505:1,Nematostella_vectensis@47921:1)n56:0.07906057624,((Aiptasia_pallida@4040667:0.8867237436,(Alatina_alata@4969523:0.2364721627,Alatina_alata@4969520:0.2364721627)n59:0.6502515809)n58:0.1132762564,(Hydra_vulgaris@12288:0.9193044981,((Nematostella_vectensis@54170:0.2905798814,Podocoryna_carnea@4601338:0.2905798814)n62:0.170690559,(Nematostella_vectensis@53663:0.3934439214,Podocoryna_carnea@4514685:0.3934439214)n63:0.06782651896)n61:0.4580340577)n60:0.08069550193)n57:0.07906057624)n55:0.02861222034,((Physophora_gilmeri@3530729:0.08399533045,(((Agalma_elegans@552272:0.02154467931,Athorybia_rosacea@5028889:0.02154467931)n68:0.02860514692,(Agalma_elegans@524147:0.02154467931,(Athorybia_rosacea@5028902:0.02035374379,Athorybia_rosacea@5044460:0.02035374379)n70:0.001190935524)n69:0.02860514692)n67:0.02898866929,Athorybia_rosacea@5020515:0.07913849552)n66:0.004856834938)n65:0.2938327397,(((Clytia_hemisphaerica@66395:0.304765422,Physalia_physalis@308763:0.304765422)n73:0.02402615094,Podocoryna_carnea@4493377:0.328791573)n72:0.02700528057,(Ectopleura_larynx@4713212:0.2520712642,(Hydra_vulgaris@21158:0.1855275356,(Hydra_vulgaris@14685:0.08218235432,Hydra_vulgaris@27518:0.08218235432)n76:0.1033451813)n75:0.06654372856)n74:0.1037255894)n71:0.02203121665)n64:0.7298447264)n54:0.0001722916955)n2:0.1053262248)n0;
```
