## Supplementary material for "Evolution of gene expression across species and specialized zooids in Siphonophora": Gene trees: 213b55102dc5b86f086f6b7aabaf8ad2.txt

```
(Nematostella_vectensis@44161:1,(Aiptasia_pallida@4048238:0.8867237436,(Alatina_alata@5000426:0.5503640916,(Physalia_physalis@356380:0.4303807923,(((Halistemma_rubrum@3733462:0.3194016623,Hydra_vulgaris@22529:0.3194016623)n6:0.03647845293,Podocoryna_carnea@4488127:0.3558801152)n5:0.07398807189,(Diphyes_dispar@4174359:0.4261045016,(((Clytia_hemisphaerica@77780:0.365701561,((Ectopleura_larynx@4711428:0.2520712642,Hydra_vulgaris@12849:0.2520712642)n12:0.1038088511,Physalia_physalis@384066:0.3558801152)n11:0.009821445795)n10:0.005901932615,(Hydractinia_symbiolongicarpus@4483019:0.1762116314,Podocoryna_carnea@4607438:0.1762116314)n13:0.1953918622)n9:0.006224576537,(Physalia_physalis@360328:0.2043045817,(Rhizophysa_filiformis@2898322:0.1962275294,(((((Bargmannia_amoena@3427955:0.0201833611,Bargmannia_elongata@1338837:0.0201833611)n20:0.02290083414,Bargmannia_lata@3641297:0.04308419524)n19:0.03313965209,Rudjakovia_sp@3946824:0.07622384733)n18:0.08516768787,Cordagalma_sp@987936:0.1613915352)n17:0.0192035034,((Apolemia_lanosa@3334645:0.04728686263,(Apolemia_rubriversa@236288:0.04047909719,Apolemia_sp@3257013:0.04047909719)n23:0.006807765438)n22:0.112465,(((((((((Halistemma_rubrum@3651093:0.06586402478,(Nanomia_bijuga@968713:0.05951643658,((Athorybia_rosacea@5036199:0.02005789807,Athorybia_rosacea@5108502:0.02005789807)n35:0.001486781242,(Agalma_elegans@608277:0.02042954525,Agalma_elegans@608275:0.02042954525)n36:0.001115134061)n34:0.03797175727)n33:0.006347588196)n32:0.0202033931,Forskalia_asymmetrica@1168636:0.08606741787)n31:0.007242005474,(Lychnagalma_utricularia@1978554:0.053657509,Physophora_gilmeri@3529022:0.053657509)n37:0.03965191435)n30:0.008582974053,(Frillagalma_vityazi@1566726:0.06322892296,Resomia_ornicephala@2948524:0.06322892296)n38:0.03866347444)n29:0.008006916417,Erenna_richardi@1245403:0.1098993138)n28:0.008202501381,(Stephalia_dilata@2700826:0.002077862513,Thermopalia_sp@3469334:0.002077862513)n39:0.1160239527)n27:0.003906492096,Physonect_sp@2358067:0.1220083073)n26:0.01989231024,Prayidae_D27D2@3119967:0.1419006175)n25:0.006297610721,(Prayidae_D27SS7@2543491:0.1076497236,((Chuniphyes_multidentata@4300616:0.03879565517,Kephyes_ovata@2086066:0.03879565517)n42:0.06679742156,(Hippopodius_hippopus@1902876:0.1033245858,(Lilyopsis_fluoracantha@2240873:0.1003981572,(Chelophyes_appendiculata@697448:0.03440160708,(Abylopsis_tetragona@496329:0.0221180839,Diphyes_dispar@4151365:0.0221180839)n46:0.01228352318)n45:0.06599655017)n44:0.002926428602)n43:0.002268490878)n41:0.002056646917)n40:0.04054850461)n24:0.01155363439)n21:0.02084317596)n16:0.01563249083)n15:0.008077052278)n14:0.1735234885)n8:0.04827643143)n7:0.003763685512)n4:0.0005126052193)n3:0.1199832993)n2:0.336359652)n1:0.1132762564)n0;
```
