## Supplementary material for "Evolution of gene expression across species and specialized zooids in Siphonophora": Gene trees: 215a1ff09ced1ba113065d1714b393f4.txt

```
((Aiptasia_pallida@4031282:1,(Nematostella_vectensis@62632:0.00940762542,Nematostella_vectensis@64552:0.00940762542)n2:0.9905923746)n1:0.4050843018,(Nematostella_vectensis@42385:1,(Aiptasia_pallida@4031279:0.8867237436,(Alatina_alata@4917300:0.5503640916,((Hydractinia_symbiolongicarpus@4437606:0.1762116314,(Podocoryna_carnea@4497267:0.032610305,Podocoryna_carnea@4538345:0.032610305)n8:0.1436013264)n7:0.2016164388,(((Clytia_hemisphaerica@88517:0.0009167878066,Clytia_hemisphaerica@88516:0.0009167878066)n11:0.3689929826,(Hydra_vulgaris@14671:0.3558801152,(((((Apolemia_rubriversa@296562:0.03069547365,Apolemia_sp@3267785:0.03069547365)n17:0.01659138898,(Apolemia_lanosa@3380494:0.04042986332,Apolemia_lanosa@3359539:0.04042986332)n18:0.006856999305)n16:0.001934921384,(Apolemia_lanosa@3352485:0.04728686263,Apolemia_sp@3293529:0.04728686263)n19:0.001934921384)n15:0.1382991563,(Rhizophysa_filiformis@2842457:0.1861977012,((Rhizophysa_filiformis@2842454:0.01312197635,Rhizophysa_filiformis@2842455:0.01312197635)n22:0.1596523605,Rhizophysa_filiformis@2842448:0.1727743369)n21:0.01342336429)n20:0.001323239182)n14:0.01678364137,(((Rudjakovia_sp@3920210:0.07622384733,((Bargmannia_elongata@1378030:0.0201833611,(Bargmannia_amoena@4738934:0.01842427566,(Bargmannia_amoena@4754671:1.197816971e-06,Bargmannia_amoena@3456224:1.197816971e-06)n29:0.01842307785)n28:0.00175908544)n27:0.02290083414,(Bargmannia_lata@3621832:0.04291149823,(Bargmannia_lata@3643837:0.04262997179,(Bargmannia_lata@3643835:0.03851126377,Bargmannia_lata@3643836:0.03851126377)n32:0.00411870802)n31:0.0002815264387)n30:0.000172697015)n26:0.03313965209)n25:0.01198352766,((Rudjakovia_sp@3920209:0.07341250561,(Bargmannia_amoena@4729042:0.0201833611,Bargmannia_elongata@1378031:0.0201833611)n35:0.0532291445)n34:0.002811341726,Bargmannia_lata@3588524:0.07622384733)n33:0.01198352766)n24:0.07318416022,(((((((Thermopalia_sp@3514166:0.002077862513,(Stephalia_dilata@2811779:2.704618107e-06,Stephalia_dilata@2811783:2.704618107e-06)n43:0.002075157895)n42:2.654216e-05,(Stephalia_dilata@2811776:0.002077862513,Thermopalia_sp@3503340:0.002077862513)n44:2.654216e-05)n41:1.649577156e-07,Stephalia_dilata@2811774:0.002104569631)n40:0.00419736742,Stephalia_dilata@2811781:0.006301937051)n39:0.06652904153,(Marrus_claudanielis@2521531:0.06553078625,(((Marrus_claudanielis@2521548:0.0005948445361,Marrus_claudanielis@2521539:0.0005948445361)n48:0.03956304316,Physonect_sp@2358521:0.0401578877)n47:0.02213618141,(Marrus_claudanielis@2521546:0.0401578877,Physonect_sp@2350975:0.0401578877)n49:0.02213618141)n46:0.003236717135)n45:0.007300192337)n38:0.05331385134,(Physonect_sp@2350977:0.125765844,(((((Forskalia_asymmetrica@1105687:0.09330942335,(Lychnagalma_utricularia@1975676:0.053657509,Physophora_gilmeri@3529856:0.053657509)n56:0.03965191435)n55:0.008582974053,Frillagalma_vityazi@1660295:0.1018923974)n54:0.002237851694,(((((((Athorybia_rosacea@5047429:0.004831179822,(Athorybia_rosacea@5014465:7.394400812e-07,Athorybia_rosacea@5047430:7.394400812e-07)n64:0.004830440382)n63:0.01671349949,(Agalma_elegans@596151:0.02066241483,(Agalma_elegans@596154:0.01759704677,(Agalma_elegans@596153:0.01744664921,(Agalma_elegans@596152:0.01534798133,Agalma_elegans@596155:0.01534798133)n68:0.002098667883)n67:0.0001503975578)n66:0.003065368065)n65:0.0008822644763)n62:0.04040732317,((Nanomia_bijuga@978194:0.00246300627,(Nanomia_bijuga@978187:4.062734508e-07,Nanomia_bijuga@978195:4.062734508e-07)n71:0.002462599996)n70:0.05609968117,Nanomia_bijuga@978192:0.05856268744)n69:0.003389315041)n61:0.003912022294,Halistemma_rubrum@3678621:0.06586402478)n60:0.01813130568,((Lychnagalma_utricularia@1975677:0.053657509,(Physophora_gilmeri@3529855:0.04970622564,Physophora_gilmeri@3529857:0.04970622564)n74:0.003951283358)n73:0.02460943078,((Physophora_gilmeri@3523551:0.053657509,(Lychnagalma_utricularia@1975674:0.02406174966,Lychnagalma_utricularia@1975675:0.02406174966)n77:0.02959575934)n76:0.006486005302,(Lychnagalma_utricularia@1975678:0.053657509,Physophora_gilmeri@3576446:0.053657509)n78:0.006486005302)n75:0.01812342547)n72:0.005728390683)n59:0.009314092894,((Cordagalma_sp@995717:0.008332827444,Cordagalma_sp@995716:0.008332827444)n80:0.07519531135,(Forskalia_asymmetrica@1105691:0.0757644946,Forskalia_asymmetrica@1105689:0.0757644946)n81:0.007763644191)n79:0.009781284557)n58:0.008582974053,(Frillagalma_vityazi@1660290:0.06322892296,(Resomia_ornicephala@2992396:0.0303570058,Resomia_ornicephala@2992398:0.0303570058)n83:0.03287191716)n82:0.03866347444)n57:0.002237851694)n53:0.01230627105,Erenna_richardi@1257074:0.1164365201)n52:0.005571787148,(Marrus_claudanielis@2521527:0.0401578877,Physonect_sp@2408118:0.0401578877)n84:0.0818504196)n51:0.003757536661)n50:0.000378985968)n37:0.02205339833,((Lilyopsis_fluoracantha@2214126:0.1003981572,((Kephyes_ovata@2182064:0.03879565517,((Chuniphyes_multidentata@4385993:1.221315347e-06,Chuniphyes_multidentata@3768503:1.221315347e-06)n90:0.03402852511,(Chuniphyes_multidentata@4385988:0.0005135685462,Chuniphyes_multidentata@3768502:0.0005135685462)n91:0.03351617788)n89:0.004765908746)n88:0.04811503762,(((Chelophyes_appendiculata@666403:0.03440160708,((Abylopsis_tetragona@420424:0.0221180839,Diphyes_dispar@4115045:0.0221180839)n96:0.002640812867,(Abylopsis_tetragona@420423:0.0221180839,Diphyes_dispar@4156213:0.0221180839)n97:0.002640812867)n95:0.009642710316)n94:0.009115195426,(Chelophyes_appendiculata@666404:0.03440160708,(Abylopsis_tetragona@491277:0.0221180839,Diphyes_dispar@4229338:0.0221180839)n99:0.01228352318)n98:0.009115195426)n93:0.04313433553,(((Abylopsis_tetragona@498318:0.0221180839,Diphyes_dispar@4277494:0.0221180839)n102:0.01228352318,Chelophyes_appendiculata@707271:0.03440160708)n101:0.04977083272,(Abylopsis_tetragona@474590:0.03440160708,Chelophyes_appendiculata@734336:0.03440160708)n103:0.04977083272)n100:0.002478698235)n92:0.0002595547511)n87:0.01348746446)n86:0.007251566396,((((((Hippopodius_hippopus@1881231:0.01639884392,Hippopodius_hippopus@1881230:0.01639884392)n109:0.02670370215,Prayidae_D27D2@3103876:0.04310254607)n108:0.04552834821,Prayidae_D27SS7@2594420:0.08863089427)n107:0.003699849089,(Prayidae_D27D2@3103875:0.06792302538,Prayidae_D27SS7@2594422:0.06792302538)n110:0.02440771799)n106:0.006934282812,Prayidae_D27SS7@2594421:0.09926502617)n105:0.006693330117,(Hippopodius_hippopus@1881224:0.08863089427,Prayidae_D27SS7@2594423:0.08863089427)n111:0.01732746202)n104:0.001691367354)n85:0.04054850461)n36:0.01319330695)n23:0.0429130465)n13:0.1515755335)n12:0.01402965523)n10:0.0006021953092,(((Clytia_hemisphaerica@88544:1.448608571e-06,Clytia_hemisphaerica@88543:1.448608571e-06)n114:1.307151209e-06,(Clytia_hemisphaerica@88540:1.760502009e-06,(Clytia_hemisphaerica@88541:9.721059739e-07,Clytia_hemisphaerica@88542:9.721059739e-07)n116:7.883960349e-07)n115:9.952577716e-07)n113:0.3332662535,Hydra_vulgaris@27987:0.3332690092)n112:0.03724295652)n9:0.007316104412)n6:0.1725360215)n5:0.336359652)n4:0.1132762564)n3:0.4050843018)n0;
```
