## Supplementary material for "Evolution of gene expression across species and specialized zooids in Siphonophora": Gene trees: 215f4eec9a0d01b5c334021a0e4c79af.txt

```
(Aiptasia_pallida@4065263:0.8867237436,(Clytia_hemisphaerica@83152:0.5503640916,((Alatina_alata@5004967:0.1901264854,Alatina_alata@4924546:0.1901264854)n3:0.1944294356,(((Podocoryna_carnea@4506682:0.1504631983,Podocoryna_carnea@4507795:0.1504631983)n6:0.03283346889,Podocoryna_carnea@4544917:0.1832966672)n5:0.1970402121,(((Hydractinia_symbiolongicarpus@4473133:0.1762116314,Podocoryna_carnea@4532350:0.1762116314)n9:0.1179077614,(((Physonect_sp@2405633:0.2043045817,(Rhizophysa_filiformis@2852496:0.1100823795,(Physalia_physalis@309196:0.08971151864,Physalia_physalis@309200:0.08971151864)n14:0.02037086087)n13:0.0942222022)n12:0.003603172741,(Physonect_sp@2389043:0.2043045817,(Rhizophysa_filiformis@2825027:0.1100823795,(Physalia_physalis@312781:0.1033339586,Physalia_physalis@370451:0.1033339586)n17:0.006748420944)n16:0.0942222022)n15:0.003603172741)n11:0.08119707432,(((Apolemia_lanosa@3345838:0.1750440928,(Halistemma_rubrum@3676099:0.1018923974,((((((Agalma_elegans@635764:0.02154467931,Athorybia_rosacea@5046398:0.02154467931)n27:0.03789957701,Lychnagalma_utricularia@1911259:0.05944425632)n26:0.02455107413,Physophora_gilmeri@3551141:0.08399533045)n25:0.00430894758,Frillagalma_vityazi@1661600:0.08830427803)n24:0.00702113038,(Agalma_elegans@585538:0.0869392182,Resomia_ornicephala@3009466:0.0869392182)n28:0.008386190217)n23:0.004231624183,Agalma_elegans@566629:0.0995570326)n22:0.002335364804)n21:0.07315169543)n20:0.005550945778,Bargmannia_amoena@4729537:0.1805950386)n19:0.02370954311,(Physalia_physalis@332949:0.1100823795,Rhizophysa_filiformis@2886140:0.1100823795)n29:0.0942222022)n18:0.08480024706)n10:0.005014563997)n8:0.02863663584,(Diphyes_dispar@4275932:0.03440160708,(Abylopsis_tetragona@416839:0.02714053108,Chelophyes_appendiculata@695164:0.02714053108)n31:0.007261076003)n30:0.2883544215)n7:0.05758085066)n4:0.004219041733)n2:0.1658081706)n1:0.336359652)n0;
```
