## Supplementary material for "Evolution of gene expression across species and specialized zooids in Siphonophora": Gene trees: 219aae635be8655eff866d0a3b45f795.txt

```
(Nematostella_vectensis@41177:1,(Aiptasia_pallida@4004135:0.8867237436,(Alatina_alata@4991385:0.5503640916,((Hydra_vulgaris@34234:0.2520712642,(Ectopleura_larynx@4642662:0.2354157504,Ectopleura_larynx@4668937:0.2354157504)n5:0.01665551375)n4:0.125756806,(Podocoryna_carnea@4560346:0.377717071,(Podocoryna_carnea@4543822:0.3765295649,(((((((Clytia_hemisphaerica@83656:1.719782762e-06,Clytia_hemisphaerica@83651:1.719782762e-06)n14:2.709022001e-06,(Clytia_hemisphaerica@83655:1.637768028e-06,Clytia_hemisphaerica@83654:1.637768028e-06)n15:2.791036735e-06)n13:0.0007247858671,(((Clytia_hemisphaerica@83653:6.554241844e-07,Clytia_hemisphaerica@83650:6.554241844e-07)n18:4.415306029e-07,Clytia_hemisphaerica@83652:1.096954787e-06)n17:0.000727836624,Clytia_hemisphaerica@83649:0.0007289335787)n16:2.810931597e-07)n12:0.008965401604,Clytia_hemisphaerica@101937:0.009694616276)n11:0.0004644051783,Clytia_hemisphaerica@101938:0.01015902145)n10:0.3168448193,(Hydractinia_symbiolongicarpus@4465286:0.1762116314,Podocoryna_carnea@4549751:0.1762116314)n19:0.1507922093)n9:0.02843957102,((Physalia_physalis@374673:0.1100823795,(Rhizophysa_filiformis@2814716:0.1011645284,Rhizophysa_filiformis@2814717:0.1011645284)n22:0.008917851148)n21:0.0942222022,((Apolemia_lanosa@3328651:0.03524785198,Apolemia_rubriversa@222738:0.03524785198)n24:0.1453471866,((((Rudjakovia_sp@3928526:0.07577274158,Rudjakovia_sp@3877119:0.07577274158)n28:0.0004511057496,(((Bargmannia_amoena@4720375:2.011857969e-06,Bargmannia_amoena@3403471:2.011857969e-06)n31:0.02018134925,Bargmannia_elongata@1453358:0.0201833611)n30:0.02290083414,(Bargmannia_lata@3612770:3.014567149e-06,Bargmannia_lata@3582427:3.014567149e-06)n32:0.04308118068)n29:0.03313965209)n27:0.02783842669,(((((Bargmannia_amoena@4771511:1.413685013e-06,Bargmannia_amoena@3406723:1.413685013e-06)n37:0.02016956104,(Bargmannia_amoena@4760324:1.523351162e-06,Bargmannia_amoena@3399415:1.523351162e-06)n38:0.02016945137)n36:1.23863843e-05,Bargmannia_elongata@1453360:0.0201833611)n35:0.05437259882,(Rudjakovia_sp@3877120:0.07044324691,Rudjakovia_sp@3877118:0.07044324691)n39:0.004112713018)n34:0.001667887408,(Bargmannia_lata@3631192:0.01393363706,Bargmannia_lata@3605719:0.01393363706)n40:0.06229021027)n33:0.02783842669)n26:0.05732926118,(((((Forskalia_asymmetrica@1098490:0.09524708661,((Frillagalma_vityazi@1545007:0.07576156476,(Frillagalma_vityazi@1545006:0.06789602085,Frillagalma_vityazi@1545005:0.06789602085)n48:0.00786554391)n47:0.01912576871,((((((Halistemma_rubrum@3701356:0.0534726437,(Agalma_elegans@618818:0.02154467931,(Athorybia_rosacea@5101051:0.02021659243,Athorybia_rosacea@5101050:0.02021659243)n56:0.001328086881)n55:0.03192796439)n54:0.01239138108,Nanomia_bijuga@814575:0.06586402478)n53:0.0006557616776,(Halistemma_rubrum@3655366:0.06586402478,(Nanomia_bijuga@799184:0.06110127024,Nanomia_bijuga@799189:0.06110127024)n58:0.004762754532)n57:0.0006557616776)n52:0.0004469099777,Halistemma_rubrum@3731746:0.06696669643)n51:0.01558733384,((Forskalia_asymmetrica@1098489:0.05787982812,Frillagalma_vityazi@1545002:0.05787982812)n60:0.01210576716,((Lychnagalma_utricularia@2007868:0.053657509,Physophora_gilmeri@3563716:0.053657509)n62:0.01359309553,(Physophora_gilmeri@3530086:0.053657509,(Lychnagalma_utricularia@2007869:0.007633536085,Lychnagalma_utricularia@2007862:0.007633536085)n64:0.04602397291)n63:0.01359309553)n61:0.002734990759)n59:0.01256843498)n50:0.00978616046,(Cordagalma_sp@999891:0.08352813879,Forskalia_asymmetrica@1098491:0.08352813879)n65:0.008812051934)n49:0.002547142743)n46:0.0003597531467)n45:0.006645310787,Resomia_ornicephala@3053828:0.1018923974)n44:0.008654611606,(Thermopalia_sp@3508814:0.1006661664,Thermopalia_sp@3502490:0.1006661664)n66:0.009880842643)n43:0.01146129829,(Erenna_richardi@1224741:0.08138780417,(Marrus_claudanielis@2525439:0.04004448793,(Marrus_claudanielis@2525447:0.03599513326,Marrus_claudanielis@2525445:0.03599513326)n69:0.004049354664)n68:0.04134331624)n67:0.04062050313)n42:0.02618992096,((((Chuniphyes_multidentata@4310431:0.03177214439,Chuniphyes_multidentata@3756100:0.03177214439)n73:0.00702351078,(Kephyes_ovata@2153076:0.03504477865,Kephyes_ovata@2084344:0.03504477865)n74:0.003750876526)n72:0.06160250208,(Lilyopsis_fluoracantha@2296566:0.08975146267,((Chelophyes_appendiculata@740939:0.03440160708,(Diphyes_dispar@4165266:0.0221180839,((Abylopsis_tetragona@457248:0.005915718403,Abylopsis_tetragona@457250:0.005915718403)n80:0.01418241822,Abylopsis_tetragona@457247:0.02009813662)n79:0.00201994728)n78:0.01228352318)n77:0.05119476297,((Abylopsis_tetragona@457251:0.0221180839,Diphyes_dispar@4080484:0.0221180839)n82:0.01228352318,(Chelophyes_appendiculata@740940:0.03215090263,Chelophyes_appendiculata@740942:0.03215090263)n83:0.00225070445)n81:0.05119476297)n76:0.004155092624)n75:0.01064669457)n71:0.007251566396,((Prayidae_D27D2@3121860:0.06759449317,(Prayidae_D27D2@3220607:0.01980825877,Prayidae_D27D2@3220606:0.01980825877)n86:0.0477862344)n85:0.0210364011,((Hippopodius_hippopus@1743438:1.436690193e-06,Hippopodius_hippopus@1743445:1.436690193e-06)n88:0.08697810514,(Hippopodius_hippopus@1808996:0.07041828659,Prayidae_D27SS7@2641760:0.07041828659)n89:0.01656125523)n87:0.001651352447)n84:0.01901882937)n70:0.04054850461)n41:0.01319330695)n25:0.0192035034)n23:0.02370954311)n20:0.15113883)n8:0.02108615318)n7:0.001187506062)n6:0.0001109991816)n3:0.1725360215)n2:0.336359652)n1:0.1132762564)n0;
```
