## Supplementary material for "Evolution of gene expression across species and specialized zooids in Siphonophora": Gene trees: 226d2665d346a315fe01dc506b2ddc03.txt

```
(Nematostella_vectensis@56302:1,((Alatina_alata@4961481:0.5503640916,(((Clytia_hemisphaerica@128379:2.985441403e-06,Clytia_hemisphaerica@128380:2.985441403e-06)n5:0.3401204691,(Hydra_vulgaris@28480:0.2520712642,(Ectopleura_larynx@4623700:0.2314337238,Ectopleura_larynx@4623703:0.2314337238)n7:0.02063754032)n6:0.08805219034)n4:0.03770461567,(Podocoryna_carnea@4499270:0.3738513783,((Hydractinia_symbiolongicarpus@4457313:0.1762116314,Podocoryna_carnea@4600442:0.1762116314)n10:0.1465443972,((((Apolemia_lanosa@3327635:0.03524785198,Apolemia_rubriversa@264865:0.03524785198)n14:0.06268932281,(Apolemia_rubriversa@264866:0.03524785198,Apolemia_lanosa@3335121:0.03524785198)n15:0.06268932281)n13:0.07113105755,((Rhizophysa_filiformis@2937242:0.1100823795,(Physalia_physalis@357546:0.08559328906,Physalia_physalis@337759:0.08559328906)n18:0.02448909044)n17:0.05039894925,(Physalia_physalis@357550:0.1100823795,Rhizophysa_filiformis@2937243:0.1100823795)n19:0.05039894925)n16:0.008586903581)n12:0.03523634937,(((((((Cordagalma_sp@1073676:0.08352813879,Forskalia_asymmetrica@1119930:0.08352813879)n26:0.009781284557,Lychnagalma_utricularia@1952024:0.09330942335)n25:0.004658319306,(Forskalia_asymmetrica@1181707:0.09330942335,((((Nanomia_bijuga@812644:0.06285977216,(Agalma_elegans@618599:0.02154467931,(Athorybia_rosacea@5018698:0.02132917763,(Athorybia_rosacea@5019047:0.01964862901,Athorybia_rosacea@5104436:0.01964862901)n34:0.001680548622)n33:0.0002155016795)n32:0.04131509285)n31:0.003004252613,Halistemma_rubrum@3700526:0.06586402478)n30:0.005233515626,(Nanomia_bijuga@812652:0.06586402478,Halistemma_rubrum@3652573:0.06586402478)n35:0.005233515626)n29:0.01289779005,((Lychnagalma_utricularia@2017510:0.053657509,Physophora_gilmeri@3572834:0.053657509)n37:0.02918830946,(Lychnagalma_utricularia@2017511:0.053657509,Physophora_gilmeri@3572835:0.053657509)n38:0.02918830946)n36:0.001149511999)n28:0.009314092894)n27:0.004658319306)n24:0.003924654747,((Resomia_ornicephala@3013510:0.01685968758,Resomia_ornicephala@3013511:0.01685968758)n40:0.04636923538,(Frillagalma_vityazi@1494929:0.05699162641,Frillagalma_vityazi@1494928:0.05699162641)n41:0.006237296553)n39:0.03866347444)n23:0.02011590989,((Thermopalia_sp@3493827:0.002077862513,(Stephalia_dilata@2761624:4.505970366e-06,Stephalia_dilata@2761620:4.505970366e-06)n44:0.002073356543)n43:0.08955578153,(((Erenna_richardi@1186100:0.06489527477,Marrus_claudanielis@2459675:0.06489527477)n47:0.0164925294,(Stephalia_dilata@2761628:0.002077862513,Thermopalia_sp@3468158:0.002077862513)n48:0.07930994166)n46:0.004895605979,((Stephalia_dilata@2800983:0.00909530892,Stephalia_dilata@2800984:0.00909530892)n50:0.07229249525,Erenna_richardi@1186102:0.08138780417)n49:0.004895605979)n45:0.005350233896)n42:0.03037466325)n22:0.02618992096,((Prayidae_D27SS7@2645236:0.08863089427,(Hippopodius_hippopus@1805181:0.08658076471,(Hippopodius_hippopus@1805175:0.07113636352,Prayidae_D27D2@3214568:0.07113636352)n54:0.01544440119)n53:0.002050129567)n52:0.01901882937,((((Chuniphyes_multidentata@3790777:0.0005477586991,(Chuniphyes_multidentata@3790775:4.886927285e-06,Chuniphyes_multidentata@4399650:4.886927285e-06)n59:0.0005428717718)n58:0.002911760623,(Chuniphyes_multidentata@3790763:1.881082171e-06,Chuniphyes_multidentata@4399652:1.881082171e-06)n60:0.00345763824)n57:0.03533613585,Kephyes_ovata@2084158:0.03879565517)n56:0.06160250208,(Lilyopsis_fluoracantha@2284574:0.08601682271,(Chelophyes_appendiculata@725538:0.05635883859,(Chelophyes_appendiculata@759370:0.05352687947,(Chelophyes_appendiculata@719305:0.05003549827,((Diphyes_dispar@4187625:0.03440160708,(Abylopsis_tetragona@492710:0.02850598436,Chelophyes_appendiculata@736320:0.02850598436)n67:0.005895622726)n66:0.00496044246,(Chelophyes_appendiculata@736321:0.03440160708,Abylopsis_tetragona@473127:0.03440160708)n68:0.00496044246)n65:0.01067344873)n64:0.003491381202)n63:0.002831959112)n62:0.02965798413)n61:0.01438133453)n55:0.007251566396)n51:0.04054850461)n21:0.01319330695,((((Bargmannia_amoena@3442427:2.202375015e-06,Bargmannia_amoena@4760059:2.202375015e-06)n72:0.02018115873,Bargmannia_elongata@1307425:0.0201833611)n71:0.02290083414,Bargmannia_lata@3604366:0.04308419524)n70:0.03313965209,(Rudjakovia_sp@3899093:0.0693259114,Rudjakovia_sp@3911266:0.0693259114)n73:0.006897935932)n69:0.08516768787)n20:0.0429130465)n11:0.1184514469)n9:0.05109534971)n8:0.003976691854)n3:0.1725360215)n2:0.336359652,(Aiptasia_pallida@4050330:0.8104333488,Aiptasia_pallida@4053653:0.8104333488)n74:0.07629039477)n1:0.1132762564)n0;
```
