## Supplementary material for "Evolution of gene expression across species and specialized zooids in Siphonophora": Gene trees: 228dff72668fd185c28a20fdc3d4ff4f.txt

```
(Nematostella_vectensis@60697:1,(Aiptasia_pallida@4005143:0.8867237436,(Alatina_alata@4825625:0.5503640916,(Clytia_hemisphaerica@89364:0.3778280702,(Podocoryna_carnea@4489779:0.3764433126,(((Ectopleura_larynx@4631137:0.2520712642,Hydra_vulgaris@16827:0.2520712642)n7:0.0728888694,(Hydractinia_symbiolongicarpus@4420368:0.1762116314,Podocoryna_carnea@4534647:0.1762116314)n8:0.1487485022)n6:0.03091998167,(((Apolemia_lanosa@3331814:0.03524785198,Apolemia_rubriversa@254087:0.03524785198)n11:0.1453471866,(((Bargmannia_amoena@3454266:0.0201833611,Bargmannia_elongata@1327283:0.0201833611)n14:0.05604048623,Rudjakovia_sp@3890627:0.07622384733)n13:0.08516768787,((((Erenna_richardi@1230184:0.1055390606,((Cordagalma_sp@1010809:0.09330942335,(Forskalia_asymmetrica@1107284:0.09202341192,((Forskalia_asymmetrica@1117817:0.07103547459,((Agalma_elegans@619452:0.02154467931,Athorybia_rosacea@5100748:0.02154467931)n25:0.04431934546,(Nanomia_bijuga@927175:0.05356981495,(Halistemma_rubrum@3738737:0.0251010665,Halistemma_rubrum@3738736:0.0251010665)n27:0.02846874845)n26:0.01229420983)n24:0.005171449819)n23:0.006928909586,(Lychnagalma_utricularia@2012590:0.053657509,Physophora_gilmeri@3529237:0.053657509)n28:0.02430687519)n22:0.01405902774)n21:0.001286011424)n20:0.008582974053,(Frillagalma_vityazi@1685617:0.06322892296,Resomia_ornicephala@2971904:0.06322892296)n29:0.03866347444)n19:0.003646663153)n18:0.003009094067,(Stephalia_dilata@2758595:0.002077862513,Thermopalia_sp@3484479:0.002077862513)n30:0.1064702921)n17:0.01346015267,Marrus_claudanielis@2501743:0.1220083073)n16:0.02618992096,((Prayidae_D27D2@3189772:0.1076497236,((Chuniphyes_multidentata@4338611:0.03879565517,Kephyes_ovata@2151693:0.03879565517)n34:0.06875341332,((Hippopodius_hippopus@1837453:0.09962872718,(Lilyopsis_fluoracantha@2233073:0.09259818455,Lilyopsis_fluoracantha@2276116:0.09259818455)n37:0.007030542626)n36:0.007064828471,(Hippopodius_hippopus@1837454:0.1060310342,((Abylopsis_tetragona@454411:0.0221180839,Diphyes_dispar@4192832:0.0221180839)n40:0.07828007335,Lilyopsis_fluoracantha@2276118:0.1003981572)n39:0.005632876978)n38:0.0006625214266)n35:0.0008555128435)n33:0.0001006551484)n32:0.03971449909,(Prayidae_D27D2@3189773:0.1076497236,(Hippopodius_hippopus@1741081:0.1050542475,(Prayidae_D27SS7@2635307:0.1038364004,(Lilyopsis_fluoracantha@2235667:0.1003981572,(((Chuniphyes_multidentata@3759135:3.433238697e-06,Chuniphyes_multidentata@4312378:3.433238697e-06)n47:0.03879222193,Kephyes_ovata@2161062:0.03879565517)n46:0.04811503762,(Chelophyes_appendiculata@686469:0.03440160708,(Abylopsis_tetragona@436767:0.0221180839,Diphyes_dispar@4214213:0.0221180839)n49:0.01228352318)n48:0.05250908571)n45:0.01348746446)n44:0.0034382432)n43:0.001217847023)n42:0.002595476173)n41:0.03971449909)n31:0.0008340055223)n15:0.01319330695)n12:0.0192035034)n10:0.02370954311,(Rhizophysa_filiformis@2825036:0.1100823795,(Physalia_physalis@325574:0.09347814491,Physalia_physalis@317536:0.09347814491)n51:0.01660423459)n50:0.0942222022)n9:0.1515755335)n5:0.02056319739)n4:0.001384757559)n3:0.1725360215)n2:0.336359652)n1:0.1132762564)n0;
```
