## Supplementary material for "Evolution of gene expression across species and specialized zooids in Siphonophora": Gene trees: 230b3d96685eef6edc5d64c3aa4d1413.txt

```
(Physalia_physalis@332550:0.2043045817,((Apolemia_lanosa@3330095:0.04728686263,Apolemia_sp@3292196:0.04728686263)n2:0.133308176,((((Chelophyes_appendiculata@687052:0.03440160708,Diphyes_dispar@4289662:0.03440160708)n6:0.05250908571,(Chuniphyes_multidentata@3801780:0.03879565517,Kephyes_ovata@2171418:0.03879565517)n7:0.04811503762)n5:0.02073903085,(Hippopodius_hippopus@1850948:0.08863089427,(Prayidae_D27D2@3116829:0.06792302538,Prayidae_D27SS7@2642920:0.06792302538)n9:0.0207078689)n8:0.01901882937)n4:0.05374181156,((((((Bargmannia_elongata@1373503:0.04308419524,Bargmannia_lata@3611833:0.04308419524)n15:0.03313965209,Rudjakovia_sp@3875953:0.07622384733)n14:0.03705638057,Erenna_richardi@1233926:0.1132802279)n13:0.009250442482,(Stephalia_dilata@2806930:0.002077862513,Thermopalia_sp@3501284:0.002077862513)n16:0.1204528079)n12:1.42231187e-06,Marrus_claudanielis@2478393:0.1225320927)n11:0.01529572944,(Resomia_ornicephala@3013909:0.1018923974,(Forskalia_asymmetrica@1154517:0.09330942335,(Nanomia_bijuga@779101:0.06586402478,(Agalma_elegans@535678:0.0534726437,Halistemma_rubrum@3689703:0.0534726437)n20:0.01239138108)n19:0.02744539857)n18:0.008582974053)n17:0.03593542474)n10:0.02356371307)n3:0.0192035034)n1:0.02370954311)n0;
```
