## Supplementary material for "Evolution of gene expression across species and specialized zooids in Siphonophora": Gene trees: 232a56f4a9d1556a2d8e0c398a873e28.txt

```
(Nematostella_vectensis@55271:1,(Aiptasia_pallida@3971568:0.8867237436,(Alatina_alata@4922262:0.5503640916,((Ectopleura_larynx@4713852:0.2520712642,Hydra_vulgaris@23788:0.2520712642)n4:0.125756806,(((Podocoryna_carnea@4554557:0.09830512607,Podocoryna_carnea@4533802:0.09830512607)n7:0.06577999522,Podocoryna_carnea@4496564:0.1640851213)n6:0.2113387571,((Clytia_hemisphaerica@88985:0.2689214249,(Hydractinia_symbiolongicarpus@4422487:0.1762116314,Podocoryna_carnea@4554754:0.1762116314)n10:0.09270979348)n9:0.05596881477,((Physalia_physalis@361883:0.1100823795,Rhizophysa_filiformis@2827015:0.1100823795)n12:0.0942222022,(((Apolemia_sp@3284715:0.04703625952,(Apolemia_lanosa@3319419:0.04633149689,Apolemia_lanosa@3344754:0.04633149689)n16:0.0007047626243)n15:0.0002506031113,Apolemia_rubriversa@239352:0.04728686263)n14:0.133308176,(((((Agalma_elegans@579814:0.02154467931,Athorybia_rosacea@5020140:0.02154467931)n21:0.08034771809,((((Cordagalma_sp@1083715:0.08352813879,Forskalia_asymmetrica@1176166:0.08352813879)n25:0.01284946737,(((Lychnagalma_utricularia@1943851:0.053657509,Physophora_gilmeri@3536021:0.053657509)n28:0.03033782146,Nanomia_bijuga@865580:0.08399533045)n27:0.0116760499,(Frillagalma_vityazi@1546161:0.07565323123,Nanomia_bijuga@865579:0.07565323123)n29:0.02001814912)n26:0.0007062258009)n24:1.529944465e-06,Halistemma_rubrum@3741142:0.0963791361)n23:0.003150016936,Resomia_ornicephala@2958358:0.09952915304)n22:0.002363244361)n20:0.02011590989,Erenna_richardi@1211325:0.1220083073)n19:0.02618992096,((Marrus_claudanielis@2428284:0.07283097858,(Stephalia_dilata@2769680:0.002077862513,Thermopalia_sp@3472351:0.002077862513)n32:0.07075311607)n31:0.07331305182,(((Hippopodius_hippopus@1888641:0.0844093035,Prayidae_D27D2@3233162:0.0844093035)n35:0.004221590769,Prayidae_D27SS7@2616528:0.08863089427)n34:0.01901882937,((Chuniphyes_multidentata@4362042:0.03879565517,Kephyes_ovata@2057788:0.03879565517)n37:0.04811503762,(Chelophyes_appendiculata@755285:0.03440160708,(Abylopsis_tetragona@434498:0.0221180839,(Diphyes_dispar@4103131:0.01101053974,Diphyes_dispar@4103132:0.01101053974)n40:0.01110754416)n39:0.01228352318)n38:0.05250908571)n36:0.02073903085)n33:0.03849430677)n30:0.002054197846)n18:0.0135149222,(Marrus_claudanielis@2428285:0.1613915352,(((((((Chuniphyes_multidentata@4341767:3.516998651e-06,Chuniphyes_multidentata@3836190:3.516998651e-06)n48:0.03879213817,Kephyes_ovata@2057786:0.03879565517)n47:0.04811503762,((Abylopsis_tetragona@451471:0.0221180839,Diphyes_dispar@4257650:0.0221180839)n50:0.01228352318,((Chelophyes_appendiculata@747706:0.0103109313,Chelophyes_appendiculata@747705:0.0103109313)n52:0.02409011237,Chelophyes_appendiculata@747707:0.03440104367)n51:5.634147623e-07)n49:0.05250908571)n46:0.01345119149,Prayidae_D27SS7@2616529:0.1003618843)n45:0.003615647836,Hippopodius_hippopus@1815574:0.1039775321)n44:0.003672191525,Prayidae_D27D2@3233165:0.1076497236)n43:0.04579246338,((Bargmannia_amoena@4775645:0.0201833611,Bargmannia_elongata@1368545:0.0201833611)n54:0.05604048623,Rudjakovia_sp@3897716:0.07622384733)n53:0.07721833969)n42:0.007949348188)n41:0.0003216152509)n17:0.01888188815)n13:0.02370954311)n11:0.1205856579)n8:0.05053363873)n5:0.002404191791)n3:0.1725360215)n2:0.336359652)n1:0.1132762564)n0;
```
