## Supplementary material for "Evolution of gene expression across species and specialized zooids in Siphonophora": Gene trees: 232cce55a34e83b23da7007cc2fcf9bb.txt

```
(Alatina_alata@4972105:0.5503640916,((((Clytia_hemisphaerica@70338:0.2960776403,(Ectopleura_larynx@4675589:0.2520712642,Hydra_vulgaris@22296:0.2520712642)n5:0.04400637618)n4:0.01347639868,(Hydractinia_symbiolongicarpus@4418809:0.1762116314,Podocoryna_carnea@4532966:0.1762116314)n6:0.1333424076)n3:0.05302176059,Rhizophysa_filiformis@2894606:0.3625757996)n2:0.01525227056,(((((Diphyes_dispar@4295301:0.1003981572,Lilyopsis_fluoracantha@2254633:0.1003981572)n11:0.003803750188,Prayidae_D27SS7@2642739:0.1042019074)n10:0.003447816209,Hippopodius_hippopus@1790877:0.1076497236)n9:0.05012288091,(((Diphyes_dispar@4207021:0.100398026,Lilyopsis_fluoracantha@2344782:0.100398026)n14:1.312499289e-07,Kephyes_ovata@2067826:0.1003981572)n13:0.007251566396,(Hippopodius_hippopus@1796318:0.08863089427,Prayidae_D27SS7@2642740:0.08863089427)n15:0.01901882937)n12:0.05012288091)n8:0.02282243405,(Apolemia_rubriversa@290061:0.1674070486,((((Bargmannia_amoena@4785002:0.0201833611,Bargmannia_elongata@1384333:0.0201833611)n20:0.02290083414,Bargmannia_lata@3640002:0.04308419524)n19:0.03313965209,Rudjakovia_sp@3959334:0.07622384733)n18:0.08516768787,(Frillagalma_vityazi@1549397:0.1018923974,((Lychnagalma_utricularia@1966861:0.053657509,Physophora_gilmeri@3537163:0.053657509)n23:0.03965191435,(Forskalia_asymmetrica@1127810:0.087158578,(Cordagalma_sp@1085763:0.08705696869,(Halistemma_rubrum@3662846:0.0534726437,(Agalma_elegans@632250:0.02154467931,Athorybia_rosacea@5050370:0.02154467931)n27:0.03192796439)n26:0.03358432499)n25:0.0001016093171)n24:0.006150845344)n22:0.008582974053)n21:0.05949913781)n17:0.00601551337)n16:0.01318799003)n7:0.1972330316)n1:0.1725360215)n0;
```
