## Supplementary material for "Evolution of gene expression across species and specialized zooids in Siphonophora": Gene trees: 234b388a28a51a32c08851241192bbfe.txt

```
(Nematostella_vectensis@45949:1,(Aiptasia_pallida@3995886:0.8867237436,(Alatina_alata@4821125:0.5503640916,((Physalia_physalis@387337:0.3778280702,Clytia_hemisphaerica@96293:0.3778280702)n4:0.06658340666,(Podocoryna_carnea@4491163:0.4391530962,((Ectopleura_larynx@4714849:0.2520712642,Hydra_vulgaris@2008:0.2520712642)n7:0.125756806,(((Hydractinia_symbiolongicarpus@4410388:0.1762116314,Podocoryna_carnea@4607700:0.1762116314)n10:0.1465443972,(((((((Bargmannia_amoena@3420895:0.001047201842,Bargmannia_amoena@4737709:0.001047201842)n17:0.01913615926,Bargmannia_elongata@1488096:0.0201833611)n16:0.02290083414,Bargmannia_lata@3620870:0.04308419524)n15:0.03313965209,Rudjakovia_sp@3928423:0.07622384733)n14:0.08516768787,((((Thermopalia_sp@3500021:0.002077862513,(Stephalia_dilata@2704323:0.0006588441901,((Stephalia_dilata@2704317:0.0006580994315,(Stephalia_dilata@2704310:0.0001842007123,Stephalia_dilata@2704319:0.0001842007123)n25:0.0004738987192)n24:3.377571304e-07,Stephalia_dilata@2704326:0.0006584371886)n23:4.07001464e-07)n22:0.001419018323)n21:0.07930994166,((Erenna_richardi@1254202:0.05733337659,(Marrus_claudanielis@2495575:0.05485967884,(Marrus_claudanielis@2495567:0.0401578877,Physonect_sp@2353383:0.0401578877)n29:0.01470179114)n28:0.002473697749)n27:0.01594252228,((Marrus_claudanielis@2495568:0.001216161838,Marrus_claudanielis@2495576:0.001216161838)n31:0.03894172586,Physonect_sp@2353254:0.0401578877)n30:0.03311801117)n26:0.008111905301)n20:0.04062050313,((((((Agalma_elegans@522880:0.02154467931,Athorybia_rosacea@5107507:0.02154467931)n37:0.02050710755,(Nanomia_bijuga@789920:0.03104454094,Nanomia_bijuga@789922:0.03104454094)n38:0.01100724592)n36:0.02381223792,Halistemma_rubrum@3689016:0.06586402478)n35:0.01813130568,(Physophora_gilmeri@3567210:0.053657509,(Lychnagalma_utricularia@2000703:0.03800618082,(Lychnagalma_utricularia@2000704:0.0259880765,((Lychnagalma_utricularia@2000702:0.004465921036,Lychnagalma_utricularia@2000700:0.004465921036)n43:0.009506846407,Lychnagalma_utricularia@2000701:0.01397276744)n42:0.01201530906)n41:0.01201810432)n40:0.01565132817)n39:0.03033782146)n34:0.009314092894,((Cordagalma_sp@1068029:0.02858442122,(Cordagalma_sp@1068028:0.01666708621,Cordagalma_sp@1068030:0.01666708621)n46:0.01191733501)n45:0.05494371757,Forskalia_asymmetrica@1166474:0.08352813879)n44:0.009781284557)n33:0.008582974053,(Frillagalma_vityazi@1538630:0.06322892296,Resomia_ornicephala@3013278:0.06322892296)n47:0.03866347444)n32:0.02011590989)n19:0.02618992096,((Prayidae_D27SS7@2659151:0.1064696485,(Hippopodius_hippopus@1779307:0.1032157984,(Prayidae_D27D2@3071358:0.1026747151,(((Chuniphyes_multidentata@4343796:0.0001156528796,Chuniphyes_multidentata@3808019:0.0001156528796)n54:0.03868000229,Kephyes_ovata@2205618:0.03879565517)n53:0.06160250208,(Lilyopsis_fluoracantha@2327616:0.07524873866,((Abylopsis_tetragona@502301:0.0221180839,(Diphyes_dispar@4140671:0.002992571697,Diphyes_dispar@4211094:0.002992571697)n58:0.0191255122)n57:0.01228352318,(Chelophyes_appendiculata@717370:0.02640225347,(Chelophyes_appendiculata@717371:0.01283069313,Chelophyes_appendiculata@717363:0.01283069313)n60:0.01357156035)n59:0.007999353609)n56:0.04084713158)n55:0.02514941859)n52:0.00227655782)n51:0.0005410833723)n50:0.003253850095)n49:0.001180075109,(Prayidae_D27D2@3071354:0.08863089427,Hippopodius_hippopus@1779298:0.08863089427)n61:0.01901882937)n48:0.04054850461)n18:0.01319330695)n13:0.0429130465,((Physalia_physalis@351905:0.1100823795,Rhizophysa_filiformis@2901553:0.1100823795)n63:0.08487951233,(Rhizophysa_filiformis@2901552:0.1309727195,(((((Apolemia_lanosa@3349889:0.02302776088,(Apolemia_sp@3308217:0.01121074301,Apolemia_sp@3308218:0.01121074301)n70:0.01181701787)n69:0.02425910175,Apolemia_rubriversa@241704:0.04728686263)n68:0.01325726165,(Apolemia_rubriversa@241702:0.04728686263,Apolemia_sp@3281094:0.04728686263)n71:0.01325726165)n67:0.03417811088,Physalia_physalis@308781:0.09472223515)n66:0.01614253659,(Physalia_physalis@351902:0.05630530529,Physalia_physalis@351900:0.05630530529)n72:0.05455946645)n65:0.0201079478)n64:0.0639891723)n62:0.009342689876)n12:0.08127499979,Physalia_physalis@387338:0.2855795815)n11:0.03717644711)n9:0.0368126356,(((Clytia_hemisphaerica@137631:0.1454063249,Clytia_hemisphaerica@137630:0.1454063249)n75:8.326672685e-17,Clytia_hemisphaerica@137629:0.1454063249)n74:0.1333307203,Clytia_hemisphaerica@137632:0.2787370451)n73:0.08083161905)n8:0.01825940597)n6:0.061325026)n5:0.005258380664)n3:0.1059526148)n2:0.336359652)n1:0.1132762564)n0;
```
