## Supplementary material for "Evolution of gene expression across species and specialized zooids in Siphonophora": Gene trees: 238d3acdc03b0ea1b32a180cf1ed7ed4.txt

```
(Nematostella_vectensis@40371:1,(Aiptasia_pallida@4029899:0.8867237436,(Alatina_alata@4832613:0.5503640916,((Ectopleura_larynx@4661320:0.2520712642,Hydra_vulgaris@2450:0.2520712642)n4:0.1038088511,(Podocoryna_carnea@4591058:0.3534529697,((Hydractinia_symbiolongicarpus@4428116:0.1762116314,Podocoryna_carnea@4496789:0.1762116314)n7:0.1465443972,((Physalia_physalis@381272:0.1100823795,Rhizophysa_filiformis@2827788:0.1100823795)n9:0.0942222022,((Apolemia_lanosa@3371936:0.04728686263,(Apolemia_rubriversa@299389:0.0358498808,Apolemia_sp@3301539:0.0358498808)n12:0.01143698183)n11:0.133308176,((((Bargmannia_amoena@4739503:9.871305554e-07,Bargmannia_amoena@3412586:9.871305554e-07)n16:0.02018237397,Bargmannia_elongata@1481629:0.0201833611)n15:0.05604048623,(Bargmannia_lata@3612556:0.07546451113,Rudjakovia_sp@3931490:0.07546451113)n17:0.0007593362034)n14:0.08516768787,(((((((Agalma_elegans@521405:0.02154467931,Athorybia_rosacea@5106180:0.02154467931)n24:0.04431934546,(Halistemma_rubrum@3667774:0.05825106475,Nanomia_bijuga@860323:0.05825106475)n25:0.007612960024)n23:0.02744539857,(Cordagalma_sp@1063667:0.08481042252,(Lychnagalma_utricularia@1976112:0.053657509,Physophora_gilmeri@3572778:0.053657509)n27:0.03115291352)n26:0.008499000828)n22:0.006483939678,(Frillagalma_vityazi@1493851:0.06322892296,Resomia_ornicephala@3041349:0.06322892296)n28:0.03656444006)n21:0.002099034375,Forskalia_asymmetrica@1172788:0.1018923974)n20:0.02011590989,((Erenna_richardi@1214735:0.07225310617,(Stephalia_dilata@2744765:0.002077862513,Thermopalia_sp@3482989:0.002077862513)n31:0.07017524366)n30:0.009134697996,Marrus_claudanielis@2430108:0.08138780417)n29:0.04062050313)n19:0.02618992096,((((Hippopodius_hippopus@1753842:0.07220619819,Prayidae_D27D2@3203897:0.07220619819)n35:0.01642469608,Prayidae_D27SS7@2594835:0.08863089427)n34:0.01186308774,Lilyopsis_fluoracantha@2267413:0.100493982)n33:0.007155741631,((Chuniphyes_multidentata@3747626:0.03879565517,Kephyes_ovata@2022106:0.03879565517)n37:0.04811503762,(Chelophyes_appendiculata@672175:0.03440160708,(Abylopsis_tetragona@468686:0.0221180839,Diphyes_dispar@4106210:0.0221180839)n39:0.01228352318)n38:0.05250908571)n36:0.02073903085)n32:0.04054850461)n18:0.01319330695)n13:0.0192035034)n10:0.02370954311)n8:0.1184514469)n6:0.03069694113)n5:0.002427145486)n3:0.1944839764)n2:0.336359652)n1:0.1132762564)n0;
```
