## Supplementary material for "Evolution of gene expression across species and specialized zooids in Siphonophora": Gene trees: 238d7947dbfd9e9974b0d3be1bdc88b8.txt

```
(((Abylopsis_tetragona@394852:0.02676939373,Chelophyes_appendiculata@692739:0.02676939373)n2:0.007632213352,Diphyes_dispar@4272629:0.03440160708)n1:0.07502318952,(Chelophyes_appendiculata@684771:0.03440160708,(Abylopsis_tetragona@450653:0.0221180839,(Diphyes_dispar@4279063:0.01814215982,Diphyes_dispar@4121750:0.01814215982)n5:0.003975924077)n4:0.01228352318)n3:0.07502318952)n0;
```
