## Supplementary material for "Evolution of gene expression across species and specialized zooids in Siphonophora": Gene trees: 239b530b280a801faa0212665c7a5579.txt

```
(Aiptasia_pallida@4002228:0.8867237436,(Alatina_alata@4816491:0.5503640916,(((Clytia_hemisphaerica@85582:0.3318001065,Ectopleura_larynx@4616635:0.3318001065)n4:0.01706472208,(Hydractinia_symbiolongicarpus@4430742:0.1762116314,Podocoryna_carnea@4511044:0.1762116314)n5:0.1726531972)n3:0.02896324154,((Physalia_physalis@348165:0.1100823795,Rhizophysa_filiformis@2884461:0.1100823795)n7:0.0942222022,(Apolemia_rubriversa@289400:0.1805950386,((((Bargmannia_amoena@3453327:1.095582386e-06,Bargmannia_amoena@4775543:1.095582386e-06)n12:0.02018226552,Bargmannia_elongata@1487782:0.0201833611)n11:0.05604048623,Rudjakovia_sp@3965799:0.07622384733)n10:0.08516768787,(((((((((Athorybia_rosacea@5049856:0.0534726437,(Halistemma_rubrum@3681255:0.05085961921,Halistemma_rubrum@3727693:0.05085961921)n22:0.002613024487)n21:0.01239138108,Nanomia_bijuga@852917:0.06586402478)n20:0.01813130568,(Lychnagalma_utricularia@1937207:0.053657509,(Physophora_gilmeri@3551508:0.05022569246,Physophora_gilmeri@3551509:0.05022569246)n24:0.003431816534)n23:0.03033782146)n19:0.007230462374,Cordagalma_sp@1053111:0.09122579283)n18:0.00208363052,Forskalia_asymmetrica@1153496:0.09330942335)n17:0.008582974053,(Frillagalma_vityazi@1644714:0.06322892296,Resomia_ornicephala@3054158:0.06322892296)n25:0.03866347444)n16:0.00889521268,Erenna_richardi@1231821:0.1107876101)n15:0.01122069721,((Marrus_claudanielis@2460262:0.0401578877,Physonect_sp@2367245:0.0401578877)n27:0.03267309088,(Stephalia_dilata@2731561:0.002077862513,Thermopalia_sp@3484848:0.002077862513)n28:0.07075311607)n26:0.04917732871)n14:0.02618992096,(((Chuniphyes_multidentata@4325506:0.03879565517,Kephyes_ovata@2119803:0.03879565517)n31:0.04157609625,(((Hippopodius_hippopus@1884611:0.06543502225,Lilyopsis_fluoracantha@2305463:0.06543502225)n34:0.006564471373,(Prayidae_D27D2@3240281:0.04418910675,Prayidae_D27D2@3240283:0.04418910675)n35:0.02781038687)n33:0.004104940991,Prayidae_D27SS7@2625929:0.07610443462)n32:0.00426731681)n30:0.02727797222,(Diphyes_dispar@4075839:0.03440160708,(Abylopsis_tetragona@407991:0.02943561984,Chelophyes_appendiculata@764686:0.02943561984)n37:0.00496598724)n36:0.07324811656)n29:0.04054850461)n13:0.01319330695)n9:0.0192035034)n8:0.02370954311)n6:0.1735234885)n2:0.1725360215)n1:0.336359652)n0;
```
