## Supplementary material for "Evolution of gene expression across species and specialized zooids in Siphonophora": Gene trees: 247ea54341f4db556543d215f8b849e6.txt

```
(Nematostella_vectensis@61153:1,(Aiptasia_pallida@3983617:0.8867237436,(Alatina_alata@4915538:0.5503640916,((Hydra_vulgaris@22070:0.3558801152,((Physalia_physalis@362662:0.1100823795,Rhizophysa_filiformis@2927119:0.1100823795)n6:0.0942222022,((Apolemia_rubriversa@226486:0.04728686263,Apolemia_sp@3266582:0.04728686263)n8:0.133308176,(((Bargmannia_amoena@3405872:0.0201833611,Bargmannia_elongata@1490109:0.0201833611)n11:0.05604048623,Rudjakovia_sp@3963513:0.07622384733)n10:0.08516768787,(((((Agalma_elegans@591219:0.02154467931,Athorybia_rosacea@5079849:0.02154467931)n16:0.04431934546,Nanomia_bijuga@958480:0.06586402478)n15:0.01813130568,(Lychnagalma_utricularia@2014606:0.053657509,Physophora_gilmeri@3559232:0.053657509)n17:0.03033782146)n14:0.03801297684,((((Cordagalma_sp@1013180:0.09838759447,((Erenna_richardi@1251548:0.08138780417,(Physonect_sp@2406578:0.07283097858,(Stephalia_dilata@2698824:0.002077862513,Thermopalia_sp@3465752:0.002077862513)n25:0.07075311607)n24:0.008556825586)n23:0.01162820015,Resomia_ornicephala@3014469:0.09301600432)n22:0.005371590152)n21:0.001691676306,Marrus_claudanielis@2478537:0.1000792708)n20:0.003986063192,Frillagalma_vityazi@1592669:0.104065334)n19:0.007682809645,Forskalia_asymmetrica@1104055:0.1117481436)n18:0.01026016368)n13:0.02618992096,((((Chuniphyes_multidentata@4299999:0.03879565517,Kephyes_ovata@2200666:0.03879565517)n29:0.06160250208,Lilyopsis_fluoracantha@2317319:0.1003981572)n28:0.003456547841,(Hippopodius_hippopus@1793501:0.08863089427,(Prayidae_D27D2@3183503:0.06792302538,Prayidae_D27SS7@2606292:0.06792302538)n31:0.0207078689)n30:0.01522381082)n27:0.003795018555,(Abylopsis_tetragona@484524:0.0221180839,(Diphyes_dispar@4075968:0.022117704,Diphyes_dispar@4075969:0.022117704)n33:3.798993408e-07)n32:0.08553163974)n26:0.04054850461)n12:0.01319330695)n9:0.0192035034)n7:0.02370954311)n5:0.1515755335)n4:0.02194795495,(Podocoryna_carnea@4558878:0.3746458697,(Clytia_hemisphaerica@69139:0.3120662539,(Hydractinia_symbiolongicarpus@4421364:0.1762116314,Podocoryna_carnea@4542342:0.1762116314)n36:0.1358546225)n35:0.06257961582)n34:0.003182200453)n3:0.1725360215)n2:0.336359652)n1:0.1132762564)n0;
```
