## Supplementary material for "Evolution of gene expression across species and specialized zooids in Siphonophora": Gene trees: 248b813df93cef2cfd117fe4272688ac.txt

```
((Aiptasia_pallida@4014070:0.6155489898,(Nematostella_vectensis@44470:0.5626359944,Nematostella_vectensis@43582:0.5626359944)n2:0.05291299533)n1:0.3844510102,((((((Physalia_physalis@350376:0.1100823795,Rhizophysa_filiformis@2881936:0.1100823795)n8:0.0942222022,((((((Hippopodius_hippopus@1860626:0.08863089427,(Prayidae_D27D2@3154603:0.06792302538,Prayidae_D27SS7@2645590:0.06792302538)n15:0.0207078689)n14:0.00545267796,Kephyes_ovata@2156173:0.09408357223)n13:0.006625655886,(Chelophyes_appendiculata@691905:0.03440160708,((Abylopsis_tetragona@494519:0.02068834698,Abylopsis_tetragona@494520:0.02068834698)n18:0.00142973692,(Diphyes_dispar@4203271:0.02088501948,Diphyes_dispar@4158529:0.02088501948)n19:0.001233064423)n17:0.01228352318)n16:0.06630762104)n12:0.006940495525,Lilyopsis_fluoracantha@2289036:0.1076497236)n11:0.05374181156,(Nanomia_bijuga@790547:0.1575304916,(((((((Agalma_elegans@523615:0.02154467931,Athorybia_rosacea@5058718:0.02154467931)n27:0.03192796439,Halistemma_rubrum@3727581:0.0534726437)n26:0.01239138108,Nanomia_bijuga@790546:0.06586402478)n25:0.01813130568,Lychnagalma_utricularia@1935443:0.08399533045)n24:0.009314092894,Forskalia_asymmetrica@1156087:0.09330942335)n23:0.008582974053,Frillagalma_vityazi@1707364:0.1018923974)n22:0.02488080201,((((Bargmannia_amoena@4778630:0.01398831865,Bargmannia_amoena@4724664:0.01398831865)n31:0.006195042454,Bargmannia_elongata@1356123:0.0201833611)n30:0.02290083414,Bargmannia_lata@3610026:0.04308419524)n29:0.07538124781,(Erenna_richardi@1239840:0.08138780417,(Marrus_claudanielis@2493260:0.0600819301,Marrus_claudanielis@2493259:0.0600819301)n33:0.02130587407)n32:0.03707763889)n28:0.008307756356)n21:0.03075729218)n20:0.003861043611)n10:0.0192035034,(Apolemia_sp@3306546:0.160251636,(Stephalia_dilata@2729865:0.002077862513,Thermopalia_sp@3518160:0.002077862513)n35:0.1581737735)n34:0.02034340262)n9:0.02370954311)n7:0.1520358091,(Clytia_hemisphaerica@127199:0.3028472533,(Hydractinia_symbiolongicarpus@4445869:0.1762116314,Podocoryna_carnea@4525343:0.1762116314)n37:0.1266356219)n36:0.05349313759)n6:0.02148767932,((Ectopleura_larynx@4609937:0.1754453963,Ectopleura_larynx@4672082:0.1754453963)n39:0.07662586786,Hydra_vulgaris@8813:0.2520712642)n38:0.125756806)n5:0.1725360215,Alatina_alata@4862366:0.5503640916)n4:0.1773919203,(Alatina_alata@4889009:0.5503640916,((Ectopleura_larynx@4638235:0.2520712642,(Hydra_vulgaris@3287:0.152579838,Hydra_vulgaris@13136:0.152579838)n43:0.09949142616)n42:0.125756806,(((Clytia_hemisphaerica@98017:0.2675676918,(Podocoryna_carnea@4530604:0.2283215841,Podocoryna_carnea@4544088:0.2283215841)n47:0.03924610772)n46:0.02959253386,Hydractinia_symbiolongicarpus@4443528:0.2971602257)n45:0.01426809803,(((Physalia_physalis@331390:0.1100823795,Rhizophysa_filiformis@2896856:0.1100823795)n50:0.0942222022,((((((Erenna_richardi@1201682:0.06971300362,(Frillagalma_vityazi@1521761:0.05549607745,Marrus_claudanielis@2503646:0.05549607745)n57:0.01421692617)n56:0.04319699166,((Physophora_gilmeri@3573502:0.053657509,(Lychnagalma_utricularia@1975790:0.05349412386,Lychnagalma_utricularia@1994205:0.05349412386)n60:0.0001633851325)n59:0.03965191435,((Cordagalma_sp@1023589:0.06896633171,Cordagalma_sp@1051862:0.06896633171)n62:0.01726500472,Cordagalma_sp@1023587:0.08623133643)n61:0.00707808692)n58:0.01960057193)n55:0.009098312013,(Stephalia_dilata@2704143:0.002077862513,Thermopalia_sp@3475359:0.002077862513)n63:0.1199304448)n54:0.01144668319,((((Bargmannia_amoena@4720599:0.0201833611,Bargmannia_elongata@1486798:0.0201833611)n67:0.02290083414,Bargmannia_lata@3598284:0.04308419524)n66:0.02157747731,((Bargmannia_amoena@3462992:0.0201833611,Bargmannia_elongata@1432478:0.0201833611)n69:0.02290083414,Bargmannia_lata@3598283:0.04308419524)n68:0.02157747731)n65:0.06796461502,(Forskalia_asymmetrica@1138316:0.1288371961,((Halistemma_rubrum@3724954:0.06586402478,((Athorybia_rosacea@5115282:0.02154467931,(Agalma_elegans@615638:0.02148724578,(Agalma_elegans@637208:0.02036489868,(Agalma_elegans@637207:0.01635442647,Agalma_elegans@637204:0.01635442647)n77:0.00401047221)n76:0.001122347098)n75:5.743353058e-05)n74:0.04384638192,Nanomia_bijuga@917267:0.06539106123)n73:0.0004729635487)n72:0.06082216999,(Bargmannia_lata@3606337:0.123043989,((((Lilyopsis_fluoracantha@2272020:0.02468401204,Lilyopsis_fluoracantha@2272014:0.02468401204)n82:0.01136063655,Lilyopsis_fluoracantha@2272021:0.03604464859)n81:0.06410168531,(((((Hippopodius_hippopus@1764801:0.0569338401,Hippopodius_hippopus@1764806:0.0569338401)n87:0.01970354153,Prayidae_D27D2@3158279:0.07663738163)n86:0.01199351264,Prayidae_D27SS7@2641452:0.08863089427)n85:0.005201730431,(Prayidae_D27D2@3158278:0.08863089427,Hippopodius_hippopus@1764807:0.08863089427)n88:0.005201730431)n84:0.005767051715,(Hippopodius_hippopus@1764812:0.09028162617,Hippopodius_hippopus@1764803:0.09028162617)n89:0.009318050251)n83:0.0005466574786)n80:0.007503389746,((Diphyes_dispar@4234626:0.0221180839,(Abylopsis_tetragona@500444:0.01990668117,Abylopsis_tetragona@421224:0.01990668117)n92:0.002211402734)n91:0.06479260889,((Chuniphyes_multidentata@3827844:0.03879565517,Kephyes_ovata@2075169:0.03879565517)n94:0.04424707174,(Chuniphyes_multidentata@4305868:0.03879565517,Kephyes_ovata@2075167:0.03879565517)n95:0.04424707174)n93:0.003867965883)n90:0.02073903085)n79:0.01539426533)n78:0.00364220579)n71:0.00215100133)n70:0.003789091475)n64:0.0008287029186)n53:0.02793654472,(Rudjakovia_sp@3919404:0.05485224707,Rudjakovia_sp@3919405:0.05485224707)n96:0.1065392881)n52:0.0192035034,(Apolemia_sp@3287293:0.04728686263,(Apolemia_rubriversa@281638:0.04674260694,Apolemia_rubriversa@266077:0.04674260694)n98:0.0005442556923)n97:0.133308176)n51:0.02370954311)n49:0.01671149733,(Apolemia_rubriversa@281636:0.2043045817,(Rhizophysa_filiformis@2900804:0.1100823795,(Physalia_physalis@327003:0.1043341508,Physalia_physalis@312168:0.1043341508)n101:0.0057482287)n100:0.0942222022)n99:0.01671149733)n48:0.09041224469)n44:0.06639974644)n41:0.1725360215)n40:0.1773919203)n3:0.272243988)n0;
```
