## Supplementary material for "Evolution of gene expression across species and specialized zooids in Siphonophora": Gene trees: 249aac343af13a1f94d831fe341e36c4.txt

```
(Alatina_alata@4936644:0.5503640916,(Clytia_hemisphaerica@95219:0.3778280702,((Ectopleura_larynx@4692877:0.2520712642,Hydra_vulgaris@9652:0.2520712642)n3:0.1038088511,((Hydractinia_symbiolongicarpus@4484903:0.1762116314,Podocoryna_carnea@4546593:0.1762116314)n5:0.1465443972,((Physalia_physalis@362119:0.1100823795,Rhizophysa_filiformis@2933864:0.1100823795)n7:0.0942222022,((Apolemia_rubriversa@239152:0.04728686263,Apolemia_sp@3306699:0.04728686263)n9:0.133308176,((((Bargmannia_amoena@3422092:0.0201833611,Bargmannia_elongata@1393643:0.0201833611)n13:0.04638198954,Rudjakovia_sp@3963435:0.06656535064)n12:0.009658496691,Bargmannia_lata@3576624:0.07622384733)n11:0.08516768787,(((((((Chuniphyes_multidentata@4322230:0.03879565517,Kephyes_ovata@2156011:0.03879565517)n20:0.04234921494,Hippopodius_hippopus@1759308:0.08114487012)n19:0.004163217665,(Prayidae_D27D2@3121625:0.06792302538,Prayidae_D27SS7@2598154:0.06792302538)n21:0.0173850624)n18:0.02234163586,(Lilyopsis_fluoracantha@2256345:0.0543761245,Lilyopsis_fluoracantha@2256342:0.0543761245)n22:0.05327359914)n17:0.01972574444,Physonect_sp@2369648:0.1273754681)n16:1.744027071e-06,Marrus_claudanielis@2433395:0.1273772121)n15:0.02082101614,(Thermopalia_sp@3501279:0.1453718405,(((((Agalma_elegans@618243:0.02154467931,Athorybia_rosacea@5082888:0.02154467931)n28:0.03923289886,Nanomia_bijuga@902271:0.06077757818)n27:0.005086446599,Halistemma_rubrum@3701021:0.06586402478)n26:0.05614428252,((((Cordagalma_sp@1044546:0.08352813879,Forskalia_asymmetrica@1141541:0.08352813879)n32:0.009781284557,(Lychnagalma_utricularia@2000511:0.053657509,Physophora_gilmeri@3533204:0.053657509)n33:0.03965191435)n31:0.008582974053,(Frillagalma_vityazi@1557880:0.06322892296,Resomia_ornicephala@3009995:0.06322892296)n34:0.03866347444)n30:0.007003949365,Erenna_richardi@1264767:0.1088963468)n29:0.01311196053)n25:0.01883782989,(Abylopsis_tetragona@419442:0.03440160708,(Chelophyes_appendiculata@669310:0.02106072189,Diphyes_dispar@4269470:0.02106072189)n36:0.0133408852)n35:0.1064445301)n24:0.004525703357)n23:0.002826387711)n14:0.01319330695)n10:0.0192035034)n8:0.02370954311)n6:0.1184514469)n4:0.03312408662)n2:0.02194795495)n1:0.1725360215)n0;
```
