## Supplementary material for "Evolution of gene expression across species and specialized zooids in Siphonophora": Gene trees: 258f74fdb3c2328429d36a32a5852212.txt

```
(Nematostella_vectensis@41754:1,(Aiptasia_pallida@4058034:0.8867237436,(Alatina_alata@4949798:0.5503640916,(Clytia_hemisphaerica@101422:0.3778280702,(Podocoryna_carnea@4494860:0.3777027186,(Podocoryna_carnea@4511735:0.376408273,((Ectopleura_larynx@4649501:0.2520712642,Hydra_vulgaris@18294:0.2520712642)n7:0.1038088511,(((Hydractinia_symbiolongicarpus@4471418:0.1762116314,Podocoryna_carnea@4516770:0.1762116314)n10:0.1194098684,(((Physalia_physalis@345322:0.1100823795,Rhizophysa_filiformis@2884520:0.1100823795)n13:0.1358581282,(Physalia_physalis@329943:0.1100823795,Rhizophysa_filiformis@2884518:0.1100823795)n14:0.1358581282)n12:0.01484193108,Physalia_physalis@361731:0.2607824388)n11:0.03483906099)n9:0.02713452885,(((((Rudjakovia_sp@3937391:0.06214825136,Rudjakovia_sp@3937395:0.06214825136)n19:0.01407559597,((Bargmannia_amoena@4767934:0.0201833611,(Bargmannia_elongata@1305019:0.005625568452,Bargmannia_elongata@1305018:0.005625568452)n22:0.01455779265)n21:0.02290083414,(Bargmannia_lata@3613896:0.03550781919,Bargmannia_lata@3613897:0.03550781919)n23:0.007576376059)n20:0.03313965209)n18:0.05810197086,(((((((((((Agalma_elegans@603268:0.02154467931,Athorybia_rosacea@5061665:0.02154467931)n34:0.04431934546,(Nanomia_bijuga@968218:0.05013207741,(Halistemma_rubrum@3731389:0.04596041433,Halistemma_rubrum@3731387:0.04596041433)n36:0.004171663076)n35:0.01573194737)n33:0.005692106959,(Halistemma_rubrum@3731388:0.06586402478,Nanomia_bijuga@968217:0.06586402478)n37:0.005692106959)n32:0.01243919872,Physophora_gilmeri@3520470:0.08399533045)n31:0.004202350416,Forskalia_asymmetrica@1152978:0.08819768087)n30:0.005111742478,Cordagalma_sp@1043689:0.09330942335)n29:0.005764791764,((Cordagalma_sp@1086571:0.08352813879,Forskalia_asymmetrica@1152977:0.08352813879)n39:0.009781284557,(Lychnagalma_utricularia@1937364:0.053657509,Physophora_gilmeri@3520469:0.053657509)n40:0.03965191435)n38:0.005764791764)n28:0.00281818229,(Frillagalma_vityazi@1667066:0.06322892296,(Resomia_ornicephala@2947803:0.01122902142,Resomia_ornicephala@2947808:0.01122902142)n42:0.05199990154)n41:0.03866347444)n27:0.0101161117,(Erenna_richardi@1203217:0.08138780417,(Stephalia_dilata@2743330:0.002077862513,(Thermopalia_sp@3480153:4.437281488e-06,Thermopalia_sp@3468332:4.437281488e-06)n45:0.002073425232)n44:0.07930994166)n43:0.03062070493)n26:0.009999798195,Marrus_claudanielis@2521827:0.1220083073)n25:2.294851188e-06,Forskalia_asymmetrica@1152972:0.1220106021)n24:0.01231521605)n17:0.02706571701,(((Chuniphyes_multidentata@3766053:2.274516372e-06,Chuniphyes_multidentata@4349497:2.274516372e-06)n48:0.03879338066,Kephyes_ovata@2044400:0.03879565517)n47:0.06885406847,((Prayidae_D27SS7@2625883:0.1053143601,(Lilyopsis_fluoracantha@2311480:0.1003981572,(Chelophyes_appendiculata@659263:0.03440160708,(Abylopsis_tetragona@498627:0.0221180839,(Diphyes_dispar@4236725:0.02206633662,(Diphyes_dispar@4250711:0.02119873862,Diphyes_dispar@4098563:0.02119873862)n55:0.0008675980082)n54:5.174727457e-05)n53:0.01228352318)n52:0.06599655017)n51:0.004916202812)n50:0.0006539643027,(Prayidae_D27D2@3159473:0.1047210542,((Hippopodius_hippopus@1791635:0.07798813528,Lilyopsis_fluoracantha@2292662:0.07798813528)n58:0.02258726505,(Prayidae_D27D2@3159474:0.06792302538,Prayidae_D27SS7@2625880:0.06792302538)n59:0.03265237496)n57:0.004145653868)n56:0.001247270159)n49:0.001681399282)n46:0.05374181156)n16:0.0192035034,(Apolemia_lanosa@3385966:0.03524785198,(Apolemia_rubriversa@272367:0.02768636537,Apolemia_rubriversa@272364:0.02768636537)n61:0.00756148661)n60:0.1453471866)n15:0.14216099)n8:0.03312408662)n6:0.02052815779)n5:0.001294445548)n4:0.0001253516097)n3:0.1725360215)n2:0.336359652)n1:0.1132762564)n0;
```
