## Supplementary material for "Evolution of gene expression across species and specialized zooids in Siphonophora": Gene trees: 260aa90835e0a7e725f962aa7c97af83.txt

```
((Chelophyes_appendiculata@757443:0.03440160708,(Abylopsis_tetragona@456554:0.0221180839,(Diphyes_dispar@4130819:0.02141303134,Diphyes_dispar@4273456:0.02141303134)n3:0.0007050525635)n2:0.01228352318)n1:0.004175636842,(Chelophyes_appendiculata@706636:0.03440160708,(((Abylopsis_tetragona@482532:0.0221180839,Diphyes_dispar@4268958:0.0221180839)n7:0.01056949702,(Abylopsis_tetragona@470666:0.0221180839,Diphyes_dispar@4274615:0.0221180839)n8:0.01056949702)n6:0.0008446469876,Abylopsis_tetragona@484678:0.0335322279)n5:0.0008693791779)n4:0.004175636842)n0;
```
