## Supplementary material for "Evolution of gene expression across species and specialized zooids in Siphonophora": Gene trees: 263ad7abae0d763f6ce98178f2f7bb66.txt

```
(Nematostella_vectensis@64311:1,((Hydra_vulgaris@28837:0.3558801152,(Podocoryna_carnea@4575272:0.3227560286,(Diphyes_dispar@4224559:0.1805950386,(((((((Athorybia_rosacea@5076266:0.04668883033,Nanomia_bijuga@830328:0.04668883033)n11:0.01917519444,Halistemma_rubrum@3738862:0.06586402478)n10:0.002951983944,Cordagalma_sp@991366:0.06881600872)n9:0.02449341463,Forskalia_asymmetrica@1156255:0.09330942335)n8:0.02383761174,((Frillagalma_vityazi@1582646:0.06322892296,(Resomia_ornicephala@3006440:0.01984276655,Resomia_ornicephala@3006442:0.01984276655)n14:0.04338615642)n13:0.0531375362,((Cordagalma_sp@991369:0.08320326265,(Frillagalma_vityazi@1589777:0.06322892296,Resomia_ornicephala@2945479:0.06322892296)n17:0.01997433969)n16:0.01868913475,((Forskalia_asymmetrica@1148076:0.08622700299,(Lychnagalma_utricularia@1924846:0.08594737261,(Halistemma_rubrum@3740166:0.08399533045,Lychnagalma_utricularia@1924849:0.08399533045)n21:0.001952042155)n20:0.0002796303801)n19:0.007082420359,Nanomia_bijuga@830331:0.09330942335)n18:0.008582974053)n15:0.01447406176)n12:0.0007805759215)n7:0.02236010274,((Rudjakovia_sp@3939678:0.07622384733,(Bargmannia_elongata@1445481:0.06786103823,Bargmannia_elongata@1377718:0.06786103823)n24:0.0083628091)n23:0.05760733319,(Apolemia_rubriversa@291305:0.1252625117,Apolemia_rubriversa@291311:0.1252625117)n25:0.008568668794)n22:0.005675957303)n6:0.02325268006,((Chelophyes_appendiculata@761385:0.1076497236,(Kephyes_ovata@2062176:0.09020531705,((Prayidae_D27D2@3171110:0.06792302538,Prayidae_D27SS7@2651013:0.06792302538)n30:0.0207078689,(Hippopodius_hippopus@1883814:0.08096668476,Hippopodius_hippopus@1868071:0.08096668476)n31:0.007664209509)n29:0.001574422774)n28:0.0174444066)n27:0.05215549731,((Hippopodius_hippopus@1800134:0.09829694376,(Prayidae_D27D2@3188019:0.0931891664,((Chelophyes_appendiculata@776060:0.06657736291,((Chuniphyes_multidentata@3761688:1.328771832e-06,Chuniphyes_multidentata@4352531:1.328771832e-06)n38:0.02957203872,Prayidae_D27D2@3216385:0.02957336749)n37:0.03700399542)n36:0.005893237131,Kephyes_ovata@2161906:0.07247060004)n35:0.02071856636)n34:0.005107777366)n33:0.009352779881,Prayidae_D27SS7@2623015:0.1076497236)n32:0.05215549731)n26:0.002954596934)n5:0.01783522072)n4:0.14216099)n3:0.03312408662)n2:0.02194795495,(Clytia_hemisphaerica@131287:0.3776139613,(Clytia_hemisphaerica@131267:0.3755091752,((Clytia_hemisphaerica@93732:0.2749673118,(Clytia_hemisphaerica@119388:0.01028414313,(Clytia_hemisphaerica@86807:6.676758551e-07,Clytia_hemisphaerica@86806:6.676758551e-07)n44:0.01028347545)n43:0.2646831687)n42:0.08026058493,Clytia_hemisphaerica@92738:0.3552278968)n41:0.02028127847)n40:0.002104786132)n39:0.0002141088194)n1:0.6221719298)n0;
```
