## Supplementary material for "Evolution of gene expression across species and specialized zooids in Siphonophora": Gene trees: 264be2cac44c1398d5b9c613e9904036.txt

```
(Nematostella_vectensis@61031:1,(Aiptasia_pallida@4061299:0.8867237436,(Alatina_alata@4918767:0.5503640916,(((((((Bargmannia_amoena@4767575:0.01864615065,Bargmannia_amoena@4722531:0.01864615065)n9:0.001537210458,Bargmannia_elongata@1458427:0.0201833611)n8:0.05604048623,Rudjakovia_sp@3957838:0.07622384733)n7:0.08516768787,((((Hippopodius_hippopus@1891735:0.05558269435,Prayidae_D27D2@3092743:0.05558269435)n13:0.03304819992,Prayidae_D27SS7@2634022:0.08863089427)n12:0.01901882937,((Chuniphyes_multidentata@3809389:0.03879565517,Kephyes_ovata@2120694:0.03879565517)n15:0.06160250208,((Lilyopsis_fluoracantha@2256054:0.008066014285,Lilyopsis_fluoracantha@2256061:0.008066014285)n17:0.0845937386,(Chelophyes_appendiculata@697944:0.03440160708,(Abylopsis_tetragona@467266:0.0221180839,Diphyes_dispar@4261073:0.0221180839)n19:0.01228352318)n18:0.0582581458)n16:0.007738404362)n14:0.007251566396)n11:0.04054850461,(Marrus_claudanielis@2449488:0.1220083073,((((((Agalma_elegans@606218:0.06586402478,Nanomia_bijuga@834582:0.06586402478)n26:0.01813130568,(Lychnagalma_utricularia@2018525:0.053657509,Physophora_gilmeri@3569706:0.053657509)n27:0.03033782146)n25:0.009314092894,(Cordagalma_sp@1034465:0.08352813879,(Forskalia_asymmetrica@1176150:0.04405143115,Forskalia_asymmetrica@1145718:0.04405143115)n29:0.03947670764)n28:0.009781284557)n24:0.008582974053,(Frillagalma_vityazi@1536413:0.06322892296,Resomia_ornicephala@2975869:0.06322892296)n30:0.03866347444)n23:0.009520772622,(Erenna_richardi@1224306:0.08138780417,Stephalia_dilata@2740327:0.08138780417)n31:0.03002536585)n22:0.009603118474,(Stephalia_dilata@2740326:0.1187222542,((Cordagalma_sp@1012503:0.09330942335,((Halistemma_rubrum@3665472:0.07159871878,Lychnagalma_utricularia@1992182:0.07159871878)n36:0.01239661168,(Agalma_elegans@531083:0.08322971433,(Agalma_elegans@628161:0.0764594599,Agalma_elegans@593088:0.0764594599)n38:0.006770254429)n37:0.000765616124)n35:0.009314092894)n34:0.008582974053,Frillagalma_vityazi@1569843:0.1018923974)n33:0.0168298568)n32:0.002294034293)n21:0.000992018799)n20:0.02618992096)n10:0.01319330695)n6:0.0192035034,(Apolemia_lanosa@3371994:0.03524785198,(Apolemia_rubriversa@205988:0.03318512184,Apolemia_rubriversa@205984:0.03318512184)n40:0.002062730142)n39:0.1453471866)n5:0.02370954311,(Physalia_physalis@335823:0.1100823795,(Rhizophysa_filiformis@2938098:0.09877931264,Rhizophysa_filiformis@2938097:0.09877931264)n42:0.01130306687)n41:0.0942222022)n4:0.1515755335,(Podocoryna_carnea@4574629:0.3537554416,((Ectopleura_larynx@4613955:0.2520712642,Hydra_vulgaris@30446:0.2520712642)n45:0.08025566474,((Hydractinia_symbiolongicarpus@4437910:0.1762116314,Podocoryna_carnea@4557243:0.1762116314)n47:0.1489827501,(Hydractinia_symbiolongicarpus@4406483:0.1762116314,Podocoryna_carnea@4578122:0.1762116314)n48:0.1489827501)n46:0.007132547398)n44:0.02142851275)n43:0.002124673575)n3:0.1944839764)n2:0.336359652)n1:0.1132762564)n0;
```
