## Supplementary material for "Evolution of gene expression across species and specialized zooids in Siphonophora": Gene trees: 266c0363639267fb622e41b069d32be5.txt

```
(Nematostella_vectensis@51874:1,(Aiptasia_pallida@3986211:0.8867237436,(Alatina_alata@4900863:0.5503640916,((Ectopleura_larynx@4623236:0.2520712642,Hydra_vulgaris@21153:0.2520712642)n4:0.125756806,(Podocoryna_carnea@4530486:0.377245988,(Clytia_hemisphaerica@65316:0.3729143158,((Hydractinia_symbiolongicarpus@4422441:0.1762116314,Podocoryna_carnea@4512686:0.1762116314)n8:0.1465443972,((Physalia_physalis@320146:0.1100823795,Rhizophysa_filiformis@2846999:0.1100823795)n10:0.0942222022,((Apolemia_lanosa@3311496:0.04728686263,(Apolemia_rubriversa@282592:0.03736414659,Apolemia_sp@3250208:0.03736414659)n13:0.009922716032)n12:0.133308176,(((Bargmannia_lata@3638550:0.04308419524,(Bargmannia_amoena@3457682:0.0201833611,(Bargmannia_elongata@1405142:0.0182696333,Bargmannia_elongata@1405144:0.0182696333)n18:0.001913727802)n17:0.02290083414)n16:0.03313965209,Rudjakovia_sp@3959715:0.07622384733)n15:0.08516768787,((((((((((Agalma_elegans@633234:0.02154467931,Athorybia_rosacea@5065781:0.02154467931)n28:0.03192796439,Halistemma_rubrum@3722109:0.0534726437)n27:0.01239138108,Nanomia_bijuga@948984:0.06586402478)n26:0.01813130568,(Physophora_gilmeri@3549441:0.053657509,(Lychnagalma_utricularia@2012733:0.04151875385,(Lychnagalma_utricularia@2012731:0.0376506919,Lychnagalma_utricularia@2012734:0.0376506919)n31:0.003868061949)n30:0.01213875515)n29:0.03033782146)n25:0.009314092894,(Cordagalma_sp@982904:0.08352813879,Forskalia_asymmetrica@1095415:0.08352813879)n32:0.009781284557)n24:0.008582974053,(Frillagalma_vityazi@1502562:0.06322892296,Resomia_ornicephala@3020010:0.06322892296)n33:0.03866347444)n23:0.005707737007,Erenna_richardi@1253146:0.1076001344)n22:0.004290994792,(Marrus_claudanielis@2503756:0.0401578877,Physonect_sp@2384678:0.0401578877)n34:0.0717332415)n21:0.0101171781,(Stephalia_dilata@2722646:0.002077862513,Thermopalia_sp@3493080:0.002077862513)n35:0.1199304448)n20:0.02618992096,((Lilyopsis_fluoracantha@2328416:0.09920292568,(Hippopodius_hippopus@1893125:0.08823044608,Hippopodius_hippopus@1893119:0.08823044608)n38:0.0109724796)n37:0.008446797964,((Prayidae_D27D2@3084495:0.06792302538,Prayidae_D27SS7@2595769:0.06792302538)n40:0.03217448886,((Chuniphyes_multidentata@4320642:0.03879565517,Kephyes_ovata@2134944:0.03879565517)n42:0.04811503762,((Chelophyes_appendiculata@679454:0.03440160708,(Abylopsis_tetragona@455168:0.0221180839,(Diphyes_dispar@4145473:0.01969359897,Diphyes_dispar@4145478:0.01969359897)n46:0.002424484933)n45:0.01228352318)n44:0.00409695935,(Diphyes_dispar@4145481:0.03440160708,Chelophyes_appendiculata@679455:0.03440160708)n47:0.00409695935)n43:0.04841212636)n41:0.01318682144)n39:0.007552209411)n36:0.04054850461)n19:0.01319330695)n14:0.0192035034)n11:0.02370954311)n9:0.1184514469)n7:0.05015828715)n6:0.004331672208)n5:0.0005820822018)n3:0.1725360215)n2:0.336359652)n1:0.1132762564)n0;
```
