## Supplementary material for "Evolution of gene expression across species and specialized zooids in Siphonophora": Gene trees: 269d7eb830da2e5b099d8dc05f6aed10.txt

```
(Nematostella_vectensis@44690:1,(Aiptasia_pallida@4048436:0.8867237436,(Alatina_alata@4877715:0.5503640916,((Ectopleura_larynx@4676160:0.2520712642,Hydra_vulgaris@9187:0.2520712642)n4:0.125756806,(Podocoryna_carnea@4594752:0.3744707768,(Clytia_hemisphaerica@73064:0.3468281509,((Hydractinia_symbiolongicarpus@4478096:0.1762116314,Podocoryna_carnea@4533245:0.1762116314)n8:0.1465443972,((Apolemia_sp@3275419:0.1821136928,Physalia_physalis@382132:0.1821136928)n10:0.02219088893,(((((Chelophyes_appendiculata@756341:0.03440160708,Diphyes_dispar@4255255:0.03440160708)n15:0.05250908571,Kephyes_ovata@2176706:0.08691069279)n14:0.01785000307,(((Chelophyes_appendiculata@756343:0.07536767791,Prayidae_D27D2@3109104:0.07536767791)n18:0.007043288107,Kephyes_ovata@2176707:0.08241096602)n17:0.01975023252,(Diphyes_dispar@4207874:0.09616760252,Diphyes_dispar@4207875:0.09616760252)n19:0.005993596022)n16:0.002599497318)n13:0.00288902778,Hippopodius_hippopus@1773531:0.1076497236)n12:0.05374181156,((Bargmannia_amoena@4768014:0.1004431896,Frillagalma_vityazi@1581537:0.1004431896)n21:0.03908010007,((Thermopalia_sp@3510503:0.08138780417,(Erenna_richardi@1261703:0.08060871267,(Erenna_richardi@1206814:0.07378086484,Marrus_claudanielis@2434241:0.07378086484)n25:0.006827847829)n24:0.0007790915021)n23:0.04062050313,(Physophora_gilmeri@3556536:0.08399533045,(Halistemma_rubrum@3684768:0.0534726437,(Athorybia_rosacea@5062202:0.02154467931,(Agalma_elegans@566691:0.0208613546,Agalma_elegans@566689:0.0208613546)n29:0.0006833247081)n28:0.03192796439)n27:0.03052268676)n26:0.03801297684)n22:0.01751498232)n20:0.02186824559)n11:0.0429130465)n9:0.1184514469)n7:0.02407212234)n6:0.0276426259)n5:0.00335729332)n3:0.1725360215)n2:0.336359652)n1:0.1132762564)n0;
```
