## Supplementary material for "Evolution of gene expression across species and specialized zooids in Siphonophora": Gene trees: 270c4e3c6b0061281decc847a90aa7eb.txt

```
(Nematostella_vectensis@44435:1,(Aiptasia_pallida@4012433:0.8867237436,(Alatina_alata@5001779:0.5503640916,((Ectopleura_larynx@4613296:0.2520712642,Hydra_vulgaris@12815:0.2520712642)n4:0.125756806,((Hydractinia_symbiolongicarpus@4445364:0.1762116314,Podocoryna_carnea@4538337:0.1762116314)n6:0.1338279709,(Clytia_hemisphaerica@86928:0.2767822106,((Physalia_physalis@372841:0.1100823795,Rhizophysa_filiformis@2938613:0.1100823795)n9:0.0942222022,((Apolemia_lanosa@3316117:0.04728686263,(Apolemia_rubriversa@242335:0.02908389422,Apolemia_sp@3307047:0.02908389422)n12:0.0182029684)n11:0.133308176,((((Bargmannia_amoena@4719793:0.0201833611,Bargmannia_elongata@1339560:0.0201833611)n16:0.02290083414,Bargmannia_lata@3642852:0.04308419524)n15:0.03313965209,Rudjakovia_sp@3960057:0.07622384733)n14:0.08516768787,(((((((Agalma_elegans@626276:0.02154467931,Athorybia_rosacea@5017298:0.02154467931)n23:0.03192796439,Halistemma_rubrum@3681011:0.0534726437)n22:0.03052268676,(Lychnagalma_utricularia@1998483:0.053657509,Physophora_gilmeri@3571529:0.053657509)n24:0.03033782146)n21:0.009314092894,(Cordagalma_sp@1008783:0.07613124895,(Forskalia_asymmetrica@1117991:0.06731002135,Nanomia_bijuga@958096:0.06731002135)n26:0.008821227601)n25:0.0171781744)n20:0.02151807758,((Erenna_richardi@1184313:0.0519796737,(Marrus_claudanielis@2460202:0.0401578877,Physonect_sp@2383118:0.0401578877)n29:0.01182178599)n28:0.02940813048,(Stephalia_dilata@2734364:0.002077862513,Thermopalia_sp@3504255:0.002077862513)n30:0.07930994166)n27:0.03343969676)n19:0.007180806368,(Frillagalma_vityazi@1532167:0.06322892296,Resomia_ornicephala@3043473:0.06322892296)n31:0.05877938433)n18:0.02618992096,(Hippopodius_hippopus@1827670:0.1076497236,(Prayidae_D27SS7@2571652:0.1038819368,(Prayidae_D27D2@3155230:0.09854986801,((Chuniphyes_multidentata@3756905:0.03879565517,Kephyes_ovata@2198244:0.03879565517)n36:0.04811503762,(Chelophyes_appendiculata@715788:0.03440160708,(Abylopsis_tetragona@484977:0.0221180839,Diphyes_dispar@4248754:0.0221180839)n38:0.01228352318)n37:0.05250908571)n35:0.01163917522)n34:0.005332068754)n33:0.00376778688)n32:0.04054850461)n17:0.01319330695)n13:0.0192035034)n10:0.02370954311)n8:0.07247762892)n7:0.03325739166)n5:0.06778846788)n3:0.1725360215)n2:0.336359652)n1:0.1132762564)n0;
```
