## Supplementary material for "Evolution of gene expression across species and specialized zooids in Siphonophora": Gene trees: 278f6ddcfe26a62f1a8be9f933e4a2a7.txt

```
(Clytia_hemisphaerica@82179:0.3778280702,((Hydractinia_symbiolongicarpus@4402273:0.1762116314,Podocoryna_carnea@4517872:0.1762116314)n2:0.1796684838,(((((Bargmannia_amoena@3450382:0.0201833611,Bargmannia_elongata@1311436:0.0201833611)n7:0.02290083414,Bargmannia_lata@3604551:0.04308419524)n6:0.03313965209,Rudjakovia_sp@3849926:0.07622384733)n5:0.2001866642,Hydra_vulgaris@22115:0.2764105115)n4:0.04342750329,(((Apolemia_lanosa@3366238:0.03524785198,Apolemia_rubriversa@286343:0.03524785198)n10:0.01203901065,Apolemia_sp@3307048:0.04728686263)n9:0.133308176,(Prayidae_D27SS7@2615302:0.1481982283,(Cordagalma_sp@1007967:0.1220083073,(((Physonect_sp@2350661:0.07283097858,Thermopalia_sp@3494456:0.07283097858)n15:0.01206056633,Resomia_ornicephala@3039077:0.08489154492)n14:0.0227508508,((Lychnagalma_utricularia@1948839:0.053657509,Physophora_gilmeri@3553416:0.053657509)n17:0.03033782146,(Halistemma_rubrum@3660978:0.0534726437,(Agalma_elegans@561295:0.02154467931,Athorybia_rosacea@5106995:0.02154467931)n19:0.03192796439)n18:0.03052268676)n16:0.02364706526)n13:0.01436591158)n12:0.02618992096)n11:0.03239681035)n8:0.1392429762)n3:0.03604210042)n1:0.02194795495)n0;
```
