## Supplementary material for "Evolution of gene expression across species and specialized zooids in Siphonophora": Gene trees: 280d4547f59b92ca350489f533b56cff.txt

```
((Hydractinia_symbiolongicarpus@4473175:0.1762116314,Podocoryna_carnea@4578579:0.1762116314)n1:0.1465443972,((Lychnagalma_utricularia@1919842:0.08399533045,((Agalma_elegans@597371:0.0534726437,Halistemma_rubrum@3727192:0.0534726437)n5:0.03021816228,((Physophora_gilmeri@3531625:0.07189771681,(Halistemma_rubrum@3714835:0.0534726437,(Agalma_elegans@621853:0.02154467931,Athorybia_rosacea@5080992:0.02154467931)n9:0.03192796439)n8:0.01842507311)n7:0.006784186943,Physophora_gilmeri@3555633:0.07868190375)n6:0.005008902228)n4:0.0003045244756)n3:0.09659970815,(Apolemia_lanosa@3354441:0.1483747965,(Erenna_richardi@1233394:0.1220083073,Frillagalma_vityazi@1589821:0.1220083073)n11:0.02636648921)n10:0.0322202421)n2:0.14216099)n0;
```
