## Supplementary material for "Evolution of gene expression across species and specialized zooids in Siphonophora": Gene trees: 281c48250099e2a5fb80b402a3fc57cb.txt

```
(Nematostella_vectensis@41694:1,(Aiptasia_pallida@3986737:0.8867237436,(Alatina_alata@4965823:0.5503640916,(((((((Apolemia_rubriversa@213927:0.04728686263,Apolemia_sp@3273737:0.04728686263)n9:0.01027446737,(Apolemia_rubriversa@213925:0.04728686263,(Apolemia_lanosa@3339692:0.00981771082,Apolemia_sp@3253774:0.00981771082)n11:0.03746915181)n10:0.01027446737)n8:0.002372245332,(Apolemia_lanosa@3374217:0.04728686263,Apolemia_sp@3268688:0.04728686263)n12:0.0126467127)n7:0.002513406739,Apolemia_lanosa@3320732:0.06244698207)n6:0.1181480565,((((Bargmannia_amoena@4784028:0.0201833611,Bargmannia_elongata@1361183:0.0201833611)n16:0.02290083414,Bargmannia_lata@3631313:0.04308419524)n15:0.03313965209,Rudjakovia_sp@3867078:0.07622384733)n14:0.08516768787,((Erenna_richardi@1210639:0.08138780417,((Marrus_claudanielis@2496391:0.0401578877,Physonect_sp@2412149:0.0401578877)n20:0.03267309088,(((Stephalia_dilata@2703178:0.002077862513,Thermopalia_sp@3482612:0.002077862513)n23:0.002262962145,(Thermopalia_sp@3477655:0.002077862513,(Stephalia_dilata@2703185:5.893639404e-06,Stephalia_dilata@2703180:5.893639404e-06)n25:0.002071968874)n24:0.002262962145)n22:2.708705459e-06,Stephalia_dilata@2703181:0.004343533364)n21:0.06848744522)n19:0.008556825586)n18:0.06681042408,(((((((Nanomia_bijuga@779020:0.05611454134,(Agalma_elegans@617781:0.02154467931,(Athorybia_rosacea@5085360:0.01969661803,Athorybia_rosacea@5085361:0.01969661803)n34:0.001848061285)n33:0.03456986203)n32:0.009749483433,Halistemma_rubrum@3658393:0.06586402478)n31:0.01813130568,(Lychnagalma_utricularia@1976423:0.053657509,Physophora_gilmeri@3572658:0.053657509)n35:0.03033782146)n30:0.006564057449,Forskalia_asymmetrica@1165530:0.0905593879)n29:0.002750035445,Cordagalma_sp@1005915:0.09330942335)n28:0.008582974053,(Frillagalma_vityazi@1626491:0.06322892296,Resomia_ornicephala@3013402:0.06322892296)n36:0.03866347444)n27:0.04335702394,(((Chuniphyes_multidentata@3843225:0.03879565517,Kephyes_ovata@2050362:0.03879565517)n39:0.04811503762,((Abylopsis_tetragona@461040:0.03440160708,((Chelophyes_appendiculata@659140:0.01227097345,Chelophyes_appendiculata@659137:0.01227097345)n43:0.01107531966,(Diphyes_dispar@4115318:0.01598818505,Diphyes_dispar@4115320:0.01598818505)n44:0.007358108061)n42:0.01105531397)n41:0.003969518036,(Chelophyes_appendiculata@659139:0.03440160708,Abylopsis_tetragona@461047:0.03440160708)n45:0.003969518036)n40:0.04853956767)n38:0.02073903085,(Prayidae_D27SS7@2545987:0.08863089427,(((Hippopodius_hippopus@1901184:0.04999444544,Hippopodius_hippopus@1901181:0.04999444544)n49:0.0331999734,Prayidae_D27D2@3194410:0.08319441884)n48:0.004929145431,((Hippopodius_hippopus@1901187:0.01935264321,Hippopodius_hippopus@1901188:0.01935264321)n51:0.06111810276,Prayidae_D27D2@3194411:0.08047074597)n50:0.007652818307)n47:0.0005073299977)n46:0.01901882937)n37:0.0375996977)n26:0.002948806909)n17:0.01319330695)n13:0.0192035034)n5:0.02370954311,(Physalia_physalis@339966:0.1100823795,(Rhizophysa_filiformis@2913778:0.1092499816,(Rhizophysa_filiformis@2913775:0.1010613367,Rhizophysa_filiformis@2913766:0.1010613367)n54:0.008188644841)n53:0.0008323979491)n52:0.0942222022)n4:0.1735234885,(Podocoryna_carnea@4588108:0.3756136803,((Clytia_hemisphaerica@90986:0.299576035,(Hydractinia_symbiolongicarpus@4425378:0.1762116314,Podocoryna_carnea@4584801:0.1762116314)n58:0.1233644036)n57:0.0390491444,(Ectopleura_larynx@4692375:0.2520712642,Hydra_vulgaris@9965:0.2520712642)n59:0.0865539152)n56:0.03698850094)n55:0.002214389865)n3:0.1725360215)n2:0.336359652)n1:0.1132762564)n0;
```
