## Supplementary material for "Evolution of gene expression across species and specialized zooids in Siphonophora": Gene trees: 287ce0e2618367ce2a02c6cf0742d5c8.txt

```
((((Aiptasia_pallida@4031711:0.1412990005,Nematostella_vectensis@42683:0.1412990005)n3:0.1138695231,(Nematostella_vectensis@43207:0.2214664889,Aiptasia_pallida@3993670:0.2214664889)n4:0.03370203473)n2:0.210985444,(Nematostella_vectensis@43206:0.3654350997,(Aiptasia_pallida@4053314:0.3142814305,Aiptasia_pallida@3993667:0.3142814305)n6:0.0511536692)n5:0.1007188679)n1:0.5338460324,(((Alatina_alata@4948421:0.2058624737,Diphyes_dispar@4243159:0.2058624737)n9:0.344501618,Physalia_physalis@381176:0.5503640916)n8:0.3501614972,(((Physalia_physalis@305846:0.1801566241,Physalia_physalis@348540:0.1801566241)n12:0.1757234911,((Podocoryna_carnea@4502210:0.1762116314,(Hydractinia_symbiolongicarpus@4449040:0.1648089516,Hydractinia_symbiolongicarpus@4480461:0.1648089516)n15:0.01140267978)n14:0.1156485078,(Ectopleura_larynx@4633405:0.2612300132,Ectopleura_larynx@4633409:0.2612300132)n16:0.03063012599)n13:0.06401997602)n11:0.122619024,((Frillagalma_vityazi@1707821:0.3846201803,(Frillagalma_vityazi@1511574:0.1408117111,Frillagalma_vityazi@1511575:0.1408117111)n19:0.2438084693)n18:0.06391921353,(((((Apolemia_lanosa@3316712:0.03524785198,Apolemia_rubriversa@273389:0.03524785198)n24:0.01203901065,Apolemia_sp@3290672:0.04728686263)n23:0.1343721047,(Apolemia_sp@3256010:0.1805950386,(((((((((((Chuniphyes_multidentata@3778800:9.651017028e-07,Chuniphyes_multidentata@4348236:9.651017028e-07)n36:0.03879469007,Kephyes_ovata@2125792:0.03879565517)n35:0.04811503762,((Diphyes_dispar@4136829:0.0221180839,(Abylopsis_tetragona@468261:0.02096696117,Abylopsis_tetragona@468263:0.02096696117)n39:0.001151122726)n38:0.01228352318,Chelophyes_appendiculata@752075:0.03440160708)n37:0.05250908571)n34:0.008285931457,((((Bargmannia_amoena@4721726:9.592640424e-07,Bargmannia_amoena@3403576:9.592640424e-07)n43:0.02018240184,Bargmannia_elongata@1430091:0.0201833611)n42:0.02290083414,Bargmannia_lata@3582136:0.04308419524)n41:0.03313965209,Rudjakovia_sp@3945103:0.07622384733)n40:0.01897277691)n33:0.001602375655,((Prayidae_D27D2@3193991:0.06792302538,Prayidae_D27SS7@2637525:0.06792302538)n45:0.01343347038,Prayidae_D27D2@3193987:0.08135649576)n44:0.01544250414)n32:0.003930173995,Hippopodius_hippopus@1777633:0.1007291739)n31:0.007634813259,(((Erenna_richardi@1254436:0.0391380585,Physonect_sp@2356013:0.0391380585)n48:0.01989418135,(Marrus_claudanielis@2539002:0.05060087787,Marrus_claudanielis@2539008:0.05060087787)n49:0.008431361984)n47:0.02235556432,(Thermopalia_sp@3492128:0.002077862513,(Stephalia_dilata@2811641:0.00176900116,Stephalia_dilata@2811639:0.00176900116)n51:0.000308861353)n50:0.07930994166)n46:0.02697618299)n30:0.004191534515,(((Physophora_gilmeri@3522727:0.07284919191,(Agalma_elegans@607154:0.02154467931,(Athorybia_rosacea@5046747:0.02064990279,Athorybia_rosacea@5046748:0.02064990279)n56:0.0008947765238)n55:0.0513045126)n54:0.01114613855,Nanomia_bijuga@944666:0.08399533045)n53:0.009314092894,((Cordagalma_sp@1039127:0.06762889309,Lychnagalma_utricularia@1917549:0.06762889309)n58:0.01653281587,(Forskalia_asymmetrica@1153734:0.0714730399,Halistemma_rubrum@3742224:0.0714730399)n59:0.01268866906)n57:0.009147714395)n52:0.01924609832)n29:0.0299360918,Frillagalma_vityazi@1645621:0.1424916135)n28:0.01889992174,Resomia_ornicephala@3004781:0.1613915352)n27:0.01441489439,((Diphyes_dispar@4136825:0.1076497236,Prayidae_D27D2@3193978:0.1076497236)n61:0.06727657419,((Abylopsis_tetragona@496855:0.1481982283,((Athorybia_rosacea@5100242:0.107497634,(Prayidae_D27D2@3193981:0.08863089427,(Hippopodius_hippopus@1830171:0.08212543798,Hippopodius_hippopus@1817143:0.08212543798)n67:0.006505456292)n66:0.01886673973)n65:0.02810662273,((Forskalia_asymmetrica@1168940:0.09330942335,Nanomia_bijuga@902644:0.09330942335)n69:0.008582974053,Frillagalma_vityazi@1645641:0.1018923974)n68:0.03371185933)n64:0.01259397152)n63:0.01999007998,(Apolemia_lanosa@3320948:0.03524785198,Apolemia_rubriversa@273386:0.03524785198)n70:0.1329404563)n62:0.0067379896)n60:0.0008801317574)n26:0.004788609013)n25:0.001063928706)n22:0.0226456144,(Physalia_physalis@353485:0.1100823795,(Rhizophysa_filiformis@2817601:0.09830054864,(Rhizophysa_filiformis@2817613:0.09737391128,(Rhizophysa_filiformis@2817606:0.07474660458,Rhizophysa_filiformis@2817598:0.07474660458)n74:0.0226273067)n73:0.000926637361)n72:0.01178183087)n71:0.0942222022)n21:0.1311245028,((Kephyes_ovata@2029916:0.2043045817,Physalia_physalis@366166:0.2043045817)n76:0.09328088615,(Rhizophysa_filiformis@2933231:0.2043045817,((((Agalma_elegans@555015:0.07722383782,(Physophora_gilmeri@3539205:0.04452117704,Physophora_gilmeri@3547195:0.04452117704)n82:0.03270266078)n81:0.006771492633,Nanomia_bijuga@852895:0.08399533045)n80:0.009314092894,(Lychnagalma_utricularia@1917952:0.08523442672,(Cordagalma_sp@1011374:0.0797839467,Cordagalma_sp@1011369:0.0797839467)n84:0.005450480013)n83:0.008074996632)n79:0.110993476,((Apolemia_lanosa@3346829:0.04728686263,(Apolemia_rubriversa@252122:0.0295978333,Apolemia_sp@3271666:0.0295978333)n87:0.01768902932)n86:0.1559720478,((((Bargmannia_lata@3585718:0.07622384733,(((Bargmannia_amoena@3447247:1.272570059e-06,Bargmannia_amoena@4741136:1.272570059e-06)n94:0.02018208853,Bargmannia_elongata@1282329:0.0201833611)n93:0.05025492589,(Rudjakovia_sp@3915464:0.06890071349,(Rudjakovia_sp@3945827:0.05196364803,Rudjakovia_sp@3945832:0.05196364803)n96:0.01693706546)n95:0.001537573504)n92:0.005785560335)n91:0.1192063486,(Bargmannia_elongata@1282326:0.1937700562,((((((Marrus_claudanielis@2478427:0.0401578877,(Physonect_sp@2403031:0.02279737099,Physonect_sp@2403032:0.02279737099)n104:0.01736051671)n103:0.03267309088,(Stephalia_dilata@2716955:0.002077862513,Thermopalia_sp@3498892:0.002077862513)n105:0.07075311607)n102:0.04917732871,(Erenna_richardi@1243799:0.1199074967,(((((Agalma_elegans@555007:0.0534726437,Halistemma_rubrum@3732099:0.0534726437)n111:0.01239138108,Nanomia_bijuga@861295:0.06586402478)n110:0.01813130568,(Lychnagalma_utricularia@1936010:0.053657509,Physophora_gilmeri@3519596:0.053657509)n112:0.03033782146)n109:0.009314092894,Forskalia_asymmetrica@1165454:0.09330942335)n108:0.01259327485,((Forskalia_asymmetrica@1104206:0.09330942335,Halistemma_rubrum@3728398:0.09330942335)n114:0.008582974053,((Cordagalma_sp@1001173:0.09330942335,Nanomia_bijuga@859469:0.09330942335)n116:0.005482835029,(Frillagalma_vityazi@1730848:0.06322892296,Resomia_ornicephala@3004789:0.06322892296)n117:0.03556333541)n115:0.003100139024)n113:0.0040103008)n107:0.01400479846)n106:0.002100810636)n101:0.0225160107,((Apolemia_lanosa@3346812:0.03524785198,Apolemia_rubriversa@231033:0.03524785198)n119:0.01203901065,Apolemia_sp@3302519:0.04728686263)n118:0.09723745537)n100:0.0221374262,(Lilyopsis_fluoracantha@2209951:0.1076497236,((((Hippopodius_hippopus@1817148:0.05254168755,Hippopodius_hippopus@1817147:0.05254168755)n124:0.01847082014,Hippopodius_hippopus@1904593:0.07101250769)n123:0.01761838658,(Prayidae_D27D2@3101416:0.06792302538,Prayidae_D27SS7@2599644:0.06792302538)n125:0.0207078689)n122:0.009889646545,(((Chuniphyes_multidentata@4316362:8.750804814e-07,Chuniphyes_multidentata@3791838:8.750804814e-07)n128:0.03879478009,Kephyes_ovata@2123921:0.03879565517)n127:0.04811503762,(((Chelophyes_appendiculata@735292:0.02215155128,Chelophyes_appendiculata@701831:0.02215155128)n131:0.00693787711,Chelophyes_appendiculata@687883:0.02908942839)n130:0.005312178692,(Abylopsis_tetragona@413685:0.0221180839,Diphyes_dispar@4099581:0.0221180839)n132:0.01228352318)n129:0.05250908571)n126:0.01160984803)n121:0.009129182826)n120:0.05901202055)n99:0.01393329441,((Rudjakovia_sp@3918449:1.580721161e-06,Rudjakovia_sp@3945821:1.580721161e-06)n134:0.1768760089,((Bargmannia_amoena@4765818:0.07622384733,Rudjakovia_sp@3897014:0.07622384733)n136:0.07872432221,((Bargmannia_amoena@4765819:0.0201833611,Bargmannia_elongata@1395987:0.0201833611)n138:0.05604048623,Rudjakovia_sp@3897016:0.07622384733)n137:0.07872432221)n135:0.02192942004)n133:0.003717449016)n98:0.01317501761)n97:0.001660139759)n90:0.0005614678193,((Rudjakovia_sp@3915465:0.1431942535,((((((Abylopsis_tetragona@463469:0.03440160708,((Diphyes_dispar@4208628:1.948952139e-06,Diphyes_dispar@4216838:1.948952139e-06)n148:0.02934376251,(Chelophyes_appendiculata@728567:0.02580348781,Chelophyes_appendiculata@694331:0.02580348781)n149:0.003542223647)n147:0.005055895621)n146:0.02131062967,(Chelophyes_appendiculata@733267:0.04219747115,((Chelophyes_appendiculata@736675:1.483559893e-06,Chelophyes_appendiculata@728570:1.483559893e-06)n152:0.03440012352,Diphyes_dispar@4279243:0.03440160708)n151:0.007795864066)n150:0.01351476561)n145:0.02709859136,((((((Chelophyes_appendiculata@728568:0.03440160708,Diphyes_dispar@4241323:0.03440160708)n158:0.02664214509,((Chelophyes_appendiculata@752079:0.03092934216,Chelophyes_appendiculata@771357:0.03092934216)n160:0.02817958418,(Diphyes_dispar@4259185:0.05895315436,(((((Abylopsis_tetragona@463475:0.01538131811,((Chelophyes_appendiculata@694333:0.01267674144,Chelophyes_appendiculata@687880:0.01267674144)n168:0.001104718515,(Chelophyes_appendiculata@771353:1.093171792e-06,Chelophyes_appendiculata@733283:1.093171792e-06)n169:0.01378036678)n167:0.001599858165)n166:0.01902028897,Diphyes_dispar@4259187:0.03440160708)n165:0.0167154702,(((Chelophyes_appendiculata@716018:1.157891967e-06,Chelophyes_appendiculata@729330:1.157891967e-06)n172:0.03440044919,(Diphyes_dispar@4241322:9.862181996e-07,Diphyes_dispar@4259184:9.862181996e-07)n173:0.03440062086)n171:0.0111246012,(Diphyes_dispar@4208622:0.03440160708,(Chelophyes_appendiculata@687878:0.02361381436,Chelophyes_appendiculata@687881:0.02361381436)n175:0.01078779272)n174:0.0111246012)n170:0.005590869)n164:0.005385711155,((((((Abylopsis_tetragona@456829:0.0221180839,Diphyes_dispar@4234212:0.0221180839)n181:0.01228352318,(Chelophyes_appendiculata@716014:0.02092129234,(Chelophyes_appendiculata@771352:0.02039993897,(Chelophyes_appendiculata@729344:0.01950400873,Chelophyes_appendiculata@716023:0.01950400873)n184:0.0008959302437)n183:0.0005213533736)n182:0.01348031474)n180:0.006927936118,(Chelophyes_appendiculata@729338:0.03440160708,(Diphyes_dispar@4208619:0.02160731883,(Diphyes_dispar@4259186:0.01418694019,Diphyes_dispar@4234211:0.01418694019)n187:0.007420378641)n186:0.01279428825)n185:0.006927936118)n179:0.007639015516,((Diphyes_dispar@4241324:0.03440160708,((Chelophyes_appendiculata@701845:0.02229151581,(Chelophyes_appendiculata@752071:0.02229091545,Chelophyes_appendiculata@729335:0.02229091545)n192:6.00362946e-07)n191:0.008826372534,Chelophyes_appendiculata@701848:0.03111788835)n190:0.003283718733)n189:0.006889269006,(Diphyes_dispar@4216844:0.03440160708,((Chelophyes_appendiculata@729333:0.02219688577,Chelophyes_appendiculata@729336:0.02219688577)n195:2.524573339e-06,(Chelophyes_appendiculata@733270:0.01354654577,Chelophyes_appendiculata@701828:0.01354654577)n196:0.008652864578)n194:0.01220219674)n193:0.006889269006)n188:0.007677682628)n178:0.003610246834,((Chelophyes_appendiculata@716024:0.004037721821,Chelophyes_appendiculata@729346:0.004037721821)n198:0.03377554845,(Chelophyes_appendiculata@729340:0.03035971736,Chelophyes_appendiculata@687877:0.03035971736)n199:0.007453552914)n197:0.01476553528)n177:0.002191958219,(Diphyes_dispar@4234213:0.03440160708,(Chelophyes_appendiculata@771358:0.03359295582,Chelophyes_appendiculata@687884:0.03359295582)n201:0.000808651266)n200:0.02036915669)n176:0.001732024669)n163:0.001204483293,(Chelophyes_appendiculata@735295:0.03440160708,Diphyes_dispar@4262666:0.03440160708)n202:0.02330566465)n162:0.001245882627)n161:0.0001557719749)n159:0.001934825842)n157:0.002769250995,(Chelophyes_appendiculata@701851:0.03440160708,(Diphyes_dispar@4234219:0.02332179706,Diphyes_dispar@4208618:0.02332179706)n204:0.01107981003)n203:0.02941139609)n156:0.002151022856,(Chelophyes_appendiculata@701844:0.03440160708,(Diphyes_dispar@4216846:0.03376215788,(Diphyes_dispar@4241321:0.01787048312,Diphyes_dispar@4216843:0.01787048312)n207:0.01589167476)n206:0.0006394492017)n205:0.03156241894)n155:0.002507193455,(Abylopsis_tetragona@487070:0.03440160708,(Chelophyes_appendiculata@752076:0.03395773676,(Chelophyes_appendiculata@752067:0.02996998364,Chelophyes_appendiculata@729331:0.02996998364)n210:0.003987753116)n209:0.0004438703246)n208:0.0340696124)n154:0.009419417649,Chelophyes_appendiculata@729329:0.07789063713)n153:0.004920190981)n144:0.02532598112,(((Chuniphyes_multidentata@4349774:9.153664204e-07,Chuniphyes_multidentata@3797043:9.153664204e-07)n213:0.05583907526,(Kephyes_ovata@2039762:0.01522018914,Physalia_physalis@353401:0.01522018914)n214:0.04061980149)n212:0.0284214135,(Lilyopsis_fluoracantha@2330070:0.03719462866,Lilyopsis_fluoracantha@2309875:0.03719462866)n215:0.04706677547)n211:0.0238754051)n143:0.004577287177,((Chelophyes_appendiculata@729343:0.08168612261,(Diphyes_dispar@4216841:0.07156145573,(((Abylopsis_tetragona@487061:0.03439917218,Chelophyes_appendiculata@694335:0.03439917218)n221:2.434905952e-06,Diphyes_dispar@4234217:0.03440160708)n220:0.004697853906,(Diphyes_dispar@4262662:0.03440160708,Chelophyes_appendiculata@694332:0.03440160708)n222:0.004697853906)n219:0.03246199474)n218:0.01012466688)n217:0.01871203464,Lilyopsis_fluoracantha@2309864:0.1003981572)n216:0.01231593916)n142:0.00923188101,(Prayidae_D27D2@3143671:0.06792302538,(Prayidae_D27SS7@2568481:0.03812301819,Prayidae_D27SS7@2568475:0.03812301819)n224:0.02980000718)n223:0.05402295204)n141:0.02124827606)n140:0.003136579439,(((Agalma_elegans@582208:0.02154467931,Athorybia_rosacea@5022579:0.02154467931)n227:0.04431934546,(Nanomia_bijuga@903123:0.04304071143,((Nanomia_bijuga@852890:0.02632951717,Nanomia_bijuga@903125:0.02632951717)n230:0.007851665172,Nanomia_bijuga@903118:0.03418118234)n229:0.008859529087)n228:0.02282331334)n226:0.03986630692,(((Nanomia_bijuga@859463:0.01932339143,Nanomia_bijuga@903110:0.01932339143)n233:0.02016669481,Nanomia_bijuga@859465:0.03949008624)n232:0.06240231116,(Agalma_elegans@582206:0.09164671988,((Frillagalma_vityazi@1557495:0.06322892296,Resomia_ornicephala@3004779:0.06322892296)n236:0.02050144616,Halistemma_rubrum@3726721:0.08373036912)n235:0.007916350754)n234:0.01024567753)n231:0.003837934293)n225:0.04060050122)n139:0.04966083087)n89:0.0006929836242,(((Forskalia_asymmetrica@1136185:0.08330512917,Forskalia_asymmetrica@1104203:0.08330512917)n239:0.04614857848,Forskalia_asymmetrica@1104205:0.1294537077)n238:0.0187445206,((Hippopodius_hippopus@1904579:0.1088619206,Nanomia_bijuga@852889:0.1088619206)n241:0.02006761228,Lychnagalma_utricularia@1968044:0.1289295329)n240:0.01926869536)n237:0.04848641916)n88:0.006574262967)n85:0.001043989017)n78:1.68231232e-06)n77:0.09328088615)n75:0.03784361663)n20:0.1131103094)n17:0.02995974542)n10:0.4220264496)n7:0.09947441116)n0;
```
