## Supplementary material for "Evolution of gene expression across species and specialized zooids in Siphonophora": Gene trees: 291faae86de317f81de2817e557d50e6.txt

```
((Hydractinia_symbiolongicarpus@4433522:0.1762116314,Podocoryna_carnea@4486853:0.1762116314)n1:0.1465443972,((((Apolemia_lanosa@3341248:0.01679182082,Apolemia_sp@3264682:0.01679182082)n5:0.03049504181,Apolemia_rubriversa@258012:0.04728686263)n4:0.1286410235,Rhizophysa_filiformis@2853926:0.1759278861)n3:0.0283766956,((((Bargmannia_amoena@3453865:0.0201833611,Bargmannia_elongata@1385658:0.0201833611)n9:0.02290083414,Bargmannia_lata@3598259:0.04308419524)n8:0.03313965209,Rudjakovia_sp@3919246:0.07622384733)n7:0.08516768787,((Marrus_claudanielis@2449460:0.0401578877,Physonect_sp@2410813:0.0401578877)n11:0.1080403406,((((((((Agalma_elegans@604856:0.02154467931,Athorybia_rosacea@5076363:0.02154467931)n19:0.04431934546,Nanomia_bijuga@837495:0.06586402478)n18:0.01813130568,(Lychnagalma_utricularia@1971118:0.053657509,Physophora_gilmeri@3556550:0.053657509)n20:0.03033782146)n17:0.009314092894,(Cordagalma_sp@1001615:0.08352813879,Forskalia_asymmetrica@1174505:0.08352813879)n21:0.009781284557)n16:0.008582974053,(Frillagalma_vityazi@1624203:0.06322892296,Resomia_ornicephala@2978244:0.06322892296)n22:0.03866347444)n15:0.01101151258,Erenna_richardi@1271288:0.11290391)n14:0.009104397316,(Stephalia_dilata@2745950:0.002077862513,Thermopalia_sp@3465392:0.002077862513)n23:0.1199304448)n13:0.02400212692,((Prayidae_D27D2@3201327:0.06792302538,Prayidae_D27SS7@2563145:0.06792302538)n25:0.03972669827,(((Chuniphyes_multidentata@3807477:5.467686456e-07,Chuniphyes_multidentata@4386136:5.467686456e-07)n28:0.0387951084,Kephyes_ovata@2044069:0.03879565517)n27:0.06160250208,(Lilyopsis_fluoracantha@2336215:0.09025084747,(Chelophyes_appendiculata@662309:0.03440160708,(Abylopsis_tetragona@458910:0.0221180839,Diphyes_dispar@4161691:0.0221180839)n31:0.01228352318)n30:0.05584924039)n29:0.01014730978)n26:0.007251566396)n24:0.03836071058)n12:0.002187794036)n10:0.01319330695)n6:0.0429130465)n2:0.1184514469)n0;
```
