## Supplementary material for "Evolution of gene expression across species and specialized zooids in Siphonophora": Gene trees: 295a5780e2f9c2c9a9b200c18472e30f.txt

```
(Nematostella_vectensis@51876:1,(Aiptasia_pallida@4020835:0.8867237436,(Alatina_alata@4991613:0.5503640916,((Ectopleura_larynx@4616130:0.2520712642,Hydra_vulgaris@5162:0.2520712642)n4:0.125756806,(Podocoryna_carnea@4529090:0.3740869315,((Clytia_hemisphaerica@137341:0.2875570086,(Hydractinia_symbiolongicarpus@4419322:0.1762116314,Podocoryna_carnea@4561207:0.1762116314)n8:0.1113453772)n7:0.03920395116,((Physalia_physalis@361824:0.1100823795,Rhizophysa_filiformis@2864669:0.1100823795)n10:0.0942222022,((Apolemia_lanosa@3309974:0.04728686263,(Apolemia_rubriversa@259216:0.02054887444,Apolemia_sp@3254553:0.02054887444)n13:0.02673798819)n12:0.133308176,((((Bargmannia_amoena@4729784:0.0201833611,Bargmannia_elongata@1459155:0.0201833611)n17:0.02290083414,Bargmannia_lata@3621744:0.04308419524)n16:0.03313965209,Rudjakovia_sp@3900753:0.07622384733)n15:0.08516768787,((((((((Agalma_elegans@606618:0.02154467931,Athorybia_rosacea@5014197:0.02154467931)n25:0.03192796439,Halistemma_rubrum@3692688:0.0534726437)n24:0.01239138108,Nanomia_bijuga@957737:0.06586402478)n23:0.01813130568,(Lychnagalma_utricularia@1949539:0.053657509,(Physophora_gilmeri@3564817:0.04596572299,Physophora_gilmeri@3564818:0.04596572299)n27:0.007691786002)n26:0.03033782146)n22:0.009314092894,(Cordagalma_sp@1015377:0.08352813879,Forskalia_asymmetrica@1146046:0.08352813879)n28:0.009781284557)n21:0.008582974053,(Frillagalma_vityazi@1685427:0.06322892296,Resomia_ornicephala@3000050:0.06322892296)n29:0.03866347444)n20:0.02011590989,((Erenna_richardi@1183912:0.0644671892,(Stephalia_dilata@2789372:0.002077862513,Thermopalia_sp@3518037:0.002077862513)n32:0.06238932669)n31:0.01692061497,Marrus_claudanielis@2481570:0.08138780417)n30:0.04062050313)n19:0.02618992096,((Prayidae_D27D2@3081402:0.1052212152,((Prayidae_D27SS7@2561563:0.1036397982,((Lilyopsis_fluoracantha@2283057:0.0731800458,Lilyopsis_fluoracantha@2289810:0.0731800458)n38:0.02721811145,((Chuniphyes_multidentata@3812793:0.03879565517,Kephyes_ovata@2023104:0.03879565517)n40:0.04811503762,(Chelophyes_appendiculata@719146:0.03440160708,(Diphyes_dispar@4199613:0.0221180839,(Abylopsis_tetragona@427241:0.01931418859,Abylopsis_tetragona@413767:0.01931418859)n43:0.002803895306)n42:0.01228352318)n41:0.05250908571)n39:0.01348746446)n37:0.003241640952)n36:0.0008623842735,Prayidae_D27SS7@2561562:0.1045021825)n35:0.0007190327263)n34:0.002428508444,Hippopodius_hippopus@1805679:0.1076497236)n33:0.04054850461)n18:0.01319330695)n14:0.0192035034)n11:0.02370954311)n9:0.122456378)n6:0.04732597172)n5:0.003741138694)n3:0.1725360215)n2:0.336359652)n1:0.1132762564)n0;
```
