## Supplementary material for "Evolution of gene expression across species and specialized zooids in Siphonophora": Gene trees: 297b5306dfbae688873ce2006e9fa9cc.txt

```
(Nematostella_vectensis@59112:1,(Aiptasia_pallida@4042418:0.8867237436,(Alatina_alata@4833540:0.5503640916,(Clytia_hemisphaerica@77341:0.3778280702,(((Hydractinia_symbiolongicarpus@4425265:0.1762116314,Podocoryna_carnea@4567594:0.1762116314)n6:0.1465443972,(((((Apolemia_lanosa@3335614:0.03524785198,Apolemia_rubriversa@219038:0.03524785198)n11:0.01203901065,(Apolemia_sp@3290655:0.04537091907,Apolemia_sp@3294701:0.04537091907)n12:0.00191594356)n10:0.08651192605,(Physalia_physalis@375668:0.1100823795,(Rhizophysa_filiformis@2855645:0.1068226337,Rhizophysa_filiformis@2855656:0.1068226337)n14:0.003259745854)n13:0.02371640917)n9:0.07050579303,((((((Forskalia_asymmetrica@1098011:0.09330942335,(((((Agalma_elegans@509791:0.02154467931,Athorybia_rosacea@5081674:0.02154467931)n25:0.03192796439,Halistemma_rubrum@3715979:0.0534726437)n24:0.01239138108,(Nanomia_bijuga@868886:0.06131091681,Nanomia_bijuga@868887:0.06131091681)n26:0.004553107962)n23:0.01335724104,(Cordagalma_sp@1074342:0.07342430061,Cordagalma_sp@1074343:0.07342430061)n27:0.005796965204)n22:0.003841801028,(Lychnagalma_utricularia@1955195:0.053657509,Physophora_gilmeri@3574586:0.053657509)n28:0.02940555785)n21:0.01024635651)n20:0.008582974053,(Resomia_ornicephala@2970731:0.02067269874,Resomia_ornicephala@2970729:0.02067269874)n29:0.08121969866)n19:0.02011590989,((Erenna_richardi@1273887:0.07625780979,(Stephalia_dilata@2750088:0.002077862513,Thermopalia_sp@3478405:0.002077862513)n32:0.07417994728)n31:0.005129994378,(Marrus_claudanielis@2509610:0.0401578877,Physonect_sp@2383680:0.0401578877)n33:0.04122991647)n30:0.04062050313)n18:0.004165455219,Physonect_sp@2383677:0.1261737625)n17:0.0309980949,(((Erenna_richardi@1273873:0.04522871535,(Marrus_claudanielis@2509613:0.04411457166,(Marrus_claudanielis@2509615:0.0401578877,Physonect_sp@2383683:0.0401578877)n38:0.003956683959)n37:0.001114143694)n36:0.03615908882,(Stephalia_dilata@2750074:0.002077862513,Thermopalia_sp@3478404:0.002077862513)n39:0.07930994166)n35:0.06681042408,(((Hippopodius_hippopus@1910242:0.08863089427,(Prayidae_D27D2@3103037:0.06792302538,Prayidae_D27SS7@2610373:0.06792302538)n43:0.0207078689)n42:0.01901882937,((Lilyopsis_fluoracantha@2252234:0.03023812469,Lilyopsis_fluoracantha@2252244:0.03023812469)n45:0.07016003256,((Chuniphyes_multidentata@4339116:0.03879565517,Kephyes_ovata@2036977:0.03879565517)n47:0.04811503762,((Abylopsis_tetragona@471396:0.0221180839,Diphyes_dispar@4127763:0.0221180839)n49:0.01228352318,(Chelophyes_appendiculata@706356:0.02890167651,Chelophyes_appendiculata@706354:0.02890167651)n50:0.005499930572)n48:0.05250908571)n46:0.01348746446)n44:0.007251566396)n41:0.03666526441,(((((((Agalma_elegans@518155:0.02154467931,Athorybia_rosacea@5037363:0.02154467931)n57:0.03192796439,Halistemma_rubrum@3720191:0.0534726437)n56:0.01239138108,Nanomia_bijuga@917432:0.06586402478)n55:0.01813130568,(Lychnagalma_utricularia@2006312:0.053657509,Physophora_gilmeri@3536186:0.053657509)n58:0.03033782146)n54:0.007133951467,Forskalia_asymmetrica@1093817:0.09112928192)n53:0.002180141427,Cordagalma_sp@1048909:0.09330942335)n52:0.008582974053,(Resomia_ornicephala@2973445:0.06322892296,(Frillagalma_vityazi@1585750:0.05393821743,Frillagalma_vityazi@1585755:0.05393821743)n60:0.009290705531)n59:0.03866347444)n51:0.04242259065)n40:0.003883240202)n34:0.008973629156)n16:0.004219677796,(((Bargmannia_amoena@4722991:0.04308419524,Bargmannia_lata@3638147:0.04308419524)n63:0.03313965209,Rudjakovia_sp@3963611:0.07622384733)n62:0.0768203157,(((Bargmannia_amoena@4722990:0.0201833611,Bargmannia_elongata@1403710:0.0201833611)n66:0.02290083414,Bargmannia_lata@3638149:0.04308419524)n65:0.03313965209,Rudjakovia_sp@3886424:0.07622384733)n64:0.0768203157)n61:0.008347372171)n15:0.0429130465)n8:0.07210506594,Physalia_physalis@351723:0.2764096477)n7:0.04634638095)n5:0.03312408662,(Ectopleura_larynx@4644365:0.2520712642,Hydra_vulgaris@20203:0.2520712642)n67:0.1038088511)n4:0.02194795495)n3:0.1725360215)n2:0.336359652)n1:0.1132762564)n0;
```
