## Supplementary material for "Evolution of gene expression across species and specialized zooids in Siphonophora": Gene trees: 297e0c26b7718d9e80d06727a1936878.txt

```
(Nematostella_vectensis@40787:1,(Alatina_alata@4837869:0.5503640916,((((Clytia_hemisphaerica@77061:7.464018847e-07,Clytia_hemisphaerica@77058:7.464018847e-07)n5:0.2793491288,Ectopleura_larynx@4711453:0.2793498752)n4:0.05231865485,Podocoryna_carnea@4537810:0.33166853)n3:0.04615954012,((((Bargmannia_elongata@1493049:0.07622384733,Rudjakovia_sp@3908946:0.07622384733)n9:0.06320987082,((((Cordagalma_sp@1016997:0.09330942335,Nanomia_bijuga@858779:0.09330942335)n13:0.008582974053,(Frillagalma_vityazi@1689305:0.06322892296,Resomia_ornicephala@3016110:0.06322892296)n14:0.03866347444)n12:0.01212822817,Stephalia_dilata@2760477:0.1140206256)n11:0.007987681719,Marrus_claudanielis@2451465:0.1220083073)n10:0.01742541085)n8:0.02195781706,((Hippopodius_hippopus@1865931:0.08863089427,Prayidae_D27D2@3147594:0.08863089427)n16:0.01901882937,(Kephyes_ovata@2081815:0.08691069279,(Chelophyes_appendiculata@706296:0.03440160708,(Abylopsis_tetragona@429452:0.0221180839,Diphyes_dispar@4208591:0.0221180839)n19:0.01228352318)n18:0.05250908571)n17:0.02073903085)n15:0.05374181156)n7:0.0192035034,(Apolemia_lanosa@3376782:0.1038224202,Apolemia_lanosa@3374701:0.1038224202)n20:0.07677261844)n6:0.1972330316)n2:0.1725360215)n1:0.4496359084)n0;
```
