## Supplementary material for "Evolution of gene expression across species and specialized zooids in Siphonophora": Gene trees: 298b2da68b7e004d2c331bc97c4aa866.txt

```
(Nematostella_vectensis@49563:1,(Aiptasia_pallida@4003074:0.8867237436,(Alatina_alata@4989614:0.5503640916,((Ectopleura_larynx@4655067:0.2520712642,Hydra_vulgaris@10346:0.2520712642)n4:0.125756806,(Podocoryna_carnea@4505758:0.3762563419,((Hydractinia_symbiolongicarpus@4409962:0.1762116314,Podocoryna_carnea@4589564:0.1762116314)n7:0.1775140699,(Clytia_hemisphaerica@67334:0.3153348704,((((Apolemia_lanosa@3381163:0.03855085593,(Apolemia_sp@3256190:0.03480135514,Apolemia_sp@3284913:0.03480135514)n13:0.003749500785)n12:0.008736006702,Apolemia_rubriversa@244511:0.04728686263)n11:0.1372553085,(Physalia_physalis@309411:0.1100823795,(Rhizophysa_filiformis@2899395:0.03538519595,Rhizophysa_filiformis@2899387:0.03538519595)n15:0.07469718356)n14:0.07445979162)n10:0.01976241059,((Rudjakovia_sp@3876308:0.07622384733,(Bargmannia_amoena@3406471:0.04308419524,(Bargmannia_elongata@1286770:0.02999627137,(Bargmannia_lata@3631983:0.02999598259,(Bargmannia_lata@3593275:0.02999343295,Bargmannia_lata@3605720:0.02999343295)n21:2.54963536e-06)n20:2.887842041e-07)n19:0.01308792387)n18:0.03313965209)n17:0.08516768787,((Stephalia_dilata@2729570:0.002077862513,Thermopalia_sp@3513267:0.002077862513)n23:0.1461203657,((Erenna_richardi@1213703:0.08138780417,(Marrus_claudanielis@2541273:0.057112651,(Marrus_claudanielis@2541266:0.0401578877,(Physonect_sp@2371133:0.03646332714,Physonect_sp@2371134:0.03646332714)n28:0.003694560562)n27:0.0169547633)n26:0.02427515317)n25:0.06211882892,((((((Agalma_elegans@536819:0.02154467931,Athorybia_rosacea@5028393:0.02154467931)n34:0.03955892471,Nanomia_bijuga@831520:0.06110360402)n33:0.00476042075,Halistemma_rubrum@3672585:0.06586402478)n32:0.02871671407,(Frillagalma_vityazi@1505095:0.06322892296,Resomia_ornicephala@3024609:0.06322892296)n35:0.03135181588)n31:0.007311658562,(Lychnagalma_utricularia@2007132:0.053657509,(Physophora_gilmeri@3521229:0.05241288133,Physophora_gilmeri@3521228:0.05241288133)n37:0.001244627665)n36:0.04823488841)n30:0.03229420478,(Forskalia_asymmetrica@1163768:0.1311422984,(Prayidae_D27D2@3154372:0.1076497236,(Hippopodius_hippopus@1767402:0.1061074184,(Prayidae_D27SS7@2638101:0.103866337,((Chuniphyes_multidentata@4378336:0.03879565517,Kephyes_ovata@2170267:0.03879565517)n43:0.06160250208,(((Lilyopsis_fluoracantha@2322924:0.04990531614,Lilyopsis_fluoracantha@2322921:0.04990531614)n46:0.0251981307,Lilyopsis_fluoracantha@2322938:0.07510344684)n45:0.02021900114,(Chelophyes_appendiculata@751313:0.03440160708,(Abylopsis_tetragona@437641:0.0221180839,Diphyes_dispar@4274485:0.0221180839)n48:0.01228352318)n47:0.0609208409)n44:0.005075709269)n42:0.003468179763)n41:0.002241081387)n40:0.001542305247)n39:0.02349257476)n38:0.003044303771)n29:0.009320030916)n24:0.004691595161)n22:0.01319330695)n16:0.0429130465)n9:0.1110302887)n8:0.03839083095)n6:0.0225306406)n5:0.001571728234)n3:0.1725360215)n2:0.336359652)n1:0.1132762564)n0;
```
