## Supplementary material for "Evolution of gene expression across species and specialized zooids in Siphonophora": Gene trees: 300f74f854e934f16432a92af9a34d72.txt

```
(Nematostella_vectensis@48042:1,(Alatina_alata@4974758:0.5503640916,((Ectopleura_larynx@4683087:0.2520712642,Hydra_vulgaris@17563:0.2520712642)n3:0.125756806,(Podocoryna_carnea@4532974:0.3761935253,(Clytia_hemisphaerica@138334:0.3471126654,(Physalia_physalis@321991:0.3443222348,((Hydractinia_symbiolongicarpus@4442036:0.1762116314,Podocoryna_carnea@4574748:0.1762116314)n8:0.1465443972,((((Bargmannia_amoena@3418180:0.0201833611,Bargmannia_elongata@1475953:0.0201833611)n12:0.02290083414,Bargmannia_lata@3642175:0.04308419524)n11:0.03313965209,Rudjakovia_sp@3866851:0.07622384733)n10:0.1280807344,((Apolemia_rubriversa@243779:0.04728686263,(Apolemia_lanosa@3362689:0.03886472335,(Apolemia_sp@3279796:0.03623204258,Apolemia_sp@3267113:0.03623204258)n16:0.002632680776)n15:0.008422139274)n14:0.1355714168,((Physalia_physalis@366251:0.1100823795,Rhizophysa_filiformis@2833583:0.1100823795)n18:0.06385700961,(((((((Halistemma_rubrum@3685695:0.0534726437,(Athorybia_rosacea@5011281:0.02154467931,(Agalma_elegans@566140:0.01990500097,Agalma_elegans@566141:0.01990500097)n27:0.001639678341)n26:0.03192796439)n25:0.01239138108,Nanomia_bijuga@885459:0.06586402478)n24:0.01813130568,(Lychnagalma_utricularia@1935917:0.053657509,Physophora_gilmeri@3541075:0.053657509)n28:0.03033782146)n23:0.009314092894,(Cordagalma_sp@1086023:0.08352813879,Forskalia_asymmetrica@1181086:0.08352813879)n29:0.009781284557)n22:0.008582974053,(Frillagalma_vityazi@1563423:0.06322892296,Resomia_ornicephala@3036272:0.06322892296)n30:0.03866347444)n21:0.02011590989,((((Erenna_richardi@1189899:0.03101606598,(Physonect_sp@2372445:0.02328834265,Physonect_sp@2372444:0.02328834265)n35:0.007727723329)n34:0.01987587538,Marrus_claudanielis@2447523:0.05089194136)n33:0.01066716171,(Erenna_richardi@1230327:0.03683791818,Marrus_claudanielis@2518014:0.03683791818)n36:0.02472118488)n32:0.0198287011,(Stephalia_dilata@2745927:0.002077862513,Thermopalia_sp@3472098:0.002077862513)n37:0.07930994166)n31:0.04062050313)n20:0.02618992096,(Hippopodius_hippopus@1796953:0.1076497236,((Prayidae_D27D2@3074125:0.06792302538,Prayidae_D27SS7@2606638:0.06792302538)n40:0.03745661589,((Chuniphyes_multidentata@4299207:0.03879565517,Kephyes_ovata@2035792:0.03879565517)n42:0.06160250208,(Lilyopsis_fluoracantha@2274673:0.08599457256,(Chelophyes_appendiculata@712525:0.03440160708,(Diphyes_dispar@4171915:0.0221180839,(Abylopsis_tetragona@508594:0.02142801621,Abylopsis_tetragona@508595:0.02142801621)n46:0.0006900676905)n45:0.01228352318)n44:0.05159296548)n43:0.01440358469)n41:0.004981484017)n39:0.002270082379)n38:0.04054850461)n19:0.02574116086)n17:0.008918890342)n13:0.02144630225)n9:0.1184514469)n7:0.02156620615)n6:0.002790430656)n5:0.0290808599)n4:0.001634544859)n2:0.1725360215)n1:0.4496359084)n0;
```
