## Supplementary material for "Evolution of gene expression across species and specialized zooids in Siphonophora": Gene trees: 305c39aaaf7912b82cc559a07bab94c4.txt

```
(Alatina_alata@4945278:0.5503640916,(((Ectopleura_larynx@4614573:0.2520712642,Hydra_vulgaris@638:0.2520712642)n3:0.09421689684,(((Physalia_physalis@336446:0.03301526167,Physalia_physalis@336439:0.03301526167)n6:0.07706711784,(Rhizophysa_filiformis@2889700:0.009281219151,Rhizophysa_filiformis@2889699:0.009281219151)n7:0.1008011604)n5:0.2339982771,(Clytia_hemisphaerica@134983:0.3281709588,((Hydractinia_symbiolongicarpus@4483454:0.1762116314,Podocoryna_carnea@4505663:0.1762116314)n10:0.1465443972,Physalia_physalis@327413:0.3227560286)n9:0.005414930228)n8:0.01590969774)n4:0.002207504417)n2:0.03153990917,(Apolemia_rubriversa@209247:0.1805950386,((((Bargmannia_amoena@3405087:0.0201833611,Bargmannia_elongata@1360630:0.0201833611)n15:0.02290083414,Bargmannia_lata@3629071:0.04308419524)n14:0.03313965209,Rudjakovia_sp@3855886:0.07622384733)n13:0.08516768787,((((((((Agalma_elegans@574190:0.02154467931,Athorybia_rosacea@5034752:0.02154467931)n23:0.03192796439,Halistemma_rubrum@3706608:0.0534726437)n22:0.01239138108,Nanomia_bijuga@861338:0.06586402478)n21:0.01813130568,(Lychnagalma_utricularia@1990633:0.053657509,Physophora_gilmeri@3541045:0.053657509)n24:0.03033782146)n20:0.009314092894,(Cordagalma_sp@999525:0.08352813879,Forskalia_asymmetrica@1179252:0.08352813879)n25:0.009781284557)n19:0.008582974053,(Frillagalma_vityazi@1557046:0.06322892296,Resomia_ornicephala@2970127:0.06322892296)n26:0.03866347444)n18:0.02011590989,((Erenna_richardi@1205794:0.06211809942,Physonect_sp@2349275:0.06211809942)n28:0.01926970475,(Stephalia_dilata@2704218:0.002077862513,Thermopalia_sp@3490802:0.002077862513)n29:0.07930994166)n27:0.04062050313)n17:0.02618992096,(Prayidae_D27SS7@2579396:0.1076497236,((Hippopodius_hippopus@1747844:0.08863089427,Prayidae_D27D2@3150655:0.08863089427)n32:0.01669390306,(Lilyopsis_fluoracantha@2335263:0.1003981572,((Chuniphyes_multidentata@4394767:0.03879565517,Kephyes_ovata@2096362:0.03879565517)n35:0.04811503762,(Chelophyes_appendiculata@754177:0.03440160708,(Abylopsis_tetragona@418632:0.0221180839,Diphyes_dispar@4216267:0.0221180839)n37:0.01228352318)n36:0.05250908571)n34:0.01348746446)n33:0.004926640082)n31:0.002324926315)n30:0.04054850461)n16:0.01319330695)n12:0.0192035034)n11:0.1972330316)n1:0.1725360215)n0;
```
