## Supplementary material for "Evolution of gene expression across species and specialized zooids in Siphonophora": Gene trees: 308d15ce8120922d947e6b3530fab3d1.txt

```
(Aiptasia_pallida@4012484:0.8867237436,(Alatina_alata@4861795:0.5503640916,(Clytia_hemisphaerica@69928:0.3778280702,((Ectopleura_larynx@4678074:0.2520712642,Hydra_vulgaris@16758:0.2520712642)n4:0.1038088511,((Hydractinia_symbiolongicarpus@4444343:0.1762116314,Podocoryna_carnea@4488641:0.1762116314)n6:0.1465443972,((Physalia_physalis@383015:0.1100823795,(Rhizophysa_filiformis@2818008:0.01742523518,Rhizophysa_filiformis@2818007:0.01742523518)n9:0.09265714433)n8:0.0942222022,((Apolemia_lanosa@3362282:0.04728686263,(Apolemia_rubriversa@223810:0.03326839876,Apolemia_sp@3306600:0.03326839876)n12:0.01401846387)n11:0.133308176,(((Stephalia_dilata@2722551:0.002077862513,Thermopalia_sp@3507308:0.002077862513)n15:0.1199549728,(((((((((Agalma_elegans@577551:0.06214195113,(Athorybia_rosacea@5043209:0.06078237795,(Nanomia_bijuga@833362:0.02081092723,Nanomia_bijuga@833361:0.02081092723)n26:0.03997145072)n25:0.00135957318)n24:0.003722073645,Halistemma_rubrum@3732380:0.06586402478)n23:0.01813130568,(Lychnagalma_utricularia@2016110:0.053657509,Physophora_gilmeri@3531582:0.053657509)n27:0.03033782146)n22:0.007525644138,(Forskalia_asymmetrica@1092590:0.08423282799,Forskalia_asymmetrica@1092591:0.08423282799)n28:0.007288146598)n21:0.001788448756,Cordagalma_sp@1081697:0.09330942335)n20:0.008582974053,(Resomia_ornicephala@2957362:0.06322892296,(Frillagalma_vityazi@1711924:0.05931862872,Frillagalma_vityazi@1711925:0.05931862872)n30:0.003910294247)n29:0.03866347444)n19:0.01146421355,Erenna_richardi@1191134:0.113356611)n18:0.008651696344,((Marrus_claudanielis@2538392:2.48439527e-06,Marrus_claudanielis@2538390:2.48439527e-06)n32:0.0219317943,Marrus_claudanielis@2538393:0.02193427869)n31:0.1000740286)n17:2.30178356e-05,((((Bargmannia_amoena@4767192:0.04308419524,(Bargmannia_elongata@1371511:0.007129599817,Bargmannia_lata@3591666:0.007129599817)n37:0.03595459543)n36:0.001666818249,((Bargmannia_amoena@4747062:4.834446257e-06,Bargmannia_amoena@3441637:4.834446257e-06)n39:0.0430793608,Bargmannia_lata@3613202:0.04308419524)n38:0.001666818249)n35:0.03147283384,Rudjakovia_sp@3916131:0.07622384733)n34:0.04019875809,Physonect_sp@2396732:0.1164226054)n33:0.005608719704)n16:1.510210154e-06)n14:0.03935869987,((Prayidae_D27D2@3228353:0.1020536851,((Hippopodius_hippopus@1895557:0.09643202826,((Chuniphyes_multidentata@4300636:0.03879565517,Kephyes_ovata@2068161:0.03879565517)n45:0.04811503762,(Diphyes_dispar@4156281:0.03440160708,(Abylopsis_tetragona@434915:0.03183907503,(Chelophyes_appendiculata@709908:0.02871820539,Chelophyes_appendiculata@709900:0.02871820539)n48:0.003120869646)n47:0.002562532048)n46:0.05250908571)n44:0.00952133547)n43:0.005522887353,(Hippopodius_hippopus@1895554:0.08863089427,Prayidae_D27SS7@2611749:0.08863089427)n49:0.01332402134)n42:9.876950709e-05)n41:0.005596038523,Lilyopsis_fluoracantha@2306560:0.1076497236)n40:0.05374181156)n13:0.0192035034)n10:0.02370954311)n7:0.1184514469)n5:0.03312408662)n3:0.02194795495)n2:0.1725360215)n1:0.336359652)n0;
```
