## Supplementary material for "Evolution of gene expression across species and specialized zooids in Siphonophora": Gene trees: 312d3ca094d3c2bc71957b2a89563d50.txt

```
((Clytia_hemisphaerica@117064:2.251161693e-06,Clytia_hemisphaerica@117063:2.251161693e-06)n1:0.377825819,((Ectopleura_larynx@4693512:0.2590143697,(Hydractinia_symbiolongicarpus@4441051:0.1762116314,(Podocoryna_carnea@4526832:0.05802050465,Podocoryna_carnea@4486930:0.05802050465)n5:0.1181911267)n4:0.08280273831)n3:0.09686574551,(((((Bargmannia_amoena@4751287:1.451401493e-06,Bargmannia_amoena@3409967:1.451401493e-06)n10:0.0201819097,Bargmannia_elongata@1372619:0.0201833611)n9:0.02290083414,Bargmannia_lata@3608589:0.04308419524)n8:0.03368309497,(((Bargmannia_amoena@4733309:3.580426477e-06,Bargmannia_amoena@3456586:3.580426477e-06)n13:0.02017978068,Bargmannia_elongata@1372620:0.0201833611)n12:0.05604048623,(Bargmannia_lata@3641871:0.06007784148,Rudjakovia_sp@3950813:0.06007784148)n14:0.01614600585)n11:0.00054344288)n7:0.1275372915,(((Apolemia_lanosa@3336100:0.04728686263,(Apolemia_rubriversa@278451:2.278267648e-06,Apolemia_sp@3250098:2.278267648e-06)n18:0.04728458436)n17:0.1060238078,(Physalia_physalis@309876:0.1100823795,(Rhizophysa_filiformis@2916429:0.1040111526,Rhizophysa_filiformis@2916434:0.1040111526)n20:0.00607122692)n19:0.04322829087)n16:0.02495875623,((((((((Agalma_elegans@578691:0.02154467931,Athorybia_rosacea@5013407:0.02154467931)n28:0.04431934546,(Nanomia_bijuga@858551:0.006255204038,Nanomia_bijuga@858548:0.006255204038)n29:0.05960882074)n27:0.01813130568,(Physophora_gilmeri@3566041:0.053657509,(Lychnagalma_utricularia@2015294:0.04938280087,Lychnagalma_utricularia@2015292:0.04938280087)n31:0.004274708122)n30:0.03033782146)n26:0.003257725224,Forskalia_asymmetrica@1128333:0.08725305568)n25:0.006056367671,Cordagalma_sp@1024637:0.09330942335)n24:0.008582974053,(Frillagalma_vityazi@1525412:0.06322892296,Resomia_ornicephala@3057888:0.06322892296)n32:0.03866347444)n23:0.02011590989,(((Marrus_claudanielis@2536905:0.0401578877,(Physonect_sp@2354613:0.02188923264,Physonect_sp@2354614:0.02188923264)n36:0.01826865506)n35:0.02513883513,(Thermopalia_sp@3478009:0.05874727317,(Erenna_richardi@1216365:0.0434574006,Thermopalia_sp@3507523:0.0434574006)n38:0.01528987257)n37:0.006549449662)n34:0.01609108134,Stephalia_dilata@2812416:0.08138780417)n33:0.04062050313)n22:0.02618992096,((((Hippopodius_hippopus@1802080:2.574991798e-06,Hippopodius_hippopus@1858399:2.574991798e-06)n42:0.04982873973,Hippopodius_hippopus@1858408:0.04983131472)n41:0.02295100586,Hippopodius_hippopus@1811584:0.07278232059)n40:0.03486740306,((Prayidae_D27D2@3243986:0.105175634,(Prayidae_D27SS7@2587462:0.1039116996,(((Chuniphyes_multidentata@4368187:1.199161864e-06,Chuniphyes_multidentata@3765744:1.199161864e-06)n48:0.03879445601,Kephyes_ovata@2167101:0.03879565517)n47:0.06160250208,(Lilyopsis_fluoracantha@2245614:0.09787590283,(((Chelophyes_appendiculata@752532:0.03440160708,Diphyes_dispar@4229917:0.03440160708)n52:0.06074320906,((Chelophyes_appendiculata@755710:0.02835663618,(Chelophyes_appendiculata@763186:0.005289097507,Chelophyes_appendiculata@763187:0.005289097507)n55:0.02306753867)n54:0.006044970906,(Abylopsis_tetragona@485103:0.0221180839,Diphyes_dispar@4116820:0.0221180839)n56:0.01228352318)n53:0.06074320906)n51:0.001427139669,Chelophyes_appendiculata@752541:0.09657195582)n50:0.001303947011)n49:0.002522254421)n46:0.003513542373)n45:0.001263934429)n44:0.002213607974,(Lilyopsis_fluoracantha@2245613:0.09612699562,Prayidae_D27D2@3243991:0.09612699562)n57:0.01126224641)n43:0.0002604816195)n39:0.04054850461)n21:0.03007119836)n15:0.0260351551)n6:0.1515755335)n2:0.02194795495)n0;
```
