## Supplementary material for "Evolution of gene expression across species and specialized zooids in Siphonophora": Gene trees: 318f49652e64d08788b4c736fa4b0454.txt

```
(Physalia_physalis@362758:0.2043045817,((Bargmannia_elongata@1401294:0.04308419524,Bargmannia_lata@3580924:0.04308419524)n2:0.1375108434,((((((Agalma_elegans@648240:0.02154467931,Athorybia_rosacea@5095806:0.02154467931)n8:0.03192796439,Halistemma_rubrum@3663799:0.0534726437)n7:0.03052268676,(Lychnagalma_utricularia@2015620:0.04869982161,(Nanomia_bijuga@917851:0.03019268889,Physophora_gilmeri@3549376:0.03019268889)n10:0.01850713271)n9:0.03529550885)n6:0.01789706695,Resomia_ornicephala@3065470:0.1018923974)n5:0.02011590989,Thermopalia_sp@3492811:0.1220083073)n4:0.04611622954,(Apolemia_rubriversa@291191:0.1561503143,(Prayidae_D27SS7@2621523:0.1076497236,((Hippopodius_hippopus@1757863:0.08863089427,Prayidae_D27D2@3147905:0.08863089427)n14:0.01761145588,(Lilyopsis_fluoracantha@2290559:0.1003981572,((Chuniphyes_multidentata@4372283:0.03879565517,Kephyes_ovata@2104630:0.03879565517)n17:0.04811503762,(Abylopsis_tetragona@500330:0.0221180839,Diphyes_dispar@4205132:0.0221180839)n18:0.06479260889)n16:0.01348746446)n15:0.00584419291)n13:0.001407373486)n12:0.04850059062)n11:0.01197422257)n3:0.01247050177)n1:0.02370954311)n0;
```
