## Supplementary material for "Evolution of gene expression across species and specialized zooids in Siphonophora": Gene trees: 324dc95289e1044358d4b6806855b2ba.txt

```
((Physalia_physalis@323653:0.1100823795,Rhizophysa_filiformis@2839994:0.1100823795)n1:0.0942222022,((Apolemia_lanosa@3322091:0.03524785198,Apolemia_rubriversa@274746:0.03524785198)n3:0.1453471866,((((Bargmannia_amoena@4775040:0.0201833611,Bargmannia_elongata@1460021:0.0201833611)n7:0.02290083414,Bargmannia_lata@3646759:0.04308419524)n6:0.03313965209,Rudjakovia_sp@3869152:0.07622384733)n5:0.08516768787,((((((((((Agalma_elegans@646031:0.02154467931,Athorybia_rosacea@5048206:0.02154467931)n17:0.04023892598,Nanomia_bijuga@780250:0.06178360529)n16:0.004080419481,Halistemma_rubrum@3739463:0.06586402478)n15:0.01813130568,(Lychnagalma_utricularia@1931160:0.053657509,Physophora_gilmeri@3529470:0.053657509)n18:0.03033782146)n14:0.003580957,Forskalia_asymmetrica@1090659:0.08757628745)n13:0.005733135894,Cordagalma_sp@1068371:0.09330942335)n12:0.008582974053,Resomia_ornicephala@3019186:0.1018923974)n11:0.01421348089,Erenna_richardi@1256524:0.1161058783)n10:0.005902429006,(Stephalia_dilata@2802282:0.002077862513,Thermopalia_sp@3473955:0.002077862513)n19:0.1199304448)n9:0.02618992096,((Hippopodius_hippopus@1904188:0.08863089427,Prayidae_D27D2@3186755:0.08863089427)n21:0.01901882937,(Prayidae_D27SS7@2561454:0.1029220375,((Chuniphyes_multidentata@4349314:0.03879565517,Kephyes_ovata@2106352:0.03879565517)n24:0.04811503762,(Abylopsis_tetragona@448877:0.03440160708,(Chelophyes_appendiculata@674291:0.0313583176,Diphyes_dispar@4240458:0.0313583176)n26:0.003043289481)n25:0.05250908571)n23:0.0160113447)n22:0.004727686152)n20:0.04054850461)n8:0.01319330695)n4:0.0192035034)n2:0.02370954311)n0;
```
