## Supplementary material for "Evolution of gene expression across species and specialized zooids in Siphonophora": Gene trees: 324fc4c37d167cb8b104276cc67ed1a1.txt

```
(Aiptasia_pallida@4024589:0.8867237436,(Alatina_alata@4970361:0.5503640916,((Clytia_hemisphaerica@80817:0.3412357117,((Hydractinia_symbiolongicarpus@4402786:0.1762116314,Podocoryna_carnea@4511885:0.1762116314)n5:0.1465443972,(((Physalia_physalis@308315:0.1100823795,Rhizophysa_filiformis@2938728:0.1100823795)n8:0.0564337106,(Physalia_physalis@308319:0.1100823795,((Rhizophysa_filiformis@2938732:9.551202975e-07,Rhizophysa_filiformis@2938733:9.551202975e-07)n11:0.09813497567,Rhizophysa_filiformis@2938726:0.09813593079)n10:0.01194644872)n9:0.0564337106)n7:0.0377884916,(((((((Hippopodius_hippopus@1876805:0.05651027685,Prayidae_D27SS7@2661312:0.05651027685)n18:0.03212061743,Prayidae_D27D2@3194201:0.08863089427)n17:0.01901882937,((Lilyopsis_fluoracantha@2250986:0.08744744594,(((Chelophyes_appendiculata@688532:0.006638183665,Chelophyes_appendiculata@688543:0.006638183665)n23:0.00402094663,Chelophyes_appendiculata@688541:0.01065913029)n22:0.02374247679,(Abylopsis_tetragona@456401:0.0221180839,(((Diphyes_dispar@4254133:0.01310394942,Diphyes_dispar@4196176:0.01310394942)n27:0.002022441969,(Diphyes_dispar@4196181:0.001277931582,(Diphyes_dispar@4196178:0.001277631931,Diphyes_dispar@4234191:0.001277631931)n29:2.996509843e-07)n28:0.01384845981)n26:0.001580045453,Diphyes_dispar@4141196:0.01670643685)n25:0.005411647052)n24:0.01228352318)n21:0.05304583886)n20:0.0129507113,((Chuniphyes_multidentata@3814179:0.0001847747198,Chuniphyes_multidentata@4367148:0.0001847747198)n31:0.03861088045,(Kephyes_ovata@2189987:0.02584681941,Kephyes_ovata@2189988:0.02584681941)n32:0.01294883576)n30:0.06160250208)n19:0.007251566396)n16:0.003962350857,((Hippopodius_hippopus@1876799:0.01778892911,Hippopodius_hippopus@1876804:0.01778892911)n34:0.07084196516,(Prayidae_D27D2@3194205:0.06792302538,(Prayidae_D27SS7@2661310:0.06365709864,Prayidae_D27SS7@2661309:0.06365709864)n36:0.004265926731)n35:0.0207078689)n33:0.02298118023)n15:0.03658615375,(((((((((((Halistemma_rubrum@3698403:0.04466028678,Nanomia_bijuga@886274:0.04466028678)n47:0.02120373799,(Agalma_elegans@575924:0.02154467931,(Athorybia_rosacea@5105165:0.02020567538,Athorybia_rosacea@5105166:0.02020567538)n49:0.001339003932)n48:0.04431934546)n46:0.00661714257,(Halistemma_rubrum@3698404:0.06586402478,Nanomia_bijuga@886273:0.06586402478)n50:0.00661714257)n45:0.01151416311,((Lychnagalma_utricularia@1949477:0.053657509,Physophora_gilmeri@3550038:0.053657509)n52:0.004061738394,(Lychnagalma_utricularia@1949474:0.053657509,Physophora_gilmeri@3524591:0.053657509)n53:0.004061738394)n51:0.02627608306)n44:0.005936874493,Cordagalma_sp@1031721:0.08993220495)n43:0.003377218401,Forskalia_asymmetrica@1107861:0.09330942335)n42:0.006343004932,(((Lychnagalma_utricularia@1949472:0.053657509,Physophora_gilmeri@3542995:0.053657509)n56:0.03033782146,((Athorybia_rosacea@5099761:0.02154467931,((Agalma_elegans@650409:5.063954105e-07,Agalma_elegans@650407:5.063954105e-07)n60:0.02014626139,Agalma_elegans@650408:0.02014676779)n59:0.001397911522)n58:0.04431934546,((Halistemma_rubrum@3662113:0.05906412788,Nanomia_bijuga@798963:0.05906412788)n62:0.005249632634,(Halistemma_rubrum@3662114:0.05750431408,Nanomia_bijuga@798962:0.05750431408)n63:0.006809446433)n61:0.001550264259)n57:0.01813130568)n55:0.009314092894,(Cordagalma_sp@1022422:0.08352813879,Forskalia_asymmetrica@1154567:0.08352813879)n64:0.009781284557)n54:0.006343004932)n41:0.002239969121,((Resomia_ornicephala@3058149:0.001347604454,Resomia_ornicephala@3058151:0.001347604454)n66:0.06188131851,(Frillagalma_vityazi@1705200:0.05693390362,(Frillagalma_vityazi@1705199:0.008012877122,Frillagalma_vityazi@1705198:0.008012877122)n68:0.0489210265)n67:0.00629501934)n65:0.03866347444)n40:0.009194460213,(Erenna_richardi@1272477:0.08138780417,Physonect_sp@2363301:0.08138780417)n69:0.02969905344)n39:0.006081206137,(Stephalia_dilata@2801153:0.002077862513,Thermopalia_sp@3513387:0.002077862513)n70:0.1150902012)n38:0.004840243545,(Marrus_claudanielis@2489012:0.0526026189,Marrus_claudanielis@2489000:0.0526026189)n71:0.0694056884)n37:0.02618992096)n14:0.01319330695,(((Bargmannia_elongata@1405746:0.0201833611,((Bargmannia_amoena@3430845:1.096041857e-06,Bargmannia_amoena@4755970:1.096041857e-06)n76:0.01727205205,(Bargmannia_amoena@4755991:9.56256271e-07,Bargmannia_amoena@3405447:9.56256271e-07)n77:0.01727219183)n75:0.002910213018)n74:0.02290083414,(Bargmannia_lata@3619964:0.03114090168,Bargmannia_lata@3643973:0.03114090168)n78:0.01194329357)n73:0.03313965209,(Rudjakovia_sp@3916051:0.06939208344,Rudjakovia_sp@3916050:0.06939208344)n79:0.006831763898)n72:0.08516768787)n13:0.0192035034,(Apolemia_rubriversa@206120:0.04728686263,((Apolemia_sp@3274010:0.02826884272,Apolemia_sp@3267306:0.02826884272)n82:0.008134606589,(Apolemia_lanosa@3360871:0.03368397494,Apolemia_lanosa@3380663:0.03368397494)n83:0.002719474373)n81:0.01088341332)n80:0.133308176)n12:0.02370954311)n6:0.1184514469)n4:0.01847968312)n3:0.03659235845,(Hydra_vulgaris@23508:0.2520712642,(Ectopleura_larynx@4631540:0.2367047051,Ectopleura_larynx@4631534:0.2367047051)n85:0.01536655907)n84:0.125756806)n2:0.1725360215)n1:0.336359652)n0;
```
