## Supplementary material for "Evolution of gene expression across species and specialized zooids in Siphonophora": Gene trees: 325c7f1af8d33189e4624710b06ae107.txt

```
(Hydractinia_symbiolongicarpus@4451710:0.3227560286,((Apolemia_lanosa@3353016:0.03524785198,Apolemia_rubriversa@278733:0.03524785198)n2:0.1453471866,(((Bargmannia_elongata@1424932:0.07622384733,Rudjakovia_sp@3958978:0.07622384733)n5:0.0751189322,((Chelophyes_appendiculata@743542:0.1076497236,(Prayidae_D27D2@3247901:0.06792302538,Prayidae_D27SS7@2637474:0.06792302538)n8:0.03972669827)n7:0.03020396293,Prayidae_D27D2@3217873:0.1378536866)n6:0.01348909296)n4:0.01004875567,((Erenna_richardi@1196360:0.08138780417,Physonect_sp@2373512:0.08138780417)n10:0.04062050313,((Frillagalma_vityazi@1703839:0.06322892296,Resomia_ornicephala@3014118:0.06322892296)n12:0.03866347444,(Forskalia_asymmetrica@1144574:0.09330942335,(Lychnagalma_utricularia@2015114:0.08399533045,((Halistemma_rubrum@3700344:0.06116896438,Nanomia_bijuga@778015:0.06116896438)n16:0.004695060396,(Agalma_elegans@641439:0.02154467931,Athorybia_rosacea@5085913:0.02154467931)n17:0.04431934546)n15:0.01813130568)n14:0.009314092894)n13:0.008582974053)n11:0.02011590989)n9:0.03938322791)n3:0.0192035034)n1:0.14216099)n0;
```
