## Supplementary material for "Evolution of gene expression across species and specialized zooids in Siphonophora": Gene trees: 325e7e0cec0ae1ab138348964b588020.txt

```
((Physalia_physalis@357053:0.1100823795,Rhizophysa_filiformis@2853305:0.1100823795)n1:0.0942222022,((((Bargmannia_elongata@1386986:0.04308419524,Bargmannia_lata@3586513:0.04308419524)n5:0.03313965209,Rudjakovia_sp@3883542:0.07622384733)n4:0.08516768787,((((Chuniphyes_multidentata@4395181:0.03879565517,Kephyes_ovata@2087573:0.03879565517)n9:0.05686979393,Prayidae_D27SS7@2594927:0.09566544911)n8:0.01198427454,(Hippopodius_hippopus@1879429:0.08863089427,Prayidae_D27D2@3149237:0.08863089427)n10:0.01901882937)n7:0.04054850461,(((Frillagalma_vityazi@1651342:0.06322892296,Resomia_ornicephala@2991450:0.06322892296)n13:0.03866347444,Physophora_gilmeri@3560887:0.1018923974)n12:0.02011590989,(Marrus_claudanielis@2484766:0.0401578877,Physonect_sp@2365880:0.0401578877)n14:0.0818504196)n11:0.02618992096)n6:0.01319330695)n3:0.0192035034,(Apolemia_lanosa@3317200:0.03524785198,Apolemia_rubriversa@219009:0.03524785198)n15:0.1453471866)n2:0.02370954311)n0;
```
