## Supplementary material for "Evolution of gene expression across species and specialized zooids in Siphonophora": Gene trees: 326cbfb75576f212d78e52a66d3ff2e2.txt

```
(((Nematostella_vectensis@54610:0.203461926,Nematostella_vectensis@54293:0.203461926)n2:0.5975358492,(Nematostella_vectensis@54608:0.3268826629,Nematostella_vectensis@43139:0.3268826629)n3:0.4741151123)n1:0.1990022248,(Aiptasia_pallida@3982663:0.8867237436,(Alatina_alata@4887461:0.5503640916,((Podocoryna_carnea@4505675:0.1762971164,Podocoryna_carnea@4555370:0.1762971164)n7:0.3641693524,(((Clytia_hemisphaerica@118955:0.3007088608,(Ectopleura_larynx@4625264:0.2520712642,Hydra_vulgaris@17796:0.2520712642)n11:0.04863759659)n10:0.07711920942,((Hydractinia_symbiolongicarpus@4468880:0.1762116314,Podocoryna_carnea@4509716:0.1762116314)n13:0.1465443972,(((Apolemia_lanosa@3327364:0.03524785198,Apolemia_rubriversa@244716:0.03524785198)n16:0.1212775237,(Physalia_physalis@358106:0.1100823795,((Rhizophysa_filiformis@2879306:0.06682250589,Rhizophysa_filiformis@2879303:0.06682250589)n19:0.04029403941,((Rhizophysa_filiformis@2879302:0.01828194162,Rhizophysa_filiformis@2879304:0.01828194162)n21:0.06046957086,Rhizophysa_filiformis@2879298:0.07875151248)n20:0.02836503282)n18:0.002965834202)n17:0.0464429962)n15:0.04777920601,((((Rudjakovia_sp@3963568:0.02034559899,Rudjakovia_sp@3868090:0.02034559899)n25:0.04802077847,(((Bargmannia_amoena@4753451:0.0201833611,Bargmannia_elongata@1359037:0.0201833611)n28:0.009909748995,(Bargmannia_amoena@3414972:0.0201833611,Bargmannia_elongata@1359034:0.0201833611)n29:0.009909748995)n27:0.03376259837,(Bargmannia_amoena@3461152:0.0201833611,Bargmannia_elongata@1451655:0.0201833611)n30:0.04367234737)n26:0.004510668994)n24:0.007857469868,Bargmannia_lata@3631434:0.07622384733)n23:0.08516768787,(((((((((((Agalma_elegans@531676:0.02154467931,Athorybia_rosacea@5081830:0.02154467931)n41:0.01875973232,((Agalma_elegans@531668:0.02017313016,Agalma_elegans@531675:0.02017313016)n43:0.001371549147,Athorybia_rosacea@5081831:0.02154467931)n42:0.01875973232)n40:0.02063852879,Nanomia_bijuga@915047:0.06094294043)n39:0.004921084348,Halistemma_rubrum@3740692:0.06586402478)n38:0.01813130568,(Lychnagalma_utricularia@1928165:0.053657509,Physophora_gilmeri@3522276:0.053657509)n44:0.03033782146)n37:0.009314092894,(Cordagalma_sp@1008248:0.08352813879,Forskalia_asymmetrica@1153476:0.08352813879)n45:0.009781284557)n36:0.003541910855,Frillagalma_vityazi@1696586:0.0968513342)n35:0.00231166706,Resomia_ornicephala@3010851:0.09916300126)n34:0.002729396138,(Frillagalma_vityazi@1696584:0.06322892296,Resomia_ornicephala@3010850:0.06322892296)n46:0.03866347444)n33:0.02011590989,((Erenna_richardi@1189456:0.06447216273,Marrus_claudanielis@2509645:0.06447216273)n48:0.01691564144,(Thermopalia_sp@3500938:0.002077862513,(Stephalia_dilata@2793643:2.901922578e-06,(Stephalia_dilata@2793645:2.627384617e-06,Stephalia_dilata@2793648:2.627384617e-06)n51:2.745379612e-07)n50:0.002074960591)n49:0.07930994166)n47:0.04062050313)n32:0.02618992096,((((Prayidae_D27SS7@2591389:0.06792302538,(Prayidae_D27D2@3162625:0.04485012442,Prayidae_D27D2@3162633:0.04485012442)n56:0.02307290095)n55:0.0355770557,((Lilyopsis_fluoracantha@2336342:0.0993252453,((Hippopodius_hippopus@1826421:0.07865203382,Hippopodius_hippopus@1826422:0.07865203382)n60:0.01239394224,Hippopodius_hippopus@1867947:0.09104597606)n59:0.008279269237)n58:0.002714578266,(Hippopodius_hippopus@1826417:0.08107307212,Hippopodius_hippopus@1867956:0.08107307212)n61:0.02096675144)n57:0.00146025751)n54:0.004149642569,((Chuniphyes_multidentata@3838944:0.03879565517,(Kephyes_ovata@2159564:0.01512673444,(Kephyes_ovata@2159563:0.01504522961,(Kephyes_ovata@2036682:0.01422072341,Kephyes_ovata@2184652:0.01422072341)n66:0.000824506207)n65:8.15048246e-05)n64:0.02366892073)n63:0.04811503762,(Chelophyes_appendiculata@750440:0.03440160708,(Abylopsis_tetragona@506384:0.0221180839,(((Diphyes_dispar@4088137:0.02076283088,(((Diphyes_dispar@4088143:0.002669905674,Diphyes_dispar@4143802:0.002669905674)n74:0.01337311454,Diphyes_dispar@4143803:0.01604302022)n73:0.001975778634,Diphyes_dispar@4088142:0.01801879885)n72:0.002744032028)n71:1.256552638e-07,Diphyes_dispar@4143794:0.02076295653)n70:0.001153986333,(Diphyes_dispar@4088131:0.01731751702,Diphyes_dispar@4125019:0.01731751702)n75:0.004599425849)n69:0.0002011410319)n68:0.01228352318)n67:0.05250908571)n62:0.02073903085)n53:0.02897944158,((Prayidae_D27SS7@2552305:0.01571806258,Prayidae_D27SS7@2552306:0.01571806258)n77:0.09193166107,((((Hippopodius_hippopus@1889570:0.08863089427,Prayidae_D27D2@3134750:0.08863089427)n81:0.007277087199,Kephyes_ovata@2110238:0.09590798147)n80:0.003013082909,(Prayidae_D27D2@3134749:0.09865486164,(Prayidae_D27D2@3134751:0.09685743879,(Diphyes_dispar@4265510:0.08691069279,(Kephyes_ovata@2110237:0.07271978957,Kephyes_ovata@2110239:0.07271978957)n85:0.01419090322)n84:0.009946745997)n83:0.001797422852)n82:0.0002662027413)n79:0.008552560074,((((Kephyes_ovata@2063741:0.08691069279,(Diphyes_dispar@4079737:0.03440160708,(Chelophyes_appendiculata@758431:0.0323752011,Chelophyes_appendiculata@758429:0.0323752011)n91:0.002026405983)n90:0.05250908571)n89:0.01348746446,(Lilyopsis_fluoracantha@2250561:0.02004325691,Lilyopsis_fluoracantha@2250562:0.02004325691)n92:0.08035490034)n88:0.001805494559,(Prayidae_D27D2@3118193:0.08450734493,Prayidae_D27D2@3230677:0.08450734493)n93:0.01769630687)n87:0.003053174655,Hippopodius_hippopus@1859498:0.1052568265)n86:0.002216797993)n78:0.0001760991895)n76:0.02897944158)n52:0.01156906304)n31:0.01319330695)n22:0.0429130465)n14:0.1184514469)n12:0.05507204156)n9:0.05988455798,(Podocoryna_carnea@4534030:0.3558801152,(Ectopleura_larynx@4625259:0.3102471961,(Ectopleura_larynx@4644406:0.07259187312,Ectopleura_larynx@4644402:0.07259187312)n96:0.237655323)n95:0.04563291912)n94:0.08183251293)n8:0.1027538407)n6:0.009897622823)n5:0.336359652)n4:0.1132762564)n0;
```
