## Supplementary material for "Evolution of gene expression across species and specialized zooids in Siphonophora": Gene trees: 328aba1bdd6f73c8abd22234769fbd3c.txt

```
(((Bargmannia_amoena@4774595:6.302754827e-07,Bargmannia_amoena@3444091:6.302754827e-07)n2:0.07622321706,Rudjakovia_sp@3870507:0.07622384733)n1:0.08516768787,((Frillagalma_vityazi@1613589:0.06322892296,Resomia_ornicephala@3023000:0.06322892296)n4:0.03866347444,((Nanomia_bijuga@857299:0.06175063978,Nanomia_bijuga@935323:0.06175063978)n6:0.004113384993,(Agalma_elegans@509334:0.06498335263,(Halistemma_rubrum@3743578:0.0534726437,(Agalma_elegans@632430:0.02154467931,Athorybia_rosacea@5049531:0.02154467931)n9:0.03192796439)n8:0.01151070893)n7:0.000880672147)n5:0.03602837263)n3:0.05949913781)n0;
```
