## Supplementary material for "Evolution of gene expression across species and specialized zooids in Siphonophora": Gene trees: 328f39d37a00916a2bb11162bd9010b1.txt

```
(Nematostella_vectensis@39366:1,(Aiptasia_pallida@3999171:0.8867237436,(Alatina_alata@4837662:0.5503640916,(Clytia_hemisphaerica@84211:0.3778280702,(Podocoryna_carnea@4607123:0.3764777182,((Hydractinia_symbiolongicarpus@4479162:0.1762116314,Podocoryna_carnea@4574950:0.1762116314)n6:0.1796684838,(((Ectopleura_larynx@4636918:0.2520712642,Hydra_vulgaris@4037:0.2520712642)n9:0.05864594706,((((((Cordagalma_sp@1001328:0.1018923974,Resomia_ornicephala@2969716:0.1018923974)n15:0.0121384429,(Marrus_claudanielis@2458503:0.1120450199,((((Lychnagalma_utricularia@1921997:0.053657509,Physophora_gilmeri@3549975:0.053657509)n20:0.03033782146,((Agalma_elegans@595357:0.05669684864,(Nanomia_bijuga@778228:0.05623022481,(Athorybia_rosacea@5071734:0.02141429126,Nanomia_bijuga@778229:0.02141429126)n24:0.03481593355)n23:0.0004666238314)n22:0.009167176134,Halistemma_rubrum@3657567:0.06586402478)n21:0.01813130568)n19:0.009314092894,Forskalia_asymmetrica@1097332:0.09330942335)n18:0.009582830411,(Marrus_claudanielis@2458518:0.0401578877,Physonect_sp@2389199:0.0401578877)n25:0.06273436606)n17:0.009152766135)n16:0.001985820404)n14:0.007977466996,(Stephalia_dilata@2812946:0.002077862513,Thermopalia_sp@3497737:0.002077862513)n26:0.1199304448)n13:0.02618992096,((Prayidae_D27D2@3248191:0.06792302538,Prayidae_D27SS7@2624892:0.06792302538)n28:0.03972669827,(Hippopodius_hippopus@1811860:0.1032967447,(Lilyopsis_fluoracantha@2291637:0.1003981572,(Chuniphyes_multidentata@3821957:0.08691069279,(Kephyes_ovata@2173734:0.08469257501,(Chelophyes_appendiculata@743228:0.03440160708,(Abylopsis_tetragona@478753:0.0221180839,Diphyes_dispar@4107076:0.0221180839)n34:0.01228352318)n33:0.05029096793)n32:0.002218117782)n31:0.01348746446)n30:0.002898587438)n29:0.004352978958)n27:0.04054850461)n12:0.05610635346,((Physalia_physalis@332074:0.1100823795,Rhizophysa_filiformis@2925654:0.1100823795)n36:0.08656449955,(Physalia_physalis@332073:0.1100823795,Rhizophysa_filiformis@2925656:0.1100823795)n37:0.08656449955)n35:0.007657702657)n11:0.02588069252,Physalia_physalis@312574:0.2301852742)n10:0.08053193699)n8:0.01064840538,((Apolemia_rubriversa@256553:0.04728686263,Apolemia_sp@3271567:0.04728686263)n39:0.133308176,(((Bargmannia_amoena@3404103:0.0201833611,Bargmannia_elongata@1361045:0.0201833611)n42:0.02290083414,Bargmannia_lata@3642632:0.04308419524)n41:0.03313965209,Rudjakovia_sp@3870585:0.07622384733)n40:0.1043711913)n38:0.140770578)n7:0.03451449863)n5:0.02059760295)n4:0.001350351996)n3:0.1725360215)n2:0.336359652)n1:0.1132762564)n0;
```
