## Supplementary material for "Evolution of gene expression across species and specialized zooids in Siphonophora": Gene trees: 332ec0415437080ef0530ddd1bc3ddea.txt

```
((Nematostella_vectensis@59174:0.688722155,Nematostella_vectensis@50727:0.688722155)n1:0.311277845,((Alatina_alata@4816925:0.5503640916,(Clytia_hemisphaerica@127723:0.3778280702,(Podocoryna_carnea@4527909:0.3758993318,((Ectopleura_larynx@4652762:0.2520712642,Hydra_vulgaris@9799:0.2520712642)n7:0.1038088511,((Hydractinia_symbiolongicarpus@4446533:0.1762116314,Podocoryna_carnea@4513357:0.1762116314)n9:0.1465443972,((Apolemia_rubriversa@259340:0.1844601612,((Physalia_physalis@320688:0.02233101659,Physalia_physalis@320684:0.02233101659)n13:0.08775136292,((Rhizophysa_filiformis@2859653:9.215286697e-07,Rhizophysa_filiformis@2859654:9.215286697e-07)n15:0.03927759937,Rhizophysa_filiformis@2859655:0.0392785209)n14:0.0708038586)n12:0.07437778173)n11:0.01984442047,(((((((Forskalia_asymmetrica@1138086:0.08866238913,((Lychnagalma_utricularia@2017442:0.053657509,Physophora_gilmeri@3521602:0.053657509)n24:0.03462781154,(((((Halistemma_rubrum@3678454:0.05708633569,Nanomia_bijuga@879103:0.05708633569)n29:0.00877768909,(Agalma_elegans@632357:0.02154467931,(Athorybia_rosacea@5012033:0.02066711818,Athorybia_rosacea@5012034:0.02066711818)n31:0.0008775611351)n30:0.04431934546)n28:0.007052579559,(Halistemma_rubrum@3661802:0.06586402478,Nanomia_bijuga@840150:0.06586402478)n32:0.007052579559)n27:0.003944344507,(Physophora_gilmeri@3535896:0.06745656614,Physophora_gilmeri@3567787:0.06745656614)n33:0.009404382703)n26:0.007134381614,Lychnagalma_utricularia@2019029:0.08399533045)n25:0.00428999008)n23:0.0003770685941)n22:0.00464703422,Cordagalma_sp@1018301:0.09330942335)n21:0.008582974053,(Resomia_ornicephala@3021270:0.06322892296,(Frillagalma_vityazi@1628022:0.06153604044,(Frillagalma_vityazi@1628018:0.05380981148,Frillagalma_vityazi@1587336:0.05380981148)n36:0.007726228957)n35:0.001692882522)n34:0.03866347444)n20:0.01504461374,(Erenna_richardi@1211563:0.07643874079,((Erenna_richardi@1255311:0.02709279563,Erenna_richardi@1255310:0.02709279563)n39:0.0004564868959,Erenna_richardi@1255312:0.02754928252)n38:0.04888945826)n37:0.04049827035)n19:0.005071296157,(Stephalia_dilata@2730497:0.1077836246,(Stephalia_dilata@2714514:0.01574133028,Stephalia_dilata@2730504:0.01574133028)n41:0.09204229435)n40:0.01422468267)n18:0.02618992096,(Lilyopsis_fluoracantha@2223977:0.1076497236,((((Chuniphyes_multidentata@3752440:0.001027235017,Chuniphyes_multidentata@4304036:0.001027235017)n46:0.03776842015,(Kephyes_ovata@2112322:0.0358191827,Kephyes_ovata@2112323:0.0358191827)n47:0.002976472472)n45:0.04811503762,((Abylopsis_tetragona@404280:0.0221180839,Diphyes_dispar@4248008:0.0221180839)n49:0.01228352318,(Chelophyes_appendiculata@652834:0.03198573416,Chelophyes_appendiculata@763457:0.03198573416)n50:0.002415872922)n48:0.05250908571)n44:0.01396464574,((Hippopodius_hippopus@1823416:0.07170350374,(Prayidae_D27D2@3197695:0.05328220008,Prayidae_D27D2@3100581:0.05328220008)n53:0.01842130366)n52:0.01692739053,Prayidae_D27SS7@2617364:0.08863089427)n51:0.01224444426)n43:0.006774385111)n42:0.04054850461)n17:0.01319330695,(Bargmannia_elongata@1371970:0.07622384733,(Rudjakovia_sp@3866453:0.07018738131,Rudjakovia_sp@3885308:0.07018738131)n55:0.006036466023)n54:0.08516768787)n16:0.0429130465)n10:0.1184514469)n8:0.03312408662)n6:0.02001921657)n5:0.001928738375)n4:0.1725360215)n3:0.336359652,(Aiptasia_pallida@4015290:0.7892727791,Aiptasia_pallida@3991741:0.7892727791)n56:0.09745096452)n2:0.1132762564)n0;
```
