## Supplementary material for "Evolution of gene expression across species and specialized zooids in Siphonophora": Gene trees: 332ed98f0a60572b876fa5be01b1cf4e.txt

```
(Nematostella_vectensis@51341:1,(Aiptasia_pallida@3986665:0.8867237436,(Alatina_alata@4964015:0.5503640916,(Ectopleura_larynx@4619074:0.3778280702,((Hydractinia_symbiolongicarpus@4479642:0.1762116314,Podocoryna_carnea@4587298:0.1762116314)n5:0.1354654895,(Clytia_hemisphaerica@87822:0.2865362057,(Physalia_physalis@387532:0.2043045817,((Apolemia_rubriversa@227073:0.04728686263,Apolemia_sp@3280973:0.04728686263)n9:0.133308176,((((Bargmannia_amoena@4732891:0.0201833611,Bargmannia_elongata@1299676:0.0201833611)n13:0.02290083414,Bargmannia_lata@3628825:0.04308419524)n12:0.03313965209,Rudjakovia_sp@3890618:0.07622384733)n11:0.08516768787,(((((Chuniphyes_multidentata@4315238:0.03879565517,Kephyes_ovata@2103484:0.03879565517)n18:0.05617954279,(Hippopodius_hippopus@1825787:0.08863089427,(Prayidae_D27D2@3244904:0.06792302538,Prayidae_D27SS7@2585306:0.06792302538)n20:0.0207078689)n19:0.006344303692)n17:0.01267452568,Lilyopsis_fluoracantha@2228255:0.1076497236)n16:0.03423450299,(Erenna_richardi@1235552:0.08138780417,(Marrus_claudanielis@2479105:0.0401578877,Physonect_sp@2406374:0.0401578877)n22:0.04122991647)n21:0.06049642247)n15:0.006314001618,(((Lychnagalma_utricularia@2019005:0.053657509,Physophora_gilmeri@3540557:0.053657509)n25:0.03901242716,Resomia_ornicephala@3065952:0.09266993616)n24:0.009222461246,(Cordagalma_sp@1071033:0.09330942335,(Agalma_elegans@575927:0.0534726437,Halistemma_rubrum@3651023:0.0534726437)n27:0.03983677965)n26:0.008582974053)n23:0.04630583085)n14:0.01319330695)n10:0.0192035034)n8:0.02370954311)n7:0.082231624)n6:0.02514091516)n4:0.0661509493)n3:0.1725360215)n2:0.336359652)n1:0.1132762564)n0;
```
