## Supplementary material for "Evolution of gene expression across species and specialized zooids in Siphonophora": Gene trees: 339a3630f26bbed16028a3e245c9c9b2.txt

```
((Alatina_alata@4906331:0.232604786,Alatina_alata@5003725:0.232604786)n1:0.3177593057,(((((((Physophora_gilmeri@3533607:0.1537753116,(Agalma_elegans@620672:0.1533959469,((((Athorybia_rosacea@5065514:0.06586402478,Nanomia_bijuga@919315:0.06586402478)n13:0.03163646118,((((Agalma_elegans@603689:0.0534726437,Halistemma_rubrum@3742688:0.0534726437)n17:0.04111404952,(Erenna_richardi@1203801:0.08993432484,Erenna_richardi@1208463:0.08993432484)n18:0.004652368377)n16:0.001662527407,(Stephalia_dilata@2797800:0.002077862513,Thermopalia_sp@3492388:0.002077862513)n19:0.09417135811)n15:0.001251236423,((Agalma_elegans@588554:0.0534726437,Halistemma_rubrum@3716793:0.0534726437)n21:0.03983677965,Forskalia_asymmetrica@1089230:0.09330942335)n20:0.004191033695)n14:2.891500411e-08)n12:0.02450782134,(Resomia_ornicephala@2975317:0.06322892296,(Frillagalma_vityazi@1529144:0.05439489583,Frillagalma_vityazi@1529141:0.05439489583)n23:0.008834027132)n22:0.05877938433)n11:0.02287872671,Bargmannia_amoena@4738246:0.144887034)n10:0.008508912866)n9:0.000379364722)n8:0.007616223616,((Hippopodius_hippopus@1875052:0.07206444078,Hippopodius_hippopus@1886659:0.07206444078)n25:0.01656645349,Prayidae_D27D2@3228887:0.08863089427)n24:0.07276064093)n7:0.0192035034,(Apolemia_lanosa@3334939:0.03524785198,Apolemia_rubriversa@237070:0.03524785198)n26:0.1453471866)n6:0.02370954311,(Physalia_physalis@372825:0.1100823795,Rhizophysa_filiformis@2858257:0.1100823795)n27:0.0942222022)n5:0.06081767653,((Bargmannia_lata@3628027:0.1613915352,((((((Agalma_elegans@640173:0.02154467931,Athorybia_rosacea@5030500:0.02154467931)n35:0.03192796439,Halistemma_rubrum@3653912:0.0534726437)n34:0.03052268676,Physophora_gilmeri@3537877:0.08399533045)n33:0.03801297684,(Erenna_richardi@1193287:0.08138780417,(Marrus_claudanielis@2481343:0.0401578877,Physonect_sp@2349315:0.0401578877)n37:0.04122991647)n36:0.04062050313)n32:0.02618992096,Kephyes_ovata@2190305:0.1481982283)n31:0.01279687674,((((Physophora_gilmeri@3566182:0.08399533045,(((Agalma_elegans@645354:0.02154467931,Athorybia_rosacea@5054500:0.02154467931)n44:0.03825477366,Nanomia_bijuga@786275:0.05979945297)n43:0.006064571802,(Halistemma_rubrum@3659052:0.05400133687,Halistemma_rubrum@3659049:0.05400133687)n45:0.01186268791)n42:0.01813130568)n41:0.01789706695,(Frillagalma_vityazi@1544056:0.06322892296,Resomia_ornicephala@2946214:0.06322892296)n46:0.03866347444)n40:0.02011590989,Marrus_claudanielis@2434865:0.1220083073)n39:0.02618992096,((Diphyes_dispar@4280260:0.08691069279,Kephyes_ovata@2094741:0.08691069279)n48:0.02073903085,Hippopodius_hippopus@1824338:0.1076497236)n47:0.04054850461)n38:0.01279687674)n30:0.0003964302108)n29:0.0429130465,Physalia_physalis@378496:0.2043045817)n28:0.06081767653)n4:0.1427566036,((((((Apolemia_lanosa@3366400:0.04728686263,Apolemia_sp@3300162:0.04728686263)n54:0.133308176,(((((Athorybia_rosacea@5064041:0.0534726437,Halistemma_rubrum@3662852:0.0534726437)n59:0.03052268676,(Lychnagalma_utricularia@1993329:0.07725778016,(Nanomia_bijuga@885154:0.06311764098,Physophora_gilmeri@3531970:0.06311764098)n61:0.01414013918)n60:0.006737550296)n58:0.03801297684,((Marrus_claudanielis@2443451:0.06238208502,Resomia_ornicephala@2992877:0.06238208502)n63:0.02281182883,Stephalia_dilata@2811393:0.08519391385)n62:0.03681439344)n57:0.01823202375,(((Kephyes_ovata@2129431:0.08691069279,(Chelophyes_appendiculata@703864:0.03440160708,(Diphyes_dispar@4139920:0.03369761423,Diphyes_dispar@4081343:0.03369761423)n68:0.0007039928477)n67:0.05250908571)n66:0.01298810661,(Lilyopsis_fluoracantha@2213158:0.09077468281,Prayidae_D27SS7@2593848:0.09077468281)n69:0.009124116595)n65:0.007750924242,(Hippopodius_hippopus@1837386:0.08863089427,Prayidae_D27D2@3238573:0.08863089427)n70:0.01901882937)n64:0.0325906074)n56:0.007957897212,Forskalia_asymmetrica@1102073:0.1481982283)n55:0.03239681035)n53:0.02370954311,Physalia_physalis@365743:0.2043045817)n52:0.1184514469,(Hydractinia_symbiolongicarpus@4446042:0.1762116314,Podocoryna_carnea@4608809:0.1762116314)n71:0.1465443972)n51:0.03312408662,(Ectopleura_larynx@4619874:0.2520712642,(Hydra_vulgaris@1149:0.2008025651,Hydra_vulgaris@3759:0.2008025651)n73:0.05126869905)n72:0.1038088511)n50:0.02194795495,((Clytia_hemisphaerica@94772:0.01678741246,Clytia_hemisphaerica@107998:0.01678741246)n75:0.2733852427,Clytia_hemisphaerica@122498:0.2901726552)n74:0.08765541497)n49:0.03005079163)n3:0.07808849516,((Hydra_vulgaris@26289:0.04132965573,Hydra_vulgaris@10188:0.04132965573)n77:0.3716842856,(((Ectopleura_larynx@4670193:0.2032608762,Ectopleura_larynx@4646819:0.2032608762)n80:0.04881038796,Hydra_vulgaris@14041:0.2520712642)n79:0.125756806,((Clytia_hemisphaerica@97085:0.3030530694,(Hydractinia_symbiolongicarpus@4412861:0.1762116314,Podocoryna_carnea@4554378:0.1762116314)n83:0.126841438)n82:0.0362724703,(Cordagalma_sp@1025289:0.1613915352,((Forskalia_asymmetrica@1161228:0.1018923974,Frillagalma_vityazi@1540544:0.1018923974)n86:0.04010562999,(((Bargmannia_amoena@4742101:0.0201833611,Bargmannia_elongata@1300710:0.0201833611)n89:0.05604048623,Rudjakovia_sp@3931097:0.07622384733)n88:0.05121351817,(((Chuniphyes_multidentata@4386873:0.03879565517,Kephyes_ovata@2043117:0.03879565517)n92:0.03426641416,Hippopodius_hippopus@1883612:0.07306206933)n91:0.03458765432,(Chelophyes_appendiculata@675556:0.03440160708,(Abylopsis_tetragona@504563:0.0221180839,Diphyes_dispar@4129435:0.0221180839)n94:0.01228352318)n93:0.07324811656)n90:0.01978764186)n87:0.01456066188)n85:0.01939350782)n84:0.1779340045)n81:0.0385025305)n78:0.03518587119)n76:0.0729534156)n2:0.06439673468)n0;
```
