## Supplementary material for "Evolution of gene expression across species and specialized zooids in Siphonophora": Gene trees: 347dc415c8ac8c5dcecb1c1adbc45a46.txt

```
(Nematostella_vectensis@47676:1,(Aiptasia_pallida@4016661:0.8867237436,(Alatina_alata@4937396:0.5503640916,((Ectopleura_larynx@4615308:0.2520712642,Hydra_vulgaris@2590:0.2520712642)n4:0.125756806,(Podocoryna_carnea@4534633:0.3758942325,(Clytia_hemisphaerica@72530:0.3497420695,((Hydractinia_symbiolongicarpus@4475982:0.1762116314,Podocoryna_carnea@4541900:0.1762116314)n8:0.1465443972,(((Apolemia_lanosa@3348085:0.04728686263,(Apolemia_rubriversa@274644:0.0329292508,Apolemia_sp@3267019:0.0329292508)n12:0.01435761183)n11:0.1373001562,Rhizophysa_filiformis@2929931:0.1845870188)n10:0.01971756292,((Bargmannia_elongata@1473875:0.07622384733,Rudjakovia_sp@3928827:0.07622384733)n14:0.08516768787,(((((((((Agalma_elegans@584570:0.02154467931,Athorybia_rosacea@5053861:0.02154467931)n23:0.03192796439,Halistemma_rubrum@3702469:0.0534726437)n22:0.01239138108,Nanomia_bijuga@905402:0.06586402478)n21:0.01813130568,Lychnagalma_utricularia@1969135:0.08399533045)n20:0.009314092894,Forskalia_asymmetrica@1107465:0.09330942335)n19:0.004782636906,(Frillagalma_vityazi@1693728:0.06322892296,Resomia_ornicephala@3014335:0.06322892296)n24:0.03486313729)n18:0.001964344113,Physophora_gilmeri@3531860:0.1000564044)n17:0.001835993034,Cordagalma_sp@1001148:0.1018923974)n16:0.04630583085,(((Marrus_claudanielis@2447788:0.0401578877,Physonect_sp@2374583:0.0401578877)n27:0.03267309088,(Stephalia_dilata@2750203:0.002077862513,Thermopalia_sp@3474155:0.002077862513)n28:0.07075311607)n26:0.06630895411,(Prayidae_D27D2@3127593:0.1076497236,(((Hippopodius_hippopus@1843901:0.08863089427,Prayidae_D27SS7@2594770:0.08863089427)n32:0.01139298461,(((Chuniphyes_multidentata@4307252:0.03879565517,Kephyes_ovata@2068041:0.03879565517)n35:0.04811503762,((Abylopsis_tetragona@404413:0.0221180839,Diphyes_dispar@4110390:0.0221180839)n37:0.01228352318,(Chelophyes_appendiculata@703162:0.03183801193,Chelophyes_appendiculata@684354:0.03183801193)n38:0.002563595152)n36:0.05250908571)n34:0.009134816558,(Chuniphyes_multidentata@4315107:0.03879565517,Kephyes_ovata@2164306:0.03879565517)n39:0.05724985418)n33:0.003978369535)n31:0.002165569261,Lilyopsis_fluoracantha@2320474:0.1021894481)n30:0.005460275499)n29:0.03149020905)n25:0.009058295558)n15:0.01319330695)n13:0.0429130465)n9:0.1184514469)n7:0.02698604093)n6:0.02615216292)n5:0.001933837717)n3:0.1725360215)n2:0.336359652)n1:0.1132762564)n0;
```
