## Supplementary material for "Evolution of gene expression across species and specialized zooids in Siphonophora": Gene trees: 349ec9a3cca3f6722b1c4d9ab53b8eea.txt

```
(((Aiptasia_pallida@3969729:0.48139312,Nematostella_vectensis@50749:0.48139312)n2:0.51860688,(Podocoryna_carnea@4522458:0.3325763661,Podocoryna_carnea@4491597:0.3325763661)n3:0.6674236339)n1:0.2112517266,((Aiptasia_pallida@4024441:0.3491077109,Nematostella_vectensis@52546:0.3491077109)n5:0.6508922891,(Alatina_alata@4895151:0.5503640916,((((Clytia_hemisphaerica@118972:0.3116546805,Clytia_hemisphaerica@83733:0.3116546805)n10:0.0198100304,(Hydractinia_symbiolongicarpus@4456139:0.1762116314,Podocoryna_carnea@4517790:0.1762116314)n11:0.1552530795)n9:0.0235347477,(Ectopleura_larynx@4644714:0.2520712642,Hydra_vulgaris@12130:0.2520712642)n12:0.1029281944)n8:0.02282861157,((Physalia_physalis@319064:0.1100823795,Rhizophysa_filiformis@2821471:0.1100823795)n14:0.0942222022,((Apolemia_lanosa@3312907:0.04728686263,(Apolemia_sp@3251986:0.04609007669,Apolemia_sp@3305479:0.04609007669)n17:0.001196785936)n16:0.133308176,(Marrus_claudanielis@2441712:0.1613915352,(((Bargmannia_lata@3633684:0.07622384733,Rudjakovia_sp@3850613:0.07622384733)n21:0.07836443867,(((Stephalia_dilata@2773013:0.002077862513,Thermopalia_sp@3481358:0.002077862513)n24:0.1199304448,(Forskalia_asymmetrica@1140043:0.1018923974,((Frillagalma_vityazi@1727522:0.06322892296,Resomia_ornicephala@3016998:0.06322892296)n27:0.0315829776,(Cordagalma_sp@983559:0.09330942335,((Lychnagalma_utricularia@2011787:0.053657509,Physophora_gilmeri@3557652:0.053657509)n30:0.03033782146,(Halistemma_rubrum@3732053:0.06586402478,(Nanomia_bijuga@804560:0.05638448606,(Agalma_elegans@546781:0.02154467931,Athorybia_rosacea@5034529:0.02154467931)n33:0.03483980675)n32:0.009479538714)n31:0.01813130568)n29:0.009314092894)n28:0.001502477217)n26:0.007080496836)n25:0.02011590989)n23:0.02618992096,((Prayidae_D27SS7@2549522:0.1045535939,(Hippopodius_hippopus@1819814:0.103795471,((Hippopodius_hippopus@1819801:0.08134682677,Lilyopsis_fluoracantha@2320821:0.08134682677)n38:0.01604727062,(Kephyes_ovata@2097484:0.09636168541,((Chelophyes_appendiculata@758931:0.03440160708,Diphyes_dispar@4091008:0.03440160708)n41:0.05250908571,Kephyes_ovata@2165582:0.08691069279)n40:0.009450992621)n39:0.001032411983)n37:0.00640137357)n36:0.0007581229366)n35:0.003096129743,Prayidae_D27D2@3096318:0.1076497236)n34:0.04054850461)n22:0.006390057752)n20:0.002790774631,(Bargmannia_lata@3612261:0.1567954349,((Erenna_richardi@1227846:0.07741406673,(Stephalia_dilata@2805759:0.07166382045,(Stephalia_dilata@2728226:0.002077862513,Thermopalia_sp@3508377:0.002077862513)n46:0.06958595793)n45:0.005750246286)n44:0.003973737438,Physonect_sp@2374768:0.08138780417)n43:0.07540763074)n42:0.0005836257249)n19:0.004012474569)n18:0.0192035034)n15:0.02370954311)n13:0.1735234885)n7:0.1725360215)n6:0.4496359084)n4:0.2112517266)n0;
```
