## Supplementary material for "Evolution of gene expression across species and specialized zooids in Siphonophora": Gene trees: 0351ce46da958a65b561bc3c54f4c491.txt

```
((Hydractinia_symbiolongicarpus@4485914:0.1762116314,Podocoryna_carnea@4555931:0.1762116314)n1:0.1465443972,(Rhizophysa_filiformis@2851189:0.2043045817,(Physalia_physalis@339957:0.2004480911,(Apolemia_rubriversa@216720:0.1805950386,((((((Halistemma_rubrum@3713104:0.07855896543,(((Athorybia_rosacea@5040169:0.06586402478,Nanomia_bijuga@849052:0.06586402478)n13:0.007366231124,Cordagalma_sp@1015644:0.0732302559)n12:0.004553589795,Athorybia_rosacea@5038775:0.07778384569)n11:0.0007751197357)n10:0.01475045792,((Forskalia_asymmetrica@1123941:0.07477301507,Lychnagalma_utricularia@1988138:0.07477301507)n15:0.01504583185,Physophora_gilmeri@3565862:0.08981884691)n14:0.003490576436)n9:0.008582974053,(Frillagalma_vityazi@1617287:0.06322892296,Resomia_ornicephala@3057799:0.06322892296)n16:0.03866347444)n8:0.02011590989,(Erenna_richardi@1245321:0.08138780417,(Marrus_claudanielis@2470384:0.0401578877,Physonect_sp@2399785:0.0401578877)n18:0.04122991647)n17:0.04062050313)n7:0.02878071303,(((Bargmannia_amoena@4782569:8.661258937e-07,Bargmannia_amoena@3456238:8.661258937e-07)n21:0.02018249498,Bargmannia_elongata@1313650:0.0201833611)n20:0.05604048623,Rudjakovia_sp@3850263:0.07622384733)n19:0.07456517299)n6:0.01060251488,((Prayidae_D27D2@3192982:0.06792302538,(Prayidae_D27SS7@2550110:0.01192732784,Prayidae_D27SS7@2550109:0.01192732784)n24:0.05599569754)n23:0.03972669827,(Hippopodius_hippopus@1909245:0.1042075513,((Chuniphyes_multidentata@3749341:0.03879565517,Kephyes_ovata@2063077:0.03879565517)n27:0.04811503762,(Chelophyes_appendiculata@737552:0.03440160708,(Abylopsis_tetragona@417318:0.0221180839,Diphyes_dispar@4223474:0.0221180839)n29:0.01228352318)n28:0.05250908571)n26:0.01729685847)n25:0.003442172379)n22:0.05374181156)n5:0.0192035034)n4:0.01985305247)n3:0.003856490637)n2:0.1184514469)n0;
```
