## Supplementary material for "Evolution of gene expression across species and specialized zooids in Siphonophora": Gene trees: 354b5229b452a41b75c6a2234d1d65b4.txt

```
((Aiptasia_pallida@3990256:0.8215067057,(Nematostella_vectensis@61332:0.7750052808,Nematostella_vectensis@61330:0.7750052808)n2:0.04650142489)n1:0.1784932943,(Alatina_alata@4912536:0.5503640916,(((Ectopleura_larynx@4635100:0.2444357645,Ectopleura_larynx@4635108:0.2444357645)n6:0.007635499613,Hydra_vulgaris@16058:0.2520712642)n5:0.125756806,(((Hydractinia_symbiolongicarpus@4423073:0.1762116314,Podocoryna_carnea@4553395:0.1762116314)n9:0.163144154,(((Clytia_hemisphaerica@124310:0.01352636964,(Clytia_hemisphaerica@108982:0.01352510005,Clytia_hemisphaerica@124308:0.01352510005)n13:1.269584738e-06)n12:0.008804718842,(Clytia_hemisphaerica@124309:8.783907095e-07,Clytia_hemisphaerica@124307:8.783907095e-07)n14:0.02233021009)n11:0.2870123675,(Clytia_hemisphaerica@124304:8.163948419e-07,Clytia_hemisphaerica@124305:8.163948419e-07)n15:0.3093426396)n10:0.03001232941)n8:0.01073789277,((Apolemia_rubriversa@240077:0.2043045817,Rhizophysa_filiformis@2823721:0.2043045817)n17:0.02018087588,((((Apolemia_rubriversa@278058:0.1525557865,(Rudjakovia_sp@3921152:0.09964654863,(Bargmannia_lata@3595749:0.09688541728,(((Rudjakovia_sp@3921150:0.04583504857,Rudjakovia_sp@3921151:0.04583504857)n26:0.03038879876,((Bargmannia_elongata@1479304:0.04308419524,Bargmannia_lata@3621820:0.04308419524)n28:0.01704947879,(Bargmannia_elongata@1364523:0.04308419524,Bargmannia_lata@3623534:0.04308419524)n29:0.01704947879)n27:0.0160901733)n25:0.005850955581,(Bargmannia_lata@3620938:0.07622384733,(((Bargmannia_amoena@4754766:2.892632598e-06,Bargmannia_amoena@3409200:2.892632598e-06)n33:0.02018046847,Bargmannia_elongata@1364522:0.0201833611)n32:0.04869759236,(Rudjakovia_sp@3851466:0.02063642849,Rudjakovia_sp@3851465:0.02063642849)n34:0.04824452497)n31:0.007342893868)n30:0.005850955581)n24:0.01481061437)n23:0.002761131349)n22:0.05290923787)n21:0.02803925211,((((Erenna_richardi@1258459:0.02368049956,Erenna_richardi@1258462:0.02368049956)n38:0.0441421437,Erenna_richardi@1258461:0.06782264325)n37:0.01356516092,(Marrus_claudanielis@2514774:0.06007574183,Marrus_claudanielis@2462172:0.06007574183)n39:0.02131206234)n36:0.04062050313,(Physophora_gilmeri@3566354:0.1079121982,(Resomia_ornicephala@2988177:0.1079119585,(((Frillagalma_vityazi@1551272:0.1011226591,(((Physophora_gilmeri@3574931:0.09330942335,((Cordagalma_sp@1069400:0.07971647506,Cordagalma_sp@1069401:0.07971647506)n49:0.003811663732,(Forskalia_asymmetrica@1155933:0.0700740244,Forskalia_asymmetrica@1128764:0.0700740244)n50:0.01345411439)n48:0.009781284557)n47:0.003877587869,(Forskalia_asymmetrica@1103959:0.0967775652,((Forskalia_asymmetrica@1160716:0.07618309174,(Halistemma_rubrum@3717525:0.07618306754,((Halistemma_rubrum@3717528:0.06586402478,(Nanomia_bijuga@819057:0.05922807686,Nanomia_bijuga@906582:0.05922807686)n57:0.006635947919)n56:0.01031888657,((Nanomia_bijuga@819059:0.06383935921,(Agalma_elegans@616720:0.02154467931,(Athorybia_rosacea@5018591:0.0201203876,Athorybia_rosacea@5024071:0.0201203876)n61:0.001424291709)n60:0.0422946799)n59:0.002024665568,Halistemma_rubrum@3717529:0.06586402478)n58:0.01031888657)n55:1.561958168e-07)n54:2.41973462e-08)n53:0.01712633161,((Lychnagalma_utricularia@1924287:0.053657509,Physophora_gilmeri@3573650:0.053657509)n63:0.03709758427,((Lychnagalma_utricularia@1978233:0.02025784039,Lychnagalma_utricularia@1978232:0.02025784039)n65:0.03339966861,Physophora_gilmeri@3573649:0.053657509)n64:0.03709758427)n62:0.002554330084)n52:0.003468141855)n51:0.0004094460138)n46:0.002803348932,(Resomia_ornicephala@2988179:0.0591953091,Resomia_ornicephala@3033294:0.0591953091)n66:0.04079505105)n45:0.001132298912)n44:0.00076973834,(Frillagalma_vityazi@1551271:0.06322892296,Resomia_ornicephala@3033295:0.06322892296)n67:0.03866347444)n43:0.006017759629,((Lychnagalma_utricularia@1952554:0.08516052675,Resomia_ornicephala@3033293:0.08516052675)n69:0.01673187066,Physophora_gilmeri@3566355:0.1018923974)n68:0.006017759629)n42:1.801428782e-06)n41:2.396976296e-07)n40:0.01409610914)n35:0.05858673131)n20:0.009012919174,(((Erenna_richardi@1258460:0.1481982283,(((Agalma_elegans@616724:0.0534726437,Halistemma_rubrum@3717531:0.0534726437)n75:0.01239138108,Nanomia_bijuga@862391:0.06586402478)n74:0.0609836832,((Prayidae_D27D2@3099010:0.0997509772,((Hippopodius_hippopus@1909139:0.08863089427,Prayidae_D27D2@3099007:0.08863089427)n79:0.007580410141,(((Prayidae_D27SS7@2654761:0.01214451969,Prayidae_D27SS7@2654762:0.01214451969)n82:0.05577850568,((Prayidae_D27D2@3246786:1.507211371e-06,Prayidae_D27D2@3246787:1.507211371e-06)n84:0.06374144599,Prayidae_D27D2@3099008:0.0637429532)n83:0.004180072173)n81:0.02460311488,(((((Diphyes_dispar@4177697:0.0221180839,(Abylopsis_tetragona@495288:0.02003051222,Abylopsis_tetragona@476091:0.02003051222)n90:0.002087571682)n89:0.01304030797,(Chelophyes_appendiculata@749696:0.03440160708,Abylopsis_tetragona@435287:0.03440160708)n91:0.0007567847829)n88:0.005639529789,(Chelophyes_appendiculata@684215:0.03440160708,(Diphyes_dispar@4121046:0.01004820865,Diphyes_dispar@4121043:0.01004820865)n93:0.02435339843)n92:0.006396314572)n87:0.00398816148,(Chelophyes_appendiculata@749695:0.03440160708,Abylopsis_tetragona@403913:0.03440160708)n94:0.01038447605)n86:0.04212460966,(((Chuniphyes_multidentata@4303141:2.057546919e-06,Chuniphyes_multidentata@3825518:2.057546919e-06)n97:0.03879359762,Kephyes_ovata@2177388:0.03879565517)n96:0.04042892821,(((Chuniphyes_multidentata@4303139:4.873770171e-06,Chuniphyes_multidentata@3825522:4.873770171e-06)n100:0.01051446405,(Chuniphyes_multidentata@4303140:1.969740123e-06,Chuniphyes_multidentata@3825524:1.969740123e-06)n101:0.01051736808)n99:0.02827631735,(Kephyes_ovata@2080980:0.03328611946,(Kephyes_ovata@2080982:0.03262085563,(Kephyes_ovata@2080981:0.02901458548,Kephyes_ovata@2080984:0.02901458548)n104:0.003606270152)n103:0.0006652638302)n102:0.005509535711)n98:0.04042892821)n95:0.007686109405)n85:0.005615447469)n80:0.003685164155)n78:0.00353967279)n77:0.00789874644,(Lilyopsis_fluoracantha@2225347:0.1013731895,Lilyopsis_fluoracantha@2238101:0.1013731895)n105:0.006276534117)n76:0.01919798433)n73:0.02135052028)n72:0.01319330695,Bargmannia_elongata@1479306:0.1613915352)n71:0.0192035034,Apolemia_rubriversa@278057:0.1805950386)n70:0.009012919174)n19:0.01469662393,(Physalia_physalis@341120:0.1100823795,((Rhizophysa_filiformis@2823719:0.05002847442,Rhizophysa_filiformis@2823716:0.05002847442)n108:0.04377125364,Rhizophysa_filiformis@2823717:0.09379972805)n107:0.01628265145)n106:0.0942222022)n18:0.02018087588)n16:0.1256082206)n7:0.02773439199)n4:0.1725360215)n3:0.4496359084)n0;
```
