## Supplementary material for "Evolution of gene expression across species and specialized zooids in Siphonophora": Gene trees: 358d95af93d4189aadb757a51a977fd4.txt

```
((Nematostella_vectensis@63072:0.4786161792,Nematostella_vectensis@46378:0.4786161792)n1:0.5213838208,(Aiptasia_pallida@4034883:0.8867237436,(Alatina_alata@4806179:0.5503640916,(((((Diphyes_dispar@4105008:0.1481982283,Halistemma_rubrum@3664168:0.1481982283)n8:0.1745578004,Podocoryna_carnea@4604470:0.3227560286)n7:0.01330869463,Hydra_vulgaris@1918:0.3360647232)n6:0.01981539199,Physalia_physalis@307592:0.3558801152)n5:0.1347333529,(Hydra_vulgaris@15328:0.3558801152,((Hydractinia_symbiolongicarpus@4441654:0.1762116314,Podocoryna_carnea@4580603:0.1762116314)n11:0.1427702065,(Ectopleura_larynx@4681539:0.3183570601,(Physalia_physalis@331732:0.3141372579,((Ectopleura_larynx@4681543:0.2517112656,((Physalia_physalis@370561:0.1100823795,(Rhizophysa_filiformis@2939203:0.007621850698,Rhizophysa_filiformis@2939198:0.007621850698)n18:0.1024605288)n17:0.1161088692,Physalia_physalis@331734:0.2261912487)n16:0.02552001689)n15:0.03851374272,((((Bargmannia_amoena@3460340:0.0201833611,Bargmannia_elongata@1439287:0.0201833611)n22:0.02290083414,Bargmannia_lata@3597343:0.04308419524)n21:0.03313965209,Rudjakovia_sp@3944930:0.07622384733)n20:0.1043711913,((((((((Agalma_elegans@604872:0.02154467931,Athorybia_rosacea@5063642:0.02154467931)n30:0.04431934546,(Halistemma_rubrum@3708928:0.05747565118,Nanomia_bijuga@873018:0.05747565118)n31:0.008388373594)n29:0.01813130568,(Physophora_gilmeri@3541347:0.053657509,(Lychnagalma_utricularia@1981728:0.05152841892,Lychnagalma_utricularia@1981734:0.05152841892)n33:0.002129090071)n32:0.03033782146)n28:0.00536173343,Cordagalma_sp@1024757:0.08935706388)n27:0.003952359464,Forskalia_asymmetrica@1102500:0.09330942335)n26:0.008582974053,(Resomia_ornicephala@2998137:0.06322892296,(Frillagalma_vityazi@1713302:0.05994330973,Frillagalma_vityazi@1713295:0.05994330973)n35:0.003285613232)n34:0.03866347444)n25:0.02011590989,(Erenna_richardi@1190876:0.08138780417,((Physonect_sp@2403440:0.0401578877,((Marrus_claudanielis@2496180:0.01887034309,Marrus_claudanielis@2496173:0.01887034309)n40:0.01857256941,Marrus_claudanielis@2496178:0.0374429125)n39:0.002714975201)n38:0.03267309088,(Thermopalia_sp@3512278:0.002077862513,(Stephalia_dilata@2752756:4.81623392e-06,Stephalia_dilata@2752754:4.81623392e-06)n42:0.002073046279)n41:0.07075311607)n37:0.008556825586)n36:0.04062050313)n24:0.03157039974,((Hippopodius_hippopus@1829108:0.1076497236,(Prayidae_D27SS7@2651463:0.1056031621,(Prayidae_D27D2@3109451:0.1035037172,(Lilyopsis_fluoracantha@2339690:0.1003981572,(((Chuniphyes_multidentata@4359886:0.001360953871,Chuniphyes_multidentata@3776145:0.001360953871)n50:0.0374347013,Kephyes_ovata@2050322:0.03879565517)n49:0.04811503762,(Abylopsis_tetragona@502308:0.03440160708,(Diphyes_dispar@4285381:0.006979952086,(Chelophyes_appendiculata@717838:0.006399784941,Chelophyes_appendiculata@717826:0.006399784941)n53:0.0005801671449)n52:0.027421655)n51:0.05250908571)n48:0.01348746446)n47:0.003105559928)n46:0.002099444965)n45:0.002046561504)n44:0.0253995601,((Apolemia_lanosa@3375902:0.02920496851,(Apolemia_sp@3300366:0.02697024574,Apolemia_sp@3253401:0.02697024574)n56:0.002234722779)n55:0.01808189411,Apolemia_rubriversa@251364:0.04728686263)n54:0.08576242112)n43:0.02052942329)n23:0.02701633157)n19:0.1096299697)n14:0.02391224965)n13:0.004219802136)n12:0.0006247778128)n10:0.03689827732)n9:0.1347333529)n4:0.05975062353)n3:0.336359652)n2:0.1132762564)n0;
```
