## Supplementary material for "Evolution of gene expression across species and specialized zooids in Siphonophora": Gene trees: 358fadedf404bfe6f03d5e71952ade40.txt

```
(((Clytia_hemisphaerica@72344:2.892135366e-06,Clytia_hemisphaerica@72342:2.892135366e-06)n2:0.0004215883262,(Clytia_hemisphaerica@72343:0.0004232204567,Clytia_hemisphaerica@72345:0.0004232204567)n3:1.260004859e-06)n1:0.3774035897,((Hydractinia_symbiolongicarpus@4449783:0.1762116314,(Podocoryna_carnea@4583053:0.01950548199,Podocoryna_carnea@4585990:0.01950548199)n6:0.1567061494)n5:0.1796684838,(Hydra_vulgaris@2568:0.3336496458,(((((Cordagalma_sp@1059853:6.702955211e-07,Cordagalma_sp@987668:6.702955211e-07)n12:0.09330875305,(Nanomia_bijuga@895850:0.01145781592,Nanomia_bijuga@961632:0.01145781592)n13:0.08185160743)n11:0.06808211186,Rudjakovia_sp@3873645:0.1613915352)n10:0.09922181337,(Rudjakovia_sp@3941505:0.1613915352,(Hippopodius_hippopus@1817823:0.1481982283,(Resomia_ornicephala@3019503:0.1018923974,(Cordagalma_sp@1058844:0.09918783961,(Frillagalma_vityazi@1631277:0.0945614794,(Forskalia_asymmetrica@1164903:0.09330942335,(Nanomia_bijuga@858016:0.06586402478,(Agalma_elegans@560462:0.02154467931,Athorybia_rosacea@5051845:0.02154467931)n21:0.04431934546)n20:0.02744539857)n19:0.001252056047)n18:0.004626360218)n17:0.002704557788)n16:0.04630583085)n15:0.01319330695)n14:0.09922181337)n9:0.06072799814,(Ectopleura_larynx@4662524:0.2789439072,Ectopleura_larynx@4611938:0.2789439072)n22:0.04239743948)n8:0.01230829913)n7:0.02223046938)n4:0.02194795495)n0;
```
