## Supplementary material for "Evolution of gene expression across species and specialized zooids in Siphonophora": Gene trees: 368d9a7d18e97821834a547733e0e339.txt

```
(Alatina_alata@5005913:0.5503640916,((Clytia_hemisphaerica@97478:0.3656115096,(Hydra_vulgaris@11649:0.3558801152,(Hydractinia_symbiolongicarpus@4471317:0.1762116314,Podocoryna_carnea@4543509:0.1762116314)n4:0.1796684838)n3:0.009731394349)n2:0.0122165606,((Physalia_physalis@368601:0.1100823795,Rhizophysa_filiformis@2896781:0.1100823795)n6:0.0942222022,(((((((((Agalma_elegans@629582:0.02154467931,Athorybia_rosacea@5092142:0.02154467931)n15:0.04431934546,Nanomia_bijuga@950870:0.06586402478)n14:0.01813130568,(Physophora_gilmeri@3558116:0.053657509,(Lychnagalma_utricularia@2018162:0.04790162784,Lychnagalma_utricularia@2018163:0.04790162784)n17:0.005755881154)n16:0.03033782146)n13:0.009314092894,(Cordagalma_sp@1052400:0.08352813879,Forskalia_asymmetrica@1123574:0.08352813879)n18:0.009781284557)n12:0.008582974053,(Frillagalma_vityazi@1515484:0.06322892296,Resomia_ornicephala@3030625:0.06322892296)n19:0.03866347444)n11:0.0129900327,(Marrus_claudanielis@2426955:0.0401578877,Physonect_sp@2354820:0.0401578877)n20:0.0747245424)n10:0.007125877197,Stephalia_dilata@2775882:0.1220083073)n9:0.05122943139,(Apolemia_rubriversa@300126:0.1501382108,(((Bargmannia_amoena@4722928:0.0201833611,Bargmannia_elongata@1392965:0.0201833611)n24:0.04432582543,Rudjakovia_sp@3883589:0.06450918653)n23:0.0117146608,Bargmannia_lata@3576747:0.07622384733)n22:0.07391436348)n21:0.02309952788)n8:0.007357299918,(((Hippopodius_hippopus@1758706:0.09543206564,(Lilyopsis_fluoracantha@2284507:0.08706067955,Prayidae_D27D2@3237922:0.08706067955)n28:0.008371386082)n27:0.006788648143,Prayidae_D27SS7@2579024:0.1022207138)n26:0.005429009865,((Chuniphyes_multidentata@3773640:0.03879565517,Kephyes_ovata@2088425:0.03879565517)n30:0.04811503762,(Chelophyes_appendiculata@697516:0.03440160708,(Abylopsis_tetragona@495506:0.0221180839,Diphyes_dispar@4240388:0.0221180839)n32:0.01228352318)n31:0.05250908571)n29:0.02073903085)n25:0.07294531496)n7:0.02370954311)n5:0.1735234885)n1:0.1725360215)n0;
```
