## Supplementary material for "Evolution of gene expression across species and specialized zooids in Siphonophora": Gene trees: 368f85b588b7b9792870eb3f93c61b84.txt

```
(Clytia_hemisphaerica@116493:0.3778280702,((Hydractinia_symbiolongicarpus@4479197:0.1762116314,Podocoryna_carnea@4571515:0.1762116314)n2:0.1796684838,((Ectopleura_larynx@4684417:0.2520712642,(Hydra_vulgaris@7065:0.06229419314,Hydra_vulgaris@7064:0.06229419314)n5:0.189777071)n4:0.08917134458,((Apolemia_rubriversa@209841:0.04728686263,Apolemia_sp@3299520:0.04728686263)n7:0.133308176,(Bargmannia_elongata@1298268:0.1613915352,((((((Chuniphyes_multidentata@3818434:0.03879565517,Kephyes_ovata@2155868:0.03879565517)n14:0.04992301137,(Kephyes_ovata@2155867:0.08691069279,(((Abylopsis_tetragona@508182:0.0221180839,Diphyes_dispar@4268901:0.0221180839)n18:0.01228352318,Chelophyes_appendiculata@685668:0.03440160708)n17:0.04102050874,Chuniphyes_multidentata@3762446:0.07542211582)n16:0.01148857697)n15:0.001807973749)n13:0.01204051256,Prayidae_D27SS7@2603969:0.1007591791)n12:0.006890544548,(Lilyopsis_fluoracantha@2254627:0.1055906111,((Hippopodius_hippopus@1815400:0.06668079469,(Hippopodius_hippopus@1806901:0.03476169428,Hippopodius_hippopus@1769966:0.03476169428)n22:0.03191910041)n21:0.03643911394,Hippopodius_hippopus@1783229:0.1031199086)n20:0.002470702501)n19:0.002059112507)n11:0.02080539544,((Hippopodius_hippopus@1806908:0.08863089427,Prayidae_D27D2@3160211:0.08863089427)n24:0.01901882937,(Lilyopsis_fluoracantha@2237879:0.1003981572,(Chuniphyes_multidentata@3762443:0.08691069279,((Abylopsis_tetragona@405925:0.0221180839,Diphyes_dispar@4242601:0.0221180839)n28:0.01228352318,(Chelophyes_appendiculata@728032:0.01873863571,Chelophyes_appendiculata@728031:0.01873863571)n29:0.01566297137)n27:0.05250908571)n26:0.01348746446)n25:0.007251566396)n23:0.02080539544)n10:0.01974310917,((Physonect_sp@2392476:0.1214196344,((Erenna_richardi@1275698:0.08138780417,Stephalia_dilata@2708390:0.08138780417)n33:0.04000295829,((((((Lychnagalma_utricularia@1974036:0.053657509,Physophora_gilmeri@3549983:0.053657509)n39:0.03033782146,(Nanomia_bijuga@957716:0.06586402478,((Halistemma_rubrum@3720206:0.03765020141,Halistemma_rubrum@3654824:0.03765020141)n42:0.01582244229,(Athorybia_rosacea@5050232:0.05316149421,(Athorybia_rosacea@5077924:0.02154467931,(Agalma_elegans@626513:0.02149557736,Agalma_elegans@650983:0.02149557736)n45:4.910194607e-05)n44:0.03161681489)n43:0.0003111494928)n41:0.01239138108)n40:0.01813130568)n38:0.0122071843,(Frillagalma_vityazi@1670018:0.09570997161,((Cordagalma_sp@1058771:0.08352813879,Forskalia_asymmetrica@1128581:0.08352813879)n48:0.008912479903,Frillagalma_vityazi@1659208:0.09244061869)n47:0.00326935292)n46:0.0004925431351)n37:0.005689882652,Resomia_ornicephala@3040175:0.1018923974)n36:0.0128126002,(Erenna_richardi@1275697:0.111372844,Erenna_richardi@1268646:0.111372844)n49:0.003332153574)n35:0.00533065036,(Stephalia_dilata@2766862:0.002077862513,Thermopalia_sp@3492830:0.002077862513)n50:0.1179577854)n34:0.001355114504)n32:2.887189e-05)n31:0.0005886729433,Marrus_claudanielis@2463299:0.1220083073)n30:0.02618992096)n9:0.01319330695)n8:0.0192035034)n6:0.1606475701)n3:0.01463750648)n1:0.02194795495)n0;
```
