## Supplementary material for "Evolution of gene expression across species and specialized zooids in Siphonophora": Gene trees: 369ad7d029eeb7301dfe64643a97c6cc.txt

```
(Nematostella_vectensis@55342:1,(Aiptasia_pallida@4018976:0.8867237436,(Alatina_alata@4943649:0.5503640916,(Clytia_hemisphaerica@92750:0.3778280702,((Ectopleura_larynx@4609760:0.2520712642,Hydra_vulgaris@9193:0.2520712642)n5:0.1038088511,(Podocoryna_carnea@4562477:0.3227560286,(Physalia_physalis@355301:0.2043045817,(((((Bargmannia_amoena@4777288:0.0201833611,Bargmannia_elongata@1342126:0.0201833611)n12:0.02290083414,Bargmannia_lata@3610822:0.04308419524)n11:0.03313965209,Rudjakovia_sp@3875305:0.07622384733)n10:0.08516768787,((Stephalia_dilata@2704001:0.002077862513,Thermopalia_sp@3503616:0.002077862513)n14:0.1461203657,(((Erenna_richardi@1222589:0.1059398901,(((((Cordagalma_sp@1078999:0.08352813879,Forskalia_asymmetrica@1090918:0.08352813879)n22:0.006187830886,(Physophora_gilmeri@3550142:0.08919098779,(((Agalma_elegans@591769:0.02154467931,Athorybia_rosacea@5078538:0.02154467931)n26:0.04431934546,(Halistemma_rubrum@3677163:0.05866142979,Nanomia_bijuga@857724:0.05866142979)n27:0.007202594987)n25:0.01813130568,Physophora_gilmeri@3550141:0.08399533045)n24:0.005195657336)n23:0.0005249818875)n21:0.003593453671,Lychnagalma_utricularia@2020078:0.09330942335)n20:0.005973220065,(Resomia_ornicephala@3039489:0.08759714348,Resomia_ornicephala@2949031:0.08759714348)n28:0.01168549994)n19:0.002609753988,Frillagalma_vityazi@1704492:0.1018923974)n18:0.004047492702)n17:0.01606841719,(Marrus_claudanielis@2459817:0.06112630556,(Marrus_claudanielis@2459810:0.0401578877,Physonect_sp@2404715:0.0401578877)n30:0.02096841786)n29:0.06088200174)n16:0.02165248924,(Hippopodius_hippopus@1796062:0.1076497236,(Prayidae_D27D2@3206572:0.106359991,(Prayidae_D27SS7@2555476:0.1035675018,((Kephyes_ovata@2139088:0.03879565517,(Chuniphyes_multidentata@4370323:0.03249330823,Chuniphyes_multidentata@4370322:0.03249330823)n36:0.006302346942)n35:0.06160250208,(Lilyopsis_fluoracantha@2286041:0.09511795991,(((Abylopsis_tetragona@485286:0.03286020155,Chelophyes_appendiculata@681030:0.03286020155)n40:0.001541405529,Diphyes_dispar@4136363:0.03440160708)n39:0.02380060053,((Abylopsis_tetragona@472767:0.0221180839,Diphyes_dispar@4160954:0.0221180839)n42:0.01228352318,(Chelophyes_appendiculata@687272:0.03255429825,Chelophyes_appendiculata@666849:0.03255429825)n43:0.001847308832)n41:0.02380060053)n38:0.0369157523)n37:0.005280197339)n34:0.003169344504)n33:0.002792489199)n32:0.001289732693)n31:0.03601107289)n15:0.004537431723)n13:0.01319330695)n9:0.0192035034,((Apolemia_lanosa@3370041:0.03524785198,(Apolemia_rubriversa@252525:0.03065058615,Apolemia_rubriversa@252524:0.03065058615)n46:0.004597265825)n45:0.01203901065,Apolemia_sp@3289474:0.04728686263)n44:0.133308176)n8:0.02370954311)n7:0.1184514469)n6:0.03312408662)n4:0.02194795495)n3:0.1725360215)n2:0.336359652)n1:0.1132762564)n0;
```
