## Supplementary material for "Evolution of gene expression across species and specialized zooids in Siphonophora": Gene trees: 369c345a0b22f0d81a93571d8ace343f.txt

```
(Aiptasia_pallida@4064135:0.8867237436,(Alatina_alata@4834143:0.5503640916,(Clytia_hemisphaerica@87431:0.3778280702,((Ectopleura_larynx@4653633:0.2520712642,Hydra_vulgaris@8630:0.2520712642)n4:0.1038088511,(Podocoryna_carnea@4501112:0.3528148265,((Hydractinia_symbiolongicarpus@4420954:0.1762116314,Podocoryna_carnea@4517462:0.1762116314)n7:0.1465443972,(Rhizophysa_filiformis@2901626:0.2043045817,(((Apolemia_lanosa@3356797:0.03524785198,Apolemia_rubriversa@217132:0.03524785198)n11:0.1210370999,(((Bargmannia_amoena@3427406:0.0201833611,Bargmannia_elongata@1416251:0.0201833611)n14:0.02290083414,Bargmannia_lata@3581978:0.04308419524)n13:0.03313965209,Rudjakovia_sp@3872213:0.07622384733)n12:0.08006110452)n10:0.02431008675,((((((Lychnagalma_utricularia@1954615:0.053657509,Physophora_gilmeri@3548382:0.053657509)n20:0.04225431422,((Forskalia_asymmetrica@1151171:0.08257467569,Frillagalma_vityazi@1569327:0.08257467569)n22:0.01308252194,((((Agalma_elegans@650953:0.02154467931,Athorybia_rosacea@5027969:0.02154467931)n26:0.03713917793,Nanomia_bijuga@832996:0.05868385724)n25:0.007180167537,Halistemma_rubrum@3738740:0.06586402478)n24:0.02744539857,(Cordagalma_sp@1044969:0.08352813879,Forskalia_asymmetrica@1151174:0.08352813879)n27:0.009781284557)n23:0.002347774281)n21:0.0002546255848)n19:0.005980574187,Resomia_ornicephala@3018854:0.1018923974)n18:0.01290035699,(Marrus_claudanielis@2480405:0.0401578877,Physonect_sp@2405478:0.0401578877)n28:0.07463486669)n17:0.007215552902,(Erenna_richardi@1271407:0.08138780417,(Stephalia_dilata@2812901:0.002077862513,Thermopalia_sp@3514261:0.002077862513)n30:0.07930994166)n29:0.04062050313)n16:0.02618992096,(Prayidae_D27D2@3236229:0.1076497236,(Hippopodius_hippopus@1823153:0.1058597186,(Prayidae_D27SS7@2602759:0.10330508,((Chuniphyes_multidentata@3758971:0.03879565517,Kephyes_ovata@2126905:0.03879565517)n35:0.06160250208,(Lilyopsis_fluoracantha@2307252:0.0952419959,(Abylopsis_tetragona@473637:0.0221180839,Diphyes_dispar@4150748:0.0221180839)n37:0.073123912)n36:0.005156161344)n34:0.002906922775)n33:0.002554638538)n32:0.001790005084)n31:0.04054850461)n15:0.03239681035)n9:0.02370954311)n8:0.1184514469)n6:0.03005879785)n5:0.003065288764)n3:0.02194795495)n2:0.1725360215)n1:0.336359652)n0;
```
