## Supplementary material for "Evolution of gene expression across species and specialized zooids in Siphonophora": Gene trees: 0370cba925aa6e4871a1e2312f5d39bd.txt

```
((Nematostella_vectensis@52534:0.0462367154,Nematostella_vectensis@64550:0.0462367154)n1:0.9537632846,(Aiptasia_pallida@3996504:0.8867237436,(Alatina_alata@4810293:0.5503640916,(Clytia_hemisphaerica@67333:0.3778280702,((Hydractinia_symbiolongicarpus@4478994:0.1762116314,Podocoryna_carnea@4570644:0.1762116314)n6:0.1796684838,(((((((((Bargmannia_amoena@4763784:0.0002776170464,Bargmannia_amoena@3464342:0.0002776170464)n15:0.01990574406,(Bargmannia_elongata@1492945:0.005742271901,Bargmannia_elongata@1492946:0.005742271901)n16:0.0144410892)n14:0.02290083414,Bargmannia_lata@3594288:0.04308419524)n13:0.03313965209,Rudjakovia_sp@3850827:0.07622384733)n12:0.08516768787,((((Prayidae_D27SS7@2654682:0.005797178326,Prayidae_D27SS7@2654684:0.005797178326)n20:0.06212584705,((Prayidae_D27D2@3085977:0.05166709316,Prayidae_D27D2@3085978:0.05166709316)n22:0.00699554006,Prayidae_D27D2@3085973:0.05866263322)n21:0.009260392161)n19:0.03972669827,(((Hippopodius_hippopus@1794301:0.002056452962,(Hippopodius_hippopus@1794299:7.231842739e-07,Hippopodius_hippopus@1794303:7.231842739e-07)n26:0.002055729778)n25:0.09540463188,(Lilyopsis_fluoracantha@2218608:6.69195345e-07,Lilyopsis_fluoracantha@2218606:6.69195345e-07)n27:0.09746041565)n24:0.008137751851,((((Chuniphyes_multidentata@4318904:4.067076138e-06,Chuniphyes_multidentata@3792294:4.067076138e-06)n31:0.002547924148,(Chuniphyes_multidentata@4318907:1.097551509e-06,Chuniphyes_multidentata@3792297:1.097551509e-06)n32:0.002550893673)n30:0.03624366395,Kephyes_ovata@2137362:0.03879565517)n29:0.04811503762,(((Abylopsis_tetragona@493554:6.798285154e-07,Abylopsis_tetragona@493548:6.798285154e-07)n35:0.02211740407,((((Diphyes_dispar@4114707:0.001111745731,Diphyes_dispar@4114703:0.001111745731)n39:0.001771920168,Diphyes_dispar@4114700:0.002883665899)n38:2.70511948e-07,Diphyes_dispar@4198105:0.002883936411)n37:0.01867806952,((Diphyes_dispar@4114701:0.01081102776,Diphyes_dispar@4142079:0.01081102776)n41:0.002404970326,Diphyes_dispar@4234102:0.01321599809)n40:0.008346007844)n36:0.0005560779692)n34:0.01228352318,(Chelophyes_appendiculata@764701:0.03198275609,Chelophyes_appendiculata@764706:0.03198275609)n42:0.002418850993)n33:0.05250908571)n28:0.01868814391)n23:0.002050886947)n18:0.04054850461,((Nanomia_bijuga@809519:0.1220083073,Physonect_sp@2410257:0.1220083073)n44:0.01988696431,(Marrus_claudanielis@2443499:0.1321768064,(((((Cordagalma_sp@1083301:0.08883488718,((Lychnagalma_utricularia@2017096:0.00147230221,Lychnagalma_utricularia@2017098:0.00147230221)n52:0.08680648706,(((((Agalma_elegans@603260:0.02154467931,Athorybia_rosacea@5064736:0.02154467931)n57:0.005492528899,(Athorybia_rosacea@5064735:0.02154467931,Agalma_elegans@603261:0.02154467931)n58:0.005492528899)n56:0.03620188275,(Nanomia_bijuga@809520:0.06076631009,Nanomia_bijuga@809521:0.06076631009)n59:0.00247278087)n55:0.002624933812,Halistemma_rubrum@3718297:0.06586402478)n54:0.01813130568,Lychnagalma_utricularia@2017099:0.08399533045)n53:0.004283458816)n51:0.0005560979077)n50:0.002858956429,Physophora_gilmeri@3556532:0.09169384361)n49:0.001615579742,Forskalia_asymmetrica@1116995:0.09330942335)n48:0.008582974053,((Frillagalma_vityazi@1593844:0.01426213447,(Frillagalma_vityazi@1593846:9.614107301e-07,Frillagalma_vityazi@1593847:9.614107301e-07)n62:0.01426117306)n61:0.04896678849,(Resomia_ornicephala@3000855:0.03695301949,Resomia_ornicephala@3000853:0.03695301949)n63:0.02627590347)n60:0.03866347444)n47:0.02011590989,(((Marrus_claudanielis@2443498:0.0401578877,Physonect_sp@2354472:0.0401578877)n66:0.03267309088,(Stephalia_dilata@2728092:0.002077862513,Thermopalia_sp@3508530:0.002077862513)n67:0.07075311607)n65:0.01573885191,(Marrus_claudanielis@2443495:0.08814734059,(((Erenna_richardi@1237923:0.06444679047,Physonect_sp@2367277:0.06444679047)n71:0.0169410137,Marrus_claudanielis@2443497:0.08138780417)n70:0.004315592708,(Marrus_claudanielis@2443496:0.0401578877,Physonect_sp@2366930:0.0401578877)n72:0.04554550918)n69:0.002443943716)n68:0.0004224899026)n64:0.0334384768)n46:0.01016849906)n45:0.009718465242)n43:0.006302956652)n17:0.01319330695)n11:0.0192035034,((Apolemia_lanosa@3324942:0.03524785198,Apolemia_rubriversa@301315:0.03524785198)n74:0.01203901065,(Apolemia_sp@3276471:0.04448805573,(Apolemia_sp@3266908:0.02569422057,Apolemia_sp@3305996:0.02569422057)n76:0.01879383517)n75:0.002798806894)n73:0.133308176)n10:0.02370954311,((Physalia_physalis@337238:1.522209561e-06,Physalia_physalis@337237:1.522209561e-06)n78:0.1100808573,(Rhizophysa_filiformis@2821545:0.09892415748,(Rhizophysa_filiformis@2821547:1.464255242e-06,Rhizophysa_filiformis@2821548:1.464255242e-06)n80:0.09892269323)n79:0.01115822203)n77:0.0942222022)n9:0.116917382,((Ectopleura_larynx@4715084:0.2765053692,Ectopleura_larynx@4715085:0.2765053692)n82:0.02628064912,Ectopleura_larynx@4715083:0.3027860183)n81:0.01843594538)n8:0.01007205744,Hydra_vulgaris@32290:0.3312940211)n7:0.02458609412)n5:0.02194795495)n4:0.1725360215)n3:0.336359652)n2:0.1132762564)n0;
```
