## Supplementary material for "Evolution of gene expression across species and specialized zooids in Siphonophora": Gene trees: 0371d79035bd734e7e9efaf288cc5271.txt

```
(Nematostella_vectensis@58747:1,(Aiptasia_pallida@4040994:0.8867237436,(Alatina_alata@4834603:0.5503640916,(Hydra_vulgaris@10698:0.3778280702,(Podocoryna_carnea@4531520:0.3770193405,(Clytia_hemisphaerica@67873:0.3690125804,((Ectopleura_larynx@4613161:0.3213393377,(Hydractinia_symbiolongicarpus@4422072:0.1762116314,Podocoryna_carnea@4493242:0.1762116314)n8:0.1451277063)n7:0.03454077748,((((Apolemia_lanosa@3324941:0.03524785198,Apolemia_rubriversa@241654:0.03524785198)n12:0.01203901065,Apolemia_sp@3254923:0.04728686263)n11:0.1357714923,(Physalia_physalis@347770:0.1100823795,Rhizophysa_filiformis@2920164:0.1100823795)n13:0.07297597547)n10:0.02124622673,(((Bargmannia_amoena@3407482:0.0201833611,Bargmannia_elongata@1318130:0.0201833611)n16:0.05604048623,((Bargmannia_lata@3631677:0.02622317721,Bargmannia_lata@3631676:0.02622317721)n18:0.04239062607,Rudjakovia_sp@3887285:0.06861380329)n17:0.007610044047)n15:0.08516768787,(Physonect_sp@2355489:0.1481982283,(Stephalia_dilata@2761677:0.1450217981,(((((((((Agalma_elegans@534942:0.02154467931,Athorybia_rosacea@5050147:0.02154467931)n29:0.03192796439,Halistemma_rubrum@3690047:0.0534726437)n28:0.01239138108,Nanomia_bijuga@919615:0.06586402478)n27:0.01813130568,(Lychnagalma_utricularia@1989128:0.053657509,Physophora_gilmeri@3537094:0.053657509)n30:0.03033782146)n26:0.009314092894,(Cordagalma_sp@1024378:0.08352813879,Forskalia_asymmetrica@1173464:0.08352813879)n31:0.009781284557)n25:0.008239552214,Resomia_ornicephala@3061700:0.1015489756)n24:0.0003434218388,Frillagalma_vityazi@1537893:0.1018923974)n23:0.02011590989,Erenna_richardi@1196453:0.1220083073)n22:0.02043215468,(Lilyopsis_fluoracantha@2224854:0.1076497236,((Hippopodius_hippopus@1760638:0.08863089427,(Prayidae_D27D2@3092757:0.06792302538,Prayidae_D27SS7@2644302:0.06792302538)n35:0.0207078689)n34:0.01336744825,((Chuniphyes_multidentata@3771172:0.03879565517,Kephyes_ovata@2051916:0.03879565517)n37:0.04811503762,(Chelophyes_appendiculata@688531:0.03440160708,(Abylopsis_tetragona@392428:0.0221180839,Diphyes_dispar@4134566:0.0221180839)n39:0.01228352318)n38:0.05250908571)n36:0.01508764974)n33:0.005651381118)n32:0.03479073834)n21:0.00258133607)n20:0.003176430203)n19:0.01319330695)n14:0.0429130465)n9:0.1515755335)n6:0.0131324652)n5:0.008006760106)n4:0.0008087296388)n3:0.1725360215)n2:0.336359652)n1:0.1132762564)n0;
```
