## Supplementary material for "Evolution of gene expression across species and specialized zooids in Siphonophora": Gene trees: 377a57d2d24bb1fe7717ff8557179da0.txt

```
(((Aiptasia_pallida@4015701:0.560047111,Nematostella_vectensis@50962:0.560047111)n2:0.439952889,Physalia_physalis@327441:1)n1:0.04916520077,((Aiptasia_pallida@4015696:0.3444415738,Nematostella_vectensis@41216:0.3444415738)n4:0.6555584262,(Alatina_alata@4928793:0.5503640916,((Clytia_hemisphaerica@86640:0.3451769019,(Ectopleura_larynx@4658064:0.2520712642,(((Hydra_vulgaris@17512:0.1248774338,Hydra_vulgaris@17513:0.1248774338)n11:0.04945401978,Hydra_vulgaris@29890:0.1743314536)n10:0.04172013549,Hydra_vulgaris@21611:0.2160515891)n9:0.03601967509)n8:0.09310563772)n7:0.03265116829,(((Podocoryna_carnea@4514924:0.2795973423,Podocoryna_carnea@4501393:0.2795973423)n14:0.004115554634,Podocoryna_carnea@4518755:0.2837128969)n13:0.09264355271,((Hydractinia_symbiolongicarpus@4423475:0.1762116314,Podocoryna_carnea@4569971:0.1762116314)n16:0.1465443972,(((Apolemia_rubriversa@211230:0.04728686263,Apolemia_sp@3279787:0.04728686263)n19:0.1441000517,(Physalia_physalis@388937:0.1100823795,Rhizophysa_filiformis@2850895:0.1100823795)n20:0.08130453479)n18:0.01291766741,((((Marrus_claudanielis@2497910:0.02757947898,Marrus_claudanielis@2497912:0.02757947898)n24:0.01257840872,Physonect_sp@2400497:0.0401578877)n23:0.1080403406,((((((((Agalma_elegans@650027:0.02154467931,Athorybia_rosacea@5088232:0.02154467931)n32:0.04431934546,(Halistemma_rubrum@3737333:0.04689013216,(Nanomia_bijuga@820684:0.04287284008,Nanomia_bijuga@820677:0.04287284008)n34:0.004017292082)n33:0.01897389261)n31:0.01813130568,(Lychnagalma_utricularia@1921809:0.053657509,Physophora_gilmeri@3529151:0.053657509)n35:0.03033782146)n30:0.009314092894,(Cordagalma_sp@1025813:0.08352813879,Forskalia_asymmetrica@1170115:0.08352813879)n36:0.009781284557)n29:0.01252855581,(Erenna_richardi@1184099:0.08138780417,(Stephalia_dilata@2731253:0.002077862513,Thermopalia_sp@3511038:0.002077862513)n38:0.07930994166)n37:0.02445017498)n28:0.01617032814,(Frillagalma_vityazi@1624360:0.06322892296,Resomia_ornicephala@3024754:0.06322892296)n39:0.05877938433)n27:0.01143984713,(((Cordagalma_sp@1082935:0.08898460778,Frillagalma_vityazi@1600050:0.08898460778)n42:0.007975458205,Forskalia_asymmetrica@1101779:0.09696006599)n41:0.004932331416,(Halistemma_rubrum@3664495:0.08399533045,(Lychnagalma_utricularia@2002631:0.053657509,Physophora_gilmeri@3571648:0.053657509)n44:0.03033782146)n43:0.01789706695)n40:0.03155575702)n26:0.008759619002,((Lilyopsis_fluoracantha@2253998:0.05571721305,(Lilyopsis_fluoracantha@2283751:0.002369252314,Lilyopsis_fluoracantha@2283754:0.002369252314)n47:0.05334796073)n46:0.0519325106,(((Prayidae_D27D2@3111166:0.06792302538,Prayidae_D27SS7@2616955:0.06792302538)n50:0.03567766119,(Hippopodius_hippopus@1787558:0.0977978603,((Chuniphyes_multidentata@3749619:0.03879565517,Kephyes_ovata@2175744:0.03879565517)n53:0.04811503762,(((Chelophyes_appendiculata@699402:0.03440160708,Diphyes_dispar@4127943:0.03440160708)n56:0.03907322383,(Chelophyes_appendiculata@735986:0.03440160708,(Abylopsis_tetragona@427391:0.0221180839,Diphyes_dispar@4287154:0.0221180839)n58:0.01228352318)n57:0.03907322383)n55:0.003756175371,((Abylopsis_tetragona@425339:0.0221180839,(Diphyes_dispar@4237901:0.02066001894,Diphyes_dispar@4237903:0.02066001894)n61:0.001458064959)n60:0.01228352318,(Chelophyes_appendiculata@691861:0.03149297141,Chelophyes_appendiculata@691862:0.03149297141)n62:0.002908635669)n59:0.0428293992)n54:0.009679686509)n52:0.01088716751)n51:0.005802826272)n49:0.001076269853,(Prayidae_D27D2@3111169:0.08863089427,(Hippopodius_hippopus@1816479:0.061629018,Hippopodius_hippopus@1816476:0.061629018)n64:0.02700187628)n63:0.01604606215)n48:0.002972767221)n45:0.03455804978)n25:0.005990454827)n22:0.01319330695,((((Bargmannia_amoena@4746081:0.0201833611,Bargmannia_elongata@1481726:0.0201833611)n68:0.02290083414,Bargmannia_lata@3600676:0.04308419524)n67:0.03313965209,Rudjakovia_sp@3922020:0.07622384733)n66:0.07584102945,((Bargmannia_elongata@1295071:0.06440674724,Rudjakovia_sp@3926446:0.06440674724)n70:0.0118171001,Bargmannia_lata@3598036:0.07622384733)n69:0.07584102945)n65:0.009326658422)n21:0.0429130465)n17:0.1184514469)n15:0.05360042101)n12:0.001471620555)n6:0.1725360215)n5:0.4496359084)n3:0.04916520077)n0;
```
