## Supplementary material for "Evolution of gene expression across species and specialized zooids in Siphonophora": Gene trees: 381ad4f0bbd483167ff9c3338d146960.txt

```
(Erenna_richardi@1248967:0.1220083073,((Athorybia_rosacea@5021244:0.02154467931,(Agalma_elegans@620104:0.01984175572,Agalma_elegans@620105:0.01984175572)n3:0.001702923592)n2:0.04431934546,Nanomia_bijuga@911925:0.06586402478)n1:0.05614428252)n0;
```
