## Supplementary material for "Evolution of gene expression across species and specialized zooids in Siphonophora": Gene trees: 383c12ce6eaea325563fe99ef2e19bda.txt

```
(Nematostella_vectensis@42428:1,(Alatina_alata@4969802:0.8867237436,((Aiptasia_pallida@3975413:0.5307415803,(Halistemma_rubrum@3676219:0.3227560286,Podocoryna_carnea@4515179:0.3227560286)n4:0.2079855517)n3:0.08830639133,(Aiptasia_pallida@3975408:0.5867752958,((Ectopleura_larynx@4664098:0.3333194696,(((Clytia_hemisphaerica@138598:0.003408394016,Clytia_hemisphaerica@123275:0.003408394016)n10:0.2894617857,((((Physalia_physalis@386059:0.02265266242,Physalia_physalis@386058:0.02265266242)n14:0.08742971708,Rhizophysa_filiformis@2875907:0.1100823795)n13:0.06044097055,(Apolemia_rubriversa@282659:0.1524572475,Apolemia_rubriversa@282657:0.1524572475)n15:0.01806610258)n12:0.03378123165,(((((Bargmannia_amoena@4746318:2.156968784e-06,Bargmannia_amoena@3399522:2.156968784e-06)n20:0.02018120414,Bargmannia_elongata@1337728:0.0201833611)n19:0.05604048623,(Bargmannia_lata@3589617:0.06019754814,Rudjakovia_sp@3876833:0.06019754814)n21:0.01602629919)n18:0.004672309688,((Bargmannia_elongata@1337727:0.04308419524,Bargmannia_lata@3629152:0.04308419524)n23:0.03313965209,Rudjakovia_sp@3919870:0.07622384733)n22:0.004672309688)n17:0.08049537819,((((Erenna_richardi@1204966:0.06028653086,(Marrus_claudanielis@2481271:0.0401578877,Physonect_sp@2381910:0.0401578877)n28:0.02012864316)n27:0.02110127331,(Stephalia_dilata@2748047:0.002077862513,(Thermopalia_sp@3514197:0.002077771239,Thermopalia_sp@3514198:0.002077771239)n30:9.127444985e-08)n29:0.07930994166)n26:0.01559771133,(Marrus_claudanielis@2502545:0.07283097858,Stephalia_dilata@2748054:0.07283097858)n31:0.02415453692)n25:0.05121271275,((Cordagalma_sp@1019484:0.1018923974,(Forskalia_asymmetrica@1089532:0.1013794988,(((((Lychnagalma_utricularia@1970046:0.053657509,Physophora_gilmeri@3556243:0.053657509)n39:0.007193935017,(Lychnagalma_utricularia@1993829:0.053657509,Physophora_gilmeri@3556244:0.053657509)n40:0.007193935017)n38:0.02314388644,(Halistemma_rubrum@3677048:0.06586402478,((Agalma_elegans@619082:0.02154467931,Athorybia_rosacea@5114778:0.02154467931)n43:0.04388779701,((Agalma_elegans@619079:0.06281820961,(Nanomia_bijuga@877131:0.04261206369,Nanomia_bijuga@877126:0.04261206369)n46:0.02020614592)n45:5.951565195e-05,(Agalma_elegans@619080:0.06177642289,(Athorybia_rosacea@5104055:0.05604426133,Nanomia_bijuga@877133:0.05604426133)n48:0.005732161558)n47:0.00110130237)n44:0.002554751059)n42:0.0004315484533)n41:0.01813130568)n37:0.009314092894,Forskalia_asymmetrica@1089531:0.09330942335)n36:0.003769571917,((Frillagalma_vityazi@1690910:0.03540184806,Frillagalma_vityazi@1706406:0.03540184806)n50:0.0278270749,Resomia_ornicephala@3041260:0.06322892296)n49:0.0338500723)n35:0.004300503557)n34:0.0005128985786)n33:0.01253129086,((((Chelophyes_appendiculata@725698:0.01801557631,((Abylopsis_tetragona@481454:0.01488964094,Abylopsis_tetragona@481455:0.01488964094)n56:0.001554054037,Abylopsis_tetragona@481457:0.01644369497)n55:0.001571881335)n54:0.01638603077,Diphyes_dispar@4242753:0.03440160708)n53:0.05250908571,(((Chuniphyes_multidentata@3745173:3.515130269e-06,Chuniphyes_multidentata@4369176:3.515130269e-06)n59:0.02352270159,Chuniphyes_multidentata@3745176:0.02352621672)n58:0.01526943845,(Kephyes_ovata@2041056:0.0387237859,(Kephyes_ovata@2087739:0.03469372483,Kephyes_ovata@2183008:0.03469372483)n61:0.004030061071)n60:7.186926948e-05)n57:0.04811503762)n52:0.02073903085,((((Hippopodius_hippopus@1765895:0.07943593101,Lilyopsis_fluoracantha@2244707:0.07943593101)n65:0.00832518508,(Prayidae_D27SS7@2563942:0.05207765399,Prayidae_D27SS7@2569431:0.05207765399)n66:0.0356834621)n64:0.00319231978,Prayidae_D27D2@3131081:0.09095343587)n63:0.008402678213,(Prayidae_D27D2@3131080:0.08529567352,Lilyopsis_fluoracantha@2244703:0.08529567352)n67:0.01406044056)n62:0.008293609563)n51:0.006773964615)n32:0.03377454)n24:0.01319330695)n16:0.0429130465)n11:0.08856559797)n9:0.03692029563,(Clytia_hemisphaerica@123279:0.3012618828,Hydra_vulgaris@16631:0.3012618828)n68:0.02852859249)n8:0.003528994281)n7:0.04450860057,(Hydractinia_symbiolongicarpus@4446921:0.1762116314,Podocoryna_carnea@4590862:0.1762116314)n69:0.2016164388)n6:0.2089472256)n5:0.03227267586)n2:0.267675772)n1:0.1132762564)n0;
```
