## Supplementary material for "Evolution of gene expression across species and specialized zooids in Siphonophora": Gene trees: 383d9de7cc12b5f6efc0a87347288dc7.txt

```
(Nematostella_vectensis@49426:1,((((Alatina_alata@4987445:0.04772259511,Alatina_alata@4884922:0.04772259511)n4:0.3452732731,(Alatina_alata@4949993:0.3106203572,Alatina_alata@4887024:0.3106203572)n5:0.08237551102)n3:0.02867829434,((Alatina_alata@4916585:0.01240899482,Alatina_alata@4847638:0.01240899482)n7:0.3059686994,((Alatina_alata@4991227:0.1811397042,Alatina_alata@4950866:0.1811397042)n9:0.01003692154,(Alatina_alata@4836826:1.051710955e-06,Alatina_alata@4836827:1.051710955e-06)n10:0.191175574)n8:0.1272010685)n6:0.1032964683)n2:0.1286899291,(((((((Physalia_physalis@328011:0.1100823795,Rhizophysa_filiformis@2848099:0.1100823795)n17:0.008633167821,(Rhizophysa_filiformis@2848101:0.1100823795,Physalia_physalis@327029:0.1100823795)n18:0.008633167821)n16:0.011518712,Physalia_physalis@328012:0.1302342593)n15:0.07407032238,(((((Bargmannia_amoena@3463785:7.189910138e-07,Bargmannia_amoena@4745740:7.189910138e-07)n23:0.02018264211,Bargmannia_elongata@1379055:0.0201833611)n22:0.05604048623,(Rudjakovia_sp@3863084:0.07319630977,Rudjakovia_sp@3952460:0.07319630977)n24:0.003027537568)n21:0.06332095614,(((Marrus_claudanielis@2415827:0.05210242623,Stephalia_dilata@2771241:0.05210242623)n27:0.02072855235,Physonect_sp@2373985:0.07283097858)n26:0.05854186394,(Apolemia_rubriversa@239984:0.09102846097,Marrus_claudanielis@2484044:0.09102846097)n28:0.04034438155)n25:0.008171960954)n20:0.04105023513,(Lilyopsis_fluoracantha@2226719:0.1076497236,((Hippopodius_hippopus@1796161:0.08863089427,((Prayidae_D27D2@3095208:0.009834007272,Prayidae_D27D2@3095204:0.009834007272)n33:0.0580890181,((Prayidae_D27SS7@2609250:0.01088616381,Prayidae_D27SS7@2561334:0.01088616381)n35:0.03304541977,((Prayidae_D27SS7@2609248:0.01566372341,Prayidae_D27SS7@2641299:0.01566372341)n37:0.02553320755,Prayidae_D27SS7@2609251:0.04119693097)n36:0.00273465261)n34:0.0239914418)n32:0.0207078689)n31:0.0101793347,((Chelophyes_appendiculata@761807:0.03440160708,((Abylopsis_tetragona@435940:0.0221180839,Diphyes_dispar@4112008:0.0221180839)n41:0.007405153432,(Abylopsis_tetragona@473463:0.0221180839,Diphyes_dispar@4161654:0.0221180839)n42:0.007405153432)n40:0.00487836975)n39:0.05250908571,(Kephyes_ovata@2152557:0.03879565517,((Chuniphyes_multidentata@3800596:8.544781967e-07,Chuniphyes_multidentata@4300259:8.544781967e-07)n45:0.03429703803,(Chuniphyes_multidentata@3800595:7.593667958e-07,Chuniphyes_multidentata@4300258:7.593667958e-07)n46:0.03429713314)n44:0.004497762666)n43:0.04811503762)n38:0.01189953618)n30:0.008839494672)n29:0.07294531496)n19:0.02370954311)n14:0.07818913802,((Podocoryna_carnea@4488553:0.2430598436,Podocoryna_carnea@4488555:0.2430598436)n48:0.03689569089,((((Clytia_hemisphaerica@81467:6.117368144e-07,Clytia_hemisphaerica@81468:6.117368144e-07)n52:5.122382192e-07,Clytia_hemisphaerica@81469:1.123975034e-06)n51:0.2056276818,Podocoryna_carnea@4568165:0.2056288058)n50:0.05814088889,(Hydra_vulgaris@31156:0.1325407963,Hydra_vulgaris@18330:0.1325407963)n53:0.1312288984)n49:0.01618583983)n47:0.002538185195)n13:0.03365456784,Hydractinia_symbiolongicarpus@4482441:0.3161482876)n12:0.06167978259,(Podocoryna_carnea@4568644:0.1762116314,(Hydractinia_symbiolongicarpus@4401017:0.1680817986,Hydractinia_symbiolongicarpus@4484386:0.1680817986)n55:0.008129832824)n54:0.2016164388)n11:0.1725360215)n1:0.4496359084)n0;
```
