## Supplementary material for "Evolution of gene expression across species and specialized zooids in Siphonophora": Gene trees: 390bfb74a0e9dbacd617d5eff188e8c1.txt

```
(Alatina_alata@4802736:0.5503640916,((Ectopleura_larynx@4715040:0.2520712642,Hydra_vulgaris@32210:0.2520712642)n2:0.125756806,(Podocoryna_carnea@4515199:0.3440684809,(Clytia_hemisphaerica@129480:0.3192175507,(Rhizophysa_filiformis@2938823:0.2043045817,(Lilyopsis_fluoracantha@2256747:0.1613915352,((Bargmannia_amoena@4746634:0.0201833611,Bargmannia_elongata@1333606:0.0201833611)n8:0.130578482,(((((Chuniphyes_multidentata@3796368:0.03879565517,Kephyes_ovata@2074643:0.03879565517)n13:0.04811503762,Diphyes_dispar@4270285:0.08691069279)n12:0.01269205783,Prayidae_D27SS7@2549000:0.09960275062)n11:0.008046973022,((Hippopodius_hippopus@1845131:0.08863089427,Prayidae_D27D2@3182404:0.08863089427)n15:0.00796160794,(Prayidae_D27D2@3182405:0.08863089427,Hippopodius_hippopus@1845133:0.08863089427)n16:0.00796160794)n14:0.01105722143)n10:0.04054850461,(((Marrus_claudanielis@2463843:0.07283097858,(Stephalia_dilata@2746899:0.002077862513,Thermopalia_sp@3516000:0.002077862513)n20:0.07075311607)n19:0.008100050319,((Erenna_richardi@1261918:0.06574073144,(Frillagalma_vityazi@1494421:0.06322892296,Resomia_ornicephala@3000175:0.06322892296)n23:0.002511808479)n22:0.008917153493,Erenna_richardi@1261919:0.07465788494)n21:0.006273143968)n18:0.04107727839,((Forskalia_asymmetrica@1114474:0.08777413991,(Lychnagalma_utricularia@2015619:0.053657509,Physophora_gilmeri@3571650:0.053657509)n26:0.03411663091)n25:0.005535283442,((Halistemma_rubrum@3724951:0.06586402478,(Nanomia_bijuga@839340:0.06487210186,(Agalma_elegans@561718:0.02154467931,Athorybia_rosacea@5092477:0.02154467931)n30:0.04332742255)n29:0.0009919229173)n28:0.02343809775,(Cordagalma_sp@1059806:0.08539603001,Cordagalma_sp@1059807:0.08539603001)n31:0.003906092516)n27:0.004007300825)n24:0.02869888395)n17:0.02618992096)n9:0.002563614899)n7:0.01062969205)n6:0.0429130465)n5:0.114912969)n4:0.02485093021)n3:0.03375958923)n1:0.1725360215)n0;
```
