## Supplementary material for "Evolution of gene expression across species and specialized zooids in Siphonophora": Gene trees: 391f685add721640dd3ec5203176b898.txt

```
(Physalia_physalis@349418:0.2043045817,(((((((Athorybia_rosacea@5110140:0.08399533045,Physophora_gilmeri@3532591:0.08399533045)n7:0.007099533309,Thermopalia_sp@3494557:0.09109486376)n6:0.01046294661,Physonect_sp@2366754:0.1015578104)n5:0.02045049692,(Frillagalma_vityazi@1723806:0.1018923974,Halistemma_rubrum@3744410:0.1018923974)n8:0.02011590989)n4:0.01562153876,Bargmannia_lata@3633708:0.1376298461)n3:0.02376168915,Kephyes_ovata@2134923:0.1613915352)n2:0.0192035034,(Apolemia_lanosa@3375319:0.04728686263,Apolemia_sp@3262438:0.04728686263)n9:0.133308176)n1:0.02370954311)n0;
```
