## Supplementary material for "Evolution of gene expression across species and specialized zooids in Siphonophora": Gene trees: 395dd9da5fdfcb01c21ba05d7d249037.txt

```
(Podocoryna_carnea@4529797:0.3227560286,((Chelophyes_appendiculata@714212:0.08691069279,(((((Diphyes_dispar@4202395:0.02256535138,Diphyes_dispar@4125581:0.02256535138)n7:0.00254786546,((Diphyes_dispar@4223281:0.007308084107,(Diphyes_dispar@4291229:0.005674633462,Diphyes_dispar@4125580:0.005674633462)n10:0.001633450644)n9:0.01198178468,(Diphyes_dispar@4291236:0.008722656315,((Diphyes_dispar@4250995:6.954667193e-07,Diphyes_dispar@4157394:6.954667193e-07)n13:0.008565989368,Diphyes_dispar@4082774:0.008566684835)n12:0.0001559714803)n11:0.01056721247)n8:0.00582334805)n6:0.006706219113,Diphyes_dispar@4164607:0.03181943595)n5:0.01086556364,((Diphyes_dispar@4156923:0.03417848504,Diphyes_dispar@4156908:0.03417848504)n15:0.003892599526,Diphyes_dispar@4156909:0.03807108457)n14:0.004613915026)n4:0.03527066398,(Kephyes_ovata@2086350:0.01932349332,Kephyes_ovata@2077673:0.01932349332)n16:0.05863217026)n3:0.008955029216)n2:0.09368434582,(Apolemia_lanosa@3376415:0.1474543311,(Cordagalma_sp@1021227:0.1220083073,Physonect_sp@2404500:0.1220083073)n18:0.02544602377)n17:0.03314070754)n1:0.14216099)n0;
```
