## Supplementary material for "Evolution of gene expression across species and specialized zooids in Siphonophora": Gene trees: 398f27376a1b04afa52e21d204577d74.txt

```
(Aiptasia_pallida@4019799:0.8867237436,(Alatina_alata@4873625:0.5503640916,(Clytia_hemisphaerica@70483:0.3778280702,(((((Rudjakovia_sp@3948745:0.05861994041,((Bargmannia_lata@3595816:0.04109986058,Bargmannia_lata@3590178:0.04109986058)n9:0.005674450669,Bargmannia_lata@3606900:0.04677431125)n8:0.01184562916)n7:0.01760390693,(Bargmannia_amoena@4778561:0.0201833611,Bargmannia_elongata@1464328:0.0201833611)n10:0.05604048623)n6:0.08516768787,((((((((Athorybia_rosacea@5018133:1.634753127e-06,Nanomia_bijuga@853776:1.634753127e-06)n18:0.06586239002,Halistemma_rubrum@3702769:0.06586402478)n17:0.008919650608,(Nanomia_bijuga@853781:0.07375746245,((Agalma_elegans@531236:0.05828644431,Nanomia_bijuga@853772:0.05828644431)n21:0.007577580464,Athorybia_rosacea@5093839:0.06586402478)n20:0.007893437671)n19:0.001026212938)n16:0.0005048123907,Athorybia_rosacea@5093838:0.07528848777)n15:0.008706842681,(Lychnagalma_utricularia@1923935:0.07897180104,Lychnagalma_utricularia@2005847:0.07897180104)n22:0.005023529419)n14:0.009882113099,(Frillagalma_vityazi@1644570:0.06322892296,Resomia_ornicephala@2944307:0.06322892296)n23:0.03064852059)n13:0.008014953849,(Cordagalma_sp@1065264:0.08352813879,Forskalia_asymmetrica@1164703:0.08352813879)n24:0.01836425861)n12:0.04630583085,(Erenna_richardi@1204597:0.1239355167,(((((Chuniphyes_multidentata@3772745:3.249128129e-06,Chuniphyes_multidentata@4304090:3.249128129e-06)n30:0.005976041212,(Chuniphyes_multidentata@4304091:9.634812722e-07,Chuniphyes_multidentata@3772746:9.634812722e-07)n31:0.005978326859)n29:0.03281636483,Kephyes_ovata@2196890:0.03879565517)n28:0.04811503762,((Chelophyes_appendiculata@726670:0.02698476318,(Abylopsis_tetragona@419696:0.02418690824,Abylopsis_tetragona@419689:0.02418690824)n34:0.002797854945)n33:0.0074168439,Diphyes_dispar@4234530:0.03440160708)n32:0.05250908571)n27:0.02073903085,(((Hippopodius_hippopus@1832823:0.08203608439,Prayidae_D27D2@3243321:0.08203608439)n37:0.006594809879,Prayidae_D27SS7@2639786:0.08863089427)n36:0.01486482385,(Prayidae_D27D2@3243322:0.06792302538,Prayidae_D27SS7@2639781:0.06792302538)n38:0.03557269275)n35:0.004154005519)n26:0.01628579307)n25:0.02426271154)n11:0.01319330695)n5:0.0429130465,(Apolemia_rubriversa@291491:0.1957078533,(Rhizophysa_filiformis@2820063:0.1754912189,Rhizophysa_filiformis@2820061:0.1754912189)n40:0.02021663438)n39:0.008596728414)n4:0.1184514469,(Podocoryna_carnea@4520428:0.3139195972,(Hydractinia_symbiolongicarpus@4459719:0.1762116314,(Podocoryna_carnea@4501521:0.1370082533,Podocoryna_carnea@4501522:0.1370082533)n43:0.03920337808)n42:0.1377079658)n41:0.008836431412)n3:0.05507204156)n2:0.1725360215)n1:0.336359652)n0;
```
