## Supplementary material for "Evolution of gene expression across species and specialized zooids in Siphonophora": Gene trees: 403b812d3605c1c3ec044ca6b044a006.txt

```
(Nematostella_vectensis@44395:1,(Aiptasia_pallida@3969611:0.8867237436,(Alatina_alata@4955067:0.5503640916,((((Physalia_physalis@335645:0.01514178279,Physalia_physalis@335644:0.01514178279)n6:0.09494059672,Rhizophysa_filiformis@2841730:0.1100823795)n5:0.0942222022,(Apolemia_lanosa@3336917:0.1805950386,(((Bargmannia_amoena@3441912:0.04308419524,(Bargmannia_elongata@1329224:0.03318555037,Bargmannia_lata@3595475:0.03318555037)n11:0.009898644872)n10:0.03313965209,Rudjakovia_sp@3849295:0.07622384733)n9:0.08516768787,(((((((((((Agalma_elegans@511641:0.02154467931,Athorybia_rosacea@5032290:0.02154467931)n22:0.03192796439,Halistemma_rubrum@3734459:0.0534726437)n21:0.01239138108,Nanomia_bijuga@972961:0.06586402478)n20:0.01911698399,Forskalia_asymmetrica@1154600:0.08498100877)n19:0.003199232662,Cordagalma_sp@1025935:0.08818024143)n18:0.005129181919,(Physophora_gilmeri@3539890:0.053657509,(Lychnagalma_utricularia@1923161:0.04843595937,Lychnagalma_utricularia@1943471:0.04843595937)n24:0.005221549629)n23:0.03965191435)n17:0.008582974053,(Frillagalma_vityazi@1722724:0.06322892296,Resomia_ornicephala@2958404:0.06322892296)n25:0.03866347444)n16:0.008337840165,Erenna_richardi@1232698:0.1102302376)n15:0.007718271635,Marrus_claudanielis@2525268:0.1179485092)n14:0.004059798094,(Stephalia_dilata@2732593:0.002077862513,Thermopalia_sp@3474657:0.002077862513)n26:0.1199304448)n13:0.02618992096,(Physonect_sp@2397680:0.1382972877,(Hippopodius_hippopus@1844577:0.1076497236,((Prayidae_D27D2@3138456:0.06792302538,Prayidae_D27SS7@2571423:0.06792302538)n30:0.03711774354,(Kephyes_ovata@2189424:0.1003981572,(Chuniphyes_multidentata@4336272:0.09427838261,(Lilyopsis_fluoracantha@2318994:0.08198361517,((Chelophyes_appendiculata@656005:0.03440160708,(Abylopsis_tetragona@401436:0.0221180839,Diphyes_dispar@4130038:0.0221180839)n36:0.01228352318)n35:0.00444714924,(Diphyes_dispar@4128547:0.03440160708,Chelophyes_appendiculata@656014:0.03440160708)n37:0.00444714924)n34:0.04313485885)n33:0.01229476743)n32:0.006119774641)n31:0.00464261167)n29:0.002608954726)n28:0.03064756401)n27:0.009900940604)n12:0.01319330695)n8:0.0192035034)n7:0.02370954311)n4:0.1735234885,(Podocoryna_carnea@4576571:0.3762435675,((Clytia_hemisphaerica@68388:0.3196235035,(Hydractinia_symbiolongicarpus@4438879:0.1762116314,Podocoryna_carnea@4498041:0.1762116314)n41:0.1434118721)n40:0.03306061823,(Ectopleura_larynx@4700103:0.2520712642,Hydra_vulgaris@12126:0.2520712642)n42:0.1006128575)n39:0.02355944578)n38:0.001584502709)n3:0.1725360215)n2:0.336359652)n1:0.1132762564)n0;
```
