## Supplementary material for "Evolution of gene expression across species and specialized zooids in Siphonophora": Gene trees: 403d334e7d5dfb2f7df83c5073bd05ad.txt

```
(Nematostella_vectensis@49382:1,(Aiptasia_pallida@3977444:0.8867237436,(Alatina_alata@4888759:0.5503640916,(Ectopleura_larynx@4614173:0.3558801152,(Podocoryna_carnea@4562049:0.3545570683,(Hydra_vulgaris@10999:0.3390592953,(Physalia_physalis@360796:0.3227560286,((Hydractinia_symbiolongicarpus@4434087:0.1762116314,Podocoryna_carnea@4561283:0.1762116314)n8:0.0705141793,((((((Stephalia_dilata@2795860:0.002077862513,Thermopalia_sp@3494477:0.002077862513)n14:0.1107211936,(Marrus_claudanielis@2478382:0.1117281229,((Erenna_richardi@1275641:0.08138780417,Marrus_claudanielis@2478375:0.08138780417)n17:0.02379596154,(((((Agalma_elegans@611572:0.02154467931,Athorybia_rosacea@5060149:0.02154467931)n22:0.04431934546,(Halistemma_rubrum@3728003:0.06067120982,Nanomia_bijuga@881984:0.06067120982)n23:0.005192814951)n21:0.01813130568,(Lychnagalma_utricularia@1930760:0.053657509,Physophora_gilmeri@3571540:0.053657509)n24:0.03033782146)n20:0.009314092894,Forskalia_asymmetrica@1138708:0.09330942335)n19:0.008582974053,(Cordagalma_sp@1021777:0.09287600848,(Resomia_ornicephala@3049981:0.0890438065,(Frillagalma_vityazi@1494570:0.06322892296,(Resomia_ornicephala@3049979:0.05934489775,Resomia_ornicephala@3049982:0.05934489775)n28:0.003884025214)n27:0.02581488354)n26:0.003832201984)n25:0.009016388918)n18:0.003291368313)n16:0.00654435714)n15:0.00107093322)n13:0.00920925122,Physonect_sp@2380298:0.1220083073)n12:0.02445857365,(((Bargmannia_amoena@4772870:0.0201833611,Bargmannia_elongata@1403502:0.0201833611)n31:0.02290083414,Bargmannia_lata@3610602:0.04308419524)n30:0.03313965209,Rudjakovia_sp@3918188:0.07622384733)n29:0.07024303362)n11:0.01492465426,(Lilyopsis_fluoracantha@2305541:0.1076497236,((Hippopodius_hippopus@1871845:0.08863089427,(Prayidae_D27D2@3152391:0.06792302538,Prayidae_D27SS7@2607683:0.06792302538)n35:0.0207078689)n34:0.01092611819,(Chuniphyes_multidentata@3778034:0.08691069279,(Kephyes_ovata@2024801:0.08112829343,((Chelophyes_appendiculata@693890:0.03440160708,Diphyes_dispar@4149198:0.03440160708)n39:0.02159328338,(Chelophyes_appendiculata@693886:0.03440160708,(Abylopsis_tetragona@435942:0.0221180839,(Diphyes_dispar@4149199:0.02115478601,Diphyes_dispar@4149202:0.02115478601)n42:0.0009632978903)n41:0.01228352318)n40:0.02159328338)n38:0.02513340297)n37:0.005782399357)n36:0.01264631967)n33:0.008092711184)n32:0.05374181156)n10:0.0429130465,((Apolemia_lanosa@3311634:0.03524785198,Apolemia_rubriversa@248250:0.03524785198)n44:0.1683073741,(Rhizophysa_filiformis@2882398:0.201536421,(Rhizophysa_filiformis@2882396:0.1874784949,Rhizophysa_filiformis@2882397:0.1874784949)n46:0.01405792617)n45:0.002018805041)n43:0.000749355621)n9:0.04242122899)n7:0.0760302179)n6:0.01630326674)n5:0.0154977729)n4:0.001323046972)n3:0.1944839764)n2:0.336359652)n1:0.1132762564)n0;
```
