## Supplementary material for "Evolution of gene expression across species and specialized zooids in Siphonophora": Gene trees: 413d721f9976332b0d7c2de65fa75eb0.txt

```
(Aiptasia_pallida@4048437:0.8867237436,(Alatina_alata@4846258:0.5503640916,(Clytia_hemisphaerica@118009:0.3778280702,((Hydractinia_symbiolongicarpus@4442183:0.1762116314,Podocoryna_carnea@4578218:0.1762116314)n4:0.1796684838,((Ectopleura_larynx@4617639:0.2520712642,Hydra_vulgaris@2288:0.2520712642)n6:0.09271875741,(((((((((((Halistemma_rubrum@3702558:0.0534726437,(Athorybia_rosacea@5056892:0.02154467931,(Agalma_elegans@582107:0.01953486395,Agalma_elegans@582114:0.01953486395)n19:0.002009815362)n18:0.03192796439)n17:0.01239138108,Nanomia_bijuga@794102:0.06586402478)n16:0.0112124809,(Lychnagalma_utricularia@1964110:0.06467373047,Lychnagalma_utricularia@1964111:0.06467373047)n20:0.0124027752)n15:0.006918824777,Physophora_gilmeri@3524172:0.08399533045)n14:0.009314092894,(Cordagalma_sp@985992:0.08352813879,Forskalia_asymmetrica@1128579:0.08352813879)n21:0.009781284557)n13:0.008582974053,((Frillagalma_vityazi@1610792:0.008223298596,Frillagalma_vityazi@1610790:0.008223298596)n23:0.05500562437,Resomia_ornicephala@3015712:0.06322892296)n22:0.03866347444)n12:0.01350214449,(Physonect_sp@2412420:0.1035280237,(Erenna_richardi@1252532:0.08138780417,Physonect_sp@2412418:0.08138780417)n25:0.02214021949)n24:0.01186651823)n11:0.006613765409,Marrus_claudanielis@2459915:0.1220083073)n10:0.02618992096,((Prayidae_D27D2@3183815:0.06792302538,Prayidae_D27SS7@2602537:0.06792302538)n27:0.03972669827,(Hippopodius_hippopus@1898918:0.1026546679,((Chuniphyes_multidentata@3762283:0.03879565517,Kephyes_ovata@2183431:0.03879565517)n30:0.04811503762,(Chelophyes_appendiculata@734611:0.03440160708,(Abylopsis_tetragona@480867:0.0221180839,Diphyes_dispar@4155411:0.0221180839)n32:0.01228352318)n31:0.05250908571)n29:0.01574397514)n28:0.004995055717)n26:0.04054850461)n9:0.01319330695,((Bargmannia_lata@3601588:0.06672811368,Rudjakovia_sp@3860940:0.06672811368)n34:0.009495733657,(Bargmannia_elongata@1373881:0.06880774397,Bargmannia_elongata@1373874:0.06880774397)n35:0.007416103366)n33:0.08516768787)n8:0.0192035034,(Apolemia_rubriversa@237525:0.1609881705,(Apolemia_rubriversa@237528:0.001800047515,Apolemia_rubriversa@237527:0.001800047515)n37:0.159188123)n36:0.01960686809)n7:0.164194983)n5:0.01109009365)n3:0.02194795495)n2:0.1725360215)n1:0.336359652)n0;
```
