## Supplementary material for "Evolution of gene expression across species and specialized zooids in Siphonophora": Gene trees: 417a3a9cf400a53133c03cd647d39d94.txt

```
(Nematostella_vectensis@45132:1,(Aiptasia_pallida@4007976:0.8867237436,(Alatina_alata@4881624:0.5503640916,(Physalia_physalis@381189:0.4305549779,(Podocoryna_carnea@4560983:0.4291216845,((Ectopleura_larynx@4717123:0.3558801152,(Hydra_vulgaris@12610:0.3397873299,Physalia_physalis@381187:0.3397873299)n7:0.01609278532)n6:0.05112841336,((Clytia_hemisphaerica@85248:0.3337354876,(Hydractinia_symbiolongicarpus@4459252:0.1762116314,Podocoryna_carnea@4488610:0.1762116314)n10:0.1575238562)n9:0.04409258254,((Physalia_physalis@334285:0.1100823795,(Rhizophysa_filiformis@2823110:0.03300381291,Rhizophysa_filiformis@2823106:0.03300381291)n13:0.0770785666)n12:0.0942222022,(((Apolemia_lanosa@3370457:0.04728686263,(Apolemia_rubriversa@261302:0.01672715459,Apolemia_sp@3300497:0.01672715459)n17:0.03055970804)n16:0.11152008,(((Bargmannia_amoena@4752577:0.0201833611,Bargmannia_elongata@1337425:0.0201833611)n20:0.02290083414,Bargmannia_lata@3623162:0.04308419524)n19:0.03313965209,Rudjakovia_sp@3873892:0.07622384733)n18:0.0825830953)n15:0.02178809597,((((((((Agalma_elegans@604972:0.02154467931,Athorybia_rosacea@5022210:0.02154467931)n28:0.04431934546,(Halistemma_rubrum@3655131:0.05858419361,Nanomia_bijuga@792898:0.05858419361)n29:0.007279831168)n27:0.01813130568,Lychnagalma_utricularia@2017888:0.08399533045)n26:0.009314092894,(Cordagalma_sp@1031324:0.08352813879,Forskalia_asymmetrica@1172438:0.08352813879)n30:0.009781284557)n25:0.003582076744,Resomia_ornicephala@2944727:0.09689150009)n24:0.005000897309,Frillagalma_vityazi@1563152:0.1018923974)n23:0.02011590989,(((Erenna_richardi@1273190:0.02429727028,Stephalia_dilata@2742029:0.02429727028)n33:0.05415012304,Thermopalia_sp@3510200:0.07844739332)n32:0.002940410848,(Marrus_claudanielis@2513369:0.0401578877,Physonect_sp@2400350:0.0401578877)n34:0.04122991647)n31:0.04062050313)n22:0.02618992096,(Hippopodius_hippopus@1905211:0.1076497236,(Prayidae_D27D2@3113533:0.1075328883,(Prayidae_D27SS7@2648222:0.1057528242,(Kephyes_ovata@2164804:0.1003981572,(Chuniphyes_multidentata@4332363:0.09734606486,(Lilyopsis_fluoracantha@2229329:0.09192204101,(Chelophyes_appendiculata@688270:0.03440160708,(Abylopsis_tetragona@414819:0.0221180839,Diphyes_dispar@4202142:0.0221180839)n42:0.01228352318)n41:0.05752043392)n40:0.005424023853)n39:0.003052092388)n38:0.005354666974)n37:0.001780064068)n36:0.0001168353547)n35:0.04054850461)n21:0.03239681035)n14:0.02370954311)n11:0.1735234885)n8:0.02918045841)n5:0.02211315593)n4:0.001433293385)n3:0.1198091137)n2:0.336359652)n1:0.1132762564)n0;
```
