## Supplementary material for "Evolution of gene expression across species and specialized zooids in Siphonophora": Gene trees: 427a5394257da9beed9f774ee3649a0d.txt

```
((Hydractinia_symbiolongicarpus@4407000:0.1762116314,Podocoryna_carnea@4536576:0.1762116314)n1:0.1465443972,((Physalia_physalis@380335:0.1100823795,Rhizophysa_filiformis@2899823:0.1100823795)n3:0.0942222022,(((Apolemia_rubriversa@237230:0.04728686263,Apolemia_sp@3266876:0.04728686263)n6:0.133308176,(((((((((((Agalma_elegans@578739:0.02154467931,Athorybia_rosacea@5089411:0.02154467931)n17:0.03192796439,Halistemma_rubrum@3700858:0.0534726437)n16:0.01239138108,Nanomia_bijuga@961278:0.06586402478)n15:0.01813130568,Lychnagalma_utricularia@1914221:0.08399533045)n14:0.01650206676,((Athorybia_rosacea@5100170:0.0534726437,Halistemma_rubrum@3714674:0.0534726437)n19:0.01523888099,(Frillagalma_vityazi@1627338:0.04868712391,Lychnagalma_utricularia@1959153:0.04868712391)n20:0.02002440078)n18:0.03178587253)n13:0.001395000183,Resomia_ornicephala@2970235:0.1018923974)n12:0.009166594515,Marrus_claudanielis@2452785:0.1110589919)n11:0.01094931538,(Stephalia_dilata@2743440:0.002077862513,Thermopalia_sp@3493542:0.002077862513)n21:0.1199304448)n10:0.02618992096,(((((Diphyes_dispar@4085804:0.06585372344,(Diphyes_dispar@4293644:0.06122509232,Diphyes_dispar@4072970:0.06122509232)n27:0.004628631113)n26:0.02105696935,Kephyes_ovata@2140526:0.08691069279)n25:0.009954826152,Prayidae_D27SS7@2644957:0.09686551894)n24:0.003121469986,Prayidae_D27D2@3219577:0.09998698893)n23:0.007662734716,Lilyopsis_fluoracantha@2260236:0.1076497236)n22:0.04054850461)n9:0.01319330695,(((Bargmannia_amoena@4780092:0.0201833611,Bargmannia_elongata@1438188:0.0201833611)n30:0.05604048623,(Bargmannia_lata@3587361:0.05950029532,Rudjakovia_sp@3941532:0.05950029532)n31:0.01672355202)n29:0.07834410335,(Rudjakovia_sp@3851268:0.07622384733,(((Bargmannia_amoena@3394656:0.0201833611,Bargmannia_elongata@1345552:0.0201833611)n35:0.02290083414,Bargmannia_lata@3614378:0.04308419524)n34:0.03222766913,((Bargmannia_amoena@4736362:0.0201833611,Bargmannia_elongata@1493224:0.0201833611)n37:0.02290083414,Bargmannia_lata@3600807:0.04308419524)n36:0.03222766913)n33:0.0009119829629)n32:0.07834410335)n28:0.00682358452)n8:0.01701199704,(((((((Agalma_elegans@621356:0.02154467931,Athorybia_rosacea@5065229:0.02154467931)n44:0.03192796439,Halistemma_rubrum@3714746:0.0534726437)n43:0.01239138108,Nanomia_bijuga@948093:0.06586402478)n42:0.01344336975,(Physophora_gilmeri@3549171:0.04594081653,Resomia_ornicephala@3003597:0.04594081653)n45:0.033366578)n41:0.02258500288,Cordagalma_sp@1003377:0.1018923974)n40:0.02011590989,(Stephalia_dilata@2723573:0.002077862513,Thermopalia_sp@3508054:0.002077862513)n46:0.1199304448)n39:0.03938322791,Rudjakovia_sp@3897988:0.1613915352)n38:0.01701199704)n7:0.00219150636)n5:0.02323420899,(((Apolemia_lanosa@3326751:0.03524785198,Apolemia_rubriversa@265006:0.03524785198)n49:0.01203901065,Apolemia_sp@3268358:0.04728686263)n48:0.133308176,((Stephalia_dilata@2770640:0.1481982283,((Marrus_claudanielis@2416229:0.0401578877,Physonect_sp@2394628:0.0401578877)n53:0.09797798482,(((((((Agalma_elegans@638100:0.02154467931,Athorybia_rosacea@5102572:0.02154467931)n60:0.03423689162,Nanomia_bijuga@860329:0.05578157093)n59:0.01008245385,Halistemma_rubrum@3663766:0.06586402478)n58:0.01813130568,Physophora_gilmeri@3532808:0.08399533045)n57:0.01789706695,(Frillagalma_vityazi@1578953:0.06322892296,Resomia_ornicephala@2985822:0.06322892296)n61:0.03866347444)n56:0.02011590989,Erenna_richardi@1271678:0.1220083073)n55:0.01419286499,((Hippopodius_hippopus@1876148:0.09449632572,((Lilyopsis_fluoracantha@2257417:0.08202820718,Prayidae_D27D2@3092461:0.08202820718)n65:4.753650689e-07,Prayidae_D27SS7@2560251:0.08202868254)n64:0.01246764318)n63:0.01315339793,((Chuniphyes_multidentata@4387422:0.03879565517,Kephyes_ovata@2160975:0.03879565517)n67:0.04811503762,(Chelophyes_appendiculata@754809:0.03440160708,(Abylopsis_tetragona@417771:0.0221180839,Diphyes_dispar@4095325:0.0221180839)n69:0.01228352318)n68:0.05250908571)n66:0.02073903085)n62:0.02855144864)n54:0.001934700238)n52:0.01006235573)n51:0.01319330695,((Bargmannia_elongata@1349236:0.0201833611,((Bargmannia_amoena@4753252:0.01363011933,(Bargmannia_amoena@4724552:2.137261188e-07,Bargmannia_amoena@3456741:2.137261188e-07)n74:0.0136299056)n73:0.006505820652,Bargmannia_amoena@4749114:0.02013593998)n72:4.742112456e-05)n71:0.02290083414,Bargmannia_lata@3642003:0.04308419524)n70:0.11830734)n50:0.0192035034)n47:0.02323420899)n4:0.0004753341188)n2:0.1184514469)n0;
```
