## Supplementary material for "Evolution of gene expression across species and specialized zooids in Siphonophora": Gene trees: 431e95e90dd0f7c35fc5c2f32a463832.txt

```
(Alatina_alata@4815215:0.5503640916,(Ectopleura_larynx@4609424:0.3558801152,((Hydractinia_symbiolongicarpus@4478995:0.1762116314,Podocoryna_carnea@4546791:0.1762116314)n3:0.1465443972,(Physalia_physalis@321819:0.2043045817,((Apolemia_lanosa@3315003:0.03524785198,Apolemia_rubriversa@289027:0.03524785198)n6:0.1453471866,(((Bargmannia_elongata@1371407:0.04308419524,Bargmannia_lata@3617199:0.04308419524)n9:0.03313965209,Rudjakovia_sp@3936894:0.07622384733)n8:0.08516768787,(((Chuniphyes_multidentata@3805837:0.03879565517,Kephyes_ovata@2122225:0.03879565517)n12:0.06885406847,((Hippopodius_hippopus@1775321:0.07998493775,Prayidae_D27D2@3076367:0.07998493775)n14:0.008645956523,Prayidae_D27SS7@2639722:0.08863089427)n13:0.01901882937)n11:0.04054850461,(((Marrus_claudanielis@2425854:0.06416290768,(Stephalia_dilata@2725399:0.002077862513,(Thermopalia_sp@3472067:0.0007698276586,Thermopalia_sp@3472065:0.0007698276586)n19:0.001308034855)n18:0.06208504517)n17:0.008668070907,Physonect_sp@2374290:0.07283097858)n16:0.04917732871,(Erenna_richardi@1236237:0.1150640072,(Resomia_ornicephala@2953366:0.1018923974,((Cordagalma_sp@1081397:0.08352813879,Forskalia_asymmetrica@1091431:0.08352813879)n23:0.009781284557,(Lychnagalma_utricularia@1939598:0.08399533045,(Halistemma_rubrum@3734846:0.06586402478,(Agalma_elegans@520758:0.05480824457,Nanomia_bijuga@794080:0.05480824457)n26:0.01105578021)n25:0.01813130568)n24:0.009314092894)n22:0.008582974053)n21:0.01317160978)n20:0.006944300114)n15:0.02618992096)n10:0.01319330695)n7:0.0192035034)n5:0.02370954311)n4:0.1184514469)n2:0.03312408662)n1:0.1944839764)n0;
```
