## Supplementary material for "Evolution of gene expression across species and specialized zooids in Siphonophora": Gene trees: 434ccff98551d3470bf1fbf64df4231a.txt

```
(Nematostella_vectensis@59495:1,(Aiptasia_pallida@4043958:0.8867237436,(Alatina_alata@4915322:0.5503640916,((Hydra_vulgaris@33869:0.2520712642,(Ectopleura_larynx@4615405:0.2149930679,Ectopleura_larynx@4615409:0.2149930679)n5:0.03707819629)n4:0.125756806,(Podocoryna_carnea@4536238:0.3770702474,((Hydractinia_symbiolongicarpus@4407061:0.1762116314,Podocoryna_carnea@4543595:0.1762116314)n8:0.1884992469,(Clytia_hemisphaerica@96673:0.3399662699,((Rhizophysa_filiformis@2874136:0.1704568658,(((Physalia_physalis@317229:0.1523472567,(((((((((Agalma_elegans@635039:0.04042000122,Halistemma_rubrum@3676874:0.04042000122)n23:0.01305264248,Athorybia_rosacea@5096283:0.0534726437)n22:0.01239138108,Nanomia_bijuga@898297:0.06586402478)n21:0.01816368342,(((Lychnagalma_utricularia@1918111:0.053657509,Physophora_gilmeri@3538134:0.053657509)n26:0.001244189681,(Physophora_gilmeri@3521540:0.053657509,Lychnagalma_utricularia@1918121:0.053657509)n27:0.001244189681)n25:0.02058149476,(Forskalia_asymmetrica@1162353:0.06775057822,Forskalia_asymmetrica@1162351:0.06775057822)n28:0.007732615219)n24:0.008544514758)n20:0.009281715152,Cordagalma_sp@1024456:0.09330942335)n19:0.008582974053,(Frillagalma_vityazi@1495872:0.06322892296,Resomia_ornicephala@2953067:0.06322892296)n29:0.03866347444)n18:0.004884355448,(Cordagalma_sp@1024455:0.1018923974,Resomia_ornicephala@2953064:0.1018923974)n30:0.004884355448)n17:0.01523155445,(Erenna_richardi@1259483:0.08138780417,((Marrus_claudanielis@2440962:0.0401578877,Physonect_sp@2391900:0.0401578877)n33:0.03267309088,(Thermopalia_sp@3489850:0.002077862513,(Stephalia_dilata@2721150:0.002077861873,(Stephalia_dilata@2721152:5.103395414e-06,Stephalia_dilata@2721149:5.103395414e-06)n36:0.002072758477)n35:6.406202639e-10)n34:0.07075311607)n32:0.008556825586)n31:0.04062050313)n16:0.02618992096,(((Hippopodius_hippopus@1821737:0.06458083652,(Prayidae_D27SS7@2613345:0.05712926389,Prayidae_D27SS7@2613346:0.05712926389)n40:0.00745157263)n39:0.02405005776,Prayidae_D27D2@3207751:0.08863089427)n38:0.01901882937,((Chuniphyes_multidentata@4306282:0.03879565517,Kephyes_ovata@2198353:0.03879565517)n42:0.06160250208,(Lilyopsis_fluoracantha@2324775:0.09915510527,(Lilyopsis_fluoracantha@2228647:0.0866052482,((Chelophyes_appendiculata@743921:0.008555115172,Chelophyes_appendiculata@743928:0.008555115172)n46:0.02584649191,(Abylopsis_tetragona@412534:0.0221180839,Diphyes_dispar@4238859:0.0221180839)n47:0.01228352318)n45:0.05220364112)n44:0.01254985707)n43:0.001243051975)n41:0.007251566396)n37:0.04054850461)n15:0.004149028413)n14:0.002735624857,(Bargmannia_elongata@1295131:0.07622384733,(((Bargmannia_amoena@4785566:3.029984321e-06,Bargmannia_amoena@3440003:3.029984321e-06)n51:0.05415865163,Rudjakovia_sp@3942711:0.05416168161)n50:0.01009254208,((Rudjakovia_sp@3942710:0.03674225574,Rudjakovia_sp@3942709:0.03674225574)n53:0.02711828462,Bargmannia_amoena@4744379:0.06386054036)n52:0.0003936833343)n49:0.01196962364)n48:0.07885903419)n13:0.0141856858,(Physalia_physalis@317230:0.04911911531,Physalia_physalis@317232:0.04911911531)n54:0.120149452)n12:0.001188298464)n11:0.03384771593,(Apolemia_rubriversa@211622:0.04728686263,(Apolemia_sp@3291777:0.04727097258,(Apolemia_sp@3305867:0.03643840516,(Apolemia_sp@3280345:0.03246911493,Apolemia_sp@3301732:0.03246911493)n58:0.003969290231)n57:0.01083256742)n56:1.589004567e-05)n55:0.1570177191)n10:0.1356616882)n9:0.02474460838)n7:0.01235936909)n6:0.0007578228066)n3:0.1725360215)n2:0.336359652)n1:0.1132762564)n0;
```
