## Supplementary material for "Evolution of gene expression across species and specialized zooids in Siphonophora": Gene trees: 435b00c0be4ef4eeb7dda67a755be0ea.txt

```
(Nematostella_vectensis@47574:1,(Aiptasia_pallida@4003631:0.8867237436,(Alatina_alata@4908134:0.5503640916,((Clytia_hemisphaerica@92773:0.3734765129,(((Apolemia_rubriversa@234921:0.04728686263,Apolemia_sp@3281780:0.04728686263)n7:0.133308176,((((Bargmannia_amoena@4729803:4.239975352e-06,Bargmannia_amoena@3430524:4.239975352e-06)n11:0.02881645162,Bargmannia_lata@3596984:0.02882069159)n10:0.01426350365,Bargmannia_elongata@1477694:0.04308419524)n9:0.11830734,(Marrus_claudanielis@2429312:0.1481982283,(((Erenna_richardi@1249510:0.1069795118,((((((Agalma_elegans@612925:0.02154467931,Athorybia_rosacea@5073449:0.02154467931)n21:0.04431934546,(Halistemma_rubrum@3733306:0.06363763122,(Nanomia_bijuga@974011:0.04619749764,Nanomia_bijuga@899101:0.04619749764)n23:0.01744013358)n22:0.002226393555)n20:0.01813130568,(Physophora_gilmeri@3520768:0.053657509,(Lychnagalma_utricularia@1918566:0.03336304664,Lychnagalma_utricularia@1918571:0.03336304664)n25:0.02029446236)n24:0.03033782146)n19:0.009314092894,(Cordagalma_sp@996203:0.08352813879,Forskalia_asymmetrica@1104199:0.08352813879)n26:0.009781284557)n18:0.008582443437,(Resomia_ornicephala@2962399:0.01347144745,Resomia_ornicephala@2962401:0.01347144745)n27:0.08842041933)n17:5.30616202e-07,Frillagalma_vityazi@1514025:0.1018923974)n16:0.005087114375)n15:0.01502879552,Stephalia_dilata@2697951:0.1220083073)n14:0.02522744273,(Prayidae_D27D2@3151246:0.1076497236,(Prayidae_D27SS7@2565978:0.1062169861,(Hippopodius_hippopus@1869974:0.102868378,((Chuniphyes_multidentata@4321927:0.03879565517,Kephyes_ovata@2148218:0.03879565517)n32:0.06160250208,(Lilyopsis_fluoracantha@2307268:0.08885173396,(Chelophyes_appendiculata@705513:0.03440160708,(Abylopsis_tetragona@398833:0.0221180839,Diphyes_dispar@4090550:0.0221180839)n35:0.01228352318)n34:0.05445012688)n33:0.01154642329)n31:0.002470220764)n30:0.003348608084)n29:0.001432737548)n28:0.03958602639)n13:0.0009624782239)n12:0.01319330695)n8:0.0192035034)n6:0.02370954311,(Rhizophysa_filiformis@2843676:0.1100823795,(Physalia_physalis@347258:0.0915146042,Physalia_physalis@347259:0.0915146042)n37:0.01856777531)n36:0.0942222022)n5:0.1691719311)n4:0.004351557318,(Podocoryna_carnea@4564659:0.3759689512,((Ectopleura_larynx@4680036:0.2520712642,Hydra_vulgaris@17315:0.2520712642)n40:0.1038088511,(Hydractinia_symbiolongicarpus@4461788:0.1762116314,Podocoryna_carnea@4507212:0.1762116314)n41:0.1796684838)n39:0.02008883595)n38:0.001859118995)n3:0.1725360215)n2:0.336359652)n1:0.1132762564)n0;
```
