## Supplementary material for "Evolution of gene expression across species and specialized zooids in Siphonophora": Gene trees: 437b33b5549416f825c4e2fd90a9c456.txt

```
(Nematostella_vectensis@40976:1,(Aiptasia_pallida@4041095:0.8867237436,(Alatina_alata@4808723:0.5503640916,((Clytia_hemisphaerica@92263:3.10608267e-06,Clytia_hemisphaerica@92262:3.10608267e-06)n4:0.3778249641,(Podocoryna_carnea@4507737:0.3760808015,((((Ectopleura_larynx@4702645:0.0317002522,Ectopleura_larynx@4702648:0.0317002522)n9:0.220371012,Hydra_vulgaris@5448:0.2520712642)n8:0.09257999512,(Hydractinia_symbiolongicarpus@4441329:0.1762116314,Podocoryna_carnea@4557491:0.1762116314)n10:0.1684396279)n7:0.01122885595,((((Apolemia_lanosa@3370418:0.04719748582,((Apolemia_sp@3268225:0.04287917145,Apolemia_sp@3268226:0.04287917145)n16:0.004316882396,Apolemia_sp@3280357:0.04719605384)n15:1.43197482e-06)n14:8.937681005e-05,Apolemia_rubriversa@296306:0.04728686263)n13:0.133308176,((((Bargmannia_elongata@1335558:0.0201833611,(Bargmannia_amoena@3416218:0.01928643572,(Bargmannia_amoena@4783172:0.0189214857,((Bargmannia_amoena@3462771:5.849927594e-06,Bargmannia_amoena@4747447:5.849927594e-06)n24:0.01706973079,(Bargmannia_amoena@3463570:3.437200073e-06,Bargmannia_amoena@4731195:3.437200073e-06)n25:0.01707214352)n23:0.001845904985)n22:0.0003649500157)n21:0.0008969253871)n20:0.02290083414,(Bargmannia_lata@3598028:0.03700292356,Bargmannia_lata@3630362:0.03700292356)n26:0.006081271687)n19:0.03313965209,Rudjakovia_sp@3884321:0.07622384733)n18:0.08516768787,((((Nanomia_bijuga@827472:0.06935457874,(((Forskalia_asymmetrica@1176654:0.05507444463,(Lychnagalma_utricularia@2000865:0.04485629776,(Lychnagalma_utricularia@2000875:3.982969916e-06,Lychnagalma_utricularia@2000863:3.982969916e-06)n35:0.04485231479)n34:0.01021814687)n33:0.003957057527,Physophora_gilmeri@3544206:0.05903150216)n32:0.008367622288,(((Agalma_elegans@596809:0.02154467931,Athorybia_rosacea@5032173:0.02154467931)n38:0.02412217934,Forskalia_asymmetrica@1143447:0.04566685865)n37:0.009152327428,Halistemma_rubrum@3664676:0.05481918608)n36:0.01257993837)n31:0.001955454295)n30:0.02395484461,Cordagalma_sp@1060175:0.09330942335)n29:0.008582974053,((Frillagalma_vityazi@1564518:0.003601064908,Frillagalma_vityazi@1564516:0.003601064908)n40:0.05962785806,Resomia_ornicephala@2975060:0.06322892296)n39:0.03866347444)n28:0.04630583085,((((Marrus_claudanielis@2480577:0.03444430081,(Thermopalia_sp@3498050:0.002077862513,(Stephalia_dilata@2721696:8.505621524e-06,Stephalia_dilata@2721694:8.505621524e-06)n46:0.002069356892)n45:0.0323664383)n44:0.03838667777,Physonect_sp@2352657:0.07283097858)n43:0.04920563312,((((((Abylopsis_tetragona@497175:0.0221180839,Diphyes_dispar@4217759:0.0221180839)n52:0.01228352318,Chelophyes_appendiculata@686775:0.03440160708)n51:0.02421077284,(Abylopsis_tetragona@401140:0.03440160708,(Diphyes_dispar@4127895:0.02440810113,(Chelophyes_appendiculata@670318:0.02135193072,Chelophyes_appendiculata@670317:0.02135193072)n55:0.003056170409)n54:0.009993505949)n53:0.02421077284)n50:0.02829831287,(Kephyes_ovata@2144175:0.03879565517,((Chuniphyes_multidentata@4333327:4.645939609e-06,Chuniphyes_multidentata@3798543:4.645939609e-06)n58:0.01255267722,(Chuniphyes_multidentata@4333328:4.377248568e-06,Chuniphyes_multidentata@3798542:4.377248568e-06)n59:0.01255294592)n57:0.02623833201)n56:0.04811503762)n49:0.01348746446,(Lilyopsis_fluoracantha@2318186:0.09426352027,Lilyopsis_fluoracantha@2318174:0.09426352027)n60:0.006134636973)n48:0.007251566396,(Prayidae_D27D2@3233360:0.08863089427,(Prayidae_D27SS7@2609418:0.08223934733,(Hippopodius_hippopus@1819349:0.08135925819,(Hippopodius_hippopus@1819348:0.0729714978,Hippopodius_hippopus@1819347:0.0729714978)n64:0.008387760394)n63:0.0008800891318)n62:0.006391546946)n61:0.01901882937)n47:0.01438688807)n42:2.614946795e-06,(Physonect_sp@2396146:0.08138780417,(Erenna_richardi@1255831:0.06105658157,Marrus_claudanielis@2480572:0.06105658157)n66:0.0203312226)n65:0.04065142248)n41:0.0261590016)n27:0.01319330695)n17:0.0192035034)n12:0.02370954311,((Physalia_physalis@321460:0.1100823795,Rhizophysa_filiformis@2919073:0.1100823795)n68:0.08590538389,(Physalia_physalis@352864:0.1100823795,Rhizophysa_filiformis@2910703:0.1100823795)n69:0.08590538389)n67:0.008316818312)n11:0.1515755335)n6:0.02020068629)n5:0.001747268656)n3:0.1725360215)n2:0.336359652)n1:0.1132762564)n0;
```
