## Supplementary material for "Evolution of gene expression across species and specialized zooids in Siphonophora": Gene trees: 440e1a31668a326024d7b6f5e09cf7e3.txt

```
((Nematostella_vectensis@39620:0.6774473432,Nematostella_vectensis@47996:0.6774473432)n1:0.3225526568,(Aiptasia_pallida@3987637:0.8867237436,(Alatina_alata@4932807:0.5503640916,(Hydra_vulgaris@10199:0.3778280702,(Podocoryna_carnea@4571472:0.3771180292,(Clytia_hemisphaerica@119707:0.3687315141,(Ectopleura_larynx@4646469:0.3558801152,((Hydractinia_symbiolongicarpus@4407664:0.1762116314,Podocoryna_carnea@4509972:0.1762116314)n9:0.1465443972,((((Apolemia_lanosa@3378020:0.01447010748,Apolemia_lanosa@3343863:0.01447010748)n13:0.0207777445,Apolemia_rubriversa@230140:0.03524785198)n12:0.1371893094,((Physalia_physalis@346558:0.1100823795,Rhizophysa_filiformis@2891698:0.1100823795)n15:0.04993729236,Physalia_physalis@346559:0.1600196719)n14:0.01241748947)n11:0.03186742037,(((Bargmannia_amoena@4746421:0.0201833611,Bargmannia_elongata@1418279:0.0201833611)n18:0.05604048623,Rudjakovia_sp@3854115:0.07622384733)n17:0.08516768787,(((((((Lychnagalma_utricularia@2018654:0.053657509,Physophora_gilmeri@3554553:0.053657509)n25:0.03033782146,(((Agalma_elegans@647302:0.02154467931,Athorybia_rosacea@5061705:0.02154467931)n28:0.03192796439,Halistemma_rubrum@3684312:0.0534726437)n27:0.01239138108,(Nanomia_bijuga@882468:0.06101634259,Nanomia_bijuga@882467:0.06101634259)n29:0.004847682185)n26:0.01813130568)n24:0.009314092894,Forskalia_asymmetrica@1095536:0.09330942335)n23:0.008582974053,Resomia_ornicephala@2941416:0.1018923974)n22:0.01005943661,(Erenna_richardi@1211642:0.08138780417,(Marrus_claudanielis@2539746:0.0401578877,Physonect_sp@2375753:0.0401578877)n31:0.04122991647)n30:0.03056402984)n21:0.01005647328,(Stephalia_dilata@2765265:0.002077862513,Thermopalia_sp@3472517:0.002077862513)n32:0.1199304448)n20:0.02618992096,(Lilyopsis_fluoracantha@2328093:0.1076497236,(((Chuniphyes_multidentata@3746496:0.03879565517,Kephyes_ovata@2090748:0.03879565517)n36:0.04811503762,(Diphyes_dispar@4122192:0.03440160708,(Abylopsis_tetragona@481905:0.02621424979,Chelophyes_appendiculata@717402:0.02621424979)n38:0.008187357291)n37:0.05250908571)n35:0.0165764742,(Prayidae_D27SS7@2563630:0.1030502667,((Hippopodius_hippopus@1807083:0.08863089427,(Prayidae_D27D2@3080889:0.06792302538,Prayidae_D27SS7@2543075:0.06792302538)n42:0.0207078689)n41:0.0107154576,((Hippopodius_hippopus@1865783:0.07318870049,Hippopodius_hippopus@1807082:0.07318870049)n44:0.01544219378,Prayidae_D27D2@3080881:0.08863089427)n43:0.0107154576)n40:0.003703914786)n39:0.0004369003306)n34:0.004162556652)n33:0.04054850461)n19:0.01319330695)n16:0.0429130465)n10:0.1184514469)n8:0.03312408662)n7:0.01285139891)n6:0.008386515063)n5:0.0007100409748)n4:0.1725360215)n3:0.336359652)n2:0.1132762564)n0;
```
