## Supplementary material for "Evolution of gene expression across species and specialized zooids in Siphonophora": Gene trees: 442d95c1f16e4f4ae8e3db451cc8d3f3.txt

```
(Nematostella_vectensis@39761:1,(Aiptasia_pallida@4061287:0.8867237436,(Alatina_alata@4888254:0.5503640916,((((Ectopleura_larynx@4713936:0.1790705124,(Ectopleura_larynx@4669181:0.0509438361,Ectopleura_larynx@4669182:0.0509438361)n7:0.1281266763)n6:0.07300075174,Hydra_vulgaris@12069:0.2520712642)n5:0.1038088511,(((Physalia_physalis@350022:0.1100823795,Rhizophysa_filiformis@2856566:0.1100823795)n10:0.0942222022,((Apolemia_rubriversa@243493:0.04728686263,Apolemia_sp@3260826:0.04728686263)n12:0.133308176,(((((((((Agalma_elegans@562105:0.02154467931,Athorybia_rosacea@5085175:0.02154467931)n21:0.07176474404,Forskalia_asymmetrica@1103672:0.09330942335)n20:0.005519203879,(Resomia_ornicephala@2969785:0.09593534403,((Cordagalma_sp@1068288:0.08849386996,Physophora_gilmeri@3548018:0.08849386996)n24:0.004815553384,(Halistemma_rubrum@3728916:0.06586402478,(Nanomia_bijuga@890419:0.06091816486,Nanomia_bijuga@890405:0.06091816486)n26:0.00494585991)n25:0.02744539857)n23:0.002625920685)n22:0.002893283194)n19:0.003063770174,Frillagalma_vityazi@1685990:0.1018923974)n18:0.008603535076,Marrus_claudanielis@2420479:0.1104959325)n17:0.006457764728,Erenna_richardi@1225029:0.1169536972)n16:0.005054610091,(Stephalia_dilata@2776284:0.002077862513,Thermopalia_sp@3478461:0.002077862513)n27:0.1199304448)n15:0.02618992096,(Hippopodius_hippopus@1849828:0.1076497236,(((Chuniphyes_multidentata@4397792:0.03879565517,Kephyes_ovata@2021855:0.03879565517)n31:0.06160250208,(Lilyopsis_fluoracantha@2327415:0.08437374788,(Chelophyes_appendiculata@753229:0.03440160708,(Abylopsis_tetragona@406927:0.0221180839,Diphyes_dispar@4246052:0.0221180839)n34:0.01228352318)n33:0.0499721408)n32:0.01602440936)n30:0.003794563076,(Prayidae_D27D2@3220471:0.06792302538,(Prayidae_D27SS7@2613958:0.05939133485,Prayidae_D27SS7@2608100:0.05939133485)n36:0.008531690522)n35:0.03626969495)n29:0.003457003321)n28:0.04054850461)n14:0.01319330695,((Rudjakovia_sp@3858194:0.07006713109,((Bargmannia_amoena@3407999:0.0201833611,Bargmannia_elongata@1407442:0.0201833611)n40:0.04770414371,(Bargmannia_amoena@3445589:0.0201833611,Bargmannia_elongata@1407441:0.0201833611)n41:0.04770414371)n39:0.002179626278)n38:0.006156716244,Bargmannia_lata@3593127:0.07622384733)n37:0.08516768787)n13:0.0192035034)n11:0.02370954311)n9:0.1184514469,(Podocoryna_carnea@4504792:0.1762116314,(Hydractinia_symbiolongicarpus@4403279:0.1009429449,Hydractinia_symbiolongicarpus@4403275:0.1009429449)n43:0.07526868651)n42:0.1465443972)n8:0.03312408662)n4:0.1705694976,(Podocoryna_carnea@4515551:0.3558801152,Hydra_vulgaris@27265:0.3558801152)n44:0.1705694976)n3:0.02391447884)n2:0.336359652)n1:0.1132762564)n0;
```
