## Supplementary material for "Evolution of gene expression across species and specialized zooids in Siphonophora": Gene trees: 443d3f53297c9e23778ce5ea064141fc.txt

```
(Nematostella_vectensis@60444:1,(Aiptasia_pallida@3977125:0.8867237436,((Ectopleura_larynx@4695912:0.3778280702,(Clytia_hemisphaerica@77996:0.3330359413,((Hydractinia_symbiolongicarpus@4463286:0.1762116314,Podocoryna_carnea@4505503:0.1762116314)n6:0.1465443972,((Physalia_physalis@337793:0.1688020165,((Apolemia_lanosa@3384782:0.1204261593,((((Apolemia_rubriversa@230982:0.04728686263,Apolemia_sp@3280221:0.04728686263)n14:0.05546518528,Rhizophysa_filiformis@2842397:0.1027520479)n13:0.00711922956,((Bargmannia_lata@3582231:0.06042580715,Rudjakovia_sp@3929722:0.06042580715)n16:0.01579804018,(Bargmannia_elongata@1463015:0.0201833611,((Bargmannia_amoena@3455594:1.636646881e-06,Bargmannia_amoena@4731628:1.636646881e-06)n19:0.01631921157,((Bargmannia_amoena@3416656:1.644281064e-06,Bargmannia_amoena@4754616:1.644281064e-06)n21:0.01263955135,(Bargmannia_amoena@3410050:3.305681573e-06,Bargmannia_amoena@4785863:3.305681573e-06)n22:0.01263788995)n20:0.003679652577)n18:0.003862512892)n17:0.05604048623)n15:0.03364743014)n12:0.009063024954,Apolemia_rubriversa@230981:0.1189343024)n11:0.001491856919)n10:0.04065790679,(Rhizophysa_filiformis@2842399:0.01373251237,Rhizophysa_filiformis@2842394:0.01373251237)n23:0.1473515538)n9:0.007717950321)n8:0.03550256525,((((Erenna_richardi@1202583:0.01740495676,Erenna_richardi@1202582:0.01740495676)n27:0.0970655171,((Marrus_claudanielis@2450876:0.0401578877,Physonect_sp@2381043:0.0401578877)n29:0.07431247374,(((((Halistemma_rubrum@3674638:0.06586402478,(((Agalma_elegans@593359:0.01517374683,Agalma_elegans@593356:0.01517374683)n37:0.006370932476,Athorybia_rosacea@5011173:0.02154467931)n36:0.04308436419,(Nanomia_bijuga@799358:0.06057852098,Nanomia_bijuga@799354:0.06057852098)n38:0.004050522518)n35:0.001234981277)n34:0.01813130568,(Physophora_gilmeri@3567253:0.053657509,(Lychnagalma_utricularia@1933039:0.0468298879,Lychnagalma_utricularia@1933043:0.0468298879)n40:0.006827621097)n39:0.03033782146)n33:0.009314092894,(Cordagalma_sp@1068076:0.08352813879,Forskalia_asymmetrica@1089395:0.08352813879)n41:0.009781284557)n32:0.008582974053,((Frillagalma_vityazi@1588246:0.06322892296,(Resomia_ornicephala@2965981:0.05113326131,Resomia_ornicephala@2965980:0.05113326131)n44:0.01209566165)n43:0.009617887342,(Resomia_ornicephala@2965978:0.06322892296,Frillagalma_vityazi@1588242:0.06322892296)n45:0.009617887342)n42:0.0290455871)n31:0.01257715719,Marrus_claudanielis@2450888:0.1144695546)n30:8.068518076e-07)n28:1.124211244e-07)n26:0.007537833431,(Stephalia_dilata@2706265:0.002077862513,(Thermopalia_sp@3467098:4.269025925e-06,Thermopalia_sp@3485538:4.269025925e-06)n47:0.002073593487)n46:0.1199304448)n25:0.02618992096,((Hippopodius_hippopus@1846220:0.0031277021,Hippopodius_hippopus@1846222:0.0031277021)n49:0.1045220215,((((Chuniphyes_multidentata@3749714:1.855842451e-06,Chuniphyes_multidentata@4335153:1.855842451e-06)n53:0.03879379933,(Kephyes_ovata@2095555:2.323832128e-06,Kephyes_ovata@2095557:2.323832128e-06)n54:0.03879333134)n52:0.04811503762,(Abylopsis_tetragona@487267:0.0221180839,Diphyes_dispar@4182994:0.0221180839)n55:0.06479260889)n51:0.0141065626,(Prayidae_D27D2@3145579:0.07219169048,(Prayidae_D27D2@3145581:0.004172304018,Prayidae_D27D2@3145578:0.004172304018)n57:0.06801938646)n56:0.02882556491)n50:0.006632468254)n48:0.04054850461)n24:0.05610635346)n7:0.1184514469)n5:0.01027991268)n4:0.04479212888)n3:0.1725360215,(Alatina_alata@4883443:0.5014887324,Alatina_alata@4856508:0.5014887324)n58:0.04887535928)n2:0.336359652)n1:0.1132762564)n0;
```
