## Supplementary material for "Evolution of gene expression across species and specialized zooids in Siphonophora": Gene trees: 443f97c687259623066b24e5b22edbff.txt

```
(Nematostella_vectensis@41701:1,(Aiptasia_pallida@4068463:0.8867237436,(Alatina_alata@4873104:0.5503640916,((Ectopleura_larynx@4653766:0.2520712642,Hydra_vulgaris@12076:0.2520712642)n4:0.125756806,(Podocoryna_carnea@4546781:0.3761748869,((Hydractinia_symbiolongicarpus@4473417:0.1762116314,Podocoryna_carnea@4563358:0.1762116314)n7:0.169602464,((((Apolemia_lanosa@3334662:0.03524785198,Apolemia_rubriversa@297090:0.03524785198)n11:0.01203901065,Apolemia_sp@3273359:0.04728686263)n10:0.1570177191,((Physalia_physalis@388319:0.1100823795,Rhizophysa_filiformis@2925735:0.1100823795)n13:0.07610014579,(((Bargmannia_lata@3620497:0.04308419524,(Bargmannia_elongata@1445779:0.0201833611,(Bargmannia_amoena@3391428:0.01847396409,Bargmannia_amoena@3457241:0.01847396409)n18:0.001709397018)n17:0.02290083414)n16:0.03313965209,Rudjakovia_sp@3941246:0.07622384733)n15:0.08516768787,(((((((Lychnagalma_utricularia@2005672:0.053657509,Physophora_gilmeri@3572931:0.053657509)n25:0.03033782146,(((Agalma_elegans@575579:0.02154467931,Athorybia_rosacea@5100096:0.02154467931)n28:0.03961773048,(Nanomia_bijuga@856498:0.0571447639,Nanomia_bijuga@856494:0.0571447639)n29:0.004017645893)n27:0.004701614981,Halistemma_rubrum@3687199:0.06586402478)n26:0.01813130568)n24:0.006167226502,Forskalia_asymmetrica@1098052:0.09016255696)n23:0.003146866392,Cordagalma_sp@1073138:0.09330942335)n22:0.008582974053,(Frillagalma_vityazi@1737567:0.06322892296,Resomia_ornicephala@2962112:0.06322892296)n30:0.03866347444)n21:0.02011590989,(Stephalia_dilata@2765251:0.1220023124,((Erenna_richardi@1213247:0.04937553587,(Marrus_claudanielis@2531044:0.0291007804,Marrus_claudanielis@2531042:0.0291007804)n34:0.02027475547)n33:0.0320122683,Stephalia_dilata@2714543:0.08138780417)n32:0.04061450825)n31:5.994880296e-06)n20:0.02618992096,(Hippopodius_hippopus@1842987:0.1076497236,(Prayidae_D27SS7@2555687:0.1059997918,((Prayidae_D27D2@3205609:0.03644659888,Prayidae_D27D2@3205602:0.03644659888)n38:0.06940407703,(Prayidae_D27D2@3083358:0.1045647856,(((Chuniphyes_multidentata@4399468:0.03879565517,Kephyes_ovata@2200868:0.03879565517)n42:0.05412213554,Lilyopsis_fluoracantha@2341905:0.09291779071)n41:0.007480366538,(Chelophyes_appendiculata@756506:0.03440160708,(Abylopsis_tetragona@419682:0.0221180839,Diphyes_dispar@4159357:0.0221180839)n44:0.01228352318)n43:0.06599655017)n40:0.004166628331)n39:0.001285890325)n37:0.0001491158737)n36:0.001649931867)n35:0.04054850461)n19:0.01319330695)n14:0.02479099009)n12:0.01812205641)n9:0.05871716113,(Clytia_hemisphaerica@92624:0.2396703397,Clytia_hemisphaerica@109786:0.2396703397)n45:0.02335140317)n8:0.08279235255)n6:0.03036079149)n5:0.001653183289)n3:0.1725360215)n2:0.336359652)n1:0.1132762564)n0;
```
