## Supplementary material for "Evolution of gene expression across species and specialized zooids in Siphonophora": Gene trees: 451cd267642c056289d930de9e012170.txt

```
(Nematostella_vectensis@42369:1,(Aiptasia_pallida@3980082:0.8867237436,(Alatina_alata@4977724:0.5503640916,(Clytia_hemisphaerica@74829:0.3778280702,((Ectopleura_larynx@4609571:0.2520712642,Hydra_vulgaris@36606:0.2520712642)n5:0.1038088511,((Hydractinia_symbiolongicarpus@4439388:0.1762116314,Podocoryna_carnea@4496094:0.1762116314)n7:0.1465443972,(((Marrus_claudanielis@2530343:0.07283097858,(Stephalia_dilata@2788601:0.002077862513,Thermopalia_sp@3472611:0.002077862513)n11:0.07075311607)n10:0.04917732871,((((((Agalma_elegans@597653:0.02154467931,(Athorybia_rosacea@5018879:1.568942287e-06,Athorybia_rosacea@5018880:1.568942287e-06)n18:0.02154311037)n17:0.04267955366,(Nanomia_bijuga@853886:0.06119904425,Nanomia_bijuga@853884:0.06119904425)n19:0.003025188724)n16:0.001639791805,Halistemma_rubrum@3660677:0.06586402478)n15:0.01813130568,(Lychnagalma_utricularia@1953461:0.053657509,Physophora_gilmeri@3544133:0.053657509)n20:0.03033782146)n14:0.009314092894,Cordagalma_sp@1008887:0.09330942335)n13:0.008582974053,(Forskalia_asymmetrica@1122235:0.08172438575,(Resomia_ornicephala@3027718:0.07999851241,(Frillagalma_vityazi@1508623:0.06322892296,Resomia_ornicephala@2975334:0.06322892296)n23:0.01676958944)n22:0.001725873343)n21:0.02016801165)n12:0.02011590989)n9:0.08229627441,((Hippopodius_hippopus@1891734:0.1076497236,((Prayidae_D27SS7@2586788:0.06792302538,(Prayidae_D27D2@3121813:0.06791922767,Prayidae_D27D2@3215713:0.06791922767)n28:3.797705878e-06)n27:0.02838391259,((Chuniphyes_multidentata@4315330:0.03879565517,Kephyes_ovata@2092123:0.03879565517)n30:0.04811503762,(Abylopsis_tetragona@482540:0.0221180839,(Diphyes_dispar@4133194:0.0208151542,Diphyes_dispar@4133192:0.0208151542)n32:0.0013029297)n31:0.06479260889)n29:0.009396245171)n26:0.01134278568)n25:0.07658931753,(Apolemia_rubriversa@262620:0.1746225592,((Apolemia_rubriversa@277397:0.09896927508,Physalia_physalis@317693:0.09896927508)n35:0.009822202204,((Rudjakovia_sp@3957616:0.05904864726,((Bargmannia_amoena@4745254:3.41006632e-06,Bargmannia_amoena@3422248:3.41006632e-06)n39:0.05547753546,(Bargmannia_elongata@1455721:0.05185485597,(Bargmannia_amoena@3432961:0.0201833611,(Bargmannia_elongata@1316402:0.01898509666,Bargmannia_elongata@1316403:0.01898509666)n42:0.001198264443)n41:0.03167149486)n40:0.003626089557)n38:0.003567701738)n37:0.01717520007,Bargmannia_lata@3624172:0.07622384733)n36:0.03256762995)n34:0.06583108197)n33:0.009616481926)n24:0.02006554054)n8:0.1184514469)n6:0.03312408662)n4:0.02194795495)n3:0.1725360215)n2:0.336359652)n1:0.1132762564)n0;
```
