## Supplementary material for "Evolution of gene expression across species and specialized zooids in Siphonophora": Gene trees: 452ef56e0c5affd9defbc97f515c0c3f.txt

```
((Nematostella_vectensis@47112:0.2364813358,Nematostella_vectensis@64830:0.2364813358)n1:0.7635186642,(Alatina_alata@4949283:0.5503640916,((((Physalia_physalis@362413:0.1100823795,Rhizophysa_filiformis@2861913:0.1100823795)n6:0.0942222022,((Apolemia_lanosa@3327940:0.04728686263,(Apolemia_rubriversa@237025:0.03048087006,Apolemia_sp@3300886:0.03048087006)n9:0.01680599257)n8:0.133308176,(((Cordagalma_sp@1007643:0.09330942335,Nanomia_bijuga@972519:0.09330942335)n12:0.06808211186,Rudjakovia_sp@3913694:0.1613915352)n11:0.01657391191,((((((Frillagalma_vityazi@1512869:0.06322892296,Resomia_ornicephala@3012496:0.06322892296)n18:0.03551443482,(Forskalia_asymmetrica@1161186:0.09817434503,(((Halistemma_rubrum@3734323:0.0534726437,(Agalma_elegans@639865:0.02154467931,(Athorybia_rosacea@5030408:0.01992831155,Athorybia_rosacea@5030407:0.01992831155)n24:0.001616367759)n23:0.03192796439)n22:0.01239138108,Nanomia_bijuga@846839:0.06586402478)n21:0.02744539857,(Forskalia_asymmetrica@1148351:0.06215998177,(Physophora_gilmeri@3565520:0.053657509,(Lychnagalma_utricularia@2020416:0.04675920729,Lychnagalma_utricularia@1934619:0.04675920729)n27:0.006898301707)n26:0.008502472771)n25:0.03114944158)n20:0.004864921683)n19:0.0005690127548)n17:0.003149039616,Cordagalma_sp@1058407:0.1018923974)n16:0.02011590989,(Marrus_claudanielis@2504267:0.1035594734,(Erenna_richardi@1217813:0.08138780417,(Marrus_claudanielis@2504268:0.07283097858,(Stephalia_dilata@2735322:0.002077862513,Thermopalia_sp@3478076:0.002077862513)n31:0.07075311607)n30:0.008556825586)n29:0.02217166927)n28:0.01844883385)n15:0.02618992096,(Lilyopsis_fluoracantha@2211599:0.1076497236,(Hippopodius_hippopus@1875882:0.1075718526,((Diphyes_dispar@4187845:0.08691069279,(Kephyes_ovata@2131289:0.08098756505,Kephyes_ovata@2131288:0.08098756505)n36:0.005923127736)n35:0.02026613522,(((Hippopodius_hippopus@1750387:0.02940541776,Hippopodius_hippopus@1875883:0.02940541776)n39:0.05922547651,Prayidae_D27D2@3157132:0.08863089427)n38:0.01214175518,(Hippopodius_hippopus@1765446:0.09936974793,((Chuniphyes_multidentata@4335545:0.03879565517,Kephyes_ovata@2184745:0.03879565517)n42:0.04811503762,((Diphyes_dispar@4183473:0.0221180839,(Abylopsis_tetragona@422603:0.02103371565,Abylopsis_tetragona@458603:0.02103371565)n45:0.00108436825)n44:0.01228352318,Chelophyes_appendiculata@774925:0.03440160708)n43:0.05250908571)n41:0.01245905514)n40:0.00140290152)n37:0.006404178561)n34:0.0003950245486)n33:7.787108004e-05)n32:0.04054850461)n14:0.01319330695,((Bargmannia_amoena@3445516:0.0201833611,Bargmannia_elongata@1348453:0.0201833611)n47:0.05604048623,((Bargmannia_lata@3595741:0.04988523093,Rudjakovia_sp@3854003:0.04988523093)n49:0.006703581096,((Rudjakovia_sp@3854004:0.02705192873,Rudjakovia_sp@3854002:0.02705192873)n51:0.02493598193,Bargmannia_lata@3633615:0.05198791066)n50:0.004600901363)n48:0.01963503531)n46:0.08516768787)n13:0.01657391191)n10:0.002629591492)n7:0.02370954311)n5:0.129291109,(Hydra_vulgaris@6364:0.2520712642,(Ectopleura_larynx@4713122:0.2358596718,Ectopleura_larynx@4713133:0.2358596718)n53:0.01621159238)n52:0.0815244266)n4:0.02228442447,(((Podocoryna_carnea@4590532:0.09658488357,Podocoryna_carnea@4598547:0.09658488357)n56:0.03381714099,Podocoryna_carnea@4508286:0.1304020246)n55:0.2210071082,(Hydractinia_symbiolongicarpus@4481406:0.1762116314,Podocoryna_carnea@4506404:0.1762116314)n57:0.1751975014)n54:0.00447098246)n3:0.1944839764)n2:0.4496359084)n0;
```
