## Supplementary material for "Evolution of gene expression across species and specialized zooids in Siphonophora": Gene trees: 453d387c44037c22d75da4e861dffd48.txt

```
(((Nematostella_vectensis@41893:0.0915077794,Nematostella_vectensis@41838:0.0915077794)n2:0.4253340477,Nematostella_vectensis@41837:0.5168418271)n1:0.4831581729,(Aiptasia_pallida@3983444:0.8867237436,(Alatina_alata@4962381:0.5503640916,(Clytia_hemisphaerica@130525:0.3778280702,(((Podocoryna_carnea@4603604:0.07802271029,Podocoryna_carnea@4500025:0.07802271029)n8:0.01121509784,Podocoryna_carnea@4585698:0.08923780812)n7:0.2873333375,((Ectopleura_larynx@4664345:0.2520712642,Hydra_vulgaris@23503:0.2520712642)n10:0.1038088511,((Hydractinia_symbiolongicarpus@4427169:0.1762116314,Podocoryna_carnea@4535208:0.1762116314)n12:0.1465443972,((((Apolemia_lanosa@3370161:0.03524785198,Apolemia_rubriversa@235181:0.03524785198)n16:0.01203901065,Apolemia_sp@3275385:0.04728686263)n15:0.1096019637,(((Physalia_physalis@373273:0.1100823795,Rhizophysa_filiformis@2924693:0.1100823795)n19:0.001433650648,(Rhizophysa_filiformis@2924699:0.1100823795,Physalia_physalis@373271:0.1100823795)n20:0.001433650648)n18:0.03993660993,Rhizophysa_filiformis@2924700:0.1514526401)n17:0.005436186208)n14:0.04741575542,((((((Hippopodius_hippopus@1768861:0.01283629234,Hippopodius_hippopus@1768852:0.01283629234)n26:0.07579460193,Prayidae_D27D2@3236788:0.08863089427)n25:0.01940157439,(Prayidae_D27D2@3236787:0.1076497236,((Hippopodius_hippopus@1768850:0.08863089427,Prayidae_D27SS7@2587924:0.08863089427)n29:0.01464551416,(Chuniphyes_multidentata@3831938:0.08691069279,((Abylopsis_tetragona@484526:0.0221180839,Diphyes_dispar@4128150:0.0221180839)n32:0.01228352318,(Chelophyes_appendiculata@737640:0.03183891096,Chelophyes_appendiculata@737642:0.03183891096)n33:0.002562696123)n31:0.05250908571)n30:0.01636571564)n28:0.004373315214)n27:0.0003827450182)n24:0.03750095577,((Erenna_richardi@1195081:0.08138780417,(Marrus_claudanielis@2434310:0.06804655102,(Marrus_claudanielis@2434311:0.0401578877,Physonect_sp@2345935:0.0401578877)n37:0.02788866332)n36:0.01334125315)n35:0.02348389722,(Physonect_sp@2372130:0.07283097858,((Marrus_claudanielis@2434315:0.06168391731,((Stephalia_dilata@2703360:0.002077862513,Thermopalia_sp@3491628:0.002077862513)n42:0.01068876401,(Stephalia_dilata@2703364:0.002077862513,Thermopalia_sp@3491627:0.002077862513)n43:0.01068876401)n41:0.04891729078)n40:0.007819876893,Marrus_claudanielis@2434308:0.0695037942)n39:0.003327184385)n38:0.0320407228)n34:0.04066172305)n23:0.002664803823,((Cordagalma_sp@1060350:0.09330942335,(Physophora_gilmeri@3532253:0.09323702148,((Lychnagalma_utricularia@1951658:0.053657509,Physophora_gilmeri@3530500:0.053657509)n48:0.03914958486,(((Lychnagalma_utricularia@1951656:0.053657509,Physophora_gilmeri@3532252:0.053657509)n51:0.03033782146,(((Agalma_elegans@611695:0.02154467931,(Athorybia_rosacea@5070814:0.01830075513,Athorybia_rosacea@5070813:0.01830075513)n55:0.003243924183)n54:0.0374678931,(Nanomia_bijuga@876871:0.05539338078,Nanomia_bijuga@876860:0.05539338078)n56:0.00361919163)n53:0.006851452361,Halistemma_rubrum@3653439:0.06586402478)n52:0.01813130568)n50:0.004333260626,Forskalia_asymmetrica@1174371:0.08832859108)n49:0.004478502774)n47:0.0004299276221)n46:7.240187261e-05)n45:0.008582974053,(Frillagalma_vityazi@1624350:0.06322892296,Resomia_ornicephala@2999488:0.06322892296)n57:0.03866347444)n44:0.04630583085)n22:0.01319330695,((Bargmannia_lata@3597178:0.04308419524,((Bargmannia_amoena@4766196:3.020055218e-06,Bargmannia_amoena@3396585:3.020055218e-06)n61:0.02018034105,(Bargmannia_elongata@1354833:0.0147824632,Bargmannia_elongata@1354831:0.0147824632)n62:0.005400897905)n60:0.02290083414)n59:0.03313965209,(Rudjakovia_sp@3943554:0.06956938939,Rudjakovia_sp@3943555:0.06956938939)n63:0.006654457949)n58:0.08516768787)n21:0.0429130465)n13:0.1184514469)n11:0.03312408662)n9:0.02069103045)n6:0.001256924497)n5:0.1725360215)n4:0.336359652)n3:0.1132762564)n0;
```
