## Supplementary material for "Evolution of gene expression across species and specialized zooids in Siphonophora": Gene trees: 455c7ac994a28e9f0059e1127dd5d644.txt

```
(Nematostella_vectensis@41358:1,(Aiptasia_pallida@4036175:0.8867237436,(Alatina_alata@4933319:0.5503640916,((Hydractinia_symbiolongicarpus@4426952:0.1762116314,Podocoryna_carnea@4574214:0.1762116314)n4:0.2016164388,((Ectopleura_larynx@4666333:0.2520712642,Hydra_vulgaris@18435:0.2520712642)n6:0.1080702089,(Clytia_hemisphaerica@134958:0.334624115,((Apolemia_lanosa@3344691:0.03524785198,Apolemia_rubriversa@277547:0.03524785198)n9:0.1690567297,((Physalia_physalis@333092:0.1100823795,Rhizophysa_filiformis@2872606:0.1100823795)n11:0.08267516691,(((((((Frillagalma_vityazi@1542292:0.06322892296,Resomia_ornicephala@3043535:0.06322892296)n18:0.02865325063,(((((Agalma_elegans@546453:0.02154467931,Athorybia_rosacea@5056167:0.02154467931)n23:0.03192796439,Halistemma_rubrum@3675365:0.0534726437)n22:0.01239138108,Nanomia_bijuga@854390:0.06586402478)n21:0.01813130568,(Physophora_gilmeri@3551083:0.07917297199,(Lychnagalma_utricularia@2002258:0.053657509,Physophora_gilmeri@3551084:0.053657509)n25:0.02551546299)n24:0.004822358469)n20:0.005866455297,Lychnagalma_utricularia@2002257:0.08986178575)n19:0.002020387843)n17:0.01001022381,(Cordagalma_sp@1068457:0.08352813879,Forskalia_asymmetrica@1129006:0.08352813879)n26:0.01836425861)n16:0.01579323112,Erenna_richardi@1271452:0.1176856285)n15:0.004322678778,Marrus_claudanielis@2496567:0.1220083073)n14:0.01407722925,(((Bargmannia_amoena@4784766:0.04308419524,(Bargmannia_elongata@1465573:0.03454285303,(Bargmannia_lata@3596327:0.02893172392,Bargmannia_lata@3604865:0.02893172392)n31:0.005611129115)n30:0.008541342215)n29:0.0612877613,Physonect_sp@2366126:0.1043719565)n28:0.01774540553,(Stephalia_dilata@2717167:0.002077862513,Thermopalia_sp@3478862:0.002077862513)n32:0.1200394996)n27:0.01396817447)n13:0.02530599867,(Lilyopsis_fluoracantha@2334621:0.1076497236,((Hippopodius_hippopus@1897212:0.07860454107,Hippopodius_hippopus@1897213:0.07860454107)n35:0.02408668219,(((Chuniphyes_multidentata@4365928:0.0008362197961,Chuniphyes_multidentata@3840251:0.0008362197961)n38:0.08607447299,(Chelophyes_appendiculata@711417:0.03440160708,(Diphyes_dispar@4126742:0.0221180839,(Abylopsis_tetragona@407992:0.02203538544,(Abylopsis_tetragona@407993:0.02080022352,Abylopsis_tetragona@407994:0.02080022352)n42:0.001235161923)n41:8.269845739e-05)n40:0.01228352318)n39:0.05250908571)n37:0.01310484368,(Prayidae_D27SS7@2594262:0.06792302538,(Prayidae_D27D2@3159921:0.05774994177,Prayidae_D27D2@3159920:0.05774994177)n44:0.0101730836)n43:0.0320925111)n36:0.002675686791)n34:0.004958500378)n33:0.05374181156)n12:0.03136601121)n10:0.01154703529)n8:0.1303195333)n7:0.02551735815)n5:0.01768659706)n3:0.1725360215)n2:0.336359652)n1:0.1132762564)n0;
```
