## Supplementary material for "Evolution of gene expression across species and specialized zooids in Siphonophora": Gene trees: 457cfb83fb077bd29ff77d15d7471595.txt

```
(Nematostella_vectensis@53559:1,(Aiptasia_pallida@4038640:0.8867237436,(Alatina_alata@4841039:0.5503640916,(Hydra_vulgaris@5612:0.3558801152,((Halistemma_rubrum@3697756:0.3227560286,(Physalia_physalis@324930:0.2559940051,Podocoryna_carnea@4522036:0.2559940051)n6:0.06676202353)n5:0.03241703874,(Ectopleura_larynx@4662837:0.3445947813,((Hydractinia_symbiolongicarpus@4467054:0.1762116314,Podocoryna_carnea@4590831:0.1762116314)n9:0.1465443972,(((Bargmannia_lata@3585365:0.07622384733,((Bargmannia_amoena@3405878:0.0201833611,Bargmannia_elongata@1478409:0.0201833611)n14:0.05329995594,(Rudjakovia_sp@3872265:0.07024434673,Rudjakovia_sp@3872263:0.07024434673)n15:0.003238970314)n13:0.002740530291)n12:0.09868677012,(((Hippopodius_hippopus@1742499:0.08863089427,(Prayidae_D27D2@3088157:0.08160296634,(Prayidae_D27D2@3088155:0.06792302538,Prayidae_D27SS7@2547848:0.06792302538)n20:0.01367994096)n19:0.007027927934)n18:0.01901882937,((Chuniphyes_multidentata@3794177:0.03879565517,Kephyes_ovata@2193473:0.03879565517)n22:0.04811503762,((Chelophyes_appendiculata@747188:0.02992470294,Diphyes_dispar@4081292:0.02992470294)n24:0.004476904146,(Abylopsis_tetragona@405853:0.03248413229,Abylopsis_tetragona@405852:0.03248413229)n25:0.001917474793)n23:0.05250908571)n21:0.02073903085)n17:0.06661295059,(((((((Abylopsis_tetragona@432140:0.0221180839,Diphyes_dispar@4155285:0.0221180839)n32:0.01228352318,Chelophyes_appendiculata@717695:0.03440160708)n31:0.05250908571,(Chuniphyes_multidentata@3825287:0.03879565517,Kephyes_ovata@2168109:0.03879565517)n33:0.04811503762)n30:0.02073903085,(Hippopodius_hippopus@1860092:0.08863089427,(Prayidae_D27D2@3101228:0.06792302538,Prayidae_D27SS7@2573669:0.06792302538)n35:0.0207078689)n34:0.01901882937)n29:0.04054850461,((((((((((Agalma_elegans@524640:0.03279413516,Nanomia_bijuga@798279:0.03279413516)n45:0.004911127388,Athorybia_rosacea@5039390:0.03770526255)n44:0.02815876223,Halistemma_rubrum@3717390:0.06586402478)n43:0.01813130568,(Lychnagalma_utricularia@1962774:0.053657509,Physophora_gilmeri@3562109:0.053657509)n46:0.03033782146)n42:0.005471901506,Frillagalma_vityazi@1560478:0.08946723196)n41:0.007707836944,Resomia_ornicephala@3048703:0.09717506891)n40:0.004717328497,((Forskalia_asymmetrica@1153724:0.0429485202,Forskalia_asymmetrica@1153730:0.0429485202)n48:0.04057961859,(Cordagalma_sp@1074708:0.0737285109,Cordagalma_sp@1012214:0.0737285109)n49:0.009799627892)n47:0.01836425861)n39:0.006951208783,Erenna_richardi@1235916:0.1088436062)n38:0.003353609598,(Marrus_claudanielis@2494413:0.0401578877,(Physonect_sp@2362470:9.36119227e-07,Physonect_sp@2362457:9.36119227e-07)n51:0.04015695158)n50:0.07203932808)n37:0.009811091513,(Thermopalia_sp@3498974:0.002077862513,(Stephalia_dilata@2757888:0.002077844289,Stephalia_dilata@2757883:0.002077844289)n53:1.822391136e-08)n52:0.1199304448)n36:0.02618992096)n28:0.008355235261,(Physalia_physalis@337994:0.1100823795,(Rhizophysa_filiformis@2917172:0.08046168423,Rhizophysa_filiformis@2896921:0.08046168423)n55:0.02962069528)n54:0.04647108401)n27:0.01155355862,((Apolemia_lanosa@3367893:0.03524785198,Apolemia_rubriversa@230534:0.03524785198)n57:0.01203901065,Apolemia_sp@3259202:0.04728686263)n56:0.1208201595)n26:0.006155652096)n16:0.0006479432227)n11:0.02939396425,(Lilyopsis_fluoracantha@2295926:0.1396223737,Lilyopsis_fluoracantha@2309680:0.1396223737)n58:0.06468220805)n10:0.1184514469)n8:0.0218387527)n7:0.01057828604)n4:0.0007070478753)n3:0.1944839764)n2:0.336359652)n1:0.1132762564)n0;
```
