## Supplementary material for "Evolution of gene expression across species and specialized zooids in Siphonophora": Gene trees: 458de82ac6347eed7bf6548cf27fa198.txt

```
((Chelophyes_appendiculata@738085:0.03440160708,Diphyes_dispar@4287880:0.03440160708)n1:0.02026533106,(Chelophyes_appendiculata@759515:0.03440160708,(Abylopsis_tetragona@455182:0.0221180839,(Diphyes_dispar@4218657:0.01995385525,Diphyes_dispar@4237647:0.01995385525)n4:0.002164228646)n3:0.01228352318)n2:0.02026533106)n0;
```
