## Supplementary material for "Evolution of gene expression across species and specialized zooids in Siphonophora": Gene trees: 459d6f4967aab0828bf9fee3a1f00091.txt

```
((Nematostella_vectensis@59667:0.07723497424,Nematostella_vectensis@61906:0.07723497424)n1:0.9227650258,(Aiptasia_pallida@4006980:0.8867237436,(Alatina_alata@4995774:0.5503640916,(((Hydractinia_symbiolongicarpus@4403270:0.1762116314,Podocoryna_carnea@4584668:0.1762116314)n6:0.1746249768,((Hydra_vulgaris@12249:0.2520712642,(Ectopleura_larynx@4704666:0.2504334932,(Ectopleura_larynx@4704673:0.2310466592,Ectopleura_larynx@4704671:0.2310466592)n10:0.01938683405)n9:0.001637770912)n8:0.09124665153,((Clytia_hemisphaerica@80279:6.556611686e-07,Clytia_hemisphaerica@80278:6.556611686e-07)n12:0.3218554781,(Clytia_hemisphaerica@80220:0.0003571838015,Clytia_hemisphaerica@80219:0.0003571838015)n13:0.32149895)n11:0.02146178189)n7:0.007518692476)n5:0.02699146201,((Physalia_physalis@363258:0.1430170985,((((((Apolemia_rubriversa@236419:0.001143082205,Apolemia_rubriversa@236418:0.001143082205)n21:0.03731536254,Apolemia_sp@3255064:0.03845844474)n20:0.001033909509,(Apolemia_sp@3275496:0.03636566077,Apolemia_rubriversa@236421:0.03636566077)n22:0.00312669348)n19:0.007794508376,(Apolemia_lanosa@3345444:0.03907276465,(Apolemia_lanosa@3361648:0.009593595384,Apolemia_lanosa@3335920:0.009593595384)n24:0.02947916926)n23:0.008214097979)n18:0.06247186169,((Rhizophysa_filiformis@2933512:0.02461296816,Rhizophysa_filiformis@2933513:0.02461296816)n26:0.07802708643,Rhizophysa_filiformis@2933515:0.1026400546)n25:0.007118669731)n17:0.02518353103,(Rhizophysa_filiformis@2933511:0.02167244192,Rhizophysa_filiformis@2933516:0.02167244192)n27:0.1132698134)n16:0.008074843123)n15:0.06128748324,(((((Bargmannia_amoena@4725915:3.239879886e-06,Bargmannia_amoena@3408801:3.239879886e-06)n32:0.04308095536,Bargmannia_lata@3615800:0.04308419524)n31:0.03539674431,((((Bargmannia_amoena@3416046:4.850983109e-06,Bargmannia_amoena@4726126:4.850983109e-06)n36:0.04199433245,(Bargmannia_elongata@1374922:0.04102651892,Rudjakovia_sp@3947408:0.04102651892)n37:0.0009726645149)n35:0.03420877466,(Bargmannia_amoena@3409920:0.0201833611,Bargmannia_elongata@1374923:0.0201833611)n38:0.05602459699)n34:1.588924078e-05,Bargmannia_lata@3590994:0.07622384733)n33:0.002257092218)n30:0.005802158844,(Bargmannia_lata@3631111:0.07622384733,Rudjakovia_sp@3864149:0.07622384733)n39:0.008059251061)n29:0.07710843681,(Marrus_claudanielis@2426759:0.1524278646,(((((Resomia_ornicephala@3044156:0.09763213537,(((((Lychnagalma_utricularia@1913974:0.053657509,Physophora_gilmeri@3572917:0.053657509)n50:0.0303381374,(Lychnagalma_utricularia@1948785:0.08399533045,(((((((Agalma_elegans@589383:0.02154467931,(Athorybia_rosacea@5107923:0.008776982715,Athorybia_rosacea@5107925:0.008776982715)n59:0.0127676966)n58:0.001558777055,(Agalma_elegans@589384:0.02154467931,Athorybia_rosacea@5101600:0.02154467931)n60:0.001558777055)n57:0.01001203669,Athorybia_rosacea@5107924:0.03311549305)n56:0.03274853172,(Nanomia_bijuga@970575:0.02327479622,Nanomia_bijuga@970574:0.02327479622)n61:0.04258922856)n55:0.008154668681,(Halistemma_rubrum@3672845:0.06586402478,Nanomia_bijuga@800254:0.06586402478)n62:0.008154668681)n54:0.005464974588,Nanomia_bijuga@800253:0.07948366804)n53:0.004511140091,Physophora_gilmeri@3534397:0.08399480814)n52:5.223194835e-07)n51:3.159437069e-07)n49:0.004766877325,(Physophora_gilmeri@3522505:0.053657509,(Lychnagalma_utricularia@1974366:0.04927607693,Lychnagalma_utricularia@1974368:0.04927607693)n64:0.004381432066)n63:0.03510501473)n48:0.004546899625,(Cordagalma_sp@1069756:0.08352813879,(Forskalia_asymmetrica@1130744:0.07616905546,Forskalia_asymmetrica@1130742:0.07616905546)n66:0.007359083333)n65:0.009781284557)n47:0.003285192147,(Frillagalma_vityazi@1682193:0.08854882153,Frillagalma_vityazi@1534425:0.08854882153)n67:0.008045793968)n46:0.001037519873)n45:0.004260262033,(Frillagalma_vityazi@1504037:0.06322892296,Resomia_ornicephala@3009298:0.06322892296)n68:0.03866347444)n44:0.02011590989,((Stephalia_dilata@2714465:0.002077862513,Thermopalia_sp@3472367:0.002077862513)n70:0.07930994166,((Erenna_richardi@1277493:0.06666419293,Marrus_claudanielis@2426756:0.06666419293)n72:0.005810492273,(Erenna_richardi@1277490:0.06138766364,Marrus_claudanielis@2426761:0.06138766364)n73:0.01108702156)n71:0.008913118972)n69:0.04062050313)n43:0.01944988791,(Frillagalma_vityazi@1504039:0.1220083073,Thermopalia_sp@3481281:0.1220083073)n74:0.01944988791)n42:0.006740033051,((((((Hippopodius_hippopus@1785626:0.01227344373,Hippopodius_hippopus@1785629:0.01227344373)n80:5.724807079e-07,Hippopodius_hippopus@1783890:0.01227401621)n79:0.07635687806,(Prayidae_D27D2@3156225:0.0819864997,Prayidae_D27D2@3156224:0.0819864997)n81:0.006644394575)n78:0.01551957455,((Lilyopsis_fluoracantha@2225838:0.09688729994,Prayidae_D27SS7@2626668:0.09688729994)n83:0.003024428029,Prayidae_D27SS7@2626667:0.09991172797)n82:0.004238740853)n77:0.003499254819,(((((Chuniphyes_multidentata@4344149:1.477444009e-06,Chuniphyes_multidentata@3775608:1.477444009e-06)n88:0.005726884434,(Chuniphyes_multidentata@4344148:3.460513166e-06,Chuniphyes_multidentata@3775604:3.460513166e-06)n89:0.005724901365)n87:0.03306729329,Kephyes_ovata@2087891:0.03879565517)n86:0.01765989112,(Kephyes_ovata@2111963:0.03879565517,(Chuniphyes_multidentata@3775610:1.727342116e-06,Chuniphyes_multidentata@4388012:1.727342116e-06)n91:0.03879392783)n90:0.01765989112)n85:0.0304551465,(Diphyes_dispar@4200866:0.03440160708,((Abylopsis_tetragona@418478:0.02496747713,(Chelophyes_appendiculata@699631:0.0035463101,Chelophyes_appendiculata@699630:0.0035463101)n95:0.02142116703)n94:0.002692801969,(Chelophyes_appendiculata@733981:0.02708062053,Abylopsis_tetragona@418477:0.02708062053)n96:0.0005796585742)n93:0.006741327979)n92:0.05250908571)n84:0.02073903085)n76:0.03207084288,(Marrus_claudanielis@2426763:0.08880179418,Marrus_claudanielis@2426757:0.08880179418)n97:0.05091877235)n75:0.008477661729)n41:0.004229636353)n40:0.0089636706)n28:0.0429130465)n14:0.1735234885)n4:0.1725360215)n3:0.336359652)n2:0.1132762564)n0;
```
