## Supplementary material for "Evolution of gene expression across species and specialized zooids in Siphonophora": Gene trees: 459d53fb13475b5d3ba5271043fa3f04.txt

```
(Nematostella_vectensis@39649:1,(Alatina_alata@4997175:0.8867237436,((Aiptasia_pallida@4009156:0.4883846819,((((Physalia_physalis@353611:0.1100823795,Rhizophysa_filiformis@2880564:0.1100823795)n7:0.0942222022,((((Marrus_claudanielis@2489865:0.07283097858,(Stephalia_dilata@2721773:0.002077862513,Thermopalia_sp@3504330:0.002077862513)n12:0.07075311607)n11:0.04917732871,(((((((Agalma_elegans@530820:0.04707401727,Nanomia_bijuga@890381:0.04707401727)n19:0.002990705728,Athorybia_rosacea@5018766:0.050064723)n18:0.005800283964,(Agalma_elegans@604229:0.02154467931,(Athorybia_rosacea@5018767:0.02086560932,Athorybia_rosacea@5031087:0.02086560932)n21:0.0006790699915)n20:0.03432032765)n17:0.009999017812,Halistemma_rubrum@3720924:0.06586402478)n16:0.01813130568,Physophora_gilmeri@3562080:0.08399533045)n15:0.01789584238,((Frillagalma_vityazi@1593458:0.06322892296,Resomia_ornicephala@3033281:0.06322892296)n23:0.03336488497,(Frillagalma_vityazi@1593455:0.06322892296,Resomia_ornicephala@3033289:0.06322892296)n24:0.03336488497)n22:0.005297364902)n14:1.224562521e-06,Forskalia_asymmetrica@1150122:0.1018923974)n13:0.02011590989)n10:0.02242555187,(Apolemia_lanosa@3348748:0.04728686263,Apolemia_sp@3308087:0.04728686263)n25:0.09714699654)n9:0.03616117944,((((Bargmannia_amoena@3423956:8.734180151e-07,Bargmannia_amoena@4754940:8.734180151e-07)n29:0.02018248769,Bargmannia_elongata@1426479:0.0201833611)n28:0.05604048623,Rudjakovia_sp@3912891:0.07622384733)n27:0.08516768787,((((((Chuniphyes_multidentata@3787418:1.648217816e-06,Chuniphyes_multidentata@4386854:1.648217816e-06)n35:0.03879400695,Kephyes_ovata@2125642:0.03879565517)n34:0.02207659611,Hippopodius_hippopus@1839113:0.06087225128)n33:0.00258933619,Prayidae_D27D2@3096925:0.06346158747)n32:0.006776176192,Prayidae_D27SS7@2588283:0.07023776366)n31:0.03741195998,(Lilyopsis_fluoracantha@2343770:0.1003981572,(Chelophyes_appendiculata@712475:0.03440160708,(Abylopsis_tetragona@435978:0.0221180839,Diphyes_dispar@4155372:0.0221180839)n38:0.01228352318)n37:0.06599655017)n36:0.007251566396)n30:0.05374181156)n26:0.0192035034)n8:0.02370954311)n6:0.1184514469,(Podocoryna_carnea@4597813:0.3079161818,(Hydractinia_symbiolongicarpus@4412226:0.1762116314,Podocoryna_carnea@4555568:0.1762116314)n40:0.1317045504)n39:0.01483984681)n5:0.1068387735,Podocoryna_carnea@4564204:0.4295948021)n4:0.05878987978)n3:0.2848210966,Hydra_vulgaris@18264:0.7732057785)n2:0.1135179651)n1:0.1132762564)n0;
```
