## Supplementary material for "Evolution of gene expression across species and specialized zooids in Siphonophora": Gene trees: 464e30b1ccdcd406ac1307dfe578be24.txt

```
(Nematostella_vectensis@39618:1,(Aiptasia_pallida@4036198:0.8867237436,(Alatina_alata@4855695:0.5503640916,((((Rhizophysa_filiformis@2876268:0.1347745876,Rhizophysa_filiformis@2876264:0.1347745876)n6:0.06952999415,((Apolemia_rubriversa@217836:0.1604617831,((Bargmannia_amoena@4778837:0.0201833611,Bargmannia_elongata@1351887:0.0201833611)n10:0.05604048623,Rudjakovia_sp@3891029:0.07622384733)n9:0.08423793581)n8:0.02013325547,(Erenna_richardi@1248794:0.1220083073,(((Cordagalma_sp@1052672:0.08352813879,Forskalia_asymmetrica@1111345:0.08352813879)n14:0.009781284557,(Nanomia_bijuga@843287:0.06586402478,(Agalma_elegans@568442:0.02154467931,Athorybia_rosacea@5116516:0.02154467931)n16:0.04431934546)n15:0.02744539857)n13:0.008582974053,(Frillagalma_vityazi@1648855:0.06322892296,(Resomia_ornicephala@3038442:0.05187197819,Resomia_ornicephala@3038443:0.05187197819)n18:0.01135694477)n17:0.03866347444)n12:0.02011590989)n11:0.05858673131)n7:0.02370954311)n5:0.1301066775,(Ectopleura_larynx@4693851:0.2520712642,(Hydra_vulgaris@8944:0.2374039846,Hydra_vulgaris@599:0.2374039846)n20:0.01466727957)n19:0.08233999503)n4:0.02146885604,(Podocoryna_carnea@4494923:0.3477357839,(Hydractinia_symbiolongicarpus@4469502:0.1762116314,Podocoryna_carnea@4603191:0.1762116314)n22:0.1715241525)n21:0.008144331339)n3:0.1944839764)n2:0.336359652)n1:0.1132762564)n0;
```
