## Supplementary material for "Evolution of gene expression across species and specialized zooids in Siphonophora": Gene trees: 465e61de1275a1dff94d576be5db2737.txt

```
(Nematostella_vectensis@62827:1,(Aiptasia_pallida@3977394:0.8867237436,(Alatina_alata@4819356:0.5503640916,(((Apolemia_lanosa@3364132:0.04728686263,(Apolemia_rubriversa@246514:0.03915587683,Apolemia_sp@3265781:0.03915587683)n6:0.0081309858)n5:0.1570177191,(((((Bargmannia_amoena@4720650:0.0201833611,Bargmannia_elongata@1435954:0.0201833611)n11:0.02290083414,Bargmannia_lata@3610613:0.04308419524)n10:0.03313965209,Rudjakovia_sp@3961308:0.07622384733)n9:0.1038045679,(Physalia_physalis@343313:0.1100823795,Rhizophysa_filiformis@2934732:0.1100823795)n12:0.06994603573)n8:0.01384841436,(((((((Agalma_elegans@520889:0.02154467931,Athorybia_rosacea@5101159:0.02154467931)n19:0.03192796439,Halistemma_rubrum@3691121:0.0534726437)n18:0.01239138108,Nanomia_bijuga@781512:0.06586402478)n17:0.01813130568,(Lychnagalma_utricularia@1997242:0.053657509,Physophora_gilmeri@3554388:0.053657509)n20:0.03033782146)n16:0.009314092894,((Cordagalma_sp@986867:0.04909356282,Cordagalma_sp@1034930:0.04909356282)n22:0.03443457597,Forskalia_asymmetrica@1155383:0.08352813879)n21:0.009781284557)n15:0.008582974053,(Frillagalma_vityazi@1614085:0.06322892296,Resomia_ornicephala@3046850:0.06322892296)n23:0.03866347444)n14:0.04630583085,(Erenna_richardi@1221197:0.1384019035,((Stephalia_dilata@2777464:0.002077862513,Thermopalia_sp@3470949:0.002077862513)n26:0.1314411611,(Marrus_claudanielis@2500611:0.1321807312,(Hippopodius_hippopus@1835883:0.1076497236,((Prayidae_D27D2@3093906:0.06792302538,Prayidae_D27SS7@2549394:0.06792302538)n30:0.03380548973,(Kephyes_ovata@2021520:0.08691069279,(Chuniphyes_multidentata@3760822:0.08448079078,(Abylopsis_tetragona@434261:0.0221180839,Diphyes_dispar@4075652:0.0221180839)n33:0.06236270688)n32:0.002429902011)n31:0.01481782231)n29:0.005921208539)n28:0.02453100757)n27:0.001338292394)n25:0.004882879857)n24:0.009796324793)n13:0.04567860133)n7:0.01042775212)n4:0.1735234885,(Podocoryna_carnea@4491199:0.3754549966,((((Clytia_hemisphaerica@115164:6.555536016e-07,Clytia_hemisphaerica@115162:6.555536016e-07)n38:0.02628087825,(Clytia_hemisphaerica@115165:2.046109648e-06,Clytia_hemisphaerica@115163:2.046109648e-06)n39:0.0262794877)n37:0.2816423294,(Hydractinia_symbiolongicarpus@4439323:0.1762116314,Podocoryna_carnea@4593945:0.1762116314)n40:0.1317122318)n36:0.03654136492,(Ectopleura_larynx@4707623:0.2520712642,Hydra_vulgaris@11831:0.2520712642)n41:0.092393964)n35:0.03098976846)n34:0.002373073545)n3:0.1725360215)n2:0.336359652)n1:0.1132762564)n0;
```
