## Supplementary material for "Evolution of gene expression across species and specialized zooids in Siphonophora": Gene trees: 468b5729f560bbb7636bca6db82efc24.txt

```
(Nematostella_vectensis@44375:1,(Aiptasia_pallida@4012368:0.8867237436,(Alatina_alata@4971967:0.5503640916,(((Clytia_hemisphaerica@138242:0.3152558828,(Hydra_vulgaris@22946:0.2520712642,(Ectopleura_larynx@4713383:0.2322086819,Ectopleura_larynx@4713377:0.2322086819)n7:0.01986258225)n6:0.0631846186)n5:0.02217149306,((Physalia_physalis@304773:0.1100823795,Rhizophysa_filiformis@2839569:0.1100823795)n9:0.0942222022,(((((((Bargmannia_amoena@4784756:6.770585436e-07,Bargmannia_amoena@3417224:6.770585436e-07)n16:0.02018268405,Bargmannia_elongata@1359585:0.0201833611)n15:0.02290083414,Bargmannia_lata@3597092:0.04308419524)n14:0.01452293219,(Bargmannia_amoena@4746199:0.0201833611,Bargmannia_elongata@1322138:0.0201833611)n17:0.03742376633)n13:0.0186167199,Rudjakovia_sp@3957296:0.07622384733)n12:0.08516768787,((Marrus_claudanielis@2471342:0.0401578877,Physonect_sp@2403993:0.0401578877)n19:0.1080403406,((((((Lychnagalma_utricularia@1935490:0.08399533045,(((Agalma_elegans@621674:0.02154467931,Athorybia_rosacea@5098627:0.02154467931)n28:0.03192796439,Halistemma_rubrum@3653815:0.0534726437)n27:0.01239138108,(Nanomia_bijuga@838478:0.06560755742,(Nanomia_bijuga@838458:0.06203535729,Nanomia_bijuga@838471:0.06203535729)n30:0.003572200134)n29:0.0002564673526)n26:0.01813130568)n25:0.01550345386,(Forskalia_asymmetrica@1139707:0.0965591557,((Forskalia_asymmetrica@1139708:0.05933906317,Frillagalma_vityazi@1642512:0.05933906317)n33:0.01097392524,(Resomia_ornicephala@3024676:0.03374150176,Resomia_ornicephala@3024678:0.03374150176)n34:0.03657148665)n32:0.02624616729)n31:0.002939628622)n24:0.002393613083,Cordagalma_sp@1075037:0.1018923974)n23:0.006684040396,(Thermopalia_sp@3494645:0.002077862513,(Stephalia_dilata@2765757:0.002077859563,Stephalia_dilata@2765754:0.002077859563)n36:2.950273499e-09)n35:0.1064985753)n22:0.0134318695,Erenna_richardi@1268840:0.1220083073)n21:0.008281469381,((((((Hippopodius_hippopus@1795814:0.07098573526,Prayidae_D27SS7@2633491:0.07098573526)n42:0.01764515902,Prayidae_D27D2@3228013:0.08863089427)n41:0.003958232514,(Chuniphyes_multidentata@4320302:0.03879565517,(Kephyes_ovata@2058988:0.03486527153,Kephyes_ovata@2205714:0.03486527153)n44:0.003930383641)n43:0.05379347161)n40:0.007484670128,(Prayidae_D27D2@3228012:0.08961078679,(Kephyes_ovata@2058987:0.05799416106,Prayidae_D27D2@3228009:0.05799416106)n46:0.03161662573)n45:0.01046301013)n39:0.004677726859,(Lilyopsis_fluoracantha@2240135:0.09827789618,Lilyopsis_fluoracantha@2240150:0.09827789618)n47:0.006473627596)n38:0.00289819987,(Chelophyes_appendiculata@678640:0.03440160708,(Abylopsis_tetragona@470007:0.0221180839,Diphyes_dispar@4199333:0.0221180839)n49:0.01228352318)n48:0.07324811656)n37:0.02264005303)n20:0.01790845158)n18:0.01319330695)n11:0.0192035034,(Apolemia_rubriversa@255285:0.03524785198,(Apolemia_lanosa@3322466:0.03037125533,Apolemia_lanosa@3340034:0.03037125533)n51:0.004876596652)n50:0.1453471866)n10:0.02370954311)n8:0.1331227941)n4:0.04040069436,(Podocoryna_carnea@4600092:0.3664290117,(Hydractinia_symbiolongicarpus@4440317:0.1762116314,Podocoryna_carnea@4552085:0.1762116314)n53:0.1902173803)n52:0.01139905851)n3:0.1725360215)n2:0.336359652)n1:0.1132762564)n0;
```
