## Supplementary material for "Evolution of gene expression across species and specialized zooids in Siphonophora": Gene trees: 472a58d57950f5a97672f89e2e44b83c.txt

```
((Aiptasia_pallida@4009237:0.9782598804,(Nematostella_vectensis@48160:0.8836035968,Nematostella_vectensis@58169:0.8836035968)n2:0.09465628358)n1:0.02174011961,(Alatina_alata@4920354:0.5503640916,(((((Apolemia_lanosa@3333433:0.03524785198,Apolemia_rubriversa@220631:0.03524785198)n8:0.01203901065,Apolemia_sp@3308147:0.04728686263)n7:0.1454794802,(Physalia_physalis@338461:0.1893823787,(Physalia_physalis@387128:0.1100823795,(Rhizophysa_filiformis@2896945:0.03544453835,Rhizophysa_filiformis@2896943:0.03544453835)n11:0.07463784116)n10:0.07929999923)n9:0.003383964129)n6:0.01153823884,((((Bargmannia_amoena@4739880:0.0201833611,Bargmannia_elongata@1453253:0.0201833611)n15:0.02290083414,Bargmannia_lata@3644876:0.04308419524)n14:0.03313965209,Rudjakovia_sp@3923432:0.07622384733)n13:0.08516768787,((((((((Agalma_elegans@626591:0.02154467931,Athorybia_rosacea@5096328:0.02154467931)n23:0.03192796439,Halistemma_rubrum@3681233:0.0534726437)n22:0.01239138108,Nanomia_bijuga@822286:0.06586402478)n21:0.01442065108,(Forskalia_asymmetrica@1119693:0.07797904748,(Forskalia_asymmetrica@1119692:0.05933060687,(Physophora_gilmeri@3571365:0.053657509,(Lychnagalma_utricularia@1969248:0.04650454193,Lychnagalma_utricularia@1969249:0.04650454193)n27:0.007152967069)n26:0.005673097871)n25:0.01864844061)n24:0.002305628381)n20:0.01302474749,Cordagalma_sp@1082073:0.09330942335)n19:0.008582974053,((Resomia_ornicephala@3052251:2.989265274e-06,Resomia_ornicephala@3052250:2.989265274e-06)n29:0.0632259337,(Frillagalma_vityazi@1582083:0.04191529,Frillagalma_vityazi@1582080:0.04191529)n30:0.02131363296)n28:0.03866347444)n18:0.02011590989,((Erenna_richardi@1231903:0.04188852629,((Marrus_claudanielis@2488230:0.01205533399,Marrus_claudanielis@2488227:0.01205533399)n34:0.02948980657,(Marrus_claudanielis@2488229:0.0401578877,Physonect_sp@2395917:0.0401578877)n35:0.001387252865)n33:0.0003433857202)n32:0.03949927788,(Stephalia_dilata@2714665:0.002077862513,Thermopalia_sp@3490642:0.002077862513)n36:0.07930994166)n31:0.04062050313)n17:0.02618992096,(Lilyopsis_fluoracantha@2334263:0.1076497236,(((Hippopodius_hippopus@1788724:0.07440159732,Prayidae_D27SS7@2630053:0.07440159732)n40:0.01422929696,Prayidae_D27D2@3100534:0.08863089427)n39:0.01121113815,((Chuniphyes_multidentata@3796048:0.03879565517,Kephyes_ovata@2193981:0.03879565517)n42:0.04811503762,(((Abylopsis_tetragona@471663:0.0221180839,Diphyes_dispar@4289147:0.0221180839)n45:0.01228352318,Chelophyes_appendiculata@714020:0.03440160708)n44:0.006049422425,(Abylopsis_tetragona@446995:0.03975162927,(Abylopsis_tetragona@411525:0.03440160708,Chelophyes_appendiculata@714021:0.03440160708)n47:0.00535002219)n46:0.0006994002352)n43:0.04645966328)n41:0.01293133963)n38:0.00780769122)n37:0.04054850461)n16:0.01319330695)n12:0.0429130465)n5:0.1735234885,(Podocoryna_carnea@4516890:0.37612307,((Ectopleura_larynx@4676081:0.2520712642,Hydra_vulgaris@11763:0.2520712642)n50:0.09558147529,((Clytia_hemisphaerica@66147:0.2835814797,(Hydractinia_symbiolongicarpus@4477516:0.1762116314,Podocoryna_carnea@4590674:0.1762116314)n53:0.1073698483)n52:0.03880103421,Clytia_hemisphaerica@109807:0.322382514)n51:0.02527022549)n49:0.02847033058)n48:0.001705000142)n4:0.1725360215)n3:0.4496359084)n0;
```
