## Supplementary material for "Evolution of gene expression across species and specialized zooids in Siphonophora": Gene trees: 473c4538fc76686cb0816323875060e5.txt

```
(Nematostella_vectensis@48387:1,(Aiptasia_pallida@4069902:0.8867237436,(Alatina_alata@4948023:0.5503640916,((Clytia_hemisphaerica@69563:0.3778280702,(((Ectopleura_larynx@4682640:0.2520712642,Hydra_vulgaris@8772:0.2520712642)n7:0.06342050065,(Hydractinia_symbiolongicarpus@4472406:0.1762116314,(Podocoryna_carnea@4516654:0.06701445064,Podocoryna_carnea@4556552:0.06701445064)n9:0.1091971808)n8:0.1392801334)n6:0.04038835042,((Physalia_physalis@306144:0.02343958891,Physalia_physalis@306148:0.02343958891)n11:0.1808649928,((Apolemia_lanosa@3370149:0.04728686263,(Apolemia_rubriversa@243983:0.04728246493,Apolemia_sp@3260702:0.04728246493)n14:4.397698781e-06)n13:0.133308176,(Bargmannia_elongata@1381323:0.1781437403,(((((Bargmannia_elongata@1381321:0.08877961661,Forskalia_asymmetrica@1094438:0.08877961661)n20:0.01324308947,((Nanomia_bijuga@927922:0.06886427418,Physophora_gilmeri@3528377:0.06886427418)n22:0.01513105627,(Agalma_elegans@534728:0.07616684125,Agalma_elegans@640012:0.07616684125)n23:0.007828489207)n21:0.01802737563)n19:0.015876804,(Frillagalma_vityazi@1533597:0.06322892296,Resomia_ornicephala@3014121:0.06322892296)n24:0.05467058713)n18:0.007813533279,Stephalia_dilata@2751406:0.1257130434)n17:0.03567849184,(Erenna_richardi@1209177:0.1481982283,((((Hippopodius_hippopus@1788040:0.07250471024,Hippopodius_hippopus@1788046:0.07250471024)n29:0.01189759035,Prayidae_D27SS7@2639429:0.08440230059)n28:0.004228593686,(Prayidae_D27D2@3113408:0.02002499673,Prayidae_D27D2@3113406:0.02002499673)n30:0.06860589754)n27:0.01901882937,(Lilyopsis_fluoracantha@2286842:0.1003981572,(((Chelophyes_appendiculata@672727:0.03440160708,(Abylopsis_tetragona@412671:0.0221180839,Diphyes_dispar@4286652:0.0221180839)n35:0.01228352318)n34:0.007047488799,(Chelophyes_appendiculata@672728:0.03440160708,Abylopsis_tetragona@417289:0.03440160708)n36:0.007047488799)n33:0.04546159691,(Kephyes_ovata@2090420:0.03879565517,(Chuniphyes_multidentata@3798309:0.0357444293,Chuniphyes_multidentata@3798311:0.0357444293)n38:0.003051225867)n37:0.04811503762)n32:0.01348746446)n31:0.007251566396)n26:0.04054850461)n25:0.01319330695)n16:0.01675220511)n15:0.002451298284)n12:0.02370954311)n10:0.1515755335)n5:0.02194795495)n4:0.1662310403,((((((((((Lilyopsis_fluoracantha@2231331:0.1076497236,(((Abylopsis_tetragona@457778:0.01095965732,Prayidae_D27SS7@2613573:0.01095965732)n51:0.09340067366,Diphyes_dispar@4121468:0.104360331)n50:0.002978188866,((((Chelophyes_appendiculata@652419:0.03440160708,Diphyes_dispar@4074791:0.03440160708)n55:0.05250908571,Kephyes_ovata@2196847:0.08691069279)n54:0.002311588775,(Chuniphyes_multidentata@4330641:0.01746718201,Hippopodius_hippopus@1784349:0.01746718201)n56:0.07175509955)n53:0.01313860948,(Prayidae_D27D2@3079691:0.06792302538,Prayidae_D27SS7@2613574:0.06792302538)n57:0.03443786567)n52:0.0049776288)n49:0.0003112037996)n48:0.01396255445,(Bargmannia_lata@3623106:0.1049902913,Bargmannia_lata@3590198:0.1049902913)n58:0.0166219868)n47:0.007084190328,(Bargmannia_amoena@4761418:0.0201833611,Bargmannia_elongata@1335450:0.0201833611)n59:0.1085131073)n46:0.008132399526,Physonect_sp@2395931:0.1368288679)n45:0.01064562137,(((Agalma_elegans@614370:0.02154467931,Athorybia_rosacea@5067498:0.02154467931)n62:0.04431934546,Nanomia_bijuga@844550:0.06586402478)n61:0.03602837263,(Frillagalma_vityazi@1675365:0.06322892296,Resomia_ornicephala@2998114:0.06322892296)n63:0.03866347444)n60:0.04558209192)n44:0.01391704589,(Stephalia_dilata@2769453:0.002077862513,Thermopalia_sp@3517622:0.002077862513)n64:0.1593136727)n43:0.02257320229,Physalia_physalis@362451:0.1839647375)n42:0.02033984421,Apolemia_lanosa@3374387:0.2043045817)n41:0.1515755335,(Ectopleura_larynx@4704764:0.2520712642,Hydra_vulgaris@26247:0.2520712642)n65:0.1038088511)n40:0.127082416,((((Physalia_physalis@328873:0.2043045817,((((((((((Chuniphyes_multidentata@3778807:0.03879565517,Kephyes_ovata@2049537:0.03879565517)n79:0.04811503762,(((Chelophyes_appendiculata@656115:0.009696953808,Chelophyes_appendiculata@721197:0.009696953808)n82:0.02085116586,Diphyes_dispar@4183315:0.03054811967)n81:0.003853487414,(Abylopsis_tetragona@400910:0.01765999481,Abylopsis_tetragona@400909:0.01765999481)n83:0.01674161227)n80:0.05250908571)n78:0.01348746446,Lilyopsis_fluoracantha@2303646:0.1003981572)n77:0.003821729709,Hippopodius_hippopus@1754299:0.104219887)n76:0.0004383724615,(Prayidae_D27SS7@2645258:0.0850807374,Prayidae_D27SS7@2645257:0.0850807374)n84:0.01957752202)n75:0.002991464225,(Prayidae_D27D2@3159971:0.06683149894,Prayidae_D27D2@3159975:0.06683149894)n85:0.0408182247)n74:0.03262144198,(Stephalia_dilata@2779467:0.002077862513,Thermopalia_sp@3464714:0.002077862513)n86:0.1381933031)n73:0.007927062636,Resomia_ornicephala@2991511:0.1481982283)n72:0.0131911952,(((Agalma_elegans@590548:0.107866341,(Bargmannia_amoena@4774633:0.07622384733,Rudjakovia_sp@3868126:0.07622384733)n90:0.03164249369)n89:0.01475532564,Nanomia_bijuga@794060:0.1226216667)n88:0.03295287624,((Agalma_elegans@590547:0.02154467931,Athorybia_rosacea@5039897:0.02154467931)n92:0.04431934546,Nanomia_bijuga@794056:0.06586402478)n91:0.08971051814)n87:0.005814880548)n71:2.111748676e-06,Cordagalma_sp@1041849:0.1613915352)n70:0.0429130465)n69:0.08608588242,Clytia_hemisphaerica@130878:0.2903904641)n68:0.02146890934,(Hydractinia_symbiolongicarpus@4430217:0.1762116314,(Podocoryna_carnea@4536783:0.1532338582,Podocoryna_carnea@4505069:0.1532338582)n94:0.02297777323)n93:0.1356477421)n67:0.0659686967,(Ectopleura_larynx@4649066:0.2520712642,Hydra_vulgaris@8292:0.2520712642)n95:0.125756806)n66:0.105134461)n39:0.0610965793)n3:0.00630498114)n2:0.336359652)n1:0.1132762564)n0;
```
