## Supplementary material for "Evolution of gene expression across species and specialized zooids in Siphonophora": Gene trees: 479a11c79be7ef56d4acbf75c530aebe.txt

```
((Nematostella_vectensis@49311:0.6538340704,Nematostella_vectensis@55366:0.6538340704)n1:0.3461659296,(Aiptasia_pallida@4057773:0.8867237436,((((Halistemma_rubrum@3720230:0.3227560286,(Podocoryna_carnea@4603860:0.1788722547,Podocoryna_carnea@4570028:0.1788722547)n7:0.1438837739)n6:0.2876099261,(((Hydra_vulgaris@18280:0.3430095162,Hydra_vulgaris@6066:0.3430095162)n10:0.1794208777,(Alatina_alata@4906645:0.5166925358,(Alatina_alata@4868998:0.4693526476,((Clytia_hemisphaerica@95539:0.1066429531,(Clytia_hemisphaerica@86552:0.1029745715,(Clytia_hemisphaerica@86551:0.03556793494,Clytia_hemisphaerica@86553:0.03556793494)n16:0.0674066366)n15:0.00366838154)n14:0.2711851171,(Hydractinia_symbiolongicarpus@4457101:0.1762116314,Podocoryna_carnea@4606702:0.1762116314)n17:0.2016164388)n13:0.0915245774)n12:0.04733988825)n11:0.005737858091)n9:0.02793369773,(Ectopleura_larynx@4713952:0.4540676525,Ectopleura_larynx@4712973:0.4540676525)n18:0.09629643918)n8:0.06000186303)n5:0.06747599163,Podocoryna_carnea@4527828:0.6778419463)n4:0.1010577678,(Alatina_alata@4963953:0.5503640916,((Clytia_hemisphaerica@89156:0.1123163105,Clytia_hemisphaerica@89157:0.1123163105)n21:0.2655117597,((Hydractinia_symbiolongicarpus@4457106:0.1762116314,Podocoryna_carnea@4580363:0.1762116314)n23:0.1796684838,((Physalia_physalis@325064:0.1234609403,Physalia_physalis@364165:0.1234609403)n25:0.2289606533,((Ectopleura_larynx@4691644:0.2520712642,((Hydra_vulgaris@10717:0.1625011836,Hydra_vulgaris@10070:0.1625011836)n29:0.05086105032,Hydra_vulgaris@36946:0.213362234)n28:0.0387090302)n27:0.06898757237,((Physalia_physalis@340248:0.1100823795,Rhizophysa_filiformis@2936322:0.1100823795)n31:0.0942222022,(((((Hippopodius_hippopus@1900986:0.05104712875,Hippopodius_hippopus@1838865:0.05104712875)n36:0.0226208551,Hippopodius_hippopus@1900982:0.07366798385)n35:0.03079261527,((Lilyopsis_fluoracantha@2331297:0.08967629837,Prayidae_D27D2@3070950:0.08967629837)n38:0.006270907656,Prayidae_D27SS7@2628329:0.09594720603)n37:0.008513393095)n34:0.003189124523,(((Chuniphyes_multidentata@3795775:0.03024628531,Chuniphyes_multidentata@3795774:0.03024628531)n41:0.008549369858,Kephyes_ovata@2077855:0.03879565517)n40:0.04811503762,(Chelophyes_appendiculata@757373:0.03440160708,(Abylopsis_tetragona@495910:0.0221180839,Diphyes_dispar@4274524:0.0221180839)n43:0.01228352318)n42:0.05250908571)n39:0.02073903085)n33:0.09194687674,((((Apolemia_lanosa@3378606:0.04728686263,(Apolemia_rubriversa@210173:0.02870724854,Apolemia_sp@3288423:0.02870724854)n48:0.01857961408)n47:0.09060974078,((Bargmannia_amoena@4745926:0.0201833611,Bargmannia_elongata@1310731:0.0201833611)n50:0.02290083414,Bargmannia_lata@3589445:0.04308419524)n49:0.09481240816)n46:0.0426984352,((((((Agalma_elegans@522530:0.02154467931,Athorybia_rosacea@5072779:0.02154467931)n56:0.03361908046,Nanomia_bijuga@807453:0.05516375977)n55:0.01070026501,Halistemma_rubrum@3685410:0.06586402478)n54:0.02744539857,(Forskalia_asymmetrica@1102481:0.08790189768,Forskalia_asymmetrica@1102475:0.08790189768)n57:0.005407525671)n53:0.008582974053,(Frillagalma_vityazi@1623473:0.07941009916,((Lychnagalma_utricularia@1972050:0.053657509,Physophora_gilmeri@3555318:0.053657509)n60:0.0228133936,Resomia_ornicephala@2957059:0.0764709026)n59:0.002939196563)n58:0.02248229824)n52:0.02011590989,((Erenna_richardi@1237865:0.03513623509,(Stephalia_dilata@2704454:0.002077862513,Thermopalia_sp@3500957:0.002077862513)n63:0.03305837258)n62:0.04625156908,(Marrus_claudanielis@2507280:0.08138762122,(Marrus_claudanielis@2507281:0.0401578877,Physonect_sp@2400909:0.0401578877)n65:0.04122973352)n64:1.829463564e-07)n61:0.04062050313)n51:0.05858673131)n45:0.01826736303,(((((((((Abylopsis_tetragona@396855:0.0221180839,((Diphyes_dispar@4151416:0.0170803225,(Diphyes_dispar@4151421:0.00697526612,Diphyes_dispar@4287002:0.00697526612)n77:0.01010505638)n76:0.004209535622,Diphyes_dispar@4151414:0.02128985812)n75:0.0008282257811)n74:0.01228352318,Chelophyes_appendiculata@721798:0.03440160708)n73:0.04701644504,((Abylopsis_tetragona@503329:0.0221180839,Diphyes_dispar@4207694:0.0221180839)n79:0.01228352318,Chelophyes_appendiculata@721797:0.03440160708)n78:0.04701644504)n72:0.02623167152,((Hippopodius_hippopus@1841988:0.0886890269,(Prayidae_D27SS7@2589726:0.06339522809,((Chuniphyes_multidentata@3788732:0.02749526264,Chuniphyes_multidentata@4388505:0.02749526264)n84:0.01130039253,(Kephyes_ovata@2023445:0.03855512908,(Kephyes_ovata@2023446:0.03409901842,Kephyes_ovata@2023448:0.03409901842)n86:0.004456110653)n85:0.0002405260952)n83:0.02459957292)n82:0.02529379881)n81:0.003387744444,(Chuniphyes_multidentata@4330904:0.03879565517,Kephyes_ovata@2023444:0.03879565517)n87:0.05328111617)n80:0.0155729523)n71:0.009301473598,((Hippopodius_hippopus@1758090:0.08011657075,(Prayidae_D27SS7@2543430:0.05162251141,Prayidae_D27SS7@2543427:0.05162251141)n90:0.02849405933)n89:0.008514323527,Prayidae_D27D2@3219784:0.08863089427)n88:0.02832030297)n70:0.03124703101,((((((((Halistemma_rubrum@3700205:0.0534726437,((Agalma_elegans@564927:0.02154467931,Athorybia_rosacea@5036333:0.02154467931)n100:0.03047668794,(Agalma_elegans@593051:0.02154467931,Athorybia_rosacea@5106973:0.02154467931)n101:0.03047668794)n99:0.001451276451)n98:0.01239138108,Nanomia_bijuga@952605:0.06586402478)n97:0.01813130568,Lychnagalma_utricularia@1983236:0.08399533045)n96:0.009314092894,(Cordagalma_sp@1074015:0.08352813879,Forskalia_asymmetrica@1127483:0.08352813879)n102:0.009781284557)n95:0.004456792623,Frillagalma_vityazi@1577880:0.09776621597)n94:0.00412618143,Resomia_ornicephala@2958450:0.1018923974)n93:0.007866145573,(Erenna_richardi@1211427:0.08138780417,((Stephalia_dilata@2704457:0.002077862513,Thermopalia_sp@3476198:0.002077862513)n105:0.07075311607,(Physonect_sp@2400924:0.0401578877,(Marrus_claudanielis@2443251:0.03008196833,Marrus_claudanielis@2443255:0.03008196833)n107:0.01007591937)n106:0.03267309088)n104:0.008556825586)n103:0.0283707388)n92:0.01224976432,Physophora_gilmeri@3574078:0.1220083073)n91:0.02618992096)n69:0.01319330695,((((Bargmannia_amoena@4747035:0.0201833611,Bargmannia_elongata@1399898:0.0201833611)n111:0.02290083414,Bargmannia_lata@3595221:0.04308419524)n110:0.03313965209,Rudjakovia_sp@3923671:0.07622384733)n109:0.02120138189,((Bargmannia_amoena@4745923:0.0201833611,Bargmannia_elongata@1310734:0.0201833611)n113:0.05604048623,Rudjakovia_sp@3927569:0.07622384733)n112:0.02120138189)n108:0.06396630598)n68:0.02116964762,(Agalma_elegans@622019:0.02154467931,Athorybia_rosacea@5072776:0.02154467931)n114:0.1610165035)n67:0.01053189868,(((Physophora_gilmeri@3555317:0.07221006971,Physophora_gilmeri@3555322:0.07221006971)n117:0.07598815855,((Prayidae_D27D2@3153539:0.1076497236,((Hippopodius_hippopus@1900981:0.06260928666,Hippopodius_hippopus@1900990:0.06260928666)n121:0.04491562429,((((((Abylopsis_tetragona@390893:0.0221180839,Diphyes_dispar@4294459:0.0221180839)n127:0.01228352318,Chelophyes_appendiculata@775003:0.03440160708)n126:0.04547482574,Lilyopsis_fluoracantha@2246086:0.07987643282)n125:0.02052172443,(Chuniphyes_multidentata@4396432:0.03879565517,Kephyes_ovata@2040741:0.03879565517)n128:0.06160250208)n124:0.003555028822,Hippopodius_hippopus@1848654:0.1039531861)n123:0.002335902202,Prayidae_D27SS7@2614755:0.1062890883)n122:0.001235822683)n120:0.00012481269)n119:0.03538497404,Cordagalma_sp@1019133:0.1430346977)n118:0.00516353057)n116:0.01738500134,((Lilyopsis_fluoracantha@2291038:0.1030785559,Lilyopsis_fluoracantha@2241564:0.1030785559)n130:0.05831297936,(((Agalma_elegans@530673:0.02154467931,Athorybia_rosacea@5027699:0.02154467931)n133:0.100463628,(Erenna_richardi@1237867:0.108591098,(Physophora_gilmeri@3555321:0.08347507353,Thermopalia_sp@3479010:0.08347507353)n135:0.0251160245)n134:0.01341720927)n132:0.01477601029,Rudjakovia_sp@3926844:0.1367843176)n131:0.02460721762)n129:0.004191694392)n115:0.02750985191)n66:0.00576932012)n44:0.0007341987475)n32:0.004707981331)n30:0.1167542548)n26:0.03136275713)n24:0.003458521558)n22:0.02194795495)n20:0.1725360215)n19:0.2285356225)n3:0.1078240295)n2:0.1132762564)n0;
```
