## Supplementary material for "Evolution of gene expression across species and specialized zooids in Siphonophora": Gene trees: 487d44b499a8a6e802d47e668835e2c6.txt

```
(Nematostella_vectensis@61536:1,(Aiptasia_pallida@4037729:0.8867237436,(Alatina_alata@4940789:0.5503640916,(Clytia_hemisphaerica@124930:0.3778280702,(Podocoryna_carnea@4564793:0.3734459322,((Hydractinia_symbiolongicarpus@4471307:0.1762116314,Podocoryna_carnea@4599874:0.1762116314)n6:0.1465443972,((Physalia_physalis@326474:0.1100823795,Rhizophysa_filiformis@2853150:0.1100823795)n8:0.0942222022,(((Apolemia_lanosa@3363355:0.03876201573,Apolemia_sp@3289936:0.03876201573)n11:0.008524846894,Apolemia_rubriversa@204869:0.04728686263)n10:0.133308176,((((Bargmannia_amoena@4759179:0.0201833611,Bargmannia_elongata@1385237:0.0201833611)n15:0.02290083414,Bargmannia_lata@3613881:0.04308419524)n14:0.0530111683,(Bargmannia_lata@3593342:0.04308419524,(Bargmannia_amoena@3395488:0.0201833611,(Bargmannia_elongata@1385240:0.01682701162,Bargmannia_elongata@1385251:0.01682701162)n18:0.003356349481)n17:0.02290083414)n16:0.0530111683)n13:0.06529617166,((Forskalia_asymmetrica@1139311:0.1018923974,(Frillagalma_vityazi@1579922:0.06322892296,Resomia_ornicephala@3046567:0.06322892296)n21:0.03866347444)n20:0.04630583085,((((((Agalma_elegans@616269:0.02154467931,Athorybia_rosacea@5092704:0.02154467931)n27:0.0330433633,Nanomia_bijuga@921530:0.05458804262)n26:0.01127598216,Halistemma_rubrum@3719207:0.06586402478)n25:0.01813130568,(Physophora_gilmeri@3523581:0.07886640741,(Lychnagalma_utricularia@1926845:0.053657509,Physophora_gilmeri@3523579:0.053657509)n29:0.02520889841)n28:0.005128923047)n24:0.009314092894,Cordagalma_sp@1032739:0.09330942335)n23:0.05417918884,((Prayidae_D27D2@3185174:0.1076497236,(Hippopodius_hippopus@1827231:0.1051053193,(Prayidae_D27SS7@2553739:0.1029358866,((Chuniphyes_multidentata@4344731:0.03879565517,Kephyes_ovata@2198737:0.03879565517)n35:0.06160250208,((Lilyopsis_fluoracantha@2344887:0.06125000908,Lilyopsis_fluoracantha@2334832:0.06125000908)n37:0.03103267317,(Abylopsis_tetragona@421532:0.03440160708,(Chelophyes_appendiculata@756761:0.02892756198,Diphyes_dispar@4172904:0.02892756198)n39:0.005474045099)n38:0.05788107517)n36:0.008115474994)n34:0.002537729352)n33:0.002169432703)n32:0.002544404341)n31:0.03085619167,(Erenna_richardi@1250940:0.08138780417,(Physonect_sp@2411702:0.07283097858,(Marrus_claudanielis@2524269:0.06805387433,((Stephalia_dilata@2687955:0.002077862513,Thermopalia_sp@3516472:0.002077862513)n44:0.04174189386,(Marrus_claudanielis@2524266:0.02062649788,Marrus_claudanielis@2524255:0.02062649788)n45:0.02319325849)n43:0.02423411796)n42:0.00477710425)n41:0.008556825586)n40:0.05711811115)n30:0.008982696867)n22:0.0007096160706)n19:0.01319330695)n12:0.0192035034)n9:0.02370954311)n7:0.1184514469)n5:0.05068990364)n4:0.004382137927)n3:0.1725360215)n2:0.336359652)n1:0.1132762564)n0;
```
