## Supplementary material for "Evolution of gene expression across species and specialized zooids in Siphonophora": Gene trees: 487dde8e1cd8ed16e949a32e780c411b.txt

```
((Nematostella_vectensis@54847:0.1579404396,Nematostella_vectensis@49939:0.1579404396)n1:0.8420595604,(Aiptasia_pallida@3978501:0.8867237436,(Alatina_alata@4976702:0.5503640916,(Clytia_hemisphaerica@87893:0.3778280702,(Podocoryna_carnea@4517242:0.3759297881,((Ectopleura_larynx@4665424:0.2520712642,Hydra_vulgaris@23531:0.2520712642)n7:0.1038088511,((Hydractinia_symbiolongicarpus@4426986:0.1762116314,Podocoryna_carnea@4536462:0.1762116314)n9:0.1465443972,((Physalia_physalis@334783:0.1100823795,Rhizophysa_filiformis@2823020:0.1100823795)n11:0.0942222022,((((Bargmannia_amoena@3454483:0.0201833611,Bargmannia_elongata@1462968:0.0201833611)n15:0.02290083414,Bargmannia_lata@3583799:0.04308419524)n14:0.03313965209,Rudjakovia_sp@3894415:0.07622384733)n13:0.1043711913,((((((((Agalma_elegans@515269:0.02154467931,Athorybia_rosacea@5060927:0.02154467931)n23:0.03629987836,Nanomia_bijuga@782411:0.05784455767)n22:0.008019467101,Halistemma_rubrum@3656744:0.06586402478)n21:0.01813130568,(Lychnagalma_utricularia@1923264:0.053657509,Physophora_gilmeri@3562585:0.053657509)n24:0.03033782146)n20:0.009314092894,Forskalia_asymmetrica@1162984:0.09330942335)n19:0.008582974053,((Cordagalma_sp@1084640:0.07963703758,Frillagalma_vityazi@1640511:0.07963703758)n26:0.008536359047,Resomia_ornicephala@3031624:0.08817339662)n25:0.01371900078)n18:0.02011590989,(Erenna_richardi@1234932:0.08138780417,((Marrus_claudanielis@2452862:0.0401578877,Physonect_sp@2388588:0.0401578877)n29:0.04024398302,(Marrus_claudanielis@2452863:0.07283097858,(Physonect_sp@2388591:0.05821462012,(Stephalia_dilata@2721567:0.002077862513,Thermopalia_sp@3512998:0.002077862513)n32:0.0561367576)n31:0.01461635847)n30:0.007570892138)n28:0.0009859334477)n27:0.04062050313)n17:0.03810854762,((((Apolemia_lanosa@3377717:0.03524785198,Apolemia_rubriversa@222896:0.03524785198)n36:0.01203901065,Apolemia_sp@3260002:0.04728686263)n35:0.00698654842,(Apolemia_rubriversa@222897:0.04728686263,Apolemia_sp@3260657:0.04728686263)n37:0.00698654842)n34:0.08995714588,((Prayidae_D27SS7@2648221:0.06792302538,(Prayidae_D27D2@3136543:0.06051737263,Prayidae_D27D2@3136544:0.06051737263)n40:0.007405652749)n39:0.03972669827,(Hippopodius_hippopus@1755264:0.1042971016,(Lilyopsis_fluoracantha@2224910:0.1003981572,((Chuniphyes_multidentata@3782472:0.03879565517,Kephyes_ovata@2022851:0.03879565517)n44:0.04811503762,(Chelophyes_appendiculata@697536:0.03440160708,(Abylopsis_tetragona@501628:0.0221180839,Diphyes_dispar@4165601:0.0221180839)n46:0.01228352318)n45:0.05250908571)n43:0.01348746446)n42:0.003898944391)n41:0.003352622006)n38:0.03658083329)n33:0.01588629798)n16:0.02047818369)n12:0.02370954311)n10:0.1184514469)n8:0.03312408662)n6:0.02004967283)n5:0.001898282119)n4:0.1725360215)n3:0.336359652)n2:0.1132762564)n0;
```
