## Supplementary material for "Evolution of gene expression across species and specialized zooids in Siphonophora": Gene trees: 492a83bae3802cbea26f3594f7e8302c.txt

```
(Clytia_hemisphaerica@118670:0.3778280702,(Hydra_vulgaris@5384:0.3558801152,(Podocoryna_carnea@4514913:0.3227560286,((Apolemia_lanosa@3352893:0.03524785198,Apolemia_rubriversa@240869:0.03524785198)n4:0.1690567297,(Physalia_physalis@367815:0.1855666171,((((Bargmannia_amoena@4765829:0.0201833611,Bargmannia_elongata@1456522:0.0201833611)n9:0.02290083414,Bargmannia_lata@3592681:0.04308419524)n8:0.03313965209,Rudjakovia_sp@3884699:0.07622384733)n7:0.08516768787,(((((((Agalma_elegans@556124:0.02154467931,Athorybia_rosacea@5081910:0.02154467931)n16:0.04431934546,Nanomia_bijuga@937392:0.06586402478)n15:0.01813130568,Physophora_gilmeri@3540343:0.08399533045)n14:0.009314092894,Cordagalma_sp@1022636:0.09330942335)n13:0.008582974053,(Frillagalma_vityazi@1506580:0.06322892296,Resomia_ornicephala@3001937:0.06322892296)n17:0.03866347444)n12:0.02011590989,Erenna_richardi@1214830:0.1220083073)n11:0.02618992096,((Stephalia_dilata@2735433:0.002077862513,Thermopalia_sp@3494710:0.002077862513)n19:0.1375049778,(Prayidae_D27D2@3106366:0.1076497236,(Prayidae_D27SS7@2585340:0.10649199,(Hippopodius_hippopus@1892365:0.1056532157,(Chuniphyes_multidentata@4331424:0.1003981572,(Lilyopsis_fluoracantha@2291718:0.09367279437,(Abylopsis_tetragona@485292:0.03440160708,Chelophyes_appendiculata@685414:0.03440160708)n25:0.05927118728)n24:0.006725362882)n23:0.005255058439)n22:0.0008387742787)n21:0.001157733678)n20:0.03193311665)n18:0.008615387965)n10:0.01319330695)n6:0.0241750819)n5:0.01873796461)n3:0.1184514469)n2:0.03312408662)n1:0.02194795495)n0;
```
