## Supplementary material for "Evolution of gene expression across species and specialized zooids in Siphonophora": Gene trees: 492b374624b3b8a787a614913be91b12.txt

```
(Hydra_vulgaris@14948:0.3558801152,((Hydractinia_symbiolongicarpus@4477941:0.1762116314,Podocoryna_carnea@4587699:0.1762116314)n2:0.1465443972,((Physalia_physalis@373898:0.1100823795,Rhizophysa_filiformis@2905991:0.1100823795)n4:0.0942222022,(((Apolemia_lanosa@3353044:0.03524785198,Apolemia_rubriversa@218261:0.03524785198)n7:0.01203901065,Apolemia_sp@3281515:0.04728686263)n6:0.133308176,((((((((Athorybia_rosacea@5041367:0.05165134287,Nanomia_bijuga@976820:0.05165134287)n15:0.01421268191,Halistemma_rubrum@3674213:0.06586402478)n14:0.01813130568,(Lychnagalma_utricularia@1969209:0.053657509,Physophora_gilmeri@3531851:0.053657509)n16:0.03033782146)n13:0.009314092894,(Cordagalma_sp@1039983:0.08352813879,Forskalia_asymmetrica@1167990:0.08352813879)n17:0.009781284557)n12:0.008582974053,(Frillagalma_vityazi@1656709:0.06322892296,Resomia_ornicephala@2954336:0.06322892296)n18:0.03866347444)n11:0.01277008615,(Erenna_richardi@1279350:0.08138780417,Physonect_sp@2382342:0.08138780417)n19:0.03327467938)n10:0.007345823746,(Stephalia_dilata@2731608:0.002077862513,Thermopalia_sp@3465787:0.002077862513)n20:0.1199304448)n9:0.02618992096,((Hippopodius_hippopus@1875224:0.101110791,((Lilyopsis_fluoracantha@2333277:0.08567717176,Prayidae_D27SS7@2566540:0.08567717176)n24:0.002937989799,Prayidae_D27D2@3239693:0.08861516156)n23:0.01249562941)n22:0.006538932673,(Kephyes_ovata@2079308:0.08691069279,(Chuniphyes_multidentata@3838739:0.08258452766,(Chelophyes_appendiculata@697032:0.03440160708,(Abylopsis_tetragona@460461:0.0221180839,Diphyes_dispar@4153073:0.0221180839)n28:0.01228352318)n27:0.04818292057)n26:0.004326165133)n25:0.02073903085)n21:0.04054850461)n8:0.03239681035)n5:0.02370954311)n3:0.1184514469)n1:0.03312408662)n0;
```
