## Supplementary material for "Evolution of gene expression across species and specialized zooids in Siphonophora": Gene trees: 494ae269257f1c38ac416afef142aa24.txt

```
(Alatina_alata@4832842:0.5503640916,((Ectopleura_larynx@4673233:0.2520712642,Hydra_vulgaris@7612:0.2520712642)n2:0.125756806,((Clytia_hemisphaerica@135389:0.3035230171,(((Apolemia_lanosa@3360501:0.03524785198,Apolemia_rubriversa@261188:0.03524785198)n7:0.01203901065,Apolemia_sp@3260498:0.04728686263)n6:0.1570177191,((Physalia_physalis@322158:0.1100823795,Rhizophysa_filiformis@2892939:0.1100823795)n9:0.0894367166,((Rudjakovia_sp@3852635:0.07622384733,((Bargmannia_elongata@1359555:0.0201833611,(Bargmannia_amoena@4768267:0.01681365647,Bargmannia_amoena@4786291:0.01681365647)n14:0.003369704634)n13:0.02290083414,Bargmannia_lata@3608932:0.04308419524)n12:0.03313965209)n11:0.08516768787,((Stephalia_dilata@2797475:0.002077862513,Thermopalia_sp@3508697:0.002077862513)n16:0.1461203657,((Erenna_richardi@1274100:0.08138780417,Marrus_claudanielis@2426906:0.08138780417)n18:0.05526504858,(((((((Agalma_elegans@632466:0.02154467931,Athorybia_rosacea@5111141:0.02154467931)n25:0.0385474438,Nanomia_bijuga@959462:0.06009212311)n24:0.005771901665,Halistemma_rubrum@3701476:0.06586402478)n23:0.01813130568,(Lychnagalma_utricularia@1995345:0.053657509,Physophora_gilmeri@3571191:0.053657509)n26:0.03033782146)n22:0.009314092894,(Cordagalma_sp@1034030:0.08352813879,Forskalia_asymmetrica@1143807:0.08352813879)n27:0.009781284557)n21:0.008582974053,(Frillagalma_vityazi@1717540:0.06322892296,Resomia_ornicephala@3051301:0.06322892296)n28:0.03866347444)n20:0.03051899751,((Hippopodius_hippopus@1851346:0.09975482375,Lilyopsis_fluoracantha@2292397:0.09975482375)n30:0.00789489989,(Prayidae_D27D2@3213399:0.1033644904,(Prayidae_D27SS7@2608042:0.1009654569,(Kephyes_ovata@2115382:0.08691069279,(Chuniphyes_multidentata@4303505:0.08224662717,(Chelophyes_appendiculata@697675:0.03440160708,(Abylopsis_tetragona@505084:0.0221180839,Diphyes_dispar@4215905:0.0221180839)n36:0.01228352318)n35:0.04784502008)n34:0.004664065624)n33:0.01405476412)n32:0.002399033478)n31:0.004285233251)n29:0.02476167127)n19:0.004241457837)n17:0.0115453755)n15:0.01319330695)n10:0.0381275609)n8:0.0047854856)n5:0.09921843539)n4:0.02494180741,(Podocoryna_carnea@4534658:0.1762116314,(Hydractinia_symbiolongicarpus@4437073:0.1596087833,Hydractinia_symbiolongicarpus@4437079:0.1596087833)n38:0.01660284815)n37:0.1522531931)n3:0.04936324566)n1:0.1725360215)n0;
```
