## Supplementary material for "Evolution of gene expression across species and specialized zooids in Siphonophora": Gene trees: 494e6b20a6f5ee1f22ccc1e0e0c4a270.txt

```
((Alatina_alata@4922231:0.7899396779,(((Aiptasia_pallida@3972743:0.3631580231,Nematostella_vectensis@44569:0.3631580231)n4:0.1855938995,(Nematostella_vectensis@44568:0.5074992937,Aiptasia_pallida@4042292:0.5074992937)n5:0.04125262885)n3:0.2071404305,(Aiptasia_pallida@4044033:0.2119054947,Nematostella_vectensis@44567:0.2119054947)n6:0.5439868584)n2:0.03404732485)n1:0.2100603221,(((((Ectopleura_larynx@4615606:0.2520712642,Hydra_vulgaris@1298:0.2520712642)n11:8.680569777e-07,(Hydractinia_symbiolongicarpus@4427721:0.1762116314,Podocoryna_carnea@4527250:0.1762116314)n12:0.07586050082)n10:0.103807983,(Podocoryna_carnea@4502846:0.3227560286,((Rhizophysa_filiformis@2819260:1.584679899e-06,Rhizophysa_filiformis@2819261:1.584679899e-06)n15:0.2225387108,(((Rhizophysa_filiformis@2819262:0.1100823795,((Physalia_physalis@375964:0.01190886895,Physalia_physalis@375963:0.01190886895)n20:0.08486871199,Physalia_physalis@375965:0.09677758094)n19:0.01330479857)n18:0.0942222022,((((Apolemia_lanosa@3362310:0.003981559672,Apolemia_lanosa@3375375:0.003981559672)n24:0.03126629231,Apolemia_rubriversa@256084:0.03524785198)n23:0.1453471866,((Apolemia_rubriversa@290404:0.1437851936,((((Bargmannia_amoena@4777770:1.66914689e-06,Bargmannia_amoena@3416646:1.66914689e-06)n30:0.07622217819,(Bargmannia_elongata@1453298:0.07081455921,(Bargmannia_lata@3629897:0.06947036535,(Bargmannia_lata@3614395:0.06290645566,Rudjakovia_sp@3872549:0.06290645566)n33:0.006563909697)n32:0.001344193853)n31:0.005409288128)n29:0.01412175619,(Bargmannia_lata@3614240:0.04308419524,Bargmannia_amoena@3463542:0.04308419524)n34:0.04726140828)n28:0.0256904826,((Bargmannia_elongata@1453300:0.04308419524,Bargmannia_lata@3605056:0.04308419524)n36:0.03313965209,(Rudjakovia_sp@3872548:0.07592465001,(Rudjakovia_sp@3901325:0.07240325741,(Rudjakovia_sp@3905206:0.01178642873,Rudjakovia_sp@3905207:0.01178642873)n39:0.06061682868)n38:0.003521392596)n37:0.0002991973233)n35:0.03981223879)n27:0.02774910744)n26:0.02052015708,(((((Chelophyes_appendiculata@730336:0.005735563953,Chelophyes_appendiculata@730345:0.005735563953)n44:0.04575925319,((((Abylopsis_tetragona@433662:0.0221180839,(Diphyes_dispar@4150469:0.02093754764,Diphyes_dispar@4286977:0.02093754764)n49:0.001180536259)n48:0.009366431239,(Diphyes_dispar@4249663:0.0221180839,(Abylopsis_tetragona@433665:0.02064489732,Abylopsis_tetragona@448532:0.02064489732)n51:0.001473186583)n50:0.009366431239)n47:0.002917091944,(Chelophyes_appendiculata@730333:0.03089220674,Chelophyes_appendiculata@730342:0.03089220674)n52:0.003509400341)n46:0.005440146581,(Chelophyes_appendiculata@730343:0.03440160708,Diphyes_dispar@4207376:0.03440160708)n53:0.005440146581)n45:0.01165306348)n43:0.03541587564,((Chuniphyes_multidentata@3803560:0.0001628496954,Chuniphyes_multidentata@4354594:0.0001628496954)n55:0.03863280548,(Kephyes_ovata@2062265:0.03871001329,(Kephyes_ovata@2062261:0.03822636864,(Kephyes_ovata@2062260:0.0330322666,Kephyes_ovata@2062268:0.0330322666)n58:0.005194102041)n57:0.0004836446485)n56:8.564188037e-05)n54:0.04811503762)n42:0.02073903085,(((Hippopodius_hippopus@1881106:0.08863089427,((Prayidae_D27D2@3229349:0.0006257976987,Prayidae_D27D2@3229348:0.0006257976987)n63:0.06729722768,Prayidae_D27SS7@2581223:0.06792302538)n62:0.0207078689)n61:0.0099215765,((Hippopodius_hippopus@1881105:0.009174918178,Hippopodius_hippopus@1881109:0.009174918178)n65:0.07945597609,Prayidae_D27SS7@2575218:0.08863089427)n64:0.0099215765)n60:0.005588422536,(Prayidae_D27D2@3229357:0.08863089427,(Hippopodius_hippopus@1835271:0.08814740409,(Hippopodius_hippopus@1835277:0.08320269878,(Prayidae_D27SS7@2602367:0.006817086991,Prayidae_D27SS7@2575220:0.006817086991)n69:0.07638561179)n68:0.004944705309)n67:0.0004834901834)n66:0.01550999904)n59:0.003508830335)n41:0.04054850461,((Cordagalma_sp@1004014:0.1220083073,Stephalia_dilata@2720222:0.1220083073)n71:0.02561485651,(Stephalia_dilata@2719325:0.1410797346,((Thermopalia_sp@3493263:0.118932703,(((Stephalia_dilata@2719329:0.08138780417,((Erenna_richardi@1246227:0.040215436,Erenna_richardi@1246228:0.040215436)n79:0.004662543177,Erenna_richardi@1246229:0.04487797917)n78:0.036509825)n77:0.0265266964,((((Lychnagalma_utricularia@1933602:0.053657509,Physophora_gilmeri@3530455:0.053657509)n83:0.03045388075,((Agalma_elegans@593011:0.06786358341,Forskalia_asymmetrica@1094906:0.06786358341)n85:0.01623735276,(Physophora_gilmeri@3530456:0.08399533045,(((((((Agalma_elegans@641973:0.006698925919,Agalma_elegans@641967:0.006698925919)n93:0.01484575339,Athorybia_rosacea@5026960:0.02154467931)n92:0.001606433263,(Athorybia_rosacea@5026961:0.02154467931,Agalma_elegans@622380:0.02154467931)n94:0.001606433263)n91:0.03032153112,(Halistemma_rubrum@3677015:0.007882862138,Halistemma_rubrum@3677014:0.007882862138)n95:0.04558978156)n90:0.01239138108,(Nanomia_bijuga@844103:0.0007690574752,Nanomia_bijuga@844105:0.0007690574752)n96:0.0650949673)n89:0.003544171139,Halistemma_rubrum@3721100:0.06940819591)n88:0.01425681192,(((Agalma_elegans@593013:0.02154467931,Athorybia_rosacea@5012709:0.02154467931)n99:0.03192796439,Halistemma_rubrum@3704218:0.0534726437)n98:0.02921577221,(Lychnagalma_utricularia@1933601:0.08019353507,Nanomia_bijuga@844102:0.08019353507)n100:0.002494880836)n97:0.0009765919274)n87:0.0003303226201)n86:0.0001056057112)n84:1.045358327e-05)n82:0.0091980336,Cordagalma_sp@1004017:0.09330942335)n81:0.008582974053,((((Frillagalma_vityazi@1574674:0.007952927669,Frillagalma_vityazi@1574668:0.007952927669)n104:0.05527599529,((Resomia_ornicephala@2947874:0.01570421348,Resomia_ornicephala@2947877:0.01570421348)n106:0.0003565626127,Resomia_ornicephala@2947872:0.01606077609)n105:0.04716814688)n103:0.006804336449,(Frillagalma_vityazi@1574667:0.06322892296,(Resomia_ornicephala@2947870:0.02052674452,Resomia_ornicephala@2947868:0.02052674452)n108:0.04270217845)n107:0.006804336449)n102:0.01337589077,Frillagalma_vityazi@1574673:0.08340915019)n101:0.01848324722)n80:0.006022103167)n76:0.00242774003,Marrus_claudanielis@2435640:0.1103422406)n75:0.008590462434)n74:0.003075604263,((Stephalia_dilata@2719317:0.002077862513,Thermopalia_sp@3493264:0.002077862513)n110:0.07075311607,Marrus_claudanielis@2498685:0.07283097858)n109:0.04917732871)n73:0.01907142735)n72:0.006543429158)n70:0.0005750644484)n40:0.01610712239)n25:0.01628968796)n22:0.0190688056,Apolemia_rubriversa@300083:0.1996638442)n21:0.004640737502)n17:0.01765498468,((Apolemia_rubriversa@217115:1.4042092e-06,Apolemia_rubriversa@217112:1.4042092e-06)n112:0.2043031775,((Rhizophysa_filiformis@2819257:0.01875144693,Rhizophysa_filiformis@2819269:0.01875144693)n114:0.01843121335,Rhizophysa_filiformis@2819271:0.03718266028)n113:0.1671219214)n111:0.01765498468)n16:0.0005807291036)n14:0.1002157331)n13:0.03312408662)n9:0.005019639795,((Hydractinia_symbiolongicarpus@4454965:0.1762116314,Podocoryna_carnea@4527248:0.1762116314)n116:0.1796684838,(Ectopleura_larynx@4652691:0.2520712642,Hydra_vulgaris@1299:0.2520712642)n117:0.1038088511)n115:0.005019639795)n8:0.01692831515,(Clytia_hemisphaerica@137408:0.3760352352,(Clytia_hemisphaerica@137519:0.3535130548,Clytia_hemisphaerica@137374:0.3535130548)n119:0.02252218035)n118:0.001792835005)n7:0.6221719298)n0;
```
