## Supplementary material for "Evolution of gene expression across species and specialized zooids in Siphonophora": Gene trees: 495c765c3ed206aa1e91a3251b759374.txt

```
((Nematostella_vectensis@48660:0.8143252331,Nematostella_vectensis@63952:0.8143252331)n1:0.1856747669,(Aiptasia_pallida@4007425:0.8867237436,(Alatina_alata@4954894:0.5503640916,(Physalia_physalis@322274:0.4191802202,(Podocoryna_carnea@4599751:0.4169397521,((Clytia_hemisphaerica@66420:0.3778280702,((Ectopleura_larynx@4637154:0.2520712642,Hydra_vulgaris@26891:0.2520712642)n9:0.1038088511,Physalia_physalis@322275:0.3558801152)n8:0.02194795495)n7:0.01370181899,((Hydractinia_symbiolongicarpus@4423491:0.1762116314,Podocoryna_carnea@4551553:0.1762116314)n11:0.1465443972,((Physalia_physalis@322196:0.1100823795,Rhizophysa_filiformis@2871934:0.1100823795)n13:0.0942222022,((((Apolemia_lanosa@3356798:0.03524785198,Apolemia_rubriversa@275253:0.03524785198)n17:0.01203901065,Apolemia_sp@3279937:0.04728686263)n16:0.111671172,(((Bargmannia_amoena@3433741:0.0201833611,Bargmannia_elongata@1323247:0.0201833611)n20:0.02290083414,(Bargmannia_lata@3627207:1.877913603e-06,Bargmannia_lata@3594764:1.877913603e-06)n21:0.04308231733)n19:0.03313965209,Rudjakovia_sp@3914946:0.07622384733)n18:0.08273418727)n15:0.021637004,((((Cordagalma_sp@1011526:0.09704717849,(Frillagalma_vityazi@1591359:0.09673777466,((((Lychnagalma_utricularia@2020680:0.053657509,Physophora_gilmeri@3540960:0.053657509)n30:0.03033782146,(((Agalma_elegans@609801:0.001898092374,Agalma_elegans@559796:0.001898092374)n33:0.01964658694,Athorybia_rosacea@5045995:0.02154467931)n32:0.04431934546,(Halistemma_rubrum@3741824:0.0630790473,(Nanomia_bijuga@956452:0.05973938765,Nanomia_bijuga@808000:0.05973938765)n35:0.003339659646)n34:0.002784977476)n31:0.01813130568)n29:0.004491549259,Frillagalma_vityazi@1591360:0.08848687971)n28:0.005652822245,Forskalia_asymmetrica@1131864:0.09413970196)n27:0.002598072705)n26:0.0003094038222)n25:0.004845218916,Resomia_ornicephala@3059293:0.1018923974)n24:0.02011590989,(((Marrus_claudanielis@2521171:0.0401578877,(Physonect_sp@2379468:2.804236938e-06,Physonect_sp@2379471:2.804236938e-06)n39:0.04015508346)n38:0.001395282322,(Physonect_sp@2379465:0.0401578877,Marrus_claudanielis@2451914:0.0401578877)n40:0.001395282322)n37:0.03127780856,(Stephalia_dilata@2771106:0.002077862513,Thermopalia_sp@3513308:0.002077862513)n41:0.07075311607)n36:0.04917732871)n23:0.02618992096,((Prayidae_D27D2@3190387:0.1048368635,(((Hippopodius_hippopus@1743795:0.0912014971,Lilyopsis_fluoracantha@2227177:0.0912014971)n46:0.009758491681,((Chuniphyes_multidentata@3810423:0.03879565517,Kephyes_ovata@2080919:0.03879565517)n48:0.04811503762,((Abylopsis_tetragona@448876:0.0221180839,(Diphyes_dispar@4277077:0.02211751124,Diphyes_dispar@4293795:0.02211751124)n51:5.726598126e-07)n50:0.01228352318,(Chelophyes_appendiculata@764680:0.03323637814,Chelophyes_appendiculata@704090:0.03323637814)n52:0.001165228942)n49:0.05250908571)n47:0.01404929599)n45:0.001927786379,Hippopodius_hippopus@1743792:0.1028877752)n44:0.00194908829)n43:0.002812860192,Prayidae_D27SS7@2602443:0.1076497236)n42:0.04054850461)n22:0.03239681035)n14:0.02370954311)n12:0.1184514469)n10:0.06877386055)n6:0.02540986295)n5:0.002240468099)n4:0.1311838714)n3:0.336359652)n2:0.1132762564)n0;
```
