## Supplementary material for "Evolution of gene expression across species and specialized zooids in Siphonophora": Gene trees: 496c8e556ccec652f1841725315a7820.txt

```
(Nematostella_vectensis@55080:1,(Aiptasia_pallida@4015645:0.8867237436,(Alatina_alata@4959300:0.5503640916,(((Ectopleura_larynx@4615024:0.2520712642,Hydra_vulgaris@32713:0.2520712642)n5:0.09833778293,(Physalia_physalis@369312:0.3470408275,(Clytia_hemisphaerica@90722:0.3207846905,((Physalia_physalis@369311:0.2762482124,Physalia_physalis@384599:0.2762482124)n9:0.03405977515,((Physalia_physalis@348770:0.1100823795,Rhizophysa_filiformis@2839023:0.1100823795)n11:0.0942222022,(((Apolemia_lanosa@3325615:0.03524785198,Apolemia_rubriversa@277793:0.03524785198)n14:0.01203901065,Apolemia_sp@3290390:0.04728686263)n13:0.133308176,(((((((((((Agalma_elegans@625999:0.02154467931,Athorybia_rosacea@5100127:0.02154467931)n25:0.04431934546,(Halistemma_rubrum@3660049:0.06121675901,Nanomia_bijuga@787836:0.06121675901)n26:0.00464726576)n24:0.01813130568,(Physophora_gilmeri@3568659:0.053657509,(Lychnagalma_utricularia@1977456:0.04881033256,Lychnagalma_utricularia@1977453:0.04881033256)n28:0.004847176432)n27:0.03033782146)n23:0.009314092894,Cordagalma_sp@1023421:0.09330942335)n22:0.003773528877,(Resomia_ornicephala@3053567:0.09204526783,(Forskalia_asymmetrica@1107902:0.07513040589,Resomia_ornicephala@3053564:0.07513040589)n30:0.01691486194)n29:0.005037684398)n21:0.004809445176,Frillagalma_vityazi@1537744:0.1018923974)n20:0.01427056486,Erenna_richardi@1259839:0.1161629623)n19:0.005845345032,((Marrus_claudanielis@2496039:0.02087486793,Marrus_claudanielis@2496040:0.02087486793)n32:0.01928301977,Physonect_sp@2353742:0.0401578877)n31:0.0818504196)n18:0.01736923627,((Hippopodius_hippopus@1835249:0.08863089427,(Prayidae_D27SS7@2570852:0.06792302538,(Prayidae_D27D2@3223178:0.05611344616,Prayidae_D27D2@3223174:0.05611344616)n36:0.01180957922)n35:0.0207078689)n34:0.01901882937,((Chuniphyes_multidentata@3785531:0.08691069279,(Kephyes_ovata@2074082:0.08000511812,(Chelophyes_appendiculata@674649:0.03440160708,(Abylopsis_tetragona@396486:0.0221180839,Diphyes_dispar@4222705:0.0221180839)n41:0.01228352318)n40:0.04560351104)n39:0.006905574669)n38:0.01348746446,(Lilyopsis_fluoracantha@2259232:0.09146862221,Lilyopsis_fluoracantha@2259234:0.09146862221)n42:0.008929535034)n37:0.007251566396)n33:0.03172781992)n17:0.008820684691,(Thermopalia_sp@3472799:0.002077862513,(Stephalia_dilata@2689698:0.002077862147,(Stephalia_dilata@2689697:0.002077858919,Stephalia_dilata@2811816:0.002077858919)n45:3.227528341e-09)n44:3.665838041e-10)n43:0.1461203657)n16:0.01319330695,((Bargmannia_lata@3592981:0.04308419524,(Bargmannia_elongata@1412507:0.03444449296,(Bargmannia_amoena@4745954:0.0201833611,Bargmannia_elongata@1412508:0.0201833611)n49:0.01426113186)n48:0.008639702282)n47:0.03313965209,Rudjakovia_sp@3865520:0.07622384733)n46:0.08516768787)n15:0.0192035034)n12:0.02370954311)n10:0.1060034058)n8:0.01047670294)n7:0.02625613702)n6:0.003368219573)n4:0.02741902308,(Podocoryna_carnea@4504637:0.3685516787,(Hydractinia_symbiolongicarpus@4408299:0.1762116314,Podocoryna_carnea@4587649:0.1762116314)n51:0.1923400473)n50:0.009276391429)n3:0.1725360215)n2:0.336359652)n1:0.1132762564)n0;
```
