## Supplementary material for "Evolution of gene expression across species and specialized zooids in Siphonophora": Gene trees: 0505a41d02ed58e3a5566be7300e934d.txt

```
(Nematostella_vectensis@59324:1,(Aiptasia_pallida@3970969:0.8867237436,(Alatina_alata@4996199:0.5503640916,(Clytia_hemisphaerica@133396:0.3778280702,(Podocoryna_carnea@4596160:0.3760419385,((Ectopleura_larynx@4639279:0.2520712642,Hydra_vulgaris@27135:0.2520712642)n6:0.1038088511,((Hydractinia_symbiolongicarpus@4406012:0.1762116314,Podocoryna_carnea@4535203:0.1762116314)n8:0.1465443972,((Physalia_physalis@316199:0.1100823795,Rhizophysa_filiformis@2884180:0.1100823795)n10:0.0942222022,(((Apolemia_lanosa@3373162:0.03524785198,Apolemia_rubriversa@210162:0.03524785198)n13:0.01203901065,Apolemia_sp@3292198:0.04728686263)n12:0.133308176,((((Bargmannia_amoena@4757424:0.0201833611,Bargmannia_elongata@1484018:0.0201833611)n17:0.02290083414,Bargmannia_lata@3625505:0.04308419524)n16:0.03313965209,Rudjakovia_sp@3882527:0.07622384733)n15:0.08516768787,(((Prayidae_D27D2@3176881:0.06792302538,Prayidae_D27SS7@2554801:0.06792302538)n20:0.03972669827,(Hippopodius_hippopus@1786027:0.1068348301,((Chuniphyes_multidentata@4334911:0.03879565517,Kephyes_ovata@2189498:0.03879565517)n23:0.06160250208,(Lilyopsis_fluoracantha@2307223:0.09060655661,(Chelophyes_appendiculata@680596:0.03440160708,(Abylopsis_tetragona@434133:0.0221180839,(Diphyes_dispar@4113257:0.0198443326,Diphyes_dispar@4113254:0.0198443326)n27:0.002273751301)n26:0.01228352318)n25:0.05620494953)n24:0.009791600639)n22:0.006436672849)n21:0.0008148935473)n19:0.04054850461,(((((((((Agalma_elegans@567532:0.02154467931,Athorybia_rosacea@5046667:0.02154467931)n36:0.03192796439,Halistemma_rubrum@3655271:0.0534726437)n35:0.01239138108,(Nanomia_bijuga@876084:0.01659794903,Nanomia_bijuga@876087:0.01659794903)n37:0.04926607574)n34:0.01813130568,(Lychnagalma_utricularia@1912964:0.053657509,Physophora_gilmeri@3548653:0.053657509)n38:0.03033782146)n33:0.01584340692,(Frillagalma_vityazi@1720321:0.06322892296,Resomia_ornicephala@2949144:0.06322892296)n39:0.03660981441)n32:0.002053660032,(Cordagalma_sp@1025598:0.08352813879,Forskalia_asymmetrica@1142122:0.08352813879)n40:0.01836425861)n31:0.01012645195,Erenna_richardi@1203786:0.1120188493)n30:0.00407887803,(Marrus_claudanielis@2499285:0.07591010682,(Marrus_claudanielis@2499287:0.0401578877,Physonect_sp@2392784:0.0401578877)n42:0.03575221912)n41:0.04018762056)n29:0.005910579918,(Stephalia_dilata@2774249:0.002077862513,Thermopalia_sp@3500250:0.002077862513)n43:0.1199304448)n28:0.02618992096)n18:0.01319330695)n14:0.0192035034)n11:0.02370954311)n9:0.1184514469)n7:0.03312408662)n5:0.0201618233)n4:0.001786131651)n3:0.1725360215)n2:0.336359652)n1:0.1132762564)n0;
```
