## Supplementary material for "Evolution of gene expression across species and specialized zooids in Siphonophora": Gene trees: 505d1b2a148067e7bcd8309926eab63b.txt

```
(Nematostella_vectensis@44187:1,((((((((Clytia_hemisphaerica@136918:4.453238188e-07,Clytia_hemisphaerica@136915:4.453238188e-07)n8:0.004790043885,Clytia_hemisphaerica@136917:0.004790489209)n7:3.936989193e-07,Clytia_hemisphaerica@136916:0.004790882908)n6:0.2572254506,(Hydractinia_symbiolongicarpus@4425132:0.1762116314,Podocoryna_carnea@4592878:0.1762116314)n9:0.08580470207)n5:0.0354607589,((Bargmannia_elongata@1376331:0.1613915352,(((((Abylopsis_tetragona@395281:0.02962992156,Chelophyes_appendiculata@678231:0.02962992156)n16:0.004771685518,Diphyes_dispar@4226288:0.03440160708)n15:0.05250908571,(Kephyes_ovata@2025633:0.03879565517,((Chuniphyes_multidentata@4359950:9.225471992e-07,Chuniphyes_multidentata@3780854:9.225471992e-07)n19:0.03192048305,(Chuniphyes_multidentata@3841090:7.241878317e-07,Chuniphyes_multidentata@4389078:7.241878317e-07)n20:0.03192068141)n18:0.006874249573)n17:0.04811503762)n14:0.0150686076,Prayidae_D27SS7@2572840:0.1019793004)n13:0.005670423255,((Hippopodius_hippopus@1898052:0.08863089427,Prayidae_D27D2@3215278:0.08863089427)n22:0.007095908463,(Prayidae_D27D2@3108958:0.08863089427,Hippopodius_hippopus@1898050:0.08863089427)n23:0.007095908463)n21:0.01192292091)n12:0.05374181156)n11:0.0192035034,(((Erenna_richardi@1204322:0.1007784566,(Halistemma_rubrum@3742756:0.0534726437,(Athorybia_rosacea@5065186:0.05234317932,((Agalma_elegans@594506:0.02154467931,Athorybia_rosacea@5107848:0.02154467931)n30:0.0125312309,(Agalma_elegans@594507:0.02154467931,Athorybia_rosacea@5107847:0.02154467931)n31:0.0125312309)n29:0.01826726911)n28:0.001129464378)n27:0.04730581287)n26:0.02122985073,(Forskalia_asymmetrica@1139367:0.1018923974,Resomia_ornicephala@3065665:0.1018923974)n32:0.02011590989)n25:0.02939606512,(Apolemia_rubriversa@207389:0.1513866182,(Apolemia_lanosa@3326357:0.1511654615,(((Physonect_sp@2382476:0.08138780417,((((Erenna_richardi@1204323:0.006567902964,Marrus_claudanielis@2459100:0.006567902964)n41:0.02058737144,Thermopalia_sp@3494045:0.02715527441)n40:0.04854815865,(Marrus_claudanielis@2459098:0.07283097858,(Stephalia_dilata@2762368:0.002077862513,Thermopalia_sp@3494046:0.002077862513)n43:0.07075311607)n42:0.002872454468)n39:9.428348318e-07,Marrus_claudanielis@2415756:0.07570437589)n38:0.005683428283)n37:0.05600850588,(Apolemia_lanosa@3345066:0.03524785198,Apolemia_rubriversa@236101:0.03524785198)n44:0.1021484581)n36:0.01094140359,Forskalia_asymmetrica@1139369:0.1483377136)n35:0.002827747872)n34:0.0002211567232)n33:1.775417938e-05)n24:0.02919066619)n10:0.1168820538)n4:0.0803509778,(Ectopleura_larynx@4653565:0.2520712642,Hydra_vulgaris@25522:0.2520712642)n45:0.125756806)n3:0.1725360215,(Alatina_alata@4919115:0.06806992691,Alatina_alata@4855885:0.06806992691)n46:0.4822941647)n2:0.2979027576,(Alatina_alata@4915047:0.5503640916,((Clytia_hemisphaerica@65921:0.3375794411,(Podocoryna_carnea@4503485:0.1762116314,(Hydractinia_symbiolongicarpus@4453220:0.1518172936,(Hydractinia_symbiolongicarpus@4471672:0.03064625776,Hydractinia_symbiolongicarpus@4471980:0.03064625776)n52:0.1211710358)n51:0.02439433779)n50:0.1613678097)n49:0.04024862908,((Ectopleura_larynx@4716171:0.2520712642,Hydra_vulgaris@23504:0.2520712642)n54:0.1038088511,((Physalia_physalis@343382:0.1238853015,((Apolemia_lanosa@3336786:0.03524785198,Apolemia_rubriversa@236615:0.03524785198)n58:0.07828483804,((Apolemia_lanosa@3314958:0.000621980802,Rhizophysa_filiformis@2896552:0.000621980802)n60:0.02326994691,Apolemia_rubriversa@236616:0.02389192771)n59:0.08964076231)n57:0.01035261144)n56:0.08041928024,((Rudjakovia_sp@3885414:0.07622384733,((Bargmannia_amoena@4780447:0.0201833611,Bargmannia_elongata@1416342:0.0201833611)n64:0.02290083414,(Bargmannia_lata@3595622:2.423317587e-06,Bargmannia_lata@3602848:2.423317587e-06)n65:0.04308177193)n63:0.03313965209)n62:0.08516768787,(((Erenna_richardi@1186681:0.1088143725,(Stephalia_dilata@2690944:0.107230414,(((((Nanomia_bijuga@973777:0.06306702223,(Agalma_elegans@580629:0.02154467931,(Athorybia_rosacea@5034310:0.02147465179,(Athorybia_rosacea@5072631:0.02070822764,Athorybia_rosacea@5034311:0.02070822764)n77:0.0007664241551)n76:7.002752028e-05)n75:0.04152234292)n74:0.002797002543,Halistemma_rubrum@3721450:0.06586402478)n73:0.01813130568,Lychnagalma_utricularia@1978855:0.08399533045)n72:0.009314092894,(Cordagalma_sp@1020131:0.08352813879,Forskalia_asymmetrica@1166570:0.08352813879)n78:0.009781284557)n71:0.002020277865,(Resomia_ornicephala@2985502:0.09213118426,(Stephalia_dilata@2690947:0.002077862513,Thermopalia_sp@3512888:0.002077862513)n80:0.09005332174)n79:0.003198516956)n70:0.01190071275)n69:0.001583958492)n68:0.01319393484,Marrus_claudanielis@2499196:0.1220083073)n67:0.02618992096,(Frillagalma_vityazi@1733134:0.1420308454,(Prayidae_D27D2@3231505:0.1141330452,((Hippopodius_hippopus@1782119:0.08863089427,Prayidae_D27D2@3231503:0.08863089427)n84:0.02232651687,((Lilyopsis_fluoracantha@2223869:0.08922993331,(Prayidae_D27D2@3231508:0.06792302538,Prayidae_D27SS7@2604285:0.06792302538)n87:0.02130690794)n86:0.01841979033,(Hippopodius_hippopus@1782118:0.1015551378,((Chelophyes_appendiculata@680972:0.03440160708,(Abylopsis_tetragona@506866:0.0221180839,Diphyes_dispar@4207871:0.0221180839)n91:0.01228352318)n90:0.05250908571,(Kephyes_ovata@2091201:0.03879565517,((Chuniphyes_multidentata@4400517:0.0002203020233,Chuniphyes_multidentata@3810422:0.0002203020233)n94:0.02858357145,Chuniphyes_multidentata@3810418:0.02880387347)n93:0.009991781698)n92:0.04811503762)n89:0.01464444499)n88:0.006094585859)n85:0.003307687494)n83:0.003175634059)n82:0.02789780025)n81:0.006167382812)n66:0.01319330695)n61:0.0429130465)n55:0.1515755335)n53:0.02194795495)n48:0.1725360215)n47:0.2979027576)n1:0.1517331507)n0;
```
