## Supplementary material for "Evolution of gene expression across species and specialized zooids in Siphonophora": Gene trees: 506da15a7980b27bec144efc5bd7e8ff.txt

```
((Hippopodius_hippopus@1794817:0.08863089427,Prayidae_D27SS7@2550251:0.08863089427)n1:0.05956733398,(Marrus_claudanielis@2509886:0.1220083073,((Stephalia_dilata@2758035:0.002077862513,Thermopalia_sp@3509240:0.002077862513)n4:0.1104261598,(Erenna_richardi@1226542:0.1120820205,((Forskalia_asymmetrica@1129247:0.09330942335,(Cordagalma_sp@1077805:0.09004000322,(Physophora_gilmeri@3559105:0.08399533045,(Nanomia_bijuga@781632:0.06586402478,(Halistemma_rubrum@3674762:0.0534726437,(Agalma_elegans@514105:0.02154467931,Athorybia_rosacea@5044868:0.02154467931)n12:0.03192796439)n11:0.01239138108)n10:0.01813130568)n9:0.006044672769)n8:0.003269420125)n7:0.008582974053,(Frillagalma_vityazi@1698577:0.06322892296,(Resomia_ornicephala@3060539:0.05388306543,Resomia_ornicephala@2961373:0.05388306543)n14:0.009345857533)n13:0.03866347444)n6:0.0101896231)n5:0.0004220017643)n3:0.009504285027)n2:0.02618992096)n0;
```
