## Supplementary material for "Evolution of gene expression across species and specialized zooids in Siphonophora": Gene trees: 0517dc1e854a7cc513161237ba895f68.txt

```
(Nematostella_vectensis@51739:1,(Aiptasia_pallida@3999781:0.8867237436,(Alatina_alata@4829287:0.5503640916,(((((Clytia_hemisphaerica@120112:0.000455207452,(Clytia_hemisphaerica@120113:0.000454813658,(((Clytia_hemisphaerica@120104:4.138381821e-06,Clytia_hemisphaerica@120109:4.138381821e-06)n11:0.0004500569571,((Clytia_hemisphaerica@120111:0.0004537191842,Clytia_hemisphaerica@120114:0.0004537191842)n13:2.237280686e-07,Clytia_hemisphaerica@120110:0.0004539429123)n12:2.524266818e-07)n10:2.850951424e-07,Clytia_hemisphaerica@120107:0.0004544804341)n9:3.332239011e-07)n8:3.937940097e-07)n7:4.882556208e-07,Clytia_hemisphaerica@120108:0.0004556957076)n6:6.476157468e-07,Clytia_hemisphaerica@120105:0.0004563433234)n5:9.684174811e-07,Clytia_hemisphaerica@120106:0.0004573117409)n4:0.3773707584,((Podocoryna_carnea@4561142:0.1570166933,(Podocoryna_carnea@4517951:0.02803563031,Podocoryna_carnea@4531570:0.02803563031)n16:0.128981063)n15:0.2195426492,((Hydractinia_symbiolongicarpus@4410021:0.1762116314,Podocoryna_carnea@4539230:0.1762116314)n18:0.1796684838,(Hydra_vulgaris@16831:0.3321376191,((((Physalia_physalis@323907:0.1100823795,Rhizophysa_filiformis@2907358:0.1100823795)n23:0.02126332885,(Rhizophysa_filiformis@2907361:0.1100823795,Physalia_physalis@323904:0.1100823795)n24:0.02126332885)n22:0.00987213114,Physalia_physalis@323908:0.1412178395)n21:0.06308674221,(((((((Bargmannia_lata@3591748:0.04308419524,((Bargmannia_elongata@1493329:0.007644807269,Bargmannia_elongata@1493330:0.007644807269)n33:0.01253855384,((Bargmannia_amoena@4732861:4.040581979e-06,Bargmannia_amoena@3459781:4.040581979e-06)n35:0.01081024305,((Bargmannia_amoena@3391723:2.606566058e-06,Bargmannia_amoena@4745671:2.606566058e-06)n37:0.00945488487,(Bargmannia_amoena@3442240:1.48616653e-06,Bargmannia_amoena@4777478:1.48616653e-06)n38:0.009456005269)n36:0.0013567922)n34:0.009369077469)n32:0.02290083414)n31:0.03313965209,Rudjakovia_sp@3944997:0.07622384733)n30:0.00240749465,(Rudjakovia_sp@3944993:0.07622384733,Bargmannia_lata@3614233:0.07622384733)n39:0.00240749465)n29:6.028184943e-07,Bargmannia_lata@3579529:0.0786319448)n28:0.01096537488,Bargmannia_lata@3596301:0.08959731968)n27:0.07179421553,((((((Halistemma_rubrum@3701420:0.0534726437,(Agalma_elegans@615293:0.02154467931,(Athorybia_rosacea@5095148:0.01876136511,Athorybia_rosacea@5095149:0.01876136511)n47:0.002783314196)n46:0.03192796439)n45:0.01239138108,Nanomia_bijuga@882865:0.06586402478)n44:0.02744539857,(Cordagalma_sp@1039065:0.08922027421,(Forskalia_asymmetrica@1143673:0.07427106583,(Physophora_gilmeri@3528807:0.053657509,(Lychnagalma_utricularia@2010554:0.04245673343,Lychnagalma_utricularia@2010557:0.04245673343)n51:0.01120077556)n50:0.02061355684)n49:0.01494920838)n48:0.004089149137)n43:0.008582974053,(Frillagalma_vityazi@1518867:0.06322892296,Resomia_ornicephala@2982317:0.06322892296)n52:0.03866347444)n42:0.02011590989,((Erenna_richardi@1241495:0.06310529982,((Marrus_claudanielis@2451004:0.0401578877,Physonect_sp@2381740:0.0401578877)n56:0.004014474537,(Marrus_claudanielis@2451005:0.0401578877,Physonect_sp@2363180:0.0401578877)n57:0.004014474537)n55:0.01893293759)n54:0.01828250435,(Stephalia_dilata@2692766:0.002077862513,Thermopalia_sp@3482800:0.002077862513)n58:0.07930994166)n53:0.04062050313)n41:0.02618992096,(Prayidae_D27D2@3198905:0.1076497236,(Prayidae_D27SS7@2648209:0.1060084874,(Hippopodius_hippopus@1904381:0.1057569294,(((((Hippopodius_hippopus@1903286:0.01967212089,Hippopodius_hippopus@1903284:0.01967212089)n66:0.02911311489,(Hippopodius_hippopus@1903288:0.03028643242,Hippopodius_hippopus@1904395:0.03028643242)n67:0.01849880337)n65:0.02997242101,Hippopodius_hippopus@1903280:0.0787576568)n64:0.01595387152,(Lilyopsis_fluoracantha@2233244:0.03515904049,Lilyopsis_fluoracantha@2228403:0.03515904049)n68:0.05955248783)n63:0.008211184568,(((Chuniphyes_multidentata@3778027:1.829886629e-06,Chuniphyes_multidentata@4330783:1.829886629e-06)n71:0.03879382528,Kephyes_ovata@2064134:0.03879565517)n70:0.04811503762,(Chelophyes_appendiculata@695935:0.03440160708,(Abylopsis_tetragona@507960:0.0221180839,(Diphyes_dispar@4089603:0.02070633553,Diphyes_dispar@4168726:0.02070633553)n74:0.00141174837)n73:0.01228352318)n72:0.05250908571)n69:0.0160120201)n62:0.00283421653)n61:0.0002515579939)n60:0.00164123623)n59:0.04054850461)n40:0.01319330695)n26:0.0192035034,(Apolemia_rubriversa@215557:0.04728686263,((Apolemia_lanosa@3328593:0.03742160975,Apolemia_sp@3267707:0.03742160975)n77:0.009839645237,((Apolemia_lanosa@3359595:0.04104938623,Apolemia_sp@3262372:0.04104938623)n79:0.005974878927,(Apolemia_sp@3267708:0.04215688443,Apolemia_lanosa@3314242:0.04215688443)n80:0.004867380731)n78:0.000236989831)n76:2.560764016e-05)n75:0.133308176)n25:0.02370954311)n20:0.1278330374)n19:0.0237424961)n17:0.02067922726)n14:0.001268727686)n3:0.1725360215)n2:0.336359652)n1:0.1132762564)n0;
```
