## Supplementary material for "Evolution of gene expression across species and specialized zooids in Siphonophora": Gene trees: 520d75baf01cf509565bd51d80eedf3b.txt

```
(Alatina_alata@4799137:0.5503640916,(((Ectopleura_larynx@4669723:0.2520712642,Hydra_vulgaris@25768:0.2520712642)n3:0.1152080221,(Podocoryna_carnea@4544059:0.3652836708,((Clytia_hemisphaerica@134970:1.19687836e-06,Clytia_hemisphaerica@134969:1.19687836e-06)n6:0.3204224633,(Hydractinia_symbiolongicarpus@4480411:0.1762116314,Podocoryna_carnea@4572913:0.1762116314)n7:0.1442120288)n5:0.0448600106)n4:0.001995615496)n2:0.01054878391,((((Rudjakovia_sp@3856515:0.07622384733,((Bargmannia_amoena@3455798:2.008716641e-06,Bargmannia_amoena@4738263:2.008716641e-06)n13:0.04308218653,(Bargmannia_elongata@1460058:0.02243149663,(Bargmannia_lata@3628488:0.02217074116,(Bargmannia_lata@3580707:0.02029503693,Bargmannia_lata@3623613:0.02029503693)n16:0.001875704226)n15:0.0002607554687)n14:0.02065269862)n12:0.03313965209)n11:0.1016795732,((((((((Agalma_elegans@575761:0.02154467931,Athorybia_rosacea@5041787:0.02154467931)n24:0.03796421402,Nanomia_bijuga@935385:0.05950889333)n23:0.006355131441,Halistemma_rubrum@3651226:0.06586402478)n22:0.01813130568,(Lychnagalma_utricularia@2015123:0.053657509,Physophora_gilmeri@3566247:0.053657509)n25:0.03033782146)n21:0.009314092894,(Cordagalma_sp@1065677:0.08352813879,Forskalia_asymmetrica@1139492:0.08352813879)n26:0.009781284557)n20:0.008582974053,(Frillagalma_vityazi@1575075:0.06322892296,Resomia_ornicephala@2966570:0.06322892296)n27:0.03866347444)n19:0.02011590989,((Stephalia_dilata@2704699:0.002077862513,Thermopalia_sp@3493849:0.002077862513)n29:0.1187650217,(Marrus_claudanielis@2531805:0.1108089788,(Erenna_richardi@1260964:0.08138780417,((Stephalia_dilata@2704698:0.002077862513,Thermopalia_sp@3480842:0.002077862513)n33:0.07075311607,(Marrus_claudanielis@2531804:0.07210216698,(Marrus_claudanielis@2531811:0.05166371845,Marrus_claudanielis@2531806:0.05166371845)n35:0.02043844854)n34:0.0007288116019)n32:0.008556825586)n31:0.02942117468)n30:0.01003390534)n28:0.001165423105)n18:0.04570613278,(((Hippopodius_hippopus@1849935:0.004982981581,Hippopodius_hippopus@1849930:0.004982981581)n38:0.08364791269,Prayidae_D27D2@3223634:0.08863089427)n37:0.05307186725,(((Lilyopsis_fluoracantha@2217475:0.1076497236,Prayidae_D27SS7@2624337:0.1076497236)n41:0.01962458526,Rhizophysa_filiformis@2929326:0.1272743089)n40:0.006948009666,(((Chuniphyes_multidentata@3758151:1.2055081e-06,Chuniphyes_multidentata@4340268:1.2055081e-06)n44:0.03879444966,Kephyes_ovata@2098879:0.03879565517)n43:0.04811503762,((Abylopsis_tetragona@488210:0.0221180839,Diphyes_dispar@4169385:0.0221180839)n46:0.01228352318,(Chelophyes_appendiculata@672836:0.02518282752,Chelophyes_appendiculata@672837:0.02518282752)n47:0.009218779561)n45:0.05250908571)n42:0.04731162578)n39:0.007480442953)n36:0.02601167856)n17:0.0101889805)n10:0.02640116113,(Apolemia_rubriversa@295176:0.03524785198,(Apolemia_lanosa@3385887:0.03378261147,Apolemia_lanosa@3379268:0.03378261147)n49:0.001465240509)n48:0.1690567297)n9:0.03339940757,(Apolemia_rubriversa@295183:0.2043045817,Rhizophysa_filiformis@2866436:0.2043045817)n50:0.03339940757)n8:0.1401240809)n1:0.1725360215)n0;
```
