## Supplementary material for "Evolution of gene expression across species and specialized zooids in Siphonophora": Gene trees: 523fe8dac5e4813eff1948051008e780.txt

```
(Nematostella_vectensis@49662:1,(Aiptasia_pallida@4007441:0.8867237436,((Alatina_alata@4902911:0.01004960513,Alatina_alata@4960401:0.01004960513)n3:0.5403144865,(Ectopleura_larynx@4647857:0.3778280702,((Podocoryna_carnea@4568056:0.05602830379,Podocoryna_carnea@4568057:0.05602830379)n6:0.3192778032,(((((Clytia_hemisphaerica@78097:7.208872876e-07,Clytia_hemisphaerica@78096:7.208872876e-07)n11:5.145204453e-07,(Clytia_hemisphaerica@78099:7.183381612e-07,Clytia_hemisphaerica@78101:7.183381612e-07)n12:5.170695717e-07)n10:7.065629618e-05,Clytia_hemisphaerica@78098:7.189170391e-05)n9:3.362187044e-07,Clytia_hemisphaerica@78100:7.222792261e-05)n8:0.3480742545,((Hydractinia_symbiolongicarpus@4467812:0.1762116314,Podocoryna_carnea@4556146:0.1762116314)n14:0.1465443972,(((((((((((((((Agalma_elegans@644951:0.002936376566,Agalma_elegans@644950:0.002936376566)n29:0.01860830274,(Athorybia_rosacea@5073906:0.02015641574,Athorybia_rosacea@5104558:0.02015641574)n30:0.001388263568)n28:0.04431934546,(Halistemma_rubrum@3651940:0.06574184406,((Halistemma_rubrum@3735199:0.06499463573,Nanomia_bijuga@838030:0.06499463573)n33:1.116266626e-06,(Halistemma_rubrum@3651939:0.05620570822,Nanomia_bijuga@838029:0.05620570822)n34:0.008790043779)n32:0.0007460920574)n31:0.0001221807164)n27:0.01813130568,((Lychnagalma_utricularia@1979992:0.02348137685,Lychnagalma_utricularia@1979995:0.02348137685)n36:0.03017613215,(Physophora_gilmeri@3534156:0.05063317575,Physophora_gilmeri@3543550:0.05063317575)n37:0.003024333245)n35:0.03033782146)n26:0.007698612877,Cordagalma_sp@1080974:0.09169394333)n25:0.001615480017,Forskalia_asymmetrica@1143713:0.09330942335)n24:0.008582974053,((((Frillagalma_vityazi@1604584:0.006219535024,Frillagalma_vityazi@1604583:0.006219535024)n41:2.217026013e-06,Frillagalma_vityazi@1604582:0.00622175205)n40:0.001196933487,Frillagalma_vityazi@1604585:0.007418685537)n39:0.05581023743,Resomia_ornicephala@3001376:0.06322892296)n38:0.03866347444)n23:0.0125676695,(Erenna_richardi@1271459:0.08138780417,Marrus_claudanielis@2504119:0.08138780417)n42:0.03307226273)n22:0.007548240397,(Marrus_claudanielis@2504121:0.07283097858,(Stephalia_dilata@2730687:0.002079657623,((Stephalia_dilata@2730688:0.002077862513,Thermopalia_sp@3494013:0.002077862513)n46:1.044304151e-06,(Stephalia_dilata@2730693:0.002077862513,Thermopalia_sp@3474130:0.002077862513)n47:1.044304151e-06)n45:7.508051978e-07)n44:0.07075132096)n43:0.04917732871)n21:0.001412002074,Marrus_claudanielis@2504131:0.1234203094)n20:0.0006412203967,(Marrus_claudanielis@2504118:0.02759343985,Marrus_claudanielis@2504122:0.02759343985)n48:0.09646808991)n19:0.02413669849,((Prayidae_D27D2@3116326:0.1056364284,(Prayidae_D27SS7@2617007:0.1056359739,(Hippopodius_hippopus@1834160:0.1032719354,(Lilyopsis_fluoracantha@2292872:0.1003981572,((((Chuniphyes_multidentata@4349897:0.0001838699579,Chuniphyes_multidentata@3755992:0.0001838699579)n57:0.00964278351,(Chuniphyes_multidentata@4349898:3.205380933e-06,Chuniphyes_multidentata@3755991:3.205380933e-06)n58:0.009823448087)n56:0.0289690017,Kephyes_ovata@2111537:0.03879565517)n55:0.04811503762,((Abylopsis_tetragona@409522:0.0221180839,Diphyes_dispar@4231030:0.0221180839)n60:0.01228352318,(Chelophyes_appendiculata@731925:0.03409093571,(Chelophyes_appendiculata@731928:0.03030565694,Chelophyes_appendiculata@731927:0.03030565694)n62:0.003785278772)n61:0.0003106713745)n59:0.05250908571)n54:0.01348746446)n53:0.002873778128)n52:0.002364038504)n51:4.544756247e-07)n50:0.002013295288,(Prayidae_D27SS7@2617006:0.06792302538,Prayidae_D27D2@3108828:0.06792302538)n63:0.03972669827)n49:0.04054850461)n18:0.01319330695,((Bargmannia_lata@3625380:0.04308419524,(Bargmannia_elongata@1432207:0.0201833611,((Bargmannia_amoena@3399888:1.09438885e-06,Bargmannia_amoena@4730576:1.09438885e-06)n68:0.02008844721,((Bargmannia_amoena@4728471:1.810317793e-06,Bargmannia_amoena@3463587:1.810317793e-06)n70:0.01821041028,Bargmannia_amoena@4786037:0.0182122206)n69:0.001877321004)n67:9.381950244e-05)n66:0.02290083414)n65:0.03313965209,(Rudjakovia_sp@3909811:0.07563225322,(Rudjakovia_sp@3909812:0.06635737163,Rudjakovia_sp@3909810:0.06635737163)n72:0.009274881593)n71:0.0005915941146)n64:0.08516768787)n17:0.0192035034,(((Apolemia_rubriversa@237512:0.02110223526,Apolemia_rubriversa@237510:0.02110223526)n75:0.01330524738,Apolemia_sp@3260205:0.03440748263)n74:0.01287937999,(Apolemia_lanosa@3382324:0.03971474304,Apolemia_lanosa@3384670:0.03971474304)n76:0.007572119583)n73:0.133308176)n16:0.02370954311,(Physalia_physalis@335752:0.1100823795,((Rhizophysa_filiformis@2914355:1.144830897e-06,Rhizophysa_filiformis@2914348:1.144830897e-06)n79:0.1002192845,Rhizophysa_filiformis@2914351:0.1002204293)n78:0.009861950168)n77:0.0942222022)n15:0.1184514469)n13:0.02539045385)n7:0.02715962452)n5:0.002521963199)n4:0.1725360215)n2:0.336359652)n1:0.1132762564)n0;
```
