## Supplementary material for "Evolution of gene expression across species and specialized zooids in Siphonophora": Gene trees: 527e7ed16556f772bfcfcdd601987a6f.txt

```
((Nematostella_vectensis@53552:0.4613532775,Nematostella_vectensis@51476:0.4613532775)n1:0.5386467225,(Aiptasia_pallida@4022879:0.8867237436,(Alatina_alata@4972408:0.5503640916,((Clytia_hemisphaerica@102221:0.344496235,(Ectopleura_larynx@4700026:0.2520712642,Hydra_vulgaris@21811:0.2520712642)n6:0.09242497082)n5:0.03333183519,(Podocoryna_carnea@4551002:0.3773500198,((Hydractinia_symbiolongicarpus@4478449:0.1762116314,Podocoryna_carnea@4514763:0.1762116314)n9:0.1465443972,(((((Apolemia_lanosa@3327605:0.03524785198,Apolemia_rubriversa@236868:0.03524785198)n14:0.01203901065,(Apolemia_sp@3290813:0.03717550625,Apolemia_sp@3260116:0.03717550625)n15:0.01011135638)n13:0.00427044097,(Apolemia_sp@3254200:0.04728686263,Apolemia_lanosa@3374244:0.04728686263)n16:0.00427044097)n12:0.129037735,(((((Bargmannia_amoena@3434265:2.661714516e-06,Bargmannia_amoena@4780238:2.661714516e-06)n21:0.02018069939,Bargmannia_elongata@1350887:0.0201833611)n20:0.02290083414,(Bargmannia_lata@3579781:0.03606801655,Bargmannia_lata@3604975:0.03606801655)n22:0.007016178694)n19:0.03313965209,Rudjakovia_sp@3855608:0.07622384733)n18:0.08516768787,((((((Halistemma_rubrum@3699711:0.06586402478,((Agalma_elegans@618231:0.02154467931,Athorybia_rosacea@5028457:0.02154467931)n30:0.03660180441,(Nanomia_bijuga@961809:0.05587483064,Nanomia_bijuga@961808:0.05587483064)n31:0.002271653078)n29:0.007717541058)n28:0.01813130568,((Lychnagalma_utricularia@1986177:4.474168413e-06,Lychnagalma_utricularia@1986179:4.474168413e-06)n33:0.05365303483,(Physophora_gilmeri@3558301:0.04807639367,Physophora_gilmeri@3558300:0.04807639367)n34:0.00558111533)n32:0.03033782146)n27:0.005658401244,Cordagalma_sp@1020071:0.0896537317)n26:0.00365569165,Forskalia_asymmetrica@1127524:0.09330942335)n25:0.008582974053,(Frillagalma_vityazi@1519953:0.06322892296,Resomia_ornicephala@3037136:0.06322892296)n35:0.03866347444)n24:0.04630583085,(((Thermopalia_sp@3506948:0.002077862513,(Stephalia_dilata@2760161:6.752361882e-06,(Stephalia_dilata@2760159:6.008248073e-06,Stephalia_dilata@2760157:6.008248073e-06)n40:7.441138092e-07)n39:0.002071110151)n38:0.1376977717,(((Physonect_sp@2356968:0.0401578877,(Marrus_claudanielis@2496236:0.04012557974,Marrus_claudanielis@2496232:0.04012557974)n44:3.23079636e-05)n43:0.05725765573,(Marrus_claudanielis@2496235:0.0401578877,Physonect_sp@2404961:0.0401578877)n45:0.05725765573)n42:0.04188399809,(Marrus_claudanielis@2496238:0.1355207936,(Physonect_sp@2396974:0.1330603597,(Hippopodius_hippopus@1895775:0.1076497236,((Prayidae_D27SS7@2647190:0.06792302538,(Prayidae_D27D2@3114155:0.0485606636,Prayidae_D27D2@3114154:0.0485606636)n51:0.01936236178)n50:0.03788315742,((((Chuniphyes_multidentata@4304683:3.121563836e-06,Chuniphyes_multidentata@3785811:3.121563836e-06)n55:0.03879253361,Kephyes_ovata@2187550:0.03879565517)n54:0.06160250208,(Lilyopsis_fluoracantha@2306686:0.06228404735,Lilyopsis_fluoracantha@2306690:0.06228404735)n56:0.03811410989)n53:0.003877282377,(((Chuniphyes_multidentata@4304684:3.276998895e-06,Chuniphyes_multidentata@3785815:3.276998895e-06)n59:0.03879237817,Kephyes_ovata@2187549:0.03879565517)n58:0.06160250208,(Lilyopsis_fluoracantha@2306689:0.09822124139,(Chelophyes_appendiculata@715777:0.03440160708,(Diphyes_dispar@4097510:0.0221180839,(Abylopsis_tetragona@488226:3.303656931e-06,(Abylopsis_tetragona@488225:2.812843575e-06,Abylopsis_tetragona@488227:2.812843575e-06)n64:4.90813356e-07)n63:0.02211478024)n62:0.01228352318)n61:0.06381963431)n60:0.002176915855)n57:0.003877282377)n52:0.00153074317)n49:0.001843540849)n48:0.02541063605)n47:0.002460433941)n46:0.003778747878)n41:0.0004760926651)n37:0.005742092831,Erenna_richardi@1278334:0.145517727)n36:0.002680501245)n23:0.01319330695)n17:0.0192035034)n11:0.02370954311,(Physalia_physalis@306020:0.1100823795,(Rhizophysa_filiformis@2940480:0.1040752919,Rhizophysa_filiformis@2940481:0.1040752919)n66:0.006007087583)n65:0.0942222022)n10:0.1184514469)n8:0.05459399122)n7:0.0004780503483)n4:0.1725360215)n3:0.336359652)n2:0.1132762564)n0;
```
