## Supplementary material for "Evolution of gene expression across species and specialized zooids in Siphonophora": Gene trees: 530e1d76270d6a87d2cc9735ee450957.txt

```
((((((Athorybia_rosacea@5006601:0.1018923974,Resomia_ornicephala@3035513:0.1018923974)n5:0.02011590989,Erenna_richardi@1238906:0.1220083073)n4:0.02618992096,((Diphyes_dispar@4162093:0.08691069279,Kephyes_ovata@2072018:0.08691069279)n7:0.02073903085,(Hippopodius_hippopus@1799638:0.05202482133,Hippopodius_hippopus@1799635:0.05202482133)n8:0.05562490231)n6:0.04054850461)n3:0.003738802783,((Bargmannia_amoena@4720192:7.873029258e-07,Bargmannia_amoena@3415057:7.873029258e-07)n10:0.0201825738,Bargmannia_elongata@1303045:0.0201833611)n9:0.1317536699)n2:0.009454504169,(Stephalia_dilata@2782101:0.002077862513,Thermopalia_sp@3485718:0.002077862513)n11:0.1593136727)n1:0.01523960122,((Kephyes_ovata@2093289:0.08691069279,(Abylopsis_tetragona@427628:0.0221180839,Diphyes_dispar@4219658:0.0221180839)n14:0.06479260889)n13:0.07448084242,(((((Bargmannia_amoena@4778607:8.151293977e-07,Bargmannia_amoena@3434644:8.151293977e-07)n19:0.02018254598,Bargmannia_elongata@1332185:0.0201833611)n18:0.0469778161,Rudjakovia_sp@3896445:0.06716117721)n17:0.009062670125,Bargmannia_lata@3631647:0.07622384733)n16:0.08306647365,((Diphyes_dispar@4222067:0.1076497236,Prayidae_D27SS7@2569425:0.1076497236)n21:0.04054850461,((Forskalia_asymmetrica@1108663:0.09330942335,(Halistemma_rubrum@3699096:0.08399533045,Physophora_gilmeri@3545151:0.08399533045)n24:0.009314092894)n23:0.008582974053,Frillagalma_vityazi@1604450:0.1018923974)n22:0.04630583085)n20:0.01109209273)n15:0.002101214225)n12:0.01523960122)n0;
```
