## Supplementary material for "Evolution of gene expression across species and specialized zooids in Siphonophora": Gene trees: 0532f6d15c7996048c0dbff5653d46a0.txt

```
((((((((((((Agalma_elegans@629617:0.02154467931,Athorybia_rosacea@5088417:0.02154467931)n11:0.09641835419,Rudjakovia_sp@3899306:0.1179630335)n10:0.02249874118,Frillagalma_vityazi@1605342:0.1404617747)n9:0.02092976053,Lychnagalma_utricularia@1965617:0.1613915352)n8:0.004447526604,(Rudjakovia_sp@3899300:0.1653981754,((Bargmannia_elongata@1460079:0.07622384733,Rudjakovia_sp@3856502:0.07622384733)n14:0.08516768787,Frillagalma_vityazi@1735953:0.1613915352)n13:0.004006640219)n12:0.0004408863844)n7:0.003848171197,(((Frillagalma_vityazi@1554490:0.05965006224,Prayidae_D27D2@3088467:0.05965006224)n17:0.08854816602,(Hippopodius_hippopus@1899569:0.1363872156,Hippopodius_hippopus@1795048:0.1363872156)n18:0.01181101265)n16:0.01010123925,((Agalma_elegans@632120:0.09330942335,(Cordagalma_sp@1023231:0.07394414354,Cordagalma_sp@1039506:0.07394414354)n21:0.01936527981)n20:0.05488880491,Hippopodius_hippopus@1768475:0.1481982283)n19:0.01010123925)n15:0.0113877655)n6:0.001672774712,((Rudjakovia_sp@3944232:0.1601147239,((Agalma_elegans@607849:0.0683227204,Hippopodius_hippopus@1827551:0.0683227204)n25:0.07987550786,(Chuniphyes_multidentata@3782619:2.457088072e-06,Chuniphyes_multidentata@4302467:2.457088072e-06)n26:0.1481957712)n24:0.01191649565)n23:0.001276811298,Prayidae_D27D2@3107090:0.1613915352)n22:0.009968472513)n5:0.01037486441,((Prayidae_D27SS7@2644914:0.1481982283,(((Chuniphyes_multidentata@3746908:0.00731267643,Chuniphyes_multidentata@4353258:0.00731267643)n31:0.1046349173,(Frillagalma_vityazi@1675747:0.1059292755,Frillagalma_vityazi@1541940:0.1059292755)n32:0.006018318206)n30:3.306713468e-06,Frillagalma_vityazi@1730574:0.1119509004)n29:0.03624732783)n28:0.01319330695,Bargmannia_elongata@1301488:0.1613915352)n27:0.02034333692)n4:0.004484023394,((Kephyes_ovata@2092055:0.08503921305,Rhizophysa_filiformis@2933775:0.08503921305)n34:0.03371509329,Physophora_gilmeri@3527881:0.1187543063)n33:0.06746458919)n3:0.01808568618,Nanomia_bijuga@831417:0.2043045817)n2:0.03170452739,(((Abylopsis_tetragona@444106:0.1481982283,(Cordagalma_sp@1016646:0.09170744124,Kephyes_ovata@2079961:0.09170744124)n38:0.05649078702)n37:0.04511201576,(Lychnagalma_utricularia@1912321:0.1481982283,Abylopsis_tetragona@415191:0.1481982283)n39:0.04511201576)n36:0.04020697501,(Abylopsis_tetragona@471451:0.1481982283,(Nanomia_bijuga@799601:0.1342439843,Nanomia_bijuga@950326:0.1342439843)n41:0.01395424395)n40:0.08531899078)n35:0.002491890066)n1:0.03487811384,(Abylopsis_tetragona@473730:0.2043045817,((Chuniphyes_multidentata@3761158:1.761683128e-06,Chuniphyes_multidentata@4312817:1.761683128e-06)n44:0.1500107552,Physalia_physalis@355067:0.1500125168)n43:0.05429206487)n42:0.06658264123)n0;
```
