## Supplementary material for "Evolution of gene expression across species and specialized zooids in Siphonophora": Gene trees: 534a06943c1db8997b1e776806fce34f.txt

```
((Physalia_physalis@387591:0.1100823795,Rhizophysa_filiformis@2916992:0.1100823795)n1:0.0942222022,(((Apolemia_lanosa@3331790:0.03524785198,Apolemia_rubriversa@249514:0.03524785198)n4:0.01203901065,Apolemia_sp@3308057:0.04728686263)n3:0.133308176,((((Bargmannia_amoena@3401901:0.0201833611,Bargmannia_elongata@1396997:0.0201833611)n8:0.03973351978,Rudjakovia_sp@3866044:0.05991688089)n7:0.01630696645,Bargmannia_lata@3589690:0.07622384733)n6:0.08516768787,(((((Agalma_elegans@620534:0.02154467931,Athorybia_rosacea@5033154:0.02154467931)n13:0.03192796439,Halistemma_rubrum@3699487:0.0534726437)n12:0.01239138108,Nanomia_bijuga@858212:0.06586402478)n11:0.05614428252,(Stephalia_dilata@2760561:0.002077862513,Thermopalia_sp@3465862:0.002077862513)n14:0.1199304448)n10:0.03897320832,(((((Chelophyes_appendiculata@718612:0.03440160708,Diphyes_dispar@4291356:0.03440160708)n19:0.05276401444,Lilyopsis_fluoracantha@2310252:0.08716562152)n18:0.01323253572,(Chuniphyes_multidentata@3756850:0.03879565517,Kephyes_ovata@2117887:0.03879565517)n20:0.06160250208)n17:0.007251566396,(Hippopodius_hippopus@1751696:0.08863089427,Prayidae_D27D2@3104193:0.08863089427)n21:0.01901882937)n16:0.04054850461,(((Erenna_richardi@1236962:0.06709501425,(Stephalia_dilata@2733257:0.002077862513,Thermopalia_sp@3492171:0.002077862513)n25:0.06501715174)n24:0.01429278992,Marrus_claudanielis@2425028:0.08138780417)n23:0.04062050313,((Frillagalma_vityazi@1540739:0.06322892296,Resomia_ornicephala@2944636:0.06322892296)n27:0.03866347444,((Cordagalma_sp@1029417:0.08352813879,Forskalia_asymmetrica@1107524:0.08352813879)n29:0.009781284557,(Lychnagalma_utricularia@1924599:0.08399533045,(Nanomia_bijuga@982117:0.06586402478,(Halistemma_rubrum@3657219:0.0534726437,(Agalma_elegans@601923:0.02154467931,Athorybia_rosacea@5064024:0.02154467931)n33:0.03192796439)n32:0.01239138108)n31:0.01813130568)n30:0.009314092894)n28:0.008582974053)n26:0.02011590989)n22:0.02618992096)n15:0.01278328736)n9:0.0004100195902)n5:0.0192035034)n2:0.02370954311)n0;
```
