## Supplementary material for "Evolution of gene expression across species and specialized zooids in Siphonophora": Gene trees: 537ab3ad0b9c7bfd6e3c1e3b0798b9d8.txt

```
(Alatina_alata@4930409:0.5503640916,((Ectopleura_larynx@4651337:0.2520712642,Hydra_vulgaris@8718:0.2520712642)n2:0.125756806,((Clytia_hemisphaerica@93880:0.326743185,(Hydractinia_symbiolongicarpus@4426072:0.1762116314,Podocoryna_carnea@4590221:0.1762116314)n5:0.1505315537)n4:0.01584769086,(((Apolemia_lanosa@3371884:0.03524785198,(Apolemia_rubriversa@215837:0.02048729354,Apolemia_rubriversa@215838:0.02048729354)n9:0.01476055844)n8:0.1166934662,((Physalia_physalis@306385:2.603627466e-06,Physalia_physalis@306384:2.603627466e-06)n11:0.1100797759,(Rhizophysa_filiformis@2853295:0.1000185602,Rhizophysa_filiformis@2853297:0.1000185602)n12:0.01006381934)n10:0.04185893868)n7:0.05236326353,((((Bargmannia_amoena@4735350:3.52402561e-06,Bargmannia_amoena@3393115:3.52402561e-06)n16:0.04308067122,Bargmannia_lata@3633552:0.04308419524)n15:0.01048135418,((Bargmannia_elongata@1407853:0.04062353587,Bargmannia_lata@3595813:0.04062353587)n18:0.002460659374,(Bargmannia_amoena@4735352:0.01022869335,(Bargmannia_amoena@3393114:1.739048538e-06,Bargmannia_amoena@4735351:1.739048538e-06)n20:0.0102269543)n19:0.0328555019)n17:0.01048135418)n14:0.1078259858,(((Prayidae_D27D2@3192744:0.03551338669,Prayidae_D27D2@3192745:0.03551338669)n23:0.07213633695,((Prayidae_D27SS7@2614943:0.08863089427,(Hippopodius_hippopus@1890383:0.08180072163,Hippopodius_hippopus@1890382:0.08180072163)n26:0.006830172638)n25:0.0158654477,(Lilyopsis_fluoracantha@2270861:0.1003981572,(Kephyes_ovata@2113779:0.08691069279,((Chuniphyes_multidentata@3833990:3.246330461e-06,Chuniphyes_multidentata@4387150:3.246330461e-06)n30:0.0837441041,(Chelophyes_appendiculata@738255:0.03440160708,(Diphyes_dispar@4130480:0.0221180839,(Abylopsis_tetragona@505310:0.0204640801,Abylopsis_tetragona@505309:0.0204640801)n33:0.001654003796)n32:0.01228352318)n31:0.04934574335)n29:0.003163342363)n28:0.01348746446)n27:0.004098184725)n24:0.003153381671)n22:0.04054850461,((((((((((Agalma_elegans@639278:0.02154467931,Athorybia_rosacea@5041879:0.02154467931)n43:0.03192796439,Halistemma_rubrum@3726841:0.0534726437)n42:0.03052268676,((Lychnagalma_utricularia@1929045:0.01152179428,Lychnagalma_utricularia@1929036:0.01152179428)n45:0.04213571471,(Physophora_gilmeri@3523092:0.003738032488,Physophora_gilmeri@3523095:0.003738032488)n46:0.04991947651)n44:0.03033782146)n41:0.008008587043,Forskalia_asymmetrica@1154824:0.0920039175)n40:0.001305505851,Cordagalma_sp@1034401:0.09330942335)n39:0.008582974053,(Resomia_ornicephala@3041805:0.06322892296,((Frillagalma_vityazi@1575677:0.001017980836,Frillagalma_vityazi@1575676:0.001017980836)n49:0.05689941474,Frillagalma_vityazi@1575675:0.05791739558)n48:0.005311527387)n47:0.03866347444)n38:0.008915598669,Erenna_richardi@1194181:0.1108079961)n37:0.01120031123,(Marrus_claudanielis@2462632:0.0401578877,Physonect_sp@2352495:0.0401578877)n50:0.0818504196)n36:0.005847219695,(Marrus_claudanielis@2462628:0.07283097858,(Stephalia_dilata@2789449:0.002077862513,(Thermopalia_sp@3507950:3.072412753e-06,(Thermopalia_sp@3507948:2.632153078e-06,Thermopalia_sp@3507949:2.632153078e-06)n54:4.402596746e-07)n53:0.0020747901)n52:0.07075311607)n51:0.05502454841)n35:0.01217054342,Marrus_claudanielis@2462630:0.1400260704)n34:0.008172157841)n21:0.01319330695)n13:0.0429130465)n6:0.1382862942)n3:0.03523719426)n1:0.1725360215)n0;
```
