## Supplementary material for "Evolution of gene expression across species and specialized zooids in Siphonophora": Gene trees: 537d63c756b34e1e6dc3e16704d6ad77.txt

```
(Aiptasia_pallida@4054460:0.8867237436,(Alatina_alata@5002990:0.5503640916,(Clytia_hemisphaerica@67257:0.3778280702,((Ectopleura_larynx@4642221:0.2520712642,Hydra_vulgaris@17969:0.2520712642)n4:0.1038088511,((Hydractinia_symbiolongicarpus@4414114:0.1762116314,Podocoryna_carnea@4507050:0.1762116314)n6:0.1465443972,((Rhizophysa_filiformis@2920312:0.1100823795,(Physalia_physalis@375533:0.1053105918,Physalia_physalis@373718:0.1053105918)n9:0.004771787678)n8:0.0942222022,(((Apolemia_lanosa@3387488:0.03524785198,Apolemia_rubriversa@304007:0.03524785198)n12:0.01203901065,Apolemia_sp@3248577:0.04728686263)n11:0.133308176,((((Bargmannia_amoena@3420163:0.0201833611,Bargmannia_elongata@1434778:0.0201833611)n16:0.02290083414,Bargmannia_lata@3627952:0.04308419524)n15:0.03313965209,Rudjakovia_sp@3865612:0.07622384733)n14:0.08516768787,((((((((((Agalma_elegans@532041:0.02154467931,Athorybia_rosacea@5016017:0.02154467931)n26:0.03470176387,Nanomia_bijuga@835096:0.05624644318)n25:0.00961758159,Halistemma_rubrum@3661096:0.06586402478)n24:0.01813130568,(Lychnagalma_utricularia@1935941:0.053657509,Physophora_gilmeri@3529127:0.053657509)n27:0.03033782146)n23:0.009314092894,(Cordagalma_sp@986650:0.08352813879,Forskalia_asymmetrica@1142463:0.08352813879)n28:0.009781284557)n22:0.00742297793,Resomia_ornicephala@2945934:0.1007324013)n21:0.001159996123,Frillagalma_vityazi@1728717:0.1018923974)n20:0.01269099063,Erenna_richardi@1237093:0.114583388)n19:0.007424919262,(Marrus_claudanielis@2529356:0.0401578877,Physonect_sp@2402763:0.0401578877)n29:0.0818504196)n18:0.02618992096,((Stephalia_dilata@2806246:0.002077862513,Thermopalia_sp@3472772:0.002077862513)n31:0.1393498138,(((Hippopodius_hippopus@1833511:0.06941213093,Prayidae_D27D2@3138452:0.06941213093)n34:0.01921876335,Prayidae_D27SS7@2599764:0.08863089427)n33:0.01901882937,((Chuniphyes_multidentata@4298649:0.03879565517,Kephyes_ovata@2059226:0.03879565517)n36:0.06160250208,(Lilyopsis_fluoracantha@2224532:0.08516977441,(Chelophyes_appendiculata@688393:0.03440160708,(Abylopsis_tetragona@400537:0.0221180839,Diphyes_dispar@4275983:0.0221180839)n39:0.01228352318)n38:0.05076816733)n37:0.01522838284)n35:0.007251566396)n32:0.03377795266)n30:0.00677055195)n17:0.01319330695)n13:0.0192035034)n10:0.02370954311)n7:0.1184514469)n5:0.03312408662)n3:0.02194795495)n2:0.1725360215)n1:0.336359652)n0;
```
