## Supplementary material for "Evolution of gene expression across species and specialized zooids in Siphonophora": Gene trees: 541e66f21d83696079dcfde2fcf469d4.txt

```
((Nematostella_vectensis@60911:0.6694727037,Nematostella_vectensis@48782:0.6694727037)n1:0.3305272963,(Aiptasia_pallida@4012797:0.8867237436,(Alatina_alata@4910741:0.5503640916,(Clytia_hemisphaerica@113555:0.3778280702,(((Podocoryna_carnea@4553451:0.1958027211,Podocoryna_carnea@4557538:0.1958027211)n7:0.04136013646,Podocoryna_carnea@4540980:0.2371628576)n6:0.1392908467,((((Ectopleura_larynx@4681725:1.291681886e-06,Ectopleura_larynx@4681722:1.291681886e-06)n11:0.2520699725,Hydra_vulgaris@2838:0.2520712642)n10:0.0867933875,((Hydractinia_symbiolongicarpus@4466126:0.06507198799,Hydractinia_symbiolongicarpus@4466125:0.06507198799)n13:0.1111396434,Podocoryna_carnea@4586601:0.1762116314)n12:0.1626530203)n9:0.01701546356,(((Physalia_physalis@358791:0.02656123133,Physalia_physalis@358788:0.02656123133)n16:0.08352114817,Rhizophysa_filiformis@2814578:0.1100823795)n15:0.0942222022,((((Apolemia_sp@3260961:0.04728686263,(Apolemia_rubriversa@248552:0.03524785198,(Apolemia_lanosa@3344554:0.03210296727,Apolemia_lanosa@3350603:0.03210296727)n22:0.003144884705)n21:0.01203901065)n20:0.007212654898,(Apolemia_sp@3274404:0.04728686263,Apolemia_lanosa@3362904:0.04728686263)n23:0.007212654898)n19:0.005689953905,Apolemia_lanosa@3377850:0.06018947143)n18:0.1204055672,(((Rudjakovia_sp@3849045:0.029186244,Rudjakovia_sp@3913524:0.029186244)n26:0.04703760333,((Bargmannia_elongata@1484866:0.02922564526,Bargmannia_lata@3647501:0.02922564526)n28:0.01385854999,(Bargmannia_amoena@4731164:0.03264006023,(Bargmannia_amoena@3394622:1.787793225e-06,Bargmannia_amoena@4731163:1.787793225e-06)n30:0.03263827244)n29:0.01044413501)n27:0.03313965209)n25:0.08516768787,(((((((Halistemma_rubrum@3711201:0.0534726437,(Athorybia_rosacea@5087041:0.02154467931,(Agalma_elegans@537142:0.02011461596,Agalma_elegans@537143:0.02011461596)n39:0.001430063353)n38:0.03192796439)n37:0.01239138108,Nanomia_bijuga@830057:0.06586402478)n36:0.01813130568,(Lychnagalma_utricularia@1923457:0.053657509,(Physophora_gilmeri@3535797:0.04863816679,Physophora_gilmeri@3554232:0.04863816679)n41:0.005019342205)n40:0.03033782146)n35:0.009314092894,(Cordagalma_sp@1032307:0.08352813879,Forskalia_asymmetrica@1106961:0.08352813879)n42:0.009781284557)n34:0.008582974053,(Frillagalma_vityazi@1536173:0.06322892296,Resomia_ornicephala@3028423:0.06322892296)n43:0.03866347444)n33:0.02011590989,(((Erenna_richardi@1268267:0.0649744568,Erenna_richardi@1268266:0.0649744568)n46:0.003165048732,Physonect_sp@2357714:0.06813950553)n45:0.01324829864,((Thermopalia_sp@3467670:0.002077862513,(Stephalia_dilata@2713931:3.638835053e-06,Stephalia_dilata@2713942:3.638835053e-06)n49:0.002074223678)n48:0.07075311607,(Marrus_claudanielis@2531009:0.06587315997,Marrus_claudanielis@2531006:0.06587315997)n50:0.006957818615)n47:0.008556825586)n44:0.04062050313)n32:0.02618992096,((Hippopodius_hippopus@1748863:0.08863089427,(Prayidae_D27SS7@2610865:0.06792302538,(Prayidae_D27D2@3234751:0.05511312574,Prayidae_D27D2@3234750:0.05511312574)n54:0.01280989963)n53:0.0207078689)n52:0.01901882937,(((Chuniphyes_multidentata@4361707:0.01364093165,(Chuniphyes_multidentata@3833574:1.20110917e-06,Chuniphyes_multidentata@4361710:1.20110917e-06)n58:0.01363973054)n57:0.02515472352,Kephyes_ovata@2095111:0.03879565517)n56:0.06160250208,(((Abylopsis_tetragona@467970:0.0221180839,Diphyes_dispar@4243073:0.0221180839)n61:0.01578999617,(Abylopsis_tetragona@467966:0.03440160708,(Chelophyes_appendiculata@682368:0.03018633216,Diphyes_dispar@4243072:0.03018633216)n63:0.004215274926)n62:0.003506472989)n60:0.04985052267,(Lilyopsis_fluoracantha@2214074:0.08138805954,Lilyopsis_fluoracantha@2214071:0.08138805954)n64:0.006370543202)n59:0.01263955451)n55:0.007251566396)n51:0.04054850461)n31:0.01319330695)n24:0.0192035034)n17:0.02370954311)n14:0.1515755335)n8:0.02057358908)n5:0.00137436587)n4:0.1725360215)n3:0.336359652)n2:0.1132762564)n0;
```
