## Supplementary material for "Evolution of gene expression across species and specialized zooids in Siphonophora": Gene trees: 546b86d0585b07c687bd3320ba9327b1.txt

```
(Nematostella_vectensis@39699:1,(Aiptasia_pallida@4071029:0.8867237436,(Alatina_alata@4870153:0.5503640916,(Ectopleura_larynx@4671097:0.3778280702,(Podocoryna_carnea@4488119:0.3767773562,(Clytia_hemisphaerica@117905:0.3664147451,((Hydractinia_symbiolongicarpus@4461826:0.2651483979,(Hydra_vulgaris@11717:0.2614936163,(Hydra_vulgaris@27862:0.2184141382,Podocoryna_carnea@4499708:0.2184141382)n9:0.04307947814)n8:0.003654781609)n7:0.09073171728,(((((Apolemia_lanosa@3311859:0.03220990962,Apolemia_sp@3280417:0.03220990962)n14:0.01507695301,Apolemia_rubriversa@244601:0.04728686263)n13:0.01755748849,(Apolemia_lanosa@3362322:0.04728686263,Apolemia_sp@3280418:0.04728686263)n15:0.01755748849)n12:0.1157506875,(((Agalma_elegans@523315:0.02154467931,Athorybia_rosacea@5028001:0.02154467931)n18:0.04431934546,(Halistemma_rubrum@3697520:0.05451728405,(Nanomia_bijuga@973218:0.01190889837,Nanomia_bijuga@973230:0.01190889837)n20:0.04260838569)n19:0.01134674072)n17:0.09552751043,((((((Bargmannia_amoena@3403419:0.0201833611,Bargmannia_elongata@1328782:0.0201833611)n26:0.052662614,(Rudjakovia_sp@3856211:0.0693231653,Rudjakovia_sp@3856210:0.0693231653)n27:0.003522809811)n25:0.003377872227,Bargmannia_lata@3622071:0.07622384733)n24:0.03093106368,(Physonect_sp@2355784:0.0401578877,(Marrus_claudanielis@2439308:0.03651612627,Marrus_claudanielis@2439306:0.03651612627)n29:0.003641761428)n28:0.06699702332)n23:0.02817043431,(((Cordagalma_sp@1085838:0.08352813879,Forskalia_asymmetrica@1146158:0.08352813879)n32:0.009781284557,Lychnagalma_utricularia@1941381:0.09330942335)n31:0.02869888395,((Erenna_richardi@1234306:0.08138780417,(Stephalia_dilata@2758154:0.002077862513,Thermopalia_sp@3511511:0.002077862513)n35:0.07930994166)n34:0.01847398828,(Frillagalma_vityazi@1615785:0.06322892296,Resomia_ornicephala@3019830:0.06322892296)n36:0.03663286949)n33:0.02214651485)n30:0.01331703803)n22:0.01503906978,(Lilyopsis_fluoracantha@2328532:0.1076497236,((Prayidae_D27D2@3104511:0.08863089427,((Prayidae_D27SS7@2649985:0.006062366769,Prayidae_D27SS7@2649982:0.006062366769)n41:0.07452087895,(Hippopodius_hippopus@1796674:0.07414759601,Hippopodius_hippopus@1797726:0.07414759601)n42:0.006435649708)n40:0.008047648553)n39:0.01114724329,((Chelophyes_appendiculata@704686:0.03440160708,(Abylopsis_tetragona@452130:0.0221180839,Diphyes_dispar@4145875:0.0221180839)n45:0.01228352318)n44:0.05250908571,((Kephyes_ovata@2025834:0.008472558109,Kephyes_ovata@2188579:0.008472558109)n47:0.03032309706,(Chuniphyes_multidentata@4300876:0.03578346118,(Chuniphyes_multidentata@4330647:1.726823192e-06,Chuniphyes_multidentata@3745383:1.726823192e-06)n49:0.03578173436)n48:0.003012193988)n46:0.04811503762)n43:0.01286744478)n38:0.007871586077)n37:0.04271469146)n21:0.0110271201)n16:0.0192035034)n11:0.02370954311,((Physalia_physalis@330780:0.1100823795,Rhizophysa_filiformis@2893281:0.1100823795)n51:0.08698668144,(Physalia_physalis@330781:0.1100823795,Rhizophysa_filiformis@2893280:0.1100823795)n52:0.08698668144)n50:0.007235520767)n10:0.1515755335)n6:0.01053462991)n5:0.01036261105)n4:0.001050713995)n3:0.1725360215)n2:0.336359652)n1:0.1132762564)n0;
```
