## Supplementary material for "Evolution of gene expression across species and specialized zooids in Siphonophora": Gene trees: 553f874548a4fb2ac83ca3b268d4262f.txt

```
(Nematostella_vectensis@51577:1,(Aiptasia_pallida@3984173:0.8867237436,(Alatina_alata@4961044:0.5503640916,(Clytia_hemisphaerica@115519:0.3778280702,(Podocoryna_carnea@4594563:0.3755306724,((Ectopleura_larynx@4669780:0.2520712642,Hydra_vulgaris@29070:0.2520712642)n6:0.1038088511,((Hydractinia_symbiolongicarpus@4439896:0.1762116314,Podocoryna_carnea@4542963:0.1762116314)n8:0.1465443972,((Apolemia_rubriversa@266291:0.04728686263,Apolemia_sp@3257665:0.04728686263)n10:0.1570177191,(((((Bargmannia_amoena@3426663:0.0201833611,Bargmannia_elongata@1490614:0.0201833611)n15:0.02290083414,Bargmannia_lata@3624900:0.04308419524)n14:0.03313965209,Rudjakovia_sp@3915229:0.07622384733)n13:0.07902571787,(((Bargmannia_amoena@4779737:0.0201833611,Bargmannia_elongata@1349405:0.0201833611)n18:0.02290083414,Bargmannia_lata@3608449:0.04308419524)n17:0.03313965209,Rudjakovia_sp@3954453:0.07622384733)n16:0.07902571787)n12:0.04249564383,((Physalia_physalis@344991:0.1100823795,Rhizophysa_filiformis@2861661:0.1100823795)n20:0.07468928636,((Erenna_richardi@1254031:0.08138780417,(Stephalia_dilata@2811532:0.002077862513,Thermopalia_sp@3504335:0.002077862513)n23:0.07930994166)n22:0.06681042408,((Frillagalma_vityazi@1648400:0.06322892296,Resomia_ornicephala@3010048:0.06322892296)n25:0.08278979753,((((((Abylopsis_tetragona@426746:0.0221180839,Diphyes_dispar@4186759:0.0221180839)n31:0.01228352318,Chelophyes_appendiculata@736657:0.03440160708)n30:0.05250908571,(Chuniphyes_multidentata@3818066:0.03879565517,Kephyes_ovata@2151273:0.03879565517)n32:0.04811503762)n29:0.01257040462,Prayidae_D27SS7@2573104:0.09948109741)n28:0.008168626238,((Hippopodius_hippopus@1882157:0.07270542095,Lilyopsis_fluoracantha@2309462:0.07270542095)n34:0.00407789259,Prayidae_D27D2@3175703:0.07678331354)n33:0.0308664101)n27:0.03827661607,(Forskalia_asymmetrica@1174443:0.1446775802,(((((((Agalma_elegans@584819:0.02154467931,Athorybia_rosacea@5073635:0.02154467931)n42:0.03573305466,Nanomia_bijuga@806910:0.05727773397)n41:0.008586290804,Halistemma_rubrum@3692740:0.06586402478)n40:0.01303811937,Cordagalma_sp@1083851:0.07890214415)n39:0.006695065274,Lychnagalma_utricularia@1925397:0.08559720942)n38:0.007712213928,Physophora_gilmeri@3574149:0.09330942335)n37:0.04978914503,(Prayidae_D27SS7@2633388:0.1076497236,(Prayidae_D27D2@3141017:0.106752691,(Hippopodius_hippopus@1836887:0.1049283376,((Chuniphyes_multidentata@3759544:1.541824889e-06,Chuniphyes_multidentata@4300510:1.541824889e-06)n47:0.1003966154,(Kephyes_ovata@2088050:0.09346327574,((Lilyopsis_fluoracantha@2247274:0.024537609,Lilyopsis_fluoracantha@2247275:0.024537609)n50:0.05220872722,(Chelophyes_appendiculata@674043:0.03440160708,(Abylopsis_tetragona@425182:0.0221180839,Diphyes_dispar@4199182:0.0221180839)n52:0.01228352318)n51:0.04234472914)n49:0.01671693952)n48:0.006934881512)n46:0.004530180323)n45:0.001824353453)n44:0.0008970326206)n43:0.03544884473)n36:0.001579011871)n35:0.001248759465)n26:9.238077799e-05)n24:0.002179507764)n21:0.03657343761)n19:0.01297354317)n11:0.006559372679)n9:0.1184514469)n7:0.03312408662)n5:0.0196505572)n4:0.002297397746)n3:0.1725360215)n2:0.336359652)n1:0.1132762564)n0;
```
