## Supplementary material for "Evolution of gene expression across species and specialized zooids in Siphonophora": Gene trees: 0556f0cccb4f9be3f4e1d1f5fe5776fc.txt

```
(Nematostella_vectensis@53511:1,(Aiptasia_pallida@4043691:0.8867237436,(Alatina_alata@4942371:0.5503640916,(Clytia_hemisphaerica@92033:0.3778280702,((Podocoryna_carnea@4523740:0.2011031991,Podocoryna_carnea@4504965:0.2011031991)n5:0.1751684388,((Ectopleura_larynx@4685205:0.2520712642,Hydra_vulgaris@22133:0.2520712642)n7:0.1038088511,((Hydractinia_symbiolongicarpus@4449005:0.1762116314,Podocoryna_carnea@4564623:0.1762116314)n9:0.1465443972,((Physalia_physalis@340502:0.1100823795,(Rhizophysa_filiformis@2876741:0.005535100027,Rhizophysa_filiformis@2876737:0.005535100027)n12:0.1045472795)n11:0.0942222022,((Apolemia_lanosa@3351708:0.04728686263,(Apolemia_rubriversa@273575:0.03511479896,Apolemia_sp@3305901:0.03511479896)n15:0.01217206367)n14:0.133308176,((((Bargmannia_elongata@1439202:0.0201833611,(Bargmannia_amoena@4731914:0.01937410822,Bargmannia_amoena@4767719:0.01937410822)n20:0.0008092528884)n19:0.02290083414,Bargmannia_lata@3640982:0.04308419524)n18:0.03313965209,Rudjakovia_sp@3897645:0.07622384733)n17:0.08516768787,((((((((Agalma_elegans@620003:0.02154467931,Athorybia_rosacea@5033278:0.02154467931)n28:0.04431934546,(Nanomia_bijuga@873217:0.04165421953,(Halistemma_rubrum@3686121:0.02359937144,Halistemma_rubrum@3686116:0.02359937144)n30:0.01805484809)n29:0.02420980525)n27:0.01813130568,(Lychnagalma_utricularia@1975872:0.053657509,Physophora_gilmeri@3521814:0.053657509)n31:0.03033782146)n26:0.009314092894,(Cordagalma_sp@1045581:0.08352813879,Forskalia_asymmetrica@1130511:0.08352813879)n32:0.009781284557)n25:0.008582974053,(Resomia_ornicephala@3025224:0.06322892296,(Frillagalma_vityazi@1507243:0.05929594795,Frillagalma_vityazi@1507239:0.05929594795)n34:0.003932975009)n33:0.03866347444)n24:0.009646875119,(Marrus_claudanielis@2421020:0.09360071556,(Erenna_richardi@1272429:0.08138780417,Marrus_claudanielis@2421012:0.08138780417)n36:0.01221291139)n35:0.01793855696)n23:0.01046903478,Physonect_sp@2406721:0.1220083073)n22:0.02618992096,((Prayidae_D27D2@3101642:0.1076497236,(Prayidae_D27SS7@2547962:0.1046512894,((Hippopodius_hippopus@1740798:0.09680195345,Lilyopsis_fluoracantha@2272983:0.09680195345)n41:0.003158970076,(Chuniphyes_multidentata@3778128:0.08691069279,(Chelophyes_appendiculata@767831:0.03440160708,(Abylopsis_tetragona@409772:0.0221180839,Diphyes_dispar@4142994:0.0221180839)n44:0.01228352318)n43:0.05250908571)n42:0.01305023073)n40:0.004690365915)n39:0.002998434208)n38:0.03747752539,(Stephalia_dilata@2738717:0.1214270891,(Stephalia_dilata@2793578:0.002077862513,Thermopalia_sp@3513901:0.002077862513)n46:0.1193492266)n45:0.02370015994)n37:0.003070979221)n21:0.01319330695)n16:0.0192035034)n13:0.02370954311)n10:0.1184514469)n8:0.03312408662)n6:0.02039152275)n4:0.001556432194)n3:0.1725360215)n2:0.336359652)n1:0.1132762564)n0;
```
