## Supplementary material for "Evolution of gene expression across species and specialized zooids in Siphonophora": Gene trees: 566f987c11a2da6bee6cc2e9f1b3a0f6.txt

```
(Nematostella_vectensis@48744:1,(Aiptasia_pallida@3976844:0.8867237436,(Alatina_alata@4803822:0.5503640916,((Ectopleura_larynx@4688164:0.2520712642,Hydra_vulgaris@22766:0.2520712642)n4:0.125756806,((((Apolemia_lanosa@3319721:0.03524785198,Apolemia_rubriversa@261984:0.03524785198)n8:0.1453471866,(((Bargmannia_lata@3591165:0.04308419524,(Bargmannia_elongata@1293502:0.0201833611,(Bargmannia_amoena@4751819:3.931889353e-06,Bargmannia_amoena@3422253:3.931889353e-06)n13:0.02017942922)n12:0.02290083414)n11:0.03313965209,Rudjakovia_sp@3927713:0.07622384733)n10:0.08516768787,((((Stephalia_dilata@2731516:0.002077862513,Thermopalia_sp@3473929:0.002077862513)n17:1.915916329e-06,(Stephalia_dilata@2731543:0.002077862513,Thermopalia_sp@3473928:0.002077862513)n18:1.915916329e-06)n16:0.1199285289,(Physonect_sp@2365743:0.120653811,((((((Lychnagalma_utricularia@1933674:0.053657509,Physophora_gilmeri@3569209:0.053657509)n25:0.0308250179,(Lychnagalma_utricularia@1994913:0.08399533045,((((Agalma_elegans@535723:0.02154467931,Athorybia_rosacea@5088552:0.02154467931)n30:0.03192796439,Halistemma_rubrum@3729500:0.0534726437)n29:0.01239138108,((Nanomia_bijuga@943015:1.072620407e-06,Nanomia_bijuga@943016:1.072620407e-06)n32:0.01438900566,Nanomia_bijuga@943018:0.01439007828)n31:0.0514739465)n28:0.0149983112,Physophora_gilmeri@3569197:0.08086233597)n27:0.00313299448)n26:0.0004871964372)n24:0.008826896457,(Cordagalma_sp@1085842:0.08352813879,Forskalia_asymmetrica@1129158:0.08352813879)n33:0.009781284557)n23:0.008582974053,(Frillagalma_vityazi@1721254:0.06322892296,(Resomia_ornicephala@2954557:0.001087379768,Resomia_ornicephala@2954561:0.001087379768)n35:0.0621415432)n34:0.03866347444)n22:0.006387075147,Erenna_richardi@1281448:0.1082794725)n21:0.004762805899,Physonect_sp@2365742:0.1130422784)n20:0.007611532569)n19:0.001354496279)n15:0.02618992096,(Lilyopsis_fluoracantha@2265522:0.1076497236,((((Hippopodius_hippopus@1822825:0.03425639111,Hippopodius_hippopus@1822822:0.03425639111)n40:0.03840408828,Prayidae_D27D2@3178057:0.07266047939)n39:0.01597041488,Prayidae_D27SS7@2640702:0.08863089427)n38:0.008803863241,((Chelophyes_appendiculata@690653:0.03440160708,(Abylopsis_tetragona@427770:0.0221180839,Diphyes_dispar@4159492:0.0221180839)n43:0.01228352318)n42:0.05250908571,(Kephyes_ovata@2201399:0.03879565517,((Chuniphyes_multidentata@3809503:1.702399468e-06,Chuniphyes_multidentata@4307082:1.702399468e-06)n46:0.03616919628,(Chuniphyes_multidentata@4307081:2.899483413e-06,Chuniphyes_multidentata@3809504:2.899483413e-06)n47:0.0361679992)n45:0.002624756489)n44:0.04811503762)n41:0.01052406472)n37:0.01021496613)n36:0.04054850461)n14:0.01319330695)n9:0.0192035034)n7:0.02370954311,(Physalia_physalis@307943:0.1100823795,(Rhizophysa_filiformis@2930249:0.1098488549,(Rhizophysa_filiformis@2930250:0.1077820514,(Rhizophysa_filiformis@2930251:0.09782128337,Rhizophysa_filiformis@2930243:0.09782128337)n51:0.009960768079)n50:0.002066803458)n49:0.0002335246045)n48:0.0942222022)n6:0.1489639155,((Clytia_hemisphaerica@93540:0.01357299269,(Clytia_hemisphaerica@93537:0.01319066249,(Clytia_hemisphaerica@93539:6.39211599e-07,Clytia_hemisphaerica@93538:6.39211599e-07)n55:0.01319002328)n54:0.0003823301992)n53:0.3371829672,((Clytia_hemisphaerica@93546:1.723434542e-06,(Clytia_hemisphaerica@93544:1.035408972e-06,Clytia_hemisphaerica@93545:1.035408972e-06)n58:6.880255704e-07)n57:0.3156194891,(Hydractinia_symbiolongicarpus@4407029:0.1762116314,Podocoryna_carnea@4529307:0.1762116314)n59:0.1394095811)n56:0.03513474739)n52:0.002512537256)n5:0.02455957299)n3:0.1725360215)n2:0.336359652)n1:0.1132762564)n0;
```
