## Supplementary material for "Evolution of gene expression across species and specialized zooids in Siphonophora": Gene trees: 566fca2faa3afa242babe2c15fc29b09.txt

```
(Aiptasia_pallida@4047227:0.8867237436,(Alatina_alata@4857642:0.5503640916,((((Clytia_hemisphaerica@118587:2.316466746e-06,Clytia_hemisphaerica@118588:2.316466746e-06)n5:0.01856667574,((Clytia_hemisphaerica@118584:0.005527645158,Clytia_hemisphaerica@118586:0.005527645158)n7:6.02061215e-07,Clytia_hemisphaerica@118585:0.005528247219)n6:0.01304074499)n4:0.2688012977,(Hydra_vulgaris@29417:0.2520712642,(Ectopleura_larynx@4611872:0.2299501312,Ectopleura_larynx@4610193:0.2299501312)n9:0.02212113294)n8:0.03529902575)n3:0.09045778026,(Physalia_physalis@366367:0.3770964843,(((Physalia_physalis@348066:0.1100823795,(Rhizophysa_filiformis@2907816:0.002549823043,Rhizophysa_filiformis@2907815:0.002549823043)n14:0.1075325565)n13:0.0942222022,((((((Bargmannia_amoena@3454997:2.90516935e-06,Bargmannia_amoena@4756402:2.90516935e-06)n20:0.02018045594,Bargmannia_elongata@1465717:0.0201833611)n19:0.02290083414,Bargmannia_lata@3639803:0.04308419524)n18:0.03313965209,Rudjakovia_sp@3893695:0.07622384733)n17:0.08516768787,(((((((Agalma_elegans@522470:0.09330942335,(Cordagalma_sp@1008638:0.05228828095,Nanomia_bijuga@889707:0.05228828095)n28:0.0410211424)n27:0.005902243775,Resomia_ornicephala@3055771:0.09921166712)n26:0.002680730278,Frillagalma_vityazi@1519025:0.1018923974)n25:0.02010886258,Marrus_claudanielis@2524287:0.12200126)n24:7.047313376e-06,Stephalia_dilata@2806604:0.1220083073)n23:0.02376335213,(((((((Agalma_elegans@573497:0.02154467931,Athorybia_rosacea@5027962:0.02154467931)n35:0.03192796439,Halistemma_rubrum@3696629:0.0534726437)n34:0.01239138108,Nanomia_bijuga@786158:0.06586402478)n33:0.01813130568,(Lychnagalma_utricularia@2009211:0.053657509,Physophora_gilmeri@3553776:0.053657509)n36:0.03033782146)n32:0.009550938916,(Resomia_ornicephala@3037940:0.09002132436,((Cordagalma_sp@1069313:0.03025004173,Resomia_ornicephala@3037942:0.03025004173)n39:0.03920954799,Forskalia_asymmetrica@1103431:0.06945958973)n38:0.02056173464)n37:0.003524945006)n31:0.008346128031,Frillagalma_vityazi@1539976:0.1018923974)n30:0.02011590989,((Erenna_richardi@1227966:0.06813482422,(Stephalia_dilata@2806607:0.002077862513,Thermopalia_sp@3477277:0.002077862513)n42:0.0660569617)n41:0.01325297995,Physonect_sp@2410477:0.08138780417)n40:0.04062050313)n29:0.02376335213)n22:0.002426568824,(((Hippopodius_hippopus@1857513:0.01316128577,Hippopodius_hippopus@1857515:0.01316128577)n45:0.07546960851,(Prayidae_D27D2@3069187:0.06792302538,Prayidae_D27SS7@2574686:0.06792302538)n46:0.0207078689)n44:0.01901882937,(((Chuniphyes_multidentata@4378340:3.698993912e-06,Chuniphyes_multidentata@3829511:3.698993912e-06)n49:0.03879195618,Kephyes_ovata@2186701:0.03879565517)n48:0.06160250208,(((Diphyes_dispar@4248319:0.03032748588,((Chelophyes_appendiculata@657232:1.724483969e-06,Chelophyes_appendiculata@657226:1.724483969e-06)n54:0.02759363391,Chelophyes_appendiculata@657230:0.02759535839)n53:0.002732127485)n52:0.004074121207,(Abylopsis_tetragona@427031:0.01530870491,Abylopsis_tetragona@427034:0.01530870491)n55:0.01909290217)n51:0.05098787062,(Lilyopsis_fluoracantha@2329750:0.08047530303,Lilyopsis_fluoracantha@2343913:0.08047530303)n56:0.00491417467)n50:0.01500867955)n47:0.007251566396)n43:0.04054850461)n21:0.01319330695)n16:0.0192035034,((Apolemia_rubriversa@266813:0.03524785198,(Apolemia_lanosa@3369121:0.03316817036,Apolemia_lanosa@3369119:0.03316817036)n59:0.002079681615)n58:0.01203901065,Apolemia_sp@3266991:0.04728686263)n57:0.133308176)n15:0.02370954311)n12:0.1184514469,((Hydractinia_symbiolongicarpus@4479353:0.1762116314,Podocoryna_carnea@4586699:0.1762116314)n61:0.1320642517,(Hydractinia_symbiolongicarpus@4479352:0.1762116314,Podocoryna_carnea@4557470:0.1762116314)n62:0.1320642517)n60:0.01448014547)n11:0.05434045571)n10:0.0007315858529)n2:0.1725360215)n1:0.336359652)n0;
```
