## Supplementary material for "Evolution of gene expression across species and specialized zooids in Siphonophora": Gene trees: 569ea6843611f03fe816eee4984777a0.txt

```
(Nematostella_vectensis@48596:1,(Aiptasia_pallida@4068766:0.8867237436,(Alatina_alata@4857276:0.5503640916,((((Clytia_hemisphaerica@114582:1.029606227e-06,Clytia_hemisphaerica@114580:1.029606227e-06)n6:0.3078214912,(Hydractinia_symbiolongicarpus@4428748:0.1762116314,Podocoryna_carnea@4572973:0.1762116314)n7:0.1316108894)n5:0.04214194442,(Physalia_physalis@350838:0.2043045817,(((Apolemia_lanosa@3359282:0.0547606236,((Apolemia_lanosa@3327092:0.04728686263,(Apolemia_sp@3253761:0.02083055118,Apolemia_sp@3274891:0.02083055118)n14:0.02645631145)n13:0.002953557263,(Apolemia_lanosa@3327093:0.03524785198,Apolemia_rubriversa@253514:0.03524785198)n15:0.01499256791)n12:0.00452020371)n11:0.01153977887,(Apolemia_lanosa@3356193:0.04728686263,Apolemia_sp@3276507:0.04728686263)n16:0.01901353985)n10:0.1104832949,((Rhizophysa_filiformis@2896738:0.1358181592,((Bargmannia_amoena@3442314:3.741309744e-06,Bargmannia_amoena@4767985:3.741309744e-06)n20:0.07622010602,(Bargmannia_elongata@1364054:0.07201110008,((Bargmannia_lata@3591554:0.06858165493,Rudjakovia_sp@3924282:0.06858165493)n23:0.002452100163,(Bargmannia_lata@3590600:0.05158702785,Rudjakovia_sp@3960584:0.05158702785)n24:0.01944672724)n22:0.0009773449849)n21:0.004212747258)n19:0.05959431187)n18:0.02777846476,((Prayidae_D27SS7@2623522:0.1076497236,((Kephyes_ovata@2129289:0.08691069279,(Diphyes_dispar@4185269:0.03440160708,(Chelophyes_appendiculata@770197:0.03046567509,Chelophyes_appendiculata@770196:0.03046567509)n30:0.003935931987)n29:0.05250908571)n28:0.01530346244,(Prayidae_D27D2@3088235:0.0787974605,Prayidae_D27D2@3218046:0.0787974605)n31:0.02341669473)n27:0.005435568415)n26:0.04054850461,(((Marrus_claudanielis@2429538:2.492127967e-06,Marrus_claudanielis@2429536:2.492127967e-06)n34:0.07282848646,((Thermopalia_sp@3514276:0.002077862513,(Stephalia_dilata@2764162:4.880143429e-06,Stephalia_dilata@2764163:4.880143429e-06)n37:0.00207298237)n36:0.03352483528,(Stephalia_dilata@2758820:0.002077862513,Thermopalia_sp@3514273:0.002077862513)n38:0.03352483528)n35:0.03722828079)n33:0.04917732871,(Resomia_ornicephala@2996745:0.1018923974,(Cordagalma_sp@1048715:0.09330942335,(((Agalma_elegans@643682:0.02154467931,Athorybia_rosacea@5034867:0.02154467931)n43:0.04431934546,((Halistemma_rubrum@3701994:0.06532060694,(Nanomia_bijuga@844323:0.008665229752,Nanomia_bijuga@844330:0.008665229752)n46:0.05665537719)n45:1.880160312e-06,(Halistemma_rubrum@3701997:0.06037247151,(Nanomia_bijuga@946907:0.002382245723,Nanomia_bijuga@946906:0.002382245723)n48:0.05799022579)n47:0.00495001559)n44:0.00054153767)n42:0.01813130568,(Physophora_gilmeri@3539387:0.07813344896,Physophora_gilmeri@3565643:0.07813344896)n49:0.005861881499)n41:0.009314092894)n40:0.008582974053)n39:0.02011590989)n32:0.02618992096)n25:0.01539839571)n17:0.0131870734)n9:0.02752088435)n8:0.1456598835)n4:0.02786360498,(Hydra_vulgaris@11689:0.2520712642,(Ectopleura_larynx@4708758:0.2347974386,Ectopleura_larynx@4708750:0.2347974386)n51:0.01727382556)n50:0.125756806)n3:0.1725360215)n2:0.336359652)n1:0.1132762564)n0;
```
