## Supplementary material for "Evolution of gene expression across species and specialized zooids in Siphonophora": Gene trees: 571eb1aa90ca9a0af3d2282d2fda030f.txt

```
(Clytia_hemisphaerica@73145:0.3778280702,((Ectopleura_larynx@4627052:0.3146652083,(Hydractinia_symbiolongicarpus@4412432:0.1762116314,Podocoryna_carnea@4605397:0.1762116314)n3:0.1384535769)n2:0.04121490692,(Physalia_physalis@346368:0.2043045817,((((Apolemia_lanosa@3326711:0.0330163689,Apolemia_sp@3300892:0.0330163689)n8:0.01427049373,Apolemia_rubriversa@242288:0.04728686263)n7:0.1249773432,((((Erenna_richardi@1248634:0.1107974876,(((((Athorybia_rosacea@5099862:0.05753774857,Nanomia_bijuga@891669:0.05753774857)n17:0.008326276206,Halistemma_rubrum@3676462:0.06586402478)n16:0.01813130568,Lychnagalma_utricularia@1937751:0.08399533045)n15:0.009314092894,Cordagalma_sp@1001392:0.09330942335)n14:0.008582974053,(Frillagalma_vityazi@1569493:0.06322892296,(Resomia_ornicephala@3051218:0.06090247736,Resomia_ornicephala@2958044:0.06090247736)n19:0.002326445603)n18:0.03866347444)n13:0.00890509016)n12:0.01121081973,Marrus_claudanielis@2443570:0.1220083073)n11:0.03938322791,(((Bargmannia_amoena@4761696:0.0201833611,Bargmannia_elongata@1327560:0.0201833611)n22:0.05604048623,Rudjakovia_sp@3906886:0.07622384733)n21:0.066727277,Thermopalia_sp@3507953:0.1429511243)n20:0.01844041088)n10:0.007320301098,(((Agalma_elegans@524222:0.02154467931,Athorybia_rosacea@5055940:0.02154467931)n25:0.04431934546,Nanomia_bijuga@924603:0.06586402478)n24:0.05614428252,(Frillagalma_vityazi@1504786:0.1055251755,(Marrus_claudanielis@2420580:0.07283097858,(Stephalia_dilata@2800885:0.002077862513,Thermopalia_sp@3475052:0.002077862513)n28:0.07075311607)n27:0.03269419694)n26:0.01648313178)n23:0.04670352901)n9:0.003552369516)n6:0.008330832784,(Prayidae_D27D2@3206862:0.1076497236,(Lilyopsis_fluoracantha@2256046:0.1054394546,(Prayidae_D27SS7@2568419:0.1030873737,(Hippopodius_hippopus@1892799:0.09985987201,((Chuniphyes_multidentata@4370660:0.03879565517,Kephyes_ovata@2060072:0.03879565517)n34:0.04811503762,(Abylopsis_tetragona@488452:0.03440160708,(Chelophyes_appendiculata@679543:0.02993746728,Diphyes_dispar@4189608:0.02993746728)n36:0.004464139806)n35:0.05250908571)n33:0.01294917922)n32:0.00322750166)n31:0.002352080907)n30:0.002210269063)n29:0.07294531496)n5:0.02370954311)n4:0.1515755335)n1:0.02194795495)n0;
```
