## Supplementary material for "Evolution of gene expression across species and specialized zooids in Siphonophora": Gene trees: 0575c9438b92ce9702a9d9c3465efc0b.txt

```
(((Aiptasia_pallida@4017005:0.35762882,Aiptasia_pallida@4017000:0.35762882)n2:0.5192187122,(Nematostella_vectensis@61571:0.8675288982,(((Nematostella_vectensis@59947:0.008280852877,Nematostella_vectensis@64377:0.008280852877)n6:0.6675201298,Nematostella_vectensis@59248:0.6758009827)n5:0.08694590592,Nematostella_vectensis@40529:0.7627468886)n4:0.1047820096)n3:0.00931863406)n1:0.1231524678,((Ectopleura_larynx@4659305:0.2520712642,Hydra_vulgaris@28292:0.2520712642)n8:0.1038088511,(Podocoryna_carnea@4528909:0.3227560286,(((Apolemia_rubriversa@211195:0.1373677654,(Bargmannia_elongata@1361971:0.07622384733,Rudjakovia_sp@3930524:0.07622384733)n13:0.06114391805)n12:0.01019965477,((Thermopalia_sp@3481296:0.08138780417,((Erenna_richardi@1260481:0.04052344831,Marrus_claudanielis@2496464:0.04052344831)n17:0.03812948014,Marrus_claudanielis@2496462:0.07865292845)n16:0.002734875718)n15:0.04062050313,((((Lychnagalma_utricularia@2005469:0.03029940606,Lychnagalma_utricularia@2005468:0.03029940606)n21:0.02335810294,Physophora_gilmeri@3563870:0.053657509)n20:0.03033782146,(Halistemma_rubrum@3681053:0.0534726437,(Athorybia_rosacea@5023695:0.02154467931,(Agalma_elegans@612982:0.01950533383,Agalma_elegans@612980:0.01950533383)n24:0.002039345476)n23:0.03192796439)n22:0.03052268676)n19:0.01789706695,(Frillagalma_vityazi@1564423:0.06322892296,(Resomia_ornicephala@3020644:0.04796818814,Resomia_ornicephala@3020643:0.04796818814)n26:0.01526073483)n25:0.03866347444)n18:0.02011590989)n14:0.02555911285)n11:0.03302761846,((Diphyes_dispar@4146580:0.03440160708,(Chelophyes_appendiculata@657874:0.03361714589,(Chelophyes_appendiculata@657869:0.01135289607,Chelophyes_appendiculata@657871:0.01135289607)n30:0.02226424982)n29:0.0007844611915)n28:0.07324811656,(Prayidae_D27SS7@2562097:0.0941045919,Prayidae_D27SS7@2562101:0.0941045919)n31:0.01354513174)n27:0.07294531496)n10:0.14216099)n9:0.03312408662)n7:0.6441198848)n0;
```
