## Supplementary material for "Evolution of gene expression across species and specialized zooids in Siphonophora": Gene trees: 577e65d1f7be8ed9f36a3acdda776ff7.txt

```
(Nematostella_vectensis@40713:1,(Aiptasia_pallida@3982209:0.8867237436,(Alatina_alata@4900625:0.5503640916,((Ectopleura_larynx@4701624:0.2520712642,Hydra_vulgaris@33231:0.2520712642)n4:0.125756806,(Podocoryna_carnea@4585438:0.3759262826,(Clytia_hemisphaerica@98020:0.355817601,(((Hydractinia_symbiolongicarpus@4467955:0.1762116314,Podocoryna_carnea@4526460:0.1762116314)n9:0.1053136509,((Rhizophysa_filiformis@2860742:0.1100823795,(Physalia_physalis@342752:0.07407288755,Physalia_physalis@342744:0.07407288755)n12:0.03600949196)n11:0.1169699551,Physalia_physalis@319173:0.2270523346)n10:0.05447294774)n8:0.04123074628,((((Bargmannia_amoena@4738525:0.0201833611,Bargmannia_elongata@1298348:0.0201833611)n16:0.05604048623,Rudjakovia_sp@3888457:0.07622384733)n15:0.08516768787,((((Hippopodius_hippopus@1884921:0.03402772115,Hippopodius_hippopus@1884925:0.03402772115)n20:0.05460317312,Prayidae_D27D2@3082217:0.08863089427)n19:0.01901882937,((Lilyopsis_fluoracantha@2329203:0.06554309726,Lilyopsis_fluoracantha@2237937:0.06554309726)n22:0.03912221638,(Prayidae_D27SS7@2610531:0.1019366368,((((Chuniphyes_multidentata@3791832:0.03879565517,Kephyes_ovata@2152123:0.03879565517)n27:0.01047049949,(Chuniphyes_multidentata@4379292:0.03879565517,Kephyes_ovata@2152112:0.03879565517)n28:0.01047049949)n26:0.0290038628,Kephyes_ovata@2152129:0.07827001746)n25:0.008640675335,(((Abylopsis_tetragona@430376:0.0221180839,(Diphyes_dispar@4238717:0.002875620946,Diphyes_dispar@4225276:0.002875620946)n32:0.01924246295)n31:0.01228352318,Chelophyes_appendiculata@738625:0.03440160708)n30:0.0477756462,(Chelophyes_appendiculata@773541:0.03440160708,(Abylopsis_tetragona@460157:0.0221180839,(Diphyes_dispar@4293490:0.01131593515,Diphyes_dispar@4132935:0.01131593515)n35:0.01080214875)n34:0.01228352318)n33:0.0477756462)n29:0.004733439511)n24:0.01502594402)n23:0.002728676836)n21:0.002984410001)n18:0.04054850461,((Stephalia_dilata@2775871:0.002077862513,Thermopalia_sp@3500976:0.002077862513)n37:0.1199304448,(((Erenna_richardi@1277085:0.1006869724,Resomia_ornicephala@2982634:0.1006869724)n40:0.01095854642,(Physonect_sp@2395321:0.0401578877,(Marrus_claudanielis@2520962:0.03920825841,Marrus_claudanielis@2520964:0.03920825841)n42:0.0009496292908)n41:0.07148763114)n39:0.002392211127,(((((((Agalma_elegans@509301:0.02154467931,Athorybia_rosacea@5060110:0.02154467931)n49:0.03192796439,Halistemma_rubrum@3698887:0.0534726437)n48:0.01239138108,Nanomia_bijuga@916574:0.06586402478)n47:0.01813130568,(Lychnagalma_utricularia@2000566:0.053657509,Physophora_gilmeri@3570850:0.053657509)n50:0.03033782146)n46:0.009314092894,(Cordagalma_sp@1022594:0.08352813879,Forskalia_asymmetrica@1147005:0.08352813879)n51:0.009781284557)n45:0.008582974053,(Frillagalma_vityazi@1731396:0.06322892296,Resomia_ornicephala@2982643:0.06322892296)n52:0.03866347444)n44:0.01214508173,Marrus_claudanielis@2520972:0.1140374791)n43:2.508327467e-07)n38:0.007970577334)n36:0.02618992096)n17:0.01319330695)n14:0.0192035034,(Apolemia_rubriversa@255898:0.04728686263,(Apolemia_sp@3279082:0.04319170849,Apolemia_sp@3290322:0.04319170849)n54:0.004095154133)n53:0.133308176)n13:0.14216099)n7:0.03306157239)n6:0.02010868159)n5:0.00190178759)n3:0.1725360215)n2:0.336359652)n1:0.1132762564)n0;
```
