## Supplementary material for "Evolution of gene expression across species and specialized zooids in Siphonophora": Gene trees: 579e029deb6d90460b2114d6c7c7fe12.txt

```
((Aiptasia_pallida@3968043:0.6771401661,(Nematostella_vectensis@50432:0.6355199723,Nematostella_vectensis@50433:0.6355199723)n2:0.04162019386)n1:0.3228598339,(Alatina_alata@4961323:0.5503640916,((Ectopleura_larynx@4698457:0.2520712642,Hydra_vulgaris@9606:0.2520712642)n5:0.125756806,(Podocoryna_carnea@4526865:0.3744485801,((Clytia_hemisphaerica@112389:0.2570695593,((Podocoryna_carnea@4607899:0.08699432334,Podocoryna_carnea@4607903:0.08699432334)n10:0.08921730806,(Hydractinia_symbiolongicarpus@4433505:0.1683323429,Hydractinia_symbiolongicarpus@4433504:0.1683323429)n11:0.007879288479)n9:0.08085792794)n8:0.02694136977,(((((Apolemia_lanosa@3380917:0.04728686263,(Apolemia_rubriversa@296509:0.03924655671,Apolemia_sp@3280918:0.03924655671)n17:0.008040305913)n16:0.006146857968,Apolemia_rubriversa@296508:0.05343372059)n15:0.04397900463,((Apolemia_lanosa@3352296:0.03524785198,Apolemia_rubriversa@296506:0.03524785198)n19:0.01203901065,(Apolemia_sp@3267009:0.04572160632,(Apolemia_sp@3308119:0.02437545627,Apolemia_sp@3301290:0.02437545627)n21:0.02134615005)n20:0.001565256307)n18:0.0501258626)n14:0.07246302624,(((Physalia_physalis@337880:0.01498406638,Physalia_physalis@337877:0.01498406638)n24:0.009328006945,Physalia_physalis@337881:0.02431207332)n23:0.08577030619,(Rhizophysa_filiformis@2920487:0.03979618417,Rhizophysa_filiformis@2920482:0.03979618417)n25:0.07028619533)n22:0.05979337196)n13:0.03442883024,((((Bargmannia_amoena@4770370:0.0201833611,Bargmannia_elongata@1393712:0.0201833611)n29:0.02290083414,Bargmannia_lata@3635310:0.04308419524)n28:0.03313965209,(Rudjakovia_sp@3897320:0.04866003325,Rudjakovia_sp@3897322:0.04866003325)n30:0.02756381408)n27:0.08516768787,((((((((((Agalma_elegans@530335:0.02154467931,Athorybia_rosacea@5062939:0.02154467931)n40:0.03267400443,Nanomia_bijuga@831363:0.05421868374)n39:0.01164534104,Halistemma_rubrum@3697614:0.06586402478)n38:0.01813130568,(Lychnagalma_utricularia@2015293:0.053657509,Physophora_gilmeri@3524147:0.053657509)n41:0.03033782146)n37:0.006287554844,Cordagalma_sp@1001074:0.0902828853)n36:0.00302653805,Forskalia_asymmetrica@1153085:0.09330942335)n35:0.008582974053,(Resomia_ornicephala@2945218:0.06322892296,(Frillagalma_vityazi@1633952:0.05778442913,Frillagalma_vityazi@1633953:0.05778442913)n43:0.005444493836)n42:0.03866347444)n34:0.01095018638,(Erenna_richardi@1217347:0.08138780417,(Stephalia_dilata@2738637:0.002077862513,Thermopalia_sp@3495241:0.002077862513)n45:0.07930994166)n44:0.03145477961)n33:0.009165723518,(Marrus_claudanielis@2451791:0.0401578877,Physonect_sp@2404814:0.0401578877)n46:0.0818504196)n32:0.02618992096,((Prayidae_D27SS7@2566382:0.08863089427,(Prayidae_D27D2@3169205:0.08736442173,(Prayidae_D27D2@3169202:0.07975535805,((Hippopodius_hippopus@1809610:0.07702530702,Hippopodius_hippopus@1809601:0.07702530702)n52:0.002403367806,(Hippopodius_hippopus@1854464:0.07444702369,Hippopodius_hippopus@1809603:0.07444702369)n53:0.004981651134)n51:0.0003266832245)n50:0.007609063681)n49:0.001266472544)n48:0.01901882937,((Chuniphyes_multidentata@3756015:0.03879565517,Kephyes_ovata@2208329:0.03879565517)n55:0.04811503762,(Chelophyes_appendiculata@777351:0.03440160708,((Abylopsis_tetragona@485247:0.0221180839,Diphyes_dispar@4242879:0.0221180839)n58:0.01218640758,(Abylopsis_tetragona@409491:0.0221180839,Diphyes_dispar@4242495:0.0221180839)n59:0.01218640758)n57:9.711560494e-05)n56:0.05250908571)n54:0.02073903085)n47:0.04054850461)n31:0.01319330695)n26:0.0429130465)n12:0.0797063474)n7:0.09043765094)n6:0.003379490112)n4:0.1725360215)n3:0.4496359084)n0;
```
