## Supplementary material for "Evolution of gene expression across species and specialized zooids in Siphonophora": Gene trees: 580ab69d7a0945508c7a5967e60d73cc.txt

```
(Nematostella_vectensis@54130:1,(Aiptasia_pallida@3986090:0.8867237436,(Alatina_alata@4881645:0.5503640916,((Ectopleura_larynx@4700728:0.2520712642,Hydra_vulgaris@21966:0.2520712642)n4:0.125756806,(Podocoryna_carnea@4507014:0.3725564028,((Clytia_hemisphaerica@133438:0.2448499394,(Hydractinia_symbiolongicarpus@4405498:0.1762116314,Podocoryna_carnea@4524449:0.1762116314)n8:0.06863830797)n7:0.07228403209,(Physalia_physalis@338163:0.2043045817,(((((Bargmannia_amoena@4767846:0.0201833611,Bargmannia_elongata@1455258:0.0201833611)n14:0.02290083414,(Bargmannia_lata@3591041:0.02859122034,Bargmannia_lata@3581717:0.02859122034)n15:0.01449297491)n13:0.03313965209,Rudjakovia_sp@3957796:0.07622384733)n12:0.08516768787,((((((Frillagalma_vityazi@1515369:0.06322892296,Resomia_ornicephala@2968465:0.06322892296)n21:0.02476041589,(((Agalma_elegans@639940:0.02154467931,Athorybia_rosacea@5072545:0.02154467931)n24:0.03192796439,(Halistemma_rubrum@3672546:0.05210832502,Halistemma_rubrum@3675219:0.05210832502)n25:0.001364318675)n23:0.01239138108,Nanomia_bijuga@939323:0.06586402478)n22:0.02212531408)n20:0.008314339582,(Physophora_gilmeri@3561727:0.053657509,(Lychnagalma_utricularia@1980189:0.04853043209,Lychnagalma_utricularia@1980191:0.04853043209)n27:0.00512707691)n26:0.04264616944)n19:0.005588718964,(Cordagalma_sp@986228:0.08352813879,Forskalia_asymmetrica@1125703:0.08352813879)n28:0.01836425861)n18:0.02011590989,(Marrus_claudanielis@2444566:0.09261988867,((Erenna_richardi@1243422:0.06738672038,(Stephalia_dilata@2711704:0.002077862513,Thermopalia_sp@3518701:0.002077862513)n32:0.06530885787)n31:0.01400108379,(Marrus_claudanielis@2444567:0.05646156004,Marrus_claudanielis@2444568:0.05646156004)n33:0.02492624413)n30:0.0112320845)n29:0.02938841863)n17:0.02618992096,((Lilyopsis_fluoracantha@2283403:0.02174569191,Lilyopsis_fluoracantha@2283407:0.02174569191)n35:0.08590403173,(((Chuniphyes_multidentata@3834159:0.03879565517,Kephyes_ovata@2114578:0.03879565517)n38:0.05365994998,(Hippopodius_hippopus@1842407:0.08863089427,(Prayidae_D27D2@3201331:0.06792302538,(Prayidae_D27SS7@2566193:0.06617391278,Prayidae_D27SS7@2566194:0.06617391278)n41:0.001749112594)n40:0.0207078689)n39:0.003824710884)n37:0.009201930426,((Chelophyes_appendiculata@748347:0.03067777697,(Diphyes_dispar@4099050:0.02856634181,Diphyes_dispar@4099049:0.02856634181)n44:0.002111435168)n43:0.003723830107,Abylopsis_tetragona@472711:0.03440160708)n42:0.0672559285)n36:0.005992188062)n34:0.04054850461)n16:0.01319330695)n11:0.0192035034,((Apolemia_lanosa@3319916:0.03524785198,(Apolemia_rubriversa@240201:0.03524775462,Apolemia_rubriversa@240203:0.03524775462)n47:9.735656923e-08)n46:0.01203901065,Apolemia_sp@3255953:0.04728686263)n45:0.133308176)n10:0.02370954311)n9:0.1128293898)n6:0.05542243129)n5:0.005271667416)n3:0.1725360215)n2:0.336359652)n1:0.1132762564)n0;
```
