## Supplementary material for "Evolution of gene expression across species and specialized zooids in Siphonophora": Gene trees: 581eeba594e31a72bc1cf5e6b0a7d38e.txt

```
((Nematostella_vectensis@45641:0.7398977201,Nematostella_vectensis@48741:0.7398977201)n1:0.2601022799,(Aiptasia_pallida@4057471:0.8867237436,(Alatina_alata@4894283:0.5503640916,((Ectopleura_larynx@4609309:0.2520712642,Hydra_vulgaris@5679:0.2520712642)n5:0.125756806,(Podocoryna_carnea@4592329:0.3776269972,(Podocoryna_carnea@4533876:0.37498197,((Hydractinia_symbiolongicarpus@4482718:0.1762116314,Podocoryna_carnea@4606832:0.1762116314)n9:0.1253091233,((((((((((Clytia_hemisphaerica@84040:3.592731481e-06,Clytia_hemisphaerica@84039:3.592731481e-06)n19:0.001625104352,(Clytia_hemisphaerica@85613:0.001264247016,(Clytia_hemisphaerica@85612:0.001264093297,(((Clytia_hemisphaerica@85611:0.001263050473,Clytia_hemisphaerica@85628:0.001263050473)n24:7.719739661e-07,Clytia_hemisphaerica@85614:0.001263822447)n23:1.261472511e-07,Clytia_hemisphaerica@85609:0.001263948594)n22:1.447027476e-07)n21:1.537191984e-07)n20:0.0003644500682)n18:1.785544489e-07,Clytia_hemisphaerica@85624:0.001628875638)n17:0.000516848748,Clytia_hemisphaerica@85608:0.002145724386)n16:3.265940553e-07,Clytia_hemisphaerica@85610:0.002146050981)n15:3.390067501e-07,Clytia_hemisphaerica@85607:0.002146389987)n14:5.336230176e-07,Clytia_hemisphaerica@99830:0.00214692361)n13:6.584658338e-07,Clytia_hemisphaerica@85606:0.002147582076)n12:0.008032211417,(((Clytia_hemisphaerica@95120:0.002421572001,Clytia_hemisphaerica@100326:0.002421572001)n27:9.062290217e-07,Clytia_hemisphaerica@99832:0.00242247823)n26:0.00775575001,Clytia_hemisphaerica@85627:0.01017822824)n25:1.565252327e-06)n11:0.264399307,((((((Prayidae_D27D2@3201314:0.005638130434,Prayidae_D27D2@3201312:0.005638130434)n33:0.1020115932,((((((Diphyes_dispar@4088408:0.03035784897,Diphyes_dispar@4289285:0.03035784897)n39:0.01278073287,Diphyes_dispar@4270561:0.04313858184)n38:0.04377211095,Kephyes_ovata@2151584:0.08691069279)n37:0.01063951876,(Hippopodius_hippopus@1908067:0.02133298323,Hippopodius_hippopus@1908069:0.02133298323)n40:0.07621722832)n36:0.006110862373,Lilyopsis_fluoracantha@2230387:0.1036610739)n35:0.002876272216,Hippopodius_hippopus@1908073:0.1065373461)n34:0.001112377509)n32:0.004196086605,(((Prayidae_D27D2@3201313:0.06792302538,Prayidae_D27SS7@2562614:0.06792302538)n43:0.02949210962,((Kephyes_ovata@2147019:0.03879565517,((Chuniphyes_multidentata@4338536:1.579633155e-06,Chuniphyes_multidentata@3794277:1.579633155e-06)n47:0.03597579165,(Chuniphyes_multidentata@4338534:2.185284354e-06,Chuniphyes_multidentata@3794275:2.185284354e-06)n48:0.035975186)n46:0.002818283891)n45:0.04811503762,((Diphyes_dispar@4276833:0.0221180839,(Abylopsis_tetragona@455916:0.007195384958,Abylopsis_tetragona@459537:0.007195384958)n51:0.01492269894)n50:0.01228352318,(Chelophyes_appendiculata@682180:0.03207187956,Chelophyes_appendiculata@682182:0.03207187956)n52:0.00232972752)n49:0.05250908571)n44:0.01050444221)n42:0.01023458865,(Hippopodius_hippopus@1908068:1.645874584e-06,Hippopodius_hippopus@1908072:1.645874584e-06)n53:0.1076480778)n41:0.004196086605)n31:0.04954572496,(((((Bargmannia_amoena@3425840:2.202123284e-06,Bargmannia_amoena@4725823:2.202123284e-06)n58:0.02018115898,Bargmannia_elongata@1464569:0.0201833611)n57:0.02290083414,Bargmannia_lata@3591457:0.04308419524)n56:0.03313965209,Rudjakovia_sp@3870972:0.07622384733)n55:0.06164535165,((((Erenna_richardi@1204876:0.04145440211,Frillagalma_vityazi@1546431:0.04145440211)n62:0.08055390519,(Marrus_claudanielis@2445619:0.07283097858,(((Stephalia_dilata@2751351:0.002077862513,Thermopalia_sp@3512542:0.002077862513)n66:1.740101796e-06,(Thermopalia_sp@3472777:0.002077862513,(Stephalia_dilata@2751353:4.051023577e-06,Stephalia_dilata@2751350:4.051023577e-06)n68:0.00207381149)n67:1.740101796e-06)n65:0.01483021236,Thermopalia_sp@3503176:0.01690981498)n64:0.0559211636)n63:0.04917732871)n61:0.00415906405,(Marrus_claudanielis@2445618:0.1220083073,(((((Halistemma_rubrum@3661202:0.06586402478,(Nanomia_bijuga@831008:0.06517335972,(((Agalma_elegans@516837:0.01706872325,Agalma_elegans@516838:0.01706872325)n78:0.00447595606,Athorybia_rosacea@5060351:0.02154467931)n77:0.0353103117,Nanomia_bijuga@831009:0.05685499101)n76:0.008318368713)n75:0.0006906650549)n74:0.01649745772,Forskalia_asymmetrica@1181529:0.0823614825)n73:0.003285195148,(Lychnagalma_utricularia@2019466:0.053657509,((Physophora_gilmeri@3548425:0.04373265619,Physophora_gilmeri@3550181:0.04373265619)n81:0.00314721737,Physophora_gilmeri@3548424:0.04687987356)n80:0.006777635431)n79:0.03198916865)n72:0.007662745703,Cordagalma_sp@1049570:0.09330942335)n71:0.008582974053,(Resomia_ornicephala@2988010:0.06322892296,(Frillagalma_vityazi@1546430:0.05731212292,(Frillagalma_vityazi@1726758:0.05173304186,Frillagalma_vityazi@1546429:0.05173304186)n84:0.00557908106)n83:0.005916800046)n82:0.03866347444)n70:0.02011590989)n69:0.00415906405)n60:0.007622645658,Marrus_claudanielis@2445621:0.133790017)n59:0.004079181978)n54:0.02352233622)n30:0.0192035034,((Apolemia_rubriversa@288255:0.03266275918,Apolemia_sp@3307742:0.03266275918)n86:0.01462410345,(Apolemia_lanosa@3369960:0.0435713911,Apolemia_lanosa@3360832:0.0435713911)n87:0.00371547153)n85:0.133308176)n29:0.02370954311,(Rhizophysa_filiformis@2926082:0.1770129841,Rhizophysa_filiformis@2926083:0.1770129841)n88:0.0272915976)n28:0.07027451878)n10:0.0269416542)n8:0.07346121535)n7:0.002645027129)n6:0.0002010729998)n4:0.1725360215)n3:0.336359652)n2:0.1132762564)n0;
```
