## Supplementary material for "Evolution of gene expression across species and specialized zooids in Siphonophora": Gene trees: 585f9a2c731d9e47f1a88e3bfc67b152.txt

```
((Hydractinia_symbiolongicarpus@4434054:0.1762116314,Podocoryna_carnea@4588260:0.1762116314)n1:0.1465443972,((Apolemia_lanosa@3320669:0.04728686263,(Apolemia_rubriversa@211122:0.02777324411,Apolemia_sp@3270567:0.02777324411)n4:0.01951361852)n3:0.1570177191,((Physalia_physalis@352085:0.1100823795,Rhizophysa_filiformis@2868213:0.1100823795)n6:0.07796313667,(((Bargmannia_elongata@1313745:0.04308419524,Bargmannia_lata@3632140:0.04308419524)n9:0.03313965209,Rudjakovia_sp@3894486:0.07622384733)n8:0.08516768787,((((Chelophyes_appendiculata@713774:0.03440160708,Diphyes_dispar@4281630:0.03440160708)n13:0.05250908571,Kephyes_ovata@2170737:0.08691069279)n12:0.02073903085,Hippopodius_hippopus@1897767:0.1076497236)n11:0.04054850461,((Cordagalma_sp@1073406:0.08889755216,(Frillagalma_vityazi@1701766:0.06322892296,Resomia_ornicephala@2991970:0.06322892296)n16:0.0256686292)n15:0.01299484524,(Nanomia_bijuga@835973:0.06586402478,(Agalma_elegans@610345:0.02154467931,Athorybia_rosacea@5017572:0.02154467931)n18:0.04431934546)n17:0.03602837263)n14:0.04630583085)n10:0.01319330695)n7:0.02665398097)n5:0.01625906553)n2:0.1184514469)n0;
```
