## Supplementary material for "Evolution of gene expression across species and specialized zooids in Siphonophora": Gene trees: 588ef63a1dbd86c6f7d39f9821997419.txt

```
((((Apolemia_lanosa@3383678:0.003778336193,Apolemia_lanosa@3327912:0.003778336193)n3:0.0225753774,Apolemia_sp@3266750:0.02635371359)n2:0.02093314904,Apolemia_rubriversa@224971:0.04728686263)n1:0.133308176,(((((((Agalma_elegans@510759:0.02154467931,Athorybia_rosacea@5042445:0.02154467931)n10:0.03192796439,Halistemma_rubrum@3689765:0.0534726437)n9:0.0484197537,((Frillagalma_vityazi@1713997:0.07442327386,Nanomia_bijuga@925763:0.07442327386)n12:0.01028851506,Resomia_ornicephala@2954238:0.08471178892)n11:0.01718060849)n8:0.008990171862,(Erenna_richardi@1252143:0.08138780417,((Marrus_claudanielis@2540062:0.0401578877,Physonect_sp@2385292:0.0401578877)n15:0.03267309088,(Stephalia_dilata@2743551:0.002077862513,Thermopalia_sp@3467290:0.002077862513)n16:0.07075311607)n14:0.008556825586)n13:0.02949476509)n7:0.01112573803,Forskalia_asymmetrica@1171299:0.1220083073)n6:0.03938322791,(((Bargmannia_amoena@4743067:0.04308419524,Bargmannia_lata@3580948:0.04308419524)n19:0.03313965209,Rudjakovia_sp@3871837:0.07622384733)n18:0.07449946153,(Hippopodius_hippopus@1802762:0.1076497236,(Kephyes_ovata@2052604:0.1003981572,Lilyopsis_fluoracantha@2261996:0.1003981572)n21:0.007251566396)n20:0.04307358522)n17:0.01066822634)n5:0.007372269455,((Bargmannia_amoena@4737433:0.04308419524,Bargmannia_lata@3640550:0.04308419524)n23:0.11830734,(Thermopalia_sp@3501009:0.1481982283,((((Chuniphyes_multidentata@4370442:0.03879565517,Kephyes_ovata@2057599:0.03879565517)n28:0.03226136539,Prayidae_D27D2@3180910:0.07105702056)n27:0.03659270308,(Hippopodius_hippopus@1782113:0.09814576367,Lilyopsis_fluoracantha@2286479:0.09814576367)n29:0.009503959973)n26:0.03567584952,((Marrus_claudanielis@2460750:0.0401578877,Physonect_sp@2385296:0.0401578877)n31:0.0818504196,(Erenna_richardi@1216607:0.1082578504,(Frillagalma_vityazi@1620846:0.1018923974,(Forskalia_asymmetrica@1089673:0.09330942335,((Nanomia_bijuga@847362:0.05493219893,(Agalma_elegans@572580:0.02154467931,Athorybia_rosacea@5018541:0.02154467931)n37:0.03338751962)n36:0.01093182584,(Halistemma_rubrum@3718058:0.05369090948,Halistemma_rubrum@3718055:0.05369090948)n38:0.0121731153)n35:0.02744539857)n34:0.008582974053)n33:0.006365453034)n32:0.01375045686)n30:0.02131726587)n25:0.004872655089)n24:0.01319330695)n22:0.007372269455)n4:0.01183123394)n0;
```
