## Supplementary material for "Evolution of gene expression across species and specialized zooids in Siphonophora": Gene trees: 589b96d1ff709e992768435233264e99.txt

```
(Nematostella_vectensis@47440:1,(Aiptasia_pallida@4068502:0.8867237436,(Alatina_alata@4918302:0.5503640916,(((Physalia_physalis@322657:0.1100823795,Rhizophysa_filiformis@2893079:0.1100823795)n5:0.0942222022,(Apolemia_rubriversa@288267:0.1805950386,((((Bargmannia_amoena@4777231:0.02745517204,Bargmannia_lata@3621406:0.02745517204)n10:0.0156290232,Bargmannia_elongata@1301191:0.04308419524)n9:0.03313965209,Rudjakovia_sp@3877159:0.07622384733)n8:0.08516768787,((((((((((Agalma_elegans@593638:0.02154467931,Athorybia_rosacea@5113935:0.02154467931)n20:0.03192796439,Halistemma_rubrum@3738742:0.0534726437)n19:0.01239138108,Nanomia_bijuga@791172:0.06586402478)n18:0.02044183861,Lilyopsis_fluoracantha@2228254:0.08630586338)n17:0.01489877061,(Lychnagalma_utricularia@1957750:0.053657509,Physophora_gilmeri@3534123:0.053657509)n21:0.04754712499)n16:0.007608785786,Cordagalma_sp@1045276:0.1088134198)n15:0.002058195983,Forskalia_asymmetrica@1172613:0.1108716158)n14:0.008300502588,(Frillagalma_vityazi@1645692:0.06322892296,(Resomia_ornicephala@3031844:0.05567369527,Resomia_ornicephala@3011081:0.05567369527)n23:0.007555227697)n22:0.05594319538)n13:0.0109366016,(Erenna_richardi@1272525:0.08138780417,((Marrus_claudanielis@2422618:0.0401578877,Physonect_sp@2391113:0.0401578877)n26:0.03267309088,(Stephalia_dilata@2706507:0.002077862513,Thermopalia_sp@3490147:0.002077862513)n27:0.07075311607)n25:0.008556825586)n24:0.04872091577)n12:0.01808950831,((Hippopodius_hippopus@1793771:0.08863089427,Prayidae_D27SS7@2616105:0.08863089427)n29:0.01901882937,(Kephyes_ovata@2147341:0.08691069279,((Diphyes_dispar@4252523:0.03440160708,(Abylopsis_tetragona@495715:0.02294146618,Chelophyes_appendiculata@759880:0.02294146618)n33:0.0114601409)n32:0.007634308667,(Abylopsis_tetragona@490642:0.03440160708,Chelophyes_appendiculata@759881:0.03440160708)n34:0.007634308667)n31:0.04487477704)n30:0.02073903085)n28:0.04054850461)n11:0.01319330695)n7:0.0192035034)n6:0.02370954311)n4:0.1735234885,(Podocoryna_carnea@4539205:0.3753737929,((Clytia_hemisphaerica@112344:0.2787560882,(Hydractinia_symbiolongicarpus@4446409:0.1762116314,Podocoryna_carnea@4537437:0.1762116314)n38:0.1025444568)n37:0.05780337217,(Ectopleura_larynx@4645920:0.2520712642,Hydra_vulgaris@7428:0.2520712642)n39:0.08448819618)n36:0.03881433259)n35:0.002454277238)n3:0.1725360215)n2:0.336359652)n1:0.1132762564)n0;
```
