## Supplementary material for "Evolution of gene expression across species and specialized zooids in Siphonophora": Gene trees: 590befd610477e464a826e9842374b31.txt

```
(Nematostella_vectensis@57549:1,((Aiptasia_pallida@4027949:2.41970816e-06,Aiptasia_pallida@4027948:2.41970816e-06)n2:0.8867213239,(Alatina_alata@4808975:0.5503640916,((Ectopleura_larynx@4651224:0.2520712642,Hydra_vulgaris@8705:0.2520712642)n5:0.125756806,(Clytia_hemisphaerica@133559:0.3496930567,((Hydractinia_symbiolongicarpus@4485851:0.1762116314,Podocoryna_carnea@4605436:0.1762116314)n8:0.1465443972,((Physalia_physalis@350053:0.1100823795,Rhizophysa_filiformis@2850634:0.1100823795)n10:0.0942222022,(((Apolemia_lanosa@3365128:0.03524785198,Apolemia_rubriversa@247760:0.03524785198)n13:0.01203901065,Apolemia_sp@3270479:0.04728686263)n12:0.133308176,((((Bargmannia_amoena@4772185:0.0201833611,Bargmannia_elongata@1315597:0.0201833611)n17:0.02290083414,Bargmannia_lata@3610398:0.04308419524)n16:0.03313965209,Rudjakovia_sp@3922455:0.07622384733)n15:0.08516768787,(((((((((Agalma_elegans@612933:0.02154467931,Athorybia_rosacea@5010231:0.02154467931)n26:0.03192796439,Halistemma_rubrum@3710197:0.0534726437)n25:0.01239138108,Nanomia_bijuga@847893:0.06586402478)n24:0.01813130568,(Lychnagalma_utricularia@1974934:0.053657509,Physophora_gilmeri@3523151:0.053657509)n27:0.03033782146)n23:0.009314092894,(Cordagalma_sp@1020843:0.08352813879,Forskalia_asymmetrica@1149704:0.08352813879)n28:0.009781284557)n22:0.008582974053,(Frillagalma_vityazi@1517410:0.06322892296,Resomia_ornicephala@2956936:0.06322892296)n29:0.03866347444)n21:0.009995255905,Erenna_richardi@1265628:0.1118876533)n20:0.01012065399,(Stephalia_dilata@2721675:0.002077862513,Thermopalia_sp@3494380:0.002077862513)n30:0.1199304448)n19:0.02618992096,(Lilyopsis_fluoracantha@2309870:0.1076497236,(Prayidae_D27D2@3067416:0.1000317589,(Prayidae_D27SS7@2543633:0.09799933312,(Hippopodius_hippopus@1765374:0.09327354457,((Chuniphyes_multidentata@4351619:0.03879565517,Kephyes_ovata@2178985:0.03879565517)n36:0.04811503762,(Chelophyes_appendiculata@722118:0.03440160708,(Abylopsis_tetragona@443221:0.0221180839,Diphyes_dispar@4289508:0.0221180839)n38:0.01228352318)n37:0.05250908571)n35:0.006362851782)n34:0.004725788546)n33:0.002032425787)n32:0.007617964738)n31:0.04054850461)n18:0.01319330695)n14:0.0192035034)n11:0.02370954311)n9:0.1184514469)n7:0.02693702805)n6:0.02813501351)n4:0.1725360215)n3:0.336359652)n1:0.1132762564)n0;
```
