## Supplementary material for "Evolution of gene expression across species and specialized zooids in Siphonophora": Gene trees: 590ce09658fbbb57202d156fcf5b3a22.txt

```
(Nematostella_vectensis@41725:1,(Aiptasia_pallida@4009402:0.8867237436,(Alatina_alata@4963350:0.5503640916,((Ectopleura_larynx@4645109:0.2520712642,Hydra_vulgaris@14446:0.2520712642)n4:0.125756806,((Podocoryna_carnea@4508345:0.1397499986,Podocoryna_carnea@4499215:0.1397499986)n6:0.2363578896,(Clytia_hemisphaerica@132253:0.3546593151,((Hydractinia_symbiolongicarpus@4405272:0.1762116314,Podocoryna_carnea@4503168:0.1762116314)n9:0.1465443972,((Physalia_physalis@371945:0.1100823795,Rhizophysa_filiformis@2836978:0.1100823795)n11:0.0942222022,(((((((Agalma_elegans@619999:0.02154467931,Athorybia_rosacea@5033279:0.02154467931)n18:0.03192796439,Halistemma_rubrum@3690178:0.0534726437)n17:0.03983677965,((Cordagalma_sp@1052757:0.08039264603,Nanomia_bijuga@829527:0.08039264603)n20:0.00653428286,(Lychnagalma_utricularia@2007644:0.053657509,Physophora_gilmeri@3572905:0.053657509)n21:0.03326941989)n19:0.00638249446)n16:0.005400819137,(Frillagalma_vityazi@1736172:0.06322892296,Resomia_ornicephala@3024025:0.06322892296)n22:0.03548131952)n15:0.003182154916,Forskalia_asymmetrica@1108108:0.1018923974)n14:0.0591325404,((Apolemia_rubriversa@290895:0.1281792556,((Erenna_richardi@1185586:0.08138302836,Stephalia_dilata@2775592:0.08138302836)n26:4.775808496e-06,(Marrus_claudanielis@2506249:0.0401578877,Physonect_sp@2367062:0.0401578877)n27:0.04122991647)n25:0.04679145143)n24:0.01521288721,((Bargmannia_amoena@3439527:0.04308419524,(Bargmannia_elongata@1376025:0.03355060785,Bargmannia_lata@3633083:0.03355060785)n30:0.009533587399)n29:0.03313965209,Rudjakovia_sp@3883817:0.07622384733)n28:0.06716829547)n23:0.017632795)n13:0.0195701008,((Hippopodius_hippopus@1878222:0.08863089427,(Prayidae_D27D2@3074193:0.0679451437,(Prayidae_D27D2@3074192:0.06792302538,Prayidae_D27SS7@2600030:0.06792302538)n34:2.211832113e-05)n33:0.02068575058)n32:0.01901882937,(Lilyopsis_fluoracantha@2267371:0.1003981572,((Chuniphyes_multidentata@3809977:0.03879565517,Kephyes_ovata@2078461:0.03879565517)n37:0.04811503762,(Chelophyes_appendiculata@752653:0.03440160708,(Abylopsis_tetragona@506292:0.0221180839,Diphyes_dispar@4163343:0.0221180839)n39:0.01228352318)n38:0.05250908571)n36:0.01348746446)n35:0.007251566396)n31:0.07294531496)n12:0.02370954311)n10:0.1184514469)n8:0.03190328651)n7:0.02144857317)n5:0.001720181888)n3:0.1725360215)n2:0.336359652)n1:0.1132762564)n0;
```
