## Supplementary material for "Evolution of gene expression across species and specialized zooids in Siphonophora": Gene trees: 593c7e26ddc98841a1a13a30a9f556bc.txt

```
((Physalia_physalis@337996:0.1100823795,Rhizophysa_filiformis@2937899:0.1100823795)n1:0.0942222022,(((Apolemia_lanosa@3350311:0.03524785198,Apolemia_rubriversa@285712:0.03524785198)n4:0.01203901065,Apolemia_sp@3255060:0.04728686263)n3:0.133308176,(((((((((Agalma_elegans@585312:0.02154467931,Athorybia_rosacea@5070485:0.02154467931)n13:0.03192796439,Halistemma_rubrum@3729413:0.0534726437)n12:0.01239138108,Nanomia_bijuga@839906:0.06586402478)n11:0.02744539857,Cordagalma_sp@1078870:0.09330942335)n10:0.008582974053,((Frillagalma_vityazi@1552229:0.06322892296,Resomia_ornicephala@2959574:0.06322892296)n15:0.02677884237,(Lychnagalma_utricularia@1935171:0.053657509,Physophora_gilmeri@3519740:0.053657509)n16:0.03635025634)n14:0.01188463207)n9:0.009155801882,Erenna_richardi@1204785:0.1110481993)n8:0.005217084452,Physonect_sp@2374634:0.1162652837)n7:0.00574302356,(Stephalia_dilata@2784639:0.002077862513,Thermopalia_sp@3467374:0.002077862513)n17:0.1199304448)n6:0.03938322791,((((Bargmannia_amoena@4761605:0.0201833611,Bargmannia_elongata@1323249:0.0201833611)n21:0.02290083414,Bargmannia_lata@3624079:0.04308419524)n20:0.03313965209,Rudjakovia_sp@3949259:0.07622384733)n19:0.07753536741,((Hippopodius_hippopus@1802036:0.08863089427,Prayidae_D27SS7@2652236:0.08863089427)n23:0.01901882937,(Chuniphyes_multidentata@3836806:0.08691069279,(Chelophyes_appendiculata@741565:0.03440160708,(Abylopsis_tetragona@474702:0.0221180839,Diphyes_dispar@4248328:0.0221180839)n26:0.01228352318)n25:0.05250908571)n24:0.02073903085)n22:0.0461094911)n18:0.007632320461)n5:0.0192035034)n2:0.02370954311)n0;
```
