## Supplementary material for "Evolution of gene expression across species and specialized zooids in Siphonophora": Gene trees: 600a4c54e93fc8f5c9323f5b4b6b8590.txt

```
(Nematostella_vectensis@47436:1,(Aiptasia_pallida@4021985:0.8867237436,(Alatina_alata@4921050:0.5503640916,((Ectopleura_larynx@4630060:0.2520712642,Hydra_vulgaris@17339:0.2520712642)n4:0.125756806,(Podocoryna_carnea@4517427:0.3747631666,((Clytia_hemisphaerica@91472:0.3231751368,(Hydractinia_symbiolongicarpus@4461819:0.1762116314,Podocoryna_carnea@4525399:0.1762116314)n8:0.1469635054)n7:0.01390310402,((Physalia_physalis@309119:0.1100823795,Rhizophysa_filiformis@2929870:0.1100823795)n10:0.0942222022,((((Chuniphyes_multidentata@4305853:0.1076497236,(Prayidae_D27D2@3074888:0.06792302538,Prayidae_D27SS7@2602169:0.06792302538)n15:0.03972669827)n14:0.04054850461,((((Lychnagalma_utricularia@2000245:0.08399533045,(Agalma_elegans@640809:0.0534726437,(Halistemma_rubrum@3734852:0.05126333529,Halistemma_rubrum@3734195:0.05126333529)n21:0.002209308407)n20:0.03052268676)n19:0.01789706695,Frillagalma_vityazi@1496831:0.1018923974)n18:0.00961467065,(Erenna_richardi@1219522:0.08138780417,(Stephalia_dilata@2784577:0.002077862513,Thermopalia_sp@3473025:0.002077862513)n23:0.07930994166)n22:0.03011926388)n17:0.01050123924,(Physonect_sp@2391516:0.0401578877,(Marrus_claudanielis@2531876:0.03562089665,Marrus_claudanielis@2531879:0.03562089665)n25:0.004536991052)n24:0.0818504196)n16:0.02618992096)n13:0.03239681035,(Apolemia_lanosa@3325246:0.04728686263,Apolemia_sp@3254854:0.04728686263)n26:0.133308176)n12:0.01067447017,(((Apolemia_lanosa@3386700:0.03524785198,Apolemia_rubriversa@288835:0.03524785198)n29:0.01203901065,Apolemia_sp@3291975:0.04728686263)n28:0.133308176,((((Bargmannia_amoena@4720509:0.0201833611,Bargmannia_elongata@1376713:0.0201833611)n33:0.02290083414,Bargmannia_lata@3581710:0.04308419524)n32:0.03313965209,Rudjakovia_sp@3937879:0.07622384733)n31:0.08516768787,(((Marrus_claudanielis@2503619:0.0401578877,Physonect_sp@2373294:0.0401578877)n36:0.03267309088,(Stephalia_dilata@2735659:0.002077862513,Thermopalia_sp@3497835:0.002077862513)n37:0.07075311607)n35:0.07536724967,((((((Agalma_elegans@597641:0.02154467931,Athorybia_rosacea@5047030:0.02154467931)n43:0.04431934546,(Halistemma_rubrum@3711087:0.05174783866,Nanomia_bijuga@980478:0.05174783866)n44:0.01411618611)n42:0.02191758724,(Cordagalma_sp@1049903:0.0672370256,Lychnagalma_utricularia@1937307:0.0672370256)n45:0.02054458641)n41:0.005527811336,(Forskalia_asymmetrica@1143215:0.06639448125,Physophora_gilmeri@3543013:0.06639448125)n46:0.0269149421)n40:0.008582974053,(Frillagalma_vityazi@1675218:0.06322892296,Resomia_ornicephala@2983801:0.06322892296)n47:0.03866347444)n39:0.03483559521,(((Hippopodius_hippopus@1743497:0.08111464094,Prayidae_D27SS7@2662435:0.08111464094)n50:0.00751625333,Prayidae_D27D2@3247401:0.08863089427)n49:0.01901882937,((Chuniphyes_multidentata@4384192:0.03879565517,Kephyes_ovata@2103916:0.03879565517)n52:0.06160250208,(Lilyopsis_fluoracantha@2244583:0.08369054616,(Chelophyes_appendiculata@724106:0.03440160708,(Abylopsis_tetragona@463124:0.0221180839,Diphyes_dispar@4231336:0.0221180839)n55:0.01228352318)n54:0.04928893908)n53:0.01670761109)n51:0.007251566396)n48:0.02907826896)n38:0.01147023565)n34:0.01319330695)n30:0.0192035034)n27:0.01067447017)n11:0.01303507294)n9:0.1327736591)n6:0.03768492577)n5:0.003064903543)n3:0.1725360215)n2:0.336359652)n1:0.1132762564)n0;
```
