## Supplementary material for "Evolution of gene expression across species and specialized zooids in Siphonophora": Gene trees: 601b48d74febc7832df417f2d879a09a.txt

```
(Nematostella_vectensis@43465:1,(Alatina_alata@4921626:0.5503640916,(((Clytia_hemisphaerica@111989:0.2877705201,Clytia_hemisphaerica@105656:0.2877705201)n4:0.06273135797,(((((((Clytia_hemisphaerica@111986:6.131815575e-07,(Clytia_hemisphaerica@111987:3.854946606e-07,Clytia_hemisphaerica@111988:3.854946606e-07)n12:2.276868969e-07)n11:0.000899779995,Clytia_hemisphaerica@111991:0.0009003931765)n10:2.832366541e-07,Clytia_hemisphaerica@111993:0.0009006764132)n9:0.0003295644157,Clytia_hemisphaerica@111982:0.001230240829)n8:0.001360007602,Clytia_hemisphaerica@111981:0.00259024843)n7:9.625235626e-07,Clytia_hemisphaerica@111983:0.002591210954)n6:0.003375129658,Clytia_hemisphaerica@101262:0.005966340612)n5:0.3445355375)n3:0.02732619209,(Podocoryna_carnea@4606546:0.3730898775,((Hydractinia_symbiolongicarpus@4411023:0.1762116314,Podocoryna_carnea@4498911:0.1762116314)n15:0.1465443972,((((((((((((Agalma_elegans@517380:0.02154467931,Athorybia_rosacea@5114621:0.02154467931)n27:0.03741868197,Nanomia_bijuga@945840:0.05896336129)n26:0.006900663489,Halistemma_rubrum@3702774:0.06586402478)n25:0.01813130568,((Lychnagalma_utricularia@2013813:1.52927679e-06,Lychnagalma_utricularia@2013812:1.52927679e-06)n29:0.05365597972,(Physophora_gilmeri@3532324:0.0492136789,Physophora_gilmeri@3568064:0.0492136789)n30:0.004443830097)n28:0.03033782146)n24:0.003764536612,Cordagalma_sp@1040632:0.08775986707)n23:0.005549556282,Forskalia_asymmetrica@1174722:0.09330942335)n22:0.008582974053,(Frillagalma_vityazi@1592981:0.06322892296,Resomia_ornicephala@3010216:0.06322892296)n31:0.03866347444)n21:0.009136828002,Erenna_richardi@1222601:0.1110292254)n20:0.007002031605,(Stephalia_dilata@2723018:0.002077862513,Thermopalia_sp@3508740:0.002077862513)n32:0.1159533945)n19:0.003977050288,Marrus_claudanielis@2505217:0.1220083073)n18:0.04704340846,(((Apolemia_rubriversa@279123:0.04728686263,Apolemia_sp@3255514:0.04728686263)n35:0.08406221379,(Rhizophysa_filiformis@2900317:0.09395312522,((Rhizophysa_filiformis@2816042:0.08494430362,Rhizophysa_filiformis@2843804:0.08494430362)n38:0.008560667845,Rhizophysa_filiformis@2938515:0.09350497146)n37:0.0004481537532)n36:0.0373959512)n34:0.01810355493,(Bargmannia_elongata@1317792:0.07622384733,(Rudjakovia_sp@3897910:0.06903553636,Rudjakovia_sp@3897909:0.06903553636)n40:0.007188310978)n39:0.07322878401)n33:0.01959908442)n17:0.03525286595,((((Hippopodius_hippopus@1754343:0.08932240552,(Lilyopsis_fluoracantha@2239863:0.04988913189,Lilyopsis_fluoracantha@2239871:0.04988913189)n45:0.03943327363)n44:0.006332534436,(Prayidae_D27SS7@2570605:0.06792302538,(Prayidae_D27D2@3128682:0.04496337588,Prayidae_D27D2@3128681:0.04496337588)n47:0.0229596495)n46:0.02773191458)n43:0.01199478369,(Kephyes_ovata@2042847:0.08691069279,(((Chelophyes_appendiculata@713617:0.03440160708,(Abylopsis_tetragona@391939:0.0221180839,Diphyes_dispar@4158771:0.0221180839)n52:0.01228352318)n51:0.005022109589,(Abylopsis_tetragona@391930:0.03440160708,Chelophyes_appendiculata@713618:0.03440160708)n53:0.005022109589)n50:0.03428728779,(Chelophyes_appendiculata@704657:0.03440160708,((Abylopsis_tetragona@435554:0.0221180839,Diphyes_dispar@4101408:0.0221180839)n56:0.01063991509,(Diphyes_dispar@4217463:0.0221180839,Abylopsis_tetragona@421124:0.0221180839)n57:0.01063991509)n55:0.001643608096)n54:0.03930939738)n49:0.01319968833)n48:0.02073903085)n42:0.0851037271,((((Chuniphyes_multidentata@3846149:0.03879565517,Kephyes_ovata@2128305:0.03879565517)n61:0.04811503762,(Diphyes_dispar@4263407:0.03440160708,((Chelophyes_appendiculata@676649:0.02573363411,Chelophyes_appendiculata@676657:0.02573363411)n64:0.001929355579,(Abylopsis_tetragona@467419:0.02144815404,Abylopsis_tetragona@500226:0.02144815404)n65:0.006214835652)n63:0.006738617394)n62:0.05250908571)n60:0.01238478772,(Prayidae_D27D2@3181076:0.06792302538,Prayidae_D27SS7@2633934:0.06792302538)n66:0.03137245514)n59:0.008354243129,Hippopodius_hippopus@1752397:0.1076497236)n58:0.0851037271)n41:0.01155113097)n16:0.1184514469)n14:0.05033384893)n13:0.004738192634)n2:0.1725360215)n1:0.4496359084)n0;
```
