## Supplementary material for "Evolution of gene expression across species and specialized zooids in Siphonophora": Gene trees: 607fcae1e9e3d59293030908dee79dd7.txt

```
(Nematostella_vectensis@42581:1,(Aiptasia_pallida@4030992:0.8867237436,(Alatina_alata@5003746:0.5503640916,(Clytia_hemisphaerica@128032:0.3778280702,(Podocoryna_carnea@4491102:0.3764093747,((Ectopleura_larynx@4619998:0.2520712642,Hydra_vulgaris@4026:0.2520712642)n6:0.1038088511,((Hydractinia_symbiolongicarpus@4411969:0.1762116314,Podocoryna_carnea@4521936:0.1762116314)n8:0.1465443972,((Physalia_physalis@371186:0.1100823795,Rhizophysa_filiformis@2877684:0.1100823795)n10:0.0942222022,(((Apolemia_lanosa@3345266:0.0009937242347,Apolemia_lanosa@3314253:0.0009937242347)n13:0.03425412775,Apolemia_rubriversa@263328:0.03524785198)n12:0.1453471866,(((Bargmannia_elongata@1327719:0.04308419524,Bargmannia_lata@3612296:0.04308419524)n16:0.03313965209,Rudjakovia_sp@3930445:0.07622384733)n15:0.08516768787,(((Erenna_richardi@1220774:0.08138780417,(Marrus_claudanielis@2484139:0.07283097858,(Stephalia_dilata@2785641:0.002077862513,Thermopalia_sp@3501411:0.002077862513)n21:0.07075311607)n20:0.008556825586)n19:0.04062050313,(((((((Agalma_elegans@592355:0.02154467931,Athorybia_rosacea@5026803:0.02154467931)n28:0.03597279666,Nanomia_bijuga@876072:0.05751747597)n27:0.008346548807,Halistemma_rubrum@3740963:0.06586402478)n26:0.01813130568,(Lychnagalma_utricularia@1998965:0.07907712688,(Lychnagalma_utricularia@1998963:0.053657509,Physophora_gilmeri@3573870:0.053657509)n30:0.02541961789)n29:0.004918203571)n25:0.005652336685,Forskalia_asymmetrica@1143543:0.08964766714)n24:0.003661756209,Cordagalma_sp@1074018:0.09330942335)n23:0.008582974053,(Frillagalma_vityazi@1546301:0.06322892296,(Resomia_ornicephala@3035294:0.05552799085,Resomia_ornicephala@3035292:0.05552799085)n32:0.007700932117)n31:0.03866347444)n22:0.02011590989)n18:0.02618992096,(((Abylopsis_tetragona@412545:0.03440160708,(Diphyes_dispar@4234321:0.03307199349,(Chelophyes_appendiculata@757116:0.03002224354,Chelophyes_appendiculata@689939:0.03002224354)n37:0.003049749948)n36:0.001329613589)n35:0.05250908571,((Chuniphyes_multidentata@4353051:0.03879565517,Kephyes_ovata@2024906:0.03879565517)n39:0.04617221425,(Chuniphyes_multidentata@3780188:0.03879565517,Kephyes_ovata@2104640:0.03879565517)n40:0.04617221425)n38:0.001942823372)n34:0.02073903085,((Hippopodius_hippopus@1874859:0.08863089427,Prayidae_D27D2@3211242:0.08863089427)n42:0.01869273251,(((Hippopodius_hippopus@1905436:0.08810124973,(Lilyopsis_fluoracantha@2305130:0.05395056632,Lilyopsis_fluoracantha@2296008:0.05395056632)n46:0.03415068342)n45:0.004707085165,Prayidae_D27SS7@2572642:0.0928083349)n44:0.003878687571,(Prayidae_D27D2@3105354:0.0227683669,Prayidae_D27D2@3138831:0.0227683669)n47:0.07391865557)n43:0.01063660431)n41:0.0003260968648)n33:0.04054850461)n17:0.01319330695)n14:0.0192035034)n11:0.02370954311)n9:0.1184514469)n7:0.03312408662)n5:0.02052925947)n4:0.00141869548)n3:0.1725360215)n2:0.336359652)n1:0.1132762564)n0;
```
