## Supplementary material for "Evolution of gene expression across species and specialized zooids in Siphonophora": Gene trees: 608a0718fb2d9a2928ec52b79cefedec.txt

```
(Nematostella_vectensis@46939:1,(Aiptasia_pallida@3971047:0.8867237436,(((Ectopleura_larynx@4674309:0.2520712642,Hydra_vulgaris@22111:0.2520712642)n4:0.1353193081,(Alatina_alata@4953366:0.1753801477,Alatina_alata@4968425:0.1753801477)n5:0.2120104246)n3:0.1629735194,((Clytia_hemisphaerica@138289:0.3778280702,((Hydractinia_symbiolongicarpus@4453502:0.1762116314,Podocoryna_carnea@4588659:0.1762116314)n9:0.1465443972,(Physalia_physalis@336788:0.2043045817,(((((Bargmannia_amoena@4746993:0.0201833611,Bargmannia_elongata@1361296:0.0201833611)n15:0.02290083414,Bargmannia_lata@3620851:0.04308419524)n14:0.03313965209,Rudjakovia_sp@3886457:0.07622384733)n13:0.08048169886,((Apolemia_lanosa@3330578:0.03524785198,Apolemia_rubriversa@237811:0.03524785198)n17:0.06903105253,(Apolemia_lanosa@3330580:0.04728686263,(Apolemia_rubriversa@237809:0.0150297591,Apolemia_sp@3285338:0.0150297591)n19:0.03225710353)n18:0.05699204188)n16:0.05242664168)n12:0.02388949241,(((((Agalma_elegans@651580:0.02154467931,Athorybia_rosacea@5029588:0.02154467931)n24:0.04431934546,(Halistemma_rubrum@3676187:0.03661420793,Nanomia_bijuga@959671:0.03661420793)n25:0.02924981684)n23:0.02744539857,(Cordagalma_sp@1029852:0.08321028577,(Lychnagalma_utricularia@1968911:0.053657509,Physophora_gilmeri@3573847:0.053657509)n27:0.02955277677)n26:0.01009913758)n22:0.02869888395,(((Erenna_richardi@1261190:0.07915500833,((Marrus_claudanielis@2495463:0.07283097858,(Stephalia_dilata@2809247:0.002077862513,Thermopalia_sp@3501295:0.002077862513)n33:0.07075311607)n32:0.004135969136,Marrus_claudanielis@2495456:0.07696694772)n31:0.002188060613)n30:0.002232795836,Physonect_sp@2354319:0.08138780417)n29:0.005407894006,Frillagalma_vityazi@1495677:0.08679569818)n28:0.03521260912)n21:0.02618992096,((Prayidae_D27D2@3116114:0.06792302538,Prayidae_D27SS7@2662376:0.06792302538)n35:0.03972669827,((Chuniphyes_multidentata@4316836:0.03879565517,Kephyes_ovata@2177658:0.03879565517)n37:0.04811503762,(Abylopsis_tetragona@454553:0.03440160708,Chelophyes_appendiculata@743120:0.03440160708)n38:0.05250908571)n36:0.02073903085)n34:0.04054850461)n20:0.03239681035)n11:0.02370954311)n10:0.1184514469)n8:0.05507204156)n7:0.04833468958,(Podocoryna_carnea@4562556:0.3778280702,((((Clytia_hemisphaerica@120425:1.839815645e-05,Clytia_hemisphaerica@120424:1.839815645e-05)n43:0.0405860095,Clytia_hemisphaerica@120426:0.04060440766)n42:0.1165267154,Clytia_hemisphaerica@120423:0.1571311231)n41:0.1798975459,((((((Clytia_hemisphaerica@114118:0.03473995415,Clytia_hemisphaerica@114115:0.03473995415)n49:0.0573338831,Clytia_hemisphaerica@114113:0.09207383725)n48:0.1299469259,Clytia_hemisphaerica@114117:0.2220207632)n47:-2.220446049e-15,Clytia_hemisphaerica@114121:0.2220207632)n46:1.174116134e-06,Clytia_hemisphaerica@114119:0.2220219373)n45:3.098024623e-07,((Clytia_hemisphaerica@114120:0.1103019821,Clytia_hemisphaerica@114116:0.1103019821)n51:0.005674951865,Clytia_hemisphaerica@114114:0.115976934)n50:0.1060453131)n44:0.1150064218)n40:0.04079940125)n39:0.04833468958)n6:0.1242013319)n2:0.336359652)n1:0.1132762564)n0;
```
