## Supplementary material for "Evolution of gene expression across species and specialized zooids in Siphonophora": Gene trees: 610cbd107f3522fb77841c5a01f434c0.txt

```
(((Erenna_richardi@1263668:0.03991295783,(Marrus_claudanielis@2419953:0.02771846315,Marrus_claudanielis@2419945:0.02771846315)n3:0.01219449467)n2:0.04147484634,Physonect_sp@2356128:0.08138780417)n1:0.06681042408,(Lilyopsis_fluoracantha@2232927:0.1076497236,(((((((Chuniphyes_multidentata@3823307:4.339579206e-07,Chuniphyes_multidentata@4335443:4.339579206e-07)n11:0.03879522121,Kephyes_ovata@2098238:0.03879565517)n10:0.007159335534,((Chuniphyes_multidentata@3815816:0.000205145433,Chuniphyes_multidentata@4368865:0.000205145433)n13:0.03859050974,Kephyes_ovata@2098227:0.03879565517)n12:0.007159335534)n9:0.02807830681,Kephyes_ovata@2194419:0.07403329751)n8:0.006154096802,Prayidae_D27SS7@2555561:0.08018739432)n7:0.003593056378,(((Hippopodius_hippopus@1786312:0.0561670039,Hippopodius_hippopus@1894715:0.0561670039)n16:0.02052794664,((Chuniphyes_multidentata@4334711:4.180134009e-07,Chuniphyes_multidentata@3821750:4.180134009e-07)n18:0.03879523716,(Kephyes_ovata@2129013:0.0354906107,Kephyes_ovata@2129016:0.0354906107)n19:0.003305044472)n17:0.03789929537)n15:0.007032852906,(((Prayidae_D27D2@3210262:0.06792302538,((Prayidae_D27SS7@2625548:0.05250966412,Prayidae_D27SS7@2632756:0.05250966412)n24:0.008146616627,Prayidae_D27SS7@2641039:0.06065628075)n23:0.007266744628)n22:0.006640866893,(Prayidae_D27SS7@2654956:0.06792302538,Prayidae_D27D2@3160318:0.06792302538)n25:0.006640866893)n21:0.003419434931,Prayidae_D27SS7@2603490:0.0779833272)n20:0.005744476249)n14:5.264724653e-05)n6:0.02384054462,((Prayidae_D27D2@3105667:0.05339563614,(Kephyes_ovata@2061341:0.04402742876,(Hippopodius_hippopus@1802875:0.03961321075,Hippopodius_hippopus@1764030:0.03961321075)n29:0.004414218011)n28:0.009368207386)n27:0.05381311038,((((Hippopodius_hippopus@1838558:0.02297111751,Hippopodius_hippopus@1838555:0.02297111751)n33:0.033033699,Hippopodius_hippopus@1840345:0.05600481651)n32:0.03262607777,Prayidae_D27D2@3159527:0.08863089427)n31:0.01423010895,((Chelophyes_appendiculata@668859:0.08691069279,((Chuniphyes_multidentata@4387783:5.694948384e-07,Chuniphyes_multidentata@3834404:5.694948384e-07)n37:0.03879508568,(Kephyes_ovata@2113426:0.02540911955,Kephyes_ovata@2045328:0.02540911955)n38:0.01338653562)n36:0.04811503762)n35:0.01209168834,((Chuniphyes_multidentata@4302391:0.03879565517,Kephyes_ovata@2078718:0.03879565517)n40:0.04811503762,((Chelophyes_appendiculata@716465:0.03440160708,(Abylopsis_tetragona@391742:0.0221180839,Diphyes_dispar@4089767:0.0221180839)n43:0.01228352318)n42:0.03245171782,(Chelophyes_appendiculata@760597:0.03440160708,((Diphyes_dispar@4257423:0.0221180839,(Abylopsis_tetragona@438876:0.02072512017,Abylopsis_tetragona@417005:0.02072512017)n47:0.001392963727)n46:0.01136306125,(Abylopsis_tetragona@404888:0.0221180839,Diphyes_dispar@4170692:0.0221180839)n48:0.01136306125)n45:0.0009204619332)n44:0.03245171782)n41:0.02005736788)n39:0.01209168834)n34:0.003858622098)n30:0.004347743293)n26:0.0004122487956)n5:2.872832853e-05)n4:0.04054850461)n0;
```
