## Supplementary material for "Evolution of gene expression across species and specialized zooids in Siphonophora": Gene trees: 611e39d2f366b8f12ecd4a79ef57a8c3.txt

```
(Alatina_alata@4894357:0.5503640916,((Ectopleura_larynx@4683471:0.2520712642,Hydra_vulgaris@6793:0.2520712642)n2:0.125756806,((Clytia_hemisphaerica@89641:0.3196955899,(Hydractinia_symbiolongicarpus@4417979:0.1762116314,Podocoryna_carnea@4569949:0.1762116314)n5:0.1434839585)n4:0.03293345049,(((Apolemia_lanosa@3368331:0.03524785198,Apolemia_rubriversa@253671:0.03524785198)n8:0.1590161881,(Physalia_physalis@376854:0.1100823795,Rhizophysa_filiformis@2890698:0.1100823795)n9:0.08418166053)n7:0.01004054167,(((Bargmannia_elongata@1475425:0.04308419524,Bargmannia_lata@3591759:0.04308419524)n12:0.03313965209,Rudjakovia_sp@3955356:0.07622384733)n11:0.08516768787,(Physonect_sp@2399921:0.1481982283,((Stephalia_dilata@2761610:0.002077862513,Thermopalia_sp@3515940:0.002077862513)n15:0.1389561552,((((((((Agalma_elegans@518653:0.02154467931,Athorybia_rosacea@5051233:0.02154467931)n23:0.03192796439,Halistemma_rubrum@3666407:0.0534726437)n22:0.01239138108,Nanomia_bijuga@893437:0.06586402478)n21:0.01813130568,Lychnagalma_utricularia@1947280:0.08399533045)n20:0.005342168891,Forskalia_asymmetrica@1165360:0.08933749935)n19:0.003971924004,Cordagalma_sp@1003257:0.09330942335)n18:0.008582974053,(Frillagalma_vityazi@1656879:0.06322892296,Resomia_ornicephala@3002361:0.06322892296)n24:0.03866347444)n17:0.03652370755,(Erenna_richardi@1227376:0.1366851455,(((Hippopodius_hippopus@1820220:0.06649038381,Prayidae_D27SS7@2635054:0.06649038381)n28:0.02214051046,Prayidae_D27D2@3172559:0.08863089427)n27:0.01901882937,((Chuniphyes_multidentata@4307276:0.03879565517,Kephyes_ovata@2205536:0.03879565517)n30:0.06160250208,(Lilyopsis_fluoracantha@2333567:0.08122779647,(Diphyes_dispar@4197227:0.03440160708,(Abylopsis_tetragona@456468:0.02778441075,Chelophyes_appendiculata@723760:0.02778441075)n33:0.006617196336)n32:0.04682618939)n31:0.01917036078)n29:0.007251566396)n26:0.02903542185)n25:0.00173095946)n16:0.002617912765)n14:0.007164210539)n13:0.01319330695)n10:0.0429130465)n6:0.1483244587)n3:0.02519902976)n1:0.1725360215)n0;
```
