## Supplementary material for "Evolution of gene expression across species and specialized zooids in Siphonophora": Gene trees: 611e12950f79f80508c1626dd640c3e9.txt

```
(((Clytia_hemisphaerica@116001:0.01237406695,((Clytia_hemisphaerica@115999:1e-08,Clytia_hemisphaerica@115998:1e-08)n4:4.331972591e-07,Clytia_hemisphaerica@115997:4.431972591e-07)n3:0.01237362375)n2:0.003459047795,Clytia_hemisphaerica@116000:0.01583311474)n1:0.3619949554,((Apolemia_lanosa@3348802:0.04728686263,Apolemia_sp@3293026:0.04728686263)n6:0.1570177191,((Physalia_physalis@323131:0.1100823795,Rhizophysa_filiformis@2883700:0.1100823795)n8:0.07347927476,((((Stephalia_dilata@2706561:0.002077862513,Thermopalia_sp@3481486:0.002077862513)n12:0.1191524341,(Nanomia_bijuga@941315:0.1211081613,(((((Athorybia_rosacea@5061876:0.06586402478,(Halistemma_rubrum@3652876:0.06586288327,Nanomia_bijuga@914981:0.06586288327)n19:1.141500132e-06)n18:0.01813130568,(Lychnagalma_utricularia@2011808:0.053657509,Physophora_gilmeri@3575178:0.053657509)n20:0.03033782146)n17:0.009314092894,(Cordagalma_sp@1012766:0.08352813879,Forskalia_asymmetrica@1115165:0.08352813879)n21:0.009781284557)n16:0.008582974053,Resomia_ornicephala@2985564:0.1018923974)n15:0.01394568379,(Marrus_claudanielis@2424922:0.0401578877,Physonect_sp@2383064:0.0401578877)n22:0.07568019349)n14:0.005270080086)n13:0.0001221353522)n11:0.0007780106632,Erenna_richardi@1201242:0.1220083073)n10:0.02618992096,((Kephyes_ovata@2183908:0.08918615655,(Prayidae_D27D2@3071816:0.06792302538,Prayidae_D27SS7@2633386:0.06792302538)n25:0.02126313117)n24:0.01846356709,(Diphyes_dispar@4178055:0.03440160708,(Abylopsis_tetragona@437724:0.02071465627,Chelophyes_appendiculata@766400:0.02071465627)n27:0.01368695081)n26:0.07324811656)n23:0.04054850461)n9:0.03536342601)n7:0.02074292744)n5:0.1735234885)n0;
```
