## Supplementary material for "Evolution of gene expression across species and specialized zooids in Siphonophora": Gene trees: 611f4116891f1b5c3ce1c94b036b2605.txt

```
(Nematostella_vectensis@39931:1,(Alatina_alata@4938678:0.8867237436,(Clytia_hemisphaerica@137246:0.6813272425,(Aiptasia_pallida@4068308:0.6615146701,(Aiptasia_pallida@4036446:0.539398148,((Physalia_physalis@319003:0.3558801152,((Ectopleura_larynx@4654848:0.2520712642,Hydra_vulgaris@11687:0.2520712642)n8:0.09112427785,((Hydractinia_symbiolongicarpus@4471609:0.1762116314,Podocoryna_carnea@4503091:0.1762116314)n10:0.1465443972,((((Bargmannia_lata@3586589:0.04308419524,(Bargmannia_elongata@1370031:0.0201833611,(Bargmannia_amoena@4771891:0.01990930033,Bargmannia_amoena@4752248:0.01990930033)n16:0.0002740607739)n15:0.02290083414)n14:0.03313965209,(Rudjakovia_sp@3902839:0.008060742443,Rudjakovia_sp@3962505:0.008060742443)n17:0.06816310489)n13:0.08516768787,(((((Halistemma_rubrum@3737590:0.06586402478,((Athorybia_rosacea@5075171:0.02154467931,(Agalma_elegans@524697:0.0209053909,Agalma_elegans@524695:0.0209053909)n25:0.0006392884117)n24:0.04407439619,(Nanomia_bijuga@912063:0.05943627566,Nanomia_bijuga@912057:0.05943627566)n26:0.006182799845)n23:0.0002449492697)n22:0.01813130568,((Lychnagalma_utricularia@1936822:1.556803141e-06,Lychnagalma_utricularia@1936798:1.556803141e-06)n28:0.05365595219,Physophora_gilmeri@3550045:0.053657509)n27:0.03033782146)n21:0.009314092894,(Cordagalma_sp@1076033:0.08352813879,Forskalia_asymmetrica@1177688:0.08352813879)n29:0.009781284557)n20:0.008582974053,(Resomia_ornicephala@2983873:0.06322892296,((Frillagalma_vityazi@1528452:0.0111617958,Frillagalma_vityazi@1528442:0.0111617958)n32:0.04695628709,Frillagalma_vityazi@1528443:0.05811808288)n31:0.005110840081)n30:0.03866347444)n19:0.04630583085,(((Erenna_richardi@1281378:0.07416828892,((Marrus_claudanielis@2459001:0.0401578877,Physonect_sp@2376223:0.0401578877)n37:0.03001825491,(Marrus_claudanielis@2414204:0.0401578877,Physonect_sp@2376222:0.0401578877)n38:0.03001825491)n36:0.003992146311)n35:0.007219515246,(Stephalia_dilata@2756090:0.002077862513,Thermopalia_sp@3506082:0.002077862513)n39:0.07930994166)n34:0.06107910738,(Lilyopsis_fluoracantha@2246204:0.1076497236,(((Chuniphyes_multidentata@4374342:0.03879565517,Kephyes_ovata@2072565:0.03879565517)n43:0.04811503762,(Chelophyes_appendiculata@654776:0.03440160708,(Abylopsis_tetragona@440169:0.0221180839,Diphyes_dispar@4080407:0.0221180839)n45:0.01228352318)n44:0.05250908571)n42:0.01122539381,(Hippopodius_hippopus@1809033:0.08863089427,(Prayidae_D27D2@3092769:0.06792302538,(Prayidae_D27SS7@2621841:0.05254018724,Prayidae_D27SS7@2621842:0.05254018724)n48:0.01538283814)n47:0.0207078689)n46:0.00950519233)n41:0.00951363704)n40:0.03481718791)n33:0.005731316702)n18:0.01319330695)n12:0.0429130465,(((Apolemia_lanosa@3386225:0.03524785198,Apolemia_rubriversa@246471:0.03524785198)n51:0.01203901065,Apolemia_sp@3255744:0.04728686263)n50:0.1505076554,(Rhizophysa_filiformis@2912626:0.1960520964,(Rhizophysa_filiformis@2912627:0.1795026327,Rhizophysa_filiformis@2912625:0.1795026327)n53:0.01654946364)n52:0.00174242161)n49:0.00651006372)n11:0.1184514469)n9:0.02043951341)n7:0.01268457321)n6:0.1122029919,Podocoryna_carnea@4503995:0.4680831072)n5:0.07131504082)n4:0.1221165221)n3:0.01981257241)n2:0.2053965011)n1:0.1132762564)n0;
```
