## Supplementary material for "Evolution of gene expression across species and specialized zooids in Siphonophora": Gene trees: 613a9bc9c90c67b448f6c7a7ee38c4e7.txt

```
(Aiptasia_pallida@4013245:0.8867237436,(((Alatina_alata@4998388:0.2791507724,Alatina_alata@5001313:0.2791507724)n3:0.05147334883,Alatina_alata@4870168:0.3306241213)n2:0.2197399704,(Podocoryna_carnea@4497008:0.5460626308,(((((((((((Lilyopsis_fluoracantha@2332023:0.08075514787,(Abylopsis_tetragona@412345:0.03440160708,(Chelophyes_appendiculata@708570:0.01849820665,(Diphyes_dispar@4289803:0.01849690537,Diphyes_dispar@4289804:0.01849690537)n18:1.301286479e-06)n17:0.01590340043)n16:0.04635354079)n15:0.01964300938,(Chuniphyes_multidentata@4342958:0.03879565517,Kephyes_ovata@2065799:0.03879565517)n19:0.06160250208)n14:0.007251566396,(Hippopodius_hippopus@1792243:0.08863089427,(Prayidae_D27D2@3211810:0.06792302538,Prayidae_D27SS7@2614449:0.06792302538)n21:0.0207078689)n20:0.01901882937)n13:0.05374181156,((((((((Agalma_elegans@612439:0.02154467931,Athorybia_rosacea@5080635:0.02154467931)n29:0.03192796439,Halistemma_rubrum@3683266:0.0534726437)n28:0.01239138108,Nanomia_bijuga@847326:0.06586402478)n27:0.01813130568,Physophora_gilmeri@3551023:0.08399533045)n26:0.01789706695,Resomia_ornicephala@3049204:0.1018923974)n25:0.02149551716,((((((Bargmannia_amoena@4747136:0.0201833611,Bargmannia_elongata@1355059:0.0201833611)n35:0.02290083414,Bargmannia_lata@3612461:0.04308419524)n34:0.03313965209,Rudjakovia_sp@3936763:0.07622384733)n33:0.03325125073,Lychnagalma_utricularia@2000474:0.1094750981)n32:0.008368515826,Frillagalma_vityazi@1580868:0.1178436139)n31:0.004059597157,Cordagalma_sp@1001055:0.121903211)n30:0.001484703515)n24:0.005530027411,Erenna_richardi@1277359:0.128917942)n23:0.002824850731,((Stephalia_dilata@2807135:0.002077862513,Thermopalia_sp@3508000:0.002077862513)n37:0.07075311607,(Marrus_claudanielis@2433828:0.0401578877,(Physonect_sp@2388953:0.0227579726,Physonect_sp@2406708:0.0227579726)n39:0.0173999151)n38:0.03267309088)n36:0.05891181412)n22:0.02964874251)n12:0.0429130465,((Apolemia_lanosa@3371641:0.04728686263,((Apolemia_rubriversa@292103:0.02866047218,Apolemia_sp@3260092:0.02866047218)n43:4.919291476e-06,(Apolemia_sp@3306717:0.02662078176,Apolemia_rubriversa@292102:0.02662078176)n44:0.002044609712)n42:0.01862147116)n41:0.1300665604,(Physalia_physalis@311650:0.1100823795,Rhizophysa_filiformis@2873167:0.1100823795)n45:0.06727104349)n40:0.02695115872)n11:0.1184514469,(Hydractinia_symbiolongicarpus@4438568:0.1762116314,Podocoryna_carnea@4539149:0.1762116314)n46:0.1465443972)n10:0.03312408662,(Ectopleura_larynx@4694125:0.2520712642,Hydra_vulgaris@9915:0.2520712642)n47:0.1038088511)n9:0.02194795495,Clytia_hemisphaerica@128604:0.3778280702)n8:0.08102403287,(((((((Athorybia_rosacea@5109533:0.09889926036,Stephalia_dilata@2720491:0.09889926036)n54:0.02310904693,(Frillagalma_vityazi@1552320:0.08688319753,Frillagalma_vityazi@1552322:0.08688319753)n55:0.03512510977)n53:0.009990137493,(Chelophyes_appendiculata@732702:0.03440160708,Diphyes_dispar@4157355:0.03440160708)n56:0.09759683771)n52:0.00532418595,Kephyes_ovata@2159509:0.1373226307)n51:0.004717904119,(Lilyopsis_fluoracantha@2283187:0.1102590441,Lilyopsis_fluoracantha@2334370:0.1102590441)n57:0.03178149075)n50:0.006157693397,Hippopodius_hippopus@1901584:0.1481982283)n49:0.2296298419,Clytia_hemisphaerica@68665:0.3778280702)n48:0.08102403287)n7:0.04150566937,((Clytia_hemisphaerica@129919:0.1816215556,(Clytia_hemisphaerica@75334:0.0618322307,((Clytia_hemisphaerica@75332:0.01020601527,Clytia_hemisphaerica@75335:0.01020601527)n62:0.005511739653,Clytia_hemisphaerica@75333:0.01571775492)n61:0.04611447578)n60:0.1197893249)n59:0.1962065145,((Ectopleura_larynx@4665234:0.2520712642,Hydra_vulgaris@9591:0.2520712642)n64:0.1038088511,Podocoryna_carnea@4594955:0.3558801152)n63:0.02194795495)n58:0.1225297022)n6:0.008814032349,(Podocoryna_carnea@4583833:0.4750003664,((Ectopleura_larynx@4609536:0.2520712642,Hydra_vulgaris@28875:0.2520712642)n67:0.125756806,(Clytia_hemisphaerica@79222:0.3603851262,(((Hydractinia_symbiolongicarpus@4482027:0.1762116314,Podocoryna_carnea@4497737:0.1762116314)n71:0.108199901,((Hydractinia_symbiolongicarpus@4482036:0.1762116314,Podocoryna_carnea@4606293:0.1762116314)n73:0.04044531461,(Hydractinia_symbiolongicarpus@4482024:0.1762116314,Podocoryna_carnea@4606296:0.1762116314)n74:0.04044531461)n72:0.06775458637)n70:0.03834449622,((Stephalia_dilata@2716613:0.002077862513,Thermopalia_sp@3491043:0.002077862513)n76:0.1785171761,(((((Bargmannia_amoena@4743097:0.0201833611,Bargmannia_elongata@1472032:0.0201833611)n81:0.02290083414,Bargmannia_lata@3603183:0.04308419524)n80:0.07648896792,Lychnagalma_utricularia@2018184:0.1195731632)n79:0.04181837204,((Marrus_claudanielis@2496897:0.0401578877,Physonect_sp@2395279:0.0401578877)n83:0.1080403406,(((Prayidae_D27D2@3222031:0.06792302538,(Prayidae_D27SS7@2583462:0.05656193877,Prayidae_D27SS7@2644840:0.05656193877)n87:0.01136108661)n86:0.03972669827,(((Chuniphyes_multidentata@3795360:0.03879565517,Kephyes_ovata@2208667:0.03879565517)n90:0.04811503762,((Abylopsis_tetragona@464439:0.03022332093,Chelophyes_appendiculata@688122:0.03022332093)n92:0.004178286148,(Diphyes_dispar@4127720:0.03325292015,Diphyes_dispar@4109144:0.03325292015)n93:0.001148686932)n91:0.05250908571)n89:0.01960352748,((Hippopodius_hippopus@1853141:0.08090936513,((Hippopodius_hippopus@1762640:0.03786010032,Hippopodius_hippopus@1762632:0.03786010032)n97:0.005180162384,Hippopodius_hippopus@1899657:0.0430402627)n96:0.03786910243)n95:0.0140075916,Kephyes_ovata@2068043:0.09491695673)n94:0.01159726354)n88:0.001135503376)n85:0.02367423129,((Lilyopsis_fluoracantha@2278860:0.1084187284,((Lilyopsis_fluoracantha@2274902:0.03716459712,Lilyopsis_fluoracantha@2262353:0.03716459712)n101:0.01296431483,Lilyopsis_fluoracantha@2274905:0.05012891195)n100:0.05828981642)n99:0.01076625829,Nanomia_bijuga@930933:0.1191849867)n98:0.01213896827)n84:0.01687427332)n82:0.01319330695)n78:0.00452106619,((Agalma_elegans@567344:0.02154467931,Athorybia_rosacea@5057881:0.02154467931)n103:0.1263136691,(((Cordagalma_sp@1001478:0.09330942335,(Forskalia_asymmetrica@1091207:0.08170397322,Halistemma_rubrum@3719629:0.08170397322)n107:0.01160545013)n106:0.008582974053,((Frillagalma_vityazi@1689529:0.05166514971,Frillagalma_vityazi@1604543:0.05166514971)n109:0.01156377325,Resomia_ornicephala@3020854:0.06322892296)n108:0.03866347444)n105:0.02167987689,((((Apolemia_rubriversa@206226:0.02855294373,Apolemia_rubriversa@206221:0.02855294373)n113:0.07576588743,Frillagalma_vityazi@1640338:0.1043188312)n112:6.894893806e-07,Erenna_richardi@1276085:0.1043195207)n111:0.01894744568,(Halistemma_rubrum@3652539:0.1202426781,(Halistemma_rubrum@3722129:0.09269481934,Halistemma_rubrum@3722126:0.09269481934)n115:0.02754785874)n114:0.003024288257)n110:0.0003053079547)n104:0.0242860741)n102:0.018054253)n77:0.01468243721)n75:0.14216099)n69:0.03762909756)n68:0.01744294401)n66:0.09717229625)n65:0.03417143834)n5:0.0368908261)n4:0.004301460795)n1:0.336359652)n0;
```
