## Supplementary material for "Evolution of gene expression across species and specialized zooids in Siphonophora": Gene trees: 613e5be1eba95205448c766f4de89f2e.txt

```
(Nematostella_vectensis@48007:1,(Aiptasia_pallida@3967122:0.8867237436,(Alatina_alata@4900506:0.5503640916,((((Apolemia_lanosa@3343607:0.04728686263,(Apolemia_rubriversa@206027:0.04059193534,(Apolemia_sp@3252953:0.03170178795,Apolemia_sp@3252952:0.03170178795)n8:0.008890147391)n7:0.006694927291)n6:0.1570177191,((Physalia_physalis@353609:0.1100823795,Rhizophysa_filiformis@2924333:0.1100823795)n10:0.07677701905,((((Stephalia_dilata@2746879:0.002077862513,Thermopalia_sp@3466661:0.002077862513)n14:0.1199304448,(Nanomia_bijuga@870595:0.1219998213,(Physonect_sp@2358682:0.1164996174,(Erenna_richardi@1210318:0.1159916611,(((((((((Agalma_elegans@546714:0.02154467931,Athorybia_rosacea@5088201:0.02154467931)n26:0.03882152308,((Nanomia_bijuga@855513:0.05214431926,Nanomia_bijuga@855507:0.05214431926)n28:0.001970325275,Nanomia_bijuga@860815:0.05411464453)n27:0.006251557852)n25:0.005497822389,(Halistemma_rubrum@3651471:0.03614365228,Halistemma_rubrum@3651472:0.03614365228)n29:0.02972037249)n24:0.01813130568,Lychnagalma_utricularia@1997050:0.08399533045)n23:0.009314092894,(Cordagalma_sp@996814:0.08352813879,Forskalia_asymmetrica@1110774:0.08352813879)n30:0.009781284557)n22:0.008582974053,(Frillagalma_vityazi@1614969:0.06322892296,Resomia_ornicephala@2970195:0.06322892296)n31:0.03866347444)n21:0.002091233676,Marrus_claudanielis@2440471:0.1039836311)n20:0.002695583935,Erenna_richardi@1216380:0.106679215)n19:0.006962386684,(Erenna_richardi@1216381:0.08138780417,Marrus_claudanielis@2440470:0.08138780417)n32:0.03225379753)n18:0.002350059409)n17:0.0005079563343)n16:0.005500203858)n15:8.485997807e-06)n13:0.02618992096,((Hippopodius_hippopus@1873574:0.08863089427,Prayidae_D27D2@3154902:0.08863089427)n34:0.01901882937,(Prayidae_D27SS7@2655519:0.1059152644,(Lilyopsis_fluoracantha@2211836:0.1003981572,((Chuniphyes_multidentata@3847617:0.03879565517,Kephyes_ovata@2203639:0.03879565517)n38:0.04811503762,(Chelophyes_appendiculata@726974:0.03440160708,(Abylopsis_tetragona@436766:0.0221180839,Diphyes_dispar@4102656:0.0221180839)n40:0.01228352318)n39:0.05250908571)n37:0.01348746446)n36:0.005517107104)n35:0.001734459293)n33:0.04054850461)n12:0.01319330695,(((Bargmannia_elongata@1433396:0.0201833611,(Bargmannia_amoena@4719577:0.0174188539,(Bargmannia_amoena@4769147:1.159543057e-06,Bargmannia_amoena@3427563:1.159543057e-06)n45:0.01741769436)n44:0.002764507206)n43:0.02290083414,(Bargmannia_lata@3625339:0.0424356037,(Bargmannia_lata@3595841:0.03381311495,Bargmannia_lata@3595842:0.03381311495)n47:0.008622488748)n46:0.0006485915433)n42:0.03313965209,Rudjakovia_sp@3878462:0.07622384733)n41:0.08516768787)n11:0.02546786335)n9:0.01744518315)n5:0.08957552573,(Hydra_vulgaris@23357:0.2520712642,(Ectopleura_larynx@4670324:0.2354744632,Ectopleura_larynx@4670333:0.2354744632)n49:0.01659680101)n48:0.04180884328)n4:0.06200000779,(Podocoryna_carnea@4527636:0.3482683776,(Hydractinia_symbiolongicarpus@4405464:0.1762116314,Podocoryna_carnea@4576602:0.1762116314)n51:0.1720567462)n50:0.007611737661)n3:0.1944839764)n2:0.336359652)n1:0.1132762564)n0;
```
