## Supplementary material for "Evolution of gene expression across species and specialized zooids in Siphonophora": Gene trees: 0614b8da18278b5bca2c16f698cbcfc9.txt

```
(Nematostella_vectensis@55598:1,(Aiptasia_pallida@3972550:0.8867237436,(Alatina_alata@4823171:0.5503640916,(((Physalia_physalis@321351:0.1100823795,Rhizophysa_filiformis@2876748:0.1100823795)n5:0.0942222022,((Apolemia_lanosa@3385884:0.04728686263,(Apolemia_rubriversa@213039:0.0138311446,Apolemia_sp@3275555:0.0138311446)n8:0.03345571803)n7:0.133308176,(((((((Agalma_elegans@528390:0.02154467931,Athorybia_rosacea@5020978:0.02154467931)n15:0.03192796439,Halistemma_rubrum@3685716:0.0534726437)n14:0.0484197537,(((Lychnagalma_utricularia@1960991:0.007681746425,Resomia_ornicephala@3062014:0.007681746425)n18:0.04409193443,Physophora_gilmeri@3559919:0.05177368085)n17:0.0455348418,Nanomia_bijuga@940544:0.09730852265)n16:0.004583874752)n13:0.01180338916,(Cordagalma_sp@1084819:0.10361309,((Erenna_richardi@1217801:0.08138780417,((Marrus_claudanielis@2493068:0.0401578877,Physonect_sp@2396495:0.0401578877)n23:0.03267309088,(Stephalia_dilata@2774113:0.002077862513,Thermopalia_sp@3484537:0.002077862513)n24:0.07075311607)n22:0.008556825586)n21:0.01109695263,Frillagalma_vityazi@1587620:0.0924847568)n20:0.01112833325)n19:0.01008269652)n12:0.00831252073,Forskalia_asymmetrica@1163565:0.1220083073)n11:0.02822953416,((Bargmannia_amoena@4718596:0.0201833611,Bargmannia_elongata@1360796:0.0201833611)n26:0.05604048623,Rudjakovia_sp@3941740:0.07622384733)n25:0.07401399413)n10:0.01115369375,((Prayidae_D27D2@3104720:0.06792302538,Prayidae_D27SS7@2583844:0.06792302538)n28:0.03972669827,(Hippopodius_hippopus@1892072:0.09747565828,((Chuniphyes_multidentata@3841249:0.03879565517,Kephyes_ovata@2182182:0.03879565517)n31:0.04811503762,(Abylopsis_tetragona@429028:0.03440160708,Chelophyes_appendiculata@664472:0.03440160708)n32:0.05250908571)n30:0.01056496549)n29:0.01017406537)n27:0.05374181156)n9:0.0192035034)n6:0.02370954311)n4:0.1735234885,(Podocoryna_carnea@4504483:0.3766683339,(Clytia_hemisphaerica@123966:0.3639449429,((Ectopleura_larynx@4655080:0.2520712642,Hydra_vulgaris@5489:0.2520712642)n36:0.1038088511,(Hydractinia_symbiolongicarpus@4422839:0.1762116314,Podocoryna_carnea@4588310:0.1762116314)n37:0.1796684838)n35:0.00806482763)n34:0.01272339108)n33:0.001159736237)n3:0.1725360215)n2:0.336359652)n1:0.1132762564)n0;
```
