## Supplementary material for "Evolution of gene expression across species and specialized zooids in Siphonophora": Gene trees: 616b303e21a7d79937bc2b8bcccb4b8b.txt

```
((Nematostella_vectensis@61443:0.1072038544,(Nematostella_vectensis@55521:0.1072000341,Nematostella_vectensis@56205:0.1072000341)n2:3.820310227e-06)n1:0.8927961456,(Aiptasia_pallida@4039246:0.8867237436,(Alatina_alata@4952662:0.5503640916,(((((Physalia_physalis@381460:0.1100823795,Rhizophysa_filiformis@2909730:0.1100823795)n9:0.003379463398,((Rhizophysa_filiformis@2909733:6.939671513e-06,Rhizophysa_filiformis@2909732:6.939671513e-06)n11:0.1100754398,Physalia_physalis@381461:0.1100823795)n10:0.003379463398)n8:0.02080514583,(Physalia_physalis@381462:0.1100823795,Rhizophysa_filiformis@2909726:0.1100823795)n12:0.02418460923)n7:0.07003759297,((((Apolemia_lanosa@3383539:0.04728686263,Apolemia_sp@3261921:0.04728686263)n16:0.003630534257,(Apolemia_rubriversa@277015:0.04728686263,Apolemia_sp@3308587:0.04728686263)n17:0.003630534257)n15:0.003427081612,(Apolemia_sp@3262404:0.04728686263,Apolemia_rubriversa@277013:0.04728686263)n18:0.007057615869)n14:0.1262505601,((((((((((((Agalma_elegans@527694:0.00691651063,Halistemma_rubrum@3692403:0.00691651063)n30:0.04655613307,Athorybia_rosacea@5021979:0.0534726437)n29:0.01239138108,Nanomia_bijuga@949303:0.06586402478)n28:0.003793054892,(Halistemma_rubrum@3692402:0.06586402478,Nanomia_bijuga@949305:0.06586402478)n31:0.003793054892)n27:0.002580964459,Halistemma_rubrum@3692401:0.07223804413)n26:0.01499456988,Forskalia_asymmetrica@1104339:0.087232614)n25:0.003559059946,Cordagalma_sp@1026936:0.09079167395)n24:0.002517749401,(Lychnagalma_utricularia@1919362:0.053657509,Physophora_gilmeri@3530030:0.053657509)n32:0.03965191435)n23:0.008582974053,(Frillagalma_vityazi@1582978:0.06322892296,Resomia_ornicephala@3045594:0.06322892296)n33:0.03866347444)n22:0.02011590989,(Physonect_sp@2403775:0.1191725404,((Erenna_richardi@1248044:0.08138780417,((Physonect_sp@2389092:0.0401578877,(Marrus_claudanielis@2453288:0.03575360138,Marrus_claudanielis@2453283:0.03575360138)n39:0.004404286318)n38:0.03267309088,((Thermopalia_sp@3479969:0.002077862513,(Stephalia_dilata@2718885:9.821404152e-06,Stephalia_dilata@2718888:9.821404152e-06)n42:0.002068041109)n41:3.549443898e-06,(Stephalia_dilata@2718886:0.002077862513,Thermopalia_sp@3471709:0.002077862513)n43:3.549443898e-06)n40:0.07074956663)n37:0.008556825586)n36:0.03410814342,((Erenna_richardi@1248045:0.05945698528,Physonect_sp@2346211:0.05945698528)n45:0.02193081889,Marrus_claudanielis@2453284:0.08138780417)n44:0.03410814342)n35:0.003676592855)n34:0.002835766848)n21:0.0154860056,(((Bargmannia_lata@3580387:0.002901652323,(Bargmannia_amoena@4777385:0.002819650063,(Bargmannia_amoena@3445416:0.002451571053,(Bargmannia_amoena@4737441:1.514237103e-06,Bargmannia_amoena@3424364:1.514237103e-06)n51:0.002450056816)n50:0.0003680790097)n49:8.200226068e-05)n48:0.04018254292,Bargmannia_elongata@1317302:0.04308419524)n47:0.03313965209,(Rudjakovia_sp@3959243:0.07123077352,Rudjakovia_sp@3959244:0.07123077352)n52:0.00499307381)n46:0.06127046556)n20:0.02389722231,((((((Chuniphyes_multidentata@4398639:1.995454586e-06,Chuniphyes_multidentata@3783020:1.995454586e-06)n58:0.01212699943,Chuniphyes_multidentata@3783035:0.01212899489)n57:0.0246590828,((Chelophyes_appendiculata@734725:0.0314279538,Chelophyes_appendiculata@734726:0.0314279538)n60:0.002671227468,(Chelophyes_appendiculata@734724:3.312584832e-06,Kephyes_ovata@2179048:3.312584832e-06)n61:0.03409586868)n59:0.002688896422)n56:0.0501226151,(Abylopsis_tetragona@436874:0.0221180839,(Diphyes_dispar@4297406:0.01983006065,Diphyes_dispar@4127043:0.01983006065)n63:0.002288023254)n62:0.06479260889)n55:0.01208496702,(Kephyes_ovata@2179050:0.08691069279,((Abylopsis_tetragona@436873:0.0221180839,Diphyes_dispar@4104327:0.0221180839)n66:0.01228352318,Chelophyes_appendiculata@748167:0.03440160708)n65:0.05250908571)n64:0.01208496702)n54:0.008654063829,((Prayidae_D27SS7@2643228:0.08794450602,Lilyopsis_fluoracantha@2257380:0.08794450602)n68:0.01014928099,(Prayidae_D27D2@3126503:0.09779411608,(((Prayidae_D27SS7@2615468:0.02817968923,Prayidae_D27SS7@2643232:0.02817968923)n72:0.06045120505,((Hippopodius_hippopus@1861863:0.009573596006,Hippopodius_hippopus@1861865:0.009573596006)n74:0.06326479881,(Prayidae_D27D2@3126500:0.07179782927,(Prayidae_D27D2@3126505:0.06461645177,Prayidae_D27D2@3126501:0.06461645177)n76:0.007181377498)n75:0.001040565546)n73:0.01579249945)n71:0.007302423596,Lilyopsis_fluoracantha@2257385:0.09593331787)n70:0.001860798207)n69:0.00029967094)n67:0.009555936627)n53:0.05374181156)n19:0.0192035034)n13:0.02370954311)n6:0.1735234885,(Podocoryna_carnea@4571894:0.3777302896,(Podocoryna_carnea@4527811:0.3763152124,((((((Clytia_hemisphaerica@72329:8.680101897e-07,Clytia_hemisphaerica@72326:8.680101897e-07)n84:8.577909497e-07,Clytia_hemisphaerica@72328:1.725801139e-06)n83:9.279402547e-07,Clytia_hemisphaerica@72330:2.653741394e-06)n82:0.000429976421,(Clytia_hemisphaerica@72325:2.726426355e-06,Clytia_hemisphaerica@72327:2.726426355e-06)n85:0.000429903736)n81:0.3026763449,(Hydra_vulgaris@18158:0.2520712642,(Ectopleura_larynx@4708183:0.2275587617,Ectopleura_larynx@4708190:0.2275587617)n87:0.02451250248)n86:0.05103771094)n80:0.02643270366,(Hydractinia_symbiolongicarpus@4424021:0.1762116314,Podocoryna_carnea@4530747:0.1762116314)n88:0.1533300474)n79:0.04677353365)n78:0.001415077188)n77:9.77805693e-05)n5:0.1725360215)n4:0.336359652)n3:0.1132762564)n0;
```
