## Supplementary material for "Evolution of gene expression across species and specialized zooids in Siphonophora": Gene trees: 616c5181b179ba1efbbe6562ef75e742.txt

```
(Alatina_alata@4804827:0.5503640916,(Clytia_hemisphaerica@86636:0.3778280702,(Ectopleura_larynx@4700066:0.3558801152,((Hydractinia_symbiolongicarpus@4442101:0.1762116314,Podocoryna_carnea@4597702:0.1762116314)n4:0.1465443972,(Physalia_physalis@357553:0.2043045817,(Cordagalma_sp@1001514:0.1805950386,(Apolemia_rubriversa@225175:0.165196154,((((((Agalma_elegans@567242:0.02154467931,Athorybia_rosacea@5107891:0.02154467931)n13:0.03192796439,Halistemma_rubrum@3724021:0.0534726437)n12:0.0484197537,Resomia_ornicephala@2999133:0.1018923974)n11:0.01199733064,Erenna_richardi@1262014:0.113889728)n10:0.008118579257,Marrus_claudanielis@2454944:0.1220083073)n9:0.02618992096,(((Hippopodius_hippopus@1777166:0.07074376399,Prayidae_D27D2@3113804:0.07074376399)n16:0.01788713028,Prayidae_D27SS7@2642334:0.08863089427)n15:0.01901882937,((Chuniphyes_multidentata@3788879:0.03879565517,Kephyes_ovata@2185710:0.03879565517)n18:0.06160250208,(Lilyopsis_fluoracantha@2296855:0.08127703451,(Chelophyes_appendiculata@722832:0.03440160708,(Abylopsis_tetragona@458415:0.0221180839,Diphyes_dispar@4151119:0.0221180839)n21:0.01228352318)n20:0.04687542742)n19:0.01912112274)n17:0.007251566396)n14:0.04054850461)n8:0.01699792572)n7:0.01539888463)n6:0.02370954311)n5:0.1184514469)n3:0.03312408662)n2:0.02194795495)n1:0.1725360215)n0;
```
