## Supplementary material for "Evolution of gene expression across species and specialized zooids in Siphonophora": Gene trees: 621f57e98440344efaa29e2a576e983a.txt

```
(Nematostella_vectensis@60704:1,(Aiptasia_pallida@4026624:0.8867237436,(Alatina_alata@4953991:0.5503640916,((Ectopleura_larynx@4666134:0.2520712642,Hydra_vulgaris@16851:0.2520712642)n4:0.125756806,(Podocoryna_carnea@4531619:0.3757231264,(Clytia_hemisphaerica@81793:0.34243939,((Hydractinia_symbiolongicarpus@4414425:0.1762116314,Podocoryna_carnea@4567243:0.1762116314)n8:0.1465443972,((Physalia_physalis@320141:0.1100823795,(Rhizophysa_filiformis@2821690:0.104876451,Rhizophysa_filiformis@2821685:0.104876451)n11:0.005205928494)n10:0.0942222022,(((((Bargmannia_amoena@4738244:5.191119881e-06,Bargmannia_amoena@3444145:5.191119881e-06)n16:0.02017816998,Bargmannia_elongata@1395702:0.0201833611)n15:0.05604048623,(Bargmannia_lata@3631124:0.06216883193,Rudjakovia_sp@3874410:0.06216883193)n17:0.01405501541)n14:0.03191092754,(Bargmannia_lata@3612688:0.07622384733,Rudjakovia_sp@3874409:0.07622384733)n18:0.03191092754)n13:0.07246026373,((((((Agalma_elegans@566322:0.06387111687,(Physophora_gilmeri@3545476:0.06345466752,(Halistemma_rubrum@3722135:0.06055344056,(Nanomia_bijuga@867336:0.04485261123,Physophora_gilmeri@3574492:0.04485261123)n27:0.01570082933)n26:0.002901226958)n25:0.0004164493433)n24:0.02012421359,(Lychnagalma_utricularia@1975997:0.008012484414,Lychnagalma_utricularia@1976000:0.008012484414)n28:0.07598284604)n23:0.009314092894,(Cordagalma_sp@1069064:0.08352813879,Forskalia_asymmetrica@1105326:0.08352813879)n29:0.009781284557)n22:0.008582974053,(Frillagalma_vityazi@1598205:0.06322892296,Resomia_ornicephala@3041809:0.06322892296)n30:0.03866347444)n21:0.03888766342,(((((Apolemia_sp@3261328:0.01196198566,(Apolemia_lanosa@3385675:0.01092413255,Apolemia_lanosa@3320667:0.01092413255)n36:0.001037853106)n35:0.03532487697,Apolemia_rubriversa@227356:0.04728686263)n34:0.07537096272,(Marrus_claudanielis@2476934:0.009259180932,Marrus_claudanielis@2476933:0.009259180932)n37:0.1133986444)n33:0.003396124961,Physonect_sp@2394559:0.1260539503)n32:1.652222143e-06,(Erenna_richardi@1248083:0.08138780417,(Stephalia_dilata@2735138:0.002077862513,Thermopalia_sp@3467249:0.002077862513)n39:0.07930994166)n38:0.04466779836)n31:0.01472445829)n20:0.02129361992,(Hippopodius_hippopus@1855446:0.1076497236,(Prayidae_D27SS7@2605940:0.1046802389,(Prayidae_D27D2@3238738:0.1046796282,(Lilyopsis_fluoracantha@2288728:0.1003981572,((Chelophyes_appendiculata@681123:0.03440160708,(Abylopsis_tetragona@476249:0.0221180839,Diphyes_dispar@4250518:0.0221180839)n46:0.01228352318)n45:0.05250908571,(Chuniphyes_multidentata@3827826:0.03879565517,(Kephyes_ovata@2160210:0.01113065548,Kephyes_ovata@2160211:0.01113065548)n48:0.02766499969)n47:0.04811503762)n44:0.01348746446)n43:0.004281470943)n42:6.107104202e-07)n41:0.002969484743)n40:0.05442395709)n19:0.01852135787)n12:0.02370954311)n9:0.1184514469)n7:0.01968336135)n6:0.03328373642)n5:0.002104943789)n3:0.1725360215)n2:0.336359652)n1:0.1132762564)n0;
```
