## Supplementary material for "Evolution of gene expression across species and specialized zooids in Siphonophora": Gene trees: 623e170efdcb311c4c923839548f5247.txt

```
(Nematostella_vectensis@47255:1,(Aiptasia_pallida@4004455:0.8867237436,(Alatina_alata@4959964:0.5503640916,(((Apolemia_lanosa@3368561:0.04728686263,(Apolemia_rubriversa@205556:0.01660082432,Apolemia_sp@3291434:0.01660082432)n6:0.0306860383)n5:0.1570177191,((Physalia_physalis@337577:0.1100823795,Rhizophysa_filiformis@2888606:0.1100823795)n8:0.07444965589,((Hippopodius_hippopus@1856777:0.1076497236,((Prayidae_D27D2@3086893:0.06792302538,Prayidae_D27SS7@2648085:0.06792302538)n12:0.03647773841,(Lilyopsis_fluoracantha@2319873:0.1003981572,(Chuniphyes_multidentata@3792466:0.08691069279,(((Abylopsis_tetragona@468671:0.0221180839,Diphyes_dispar@4221319:0.0221180839)n17:0.01228352318,Chelophyes_appendiculata@678509:0.03440160708)n16:0.03998537334,(Chelophyes_appendiculata@698545:0.03440160708,(Abylopsis_tetragona@420512:0.0221180839,Diphyes_dispar@4080366:0.0221180839)n19:0.01228352318)n18:0.03998537334)n15:0.01252371237)n14:0.01348746446)n13:0.004002606541)n11:0.003248959855)n10:0.05374181156,(Physonect_sp@2347604:0.1367605902,((((((((Agalma_elegans@639403:0.02154467931,Athorybia_rosacea@5046560:0.02154467931)n28:0.04431934546,(Halistemma_rubrum@3738752:0.06341797066,Nanomia_bijuga@871699:0.06341797066)n29:0.002446054113)n27:0.01813130568,(Physophora_gilmeri@3550053:0.053657509,(Lychnagalma_utricularia@1940279:0.04996671014,Lychnagalma_utricularia@1940280:0.04996671014)n31:0.003690798852)n30:0.03033782146)n26:0.009314092894,(Cordagalma_sp@1054657:0.08352813879,Forskalia_asymmetrica@1148199:0.08352813879)n32:0.009781284557)n25:0.008582974053,((Frillagalma_vityazi@1542417:0.06322892296,Resomia_ornicephala@3053286:0.06322892296)n34:0.03365941625,(Frillagalma_vityazi@1542416:0.06322892296,Resomia_ornicephala@3053289:0.06322892296)n35:0.03365941625)n33:0.005004058192)n24:0.009863435612,(Stephalia_dilata@2750821:0.002077862513,Thermopalia_sp@3500271:0.002077862513)n36:0.1096779705)n23:0.01025247428,(Erenna_richardi@1231805:0.08138780417,Marrus_claudanielis@2422862:0.08138780417)n37:0.04062050313)n22:0.01453290052,(((((Bargmannia_amoena@4786548:0.0201833611,Bargmannia_elongata@1397122:0.0201833611)n42:0.04480542713,Rudjakovia_sp@3942096:0.06498878823)n41:0.0112350591,Bargmannia_lata@3580531:0.07622384733)n40:0.05489044562,Forskalia_asymmetrica@1148200:0.1311142929)n39:0.00381921508,Marrus_claudanielis@2422894:0.134933508)n38:0.001607699788)n21:0.0002193823431)n20:0.02463094505)n9:0.02314050019)n7:0.01977254632)n4:0.1735234885,(Podocoryna_carnea@4593497:0.3755026456,((Clytia_hemisphaerica@138008:0.3196978807,(Ectopleura_larynx@4692305:0.2520712642,Hydra_vulgaris@30420:0.2520712642)n46:0.0676266165)n45:0.0244521266,(Hydractinia_symbiolongicarpus@4470910:0.1762116314,Podocoryna_carnea@4515402:0.1762116314)n47:0.1679383759)n44:0.03135263838)n43:0.002325424534)n3:0.1725360215)n2:0.336359652)n1:0.1132762564)n0;
```
