## Supplementary material for "Evolution of gene expression across species and specialized zooids in Siphonophora": Gene trees: 624c465bf041691df329df0cf69df33e.txt

```
((Ectopleura_larynx@4653577:0.361580032,(Clytia_hemisphaerica@76608:0.3579383004,(Clytia_hemisphaerica@73912:0.296014141,(Hydractinia_symbiolongicarpus@4436829:0.1762116314,Podocoryna_carnea@4596520:0.1762116314)n4:0.1198025096)n3:0.06192415945)n2:0.00364173157)n1:0.01624803818,(((((((Agalma_elegans@621866:0.02154467931,Athorybia_rosacea@5106494:0.02154467931)n11:0.04431934546,(Halistemma_rubrum@3709327:0.05284181028,Nanomia_bijuga@782966:0.05284181028)n12:0.0130222145)n10:0.03602837263,(Frillagalma_vityazi@1624362:0.06322892296,Resomia_ornicephala@3030689:0.06322892296)n13:0.03866347444)n9:0.02011590989,((Erenna_richardi@1228948:0.08138549866,(Stephalia_dilata@2756761:0.002077862513,Thermopalia_sp@3508200:0.002077862513)n16:0.07930763615)n15:2.305512062e-06,Physonect_sp@2347934:0.08138780417)n14:0.04062050313)n8:0.06224642803,(Physalia_physalis@318492:0.1100823795,(Rhizophysa_filiformis@2926322:0.08187281543,Rhizophysa_filiformis@2896895:0.08187281543)n18:0.02820956408)n17:0.07417235582)n7:0.008910883836,(Lilyopsis_fluoracantha@2302053:0.1076497236,((Hippopodius_hippopus@1762831:0.03033661309,Hippopodius_hippopus@1762828:0.03033661309)n21:0.06105770492,(((Abylopsis_tetragona@405372:0.01808991369,Chelophyes_appendiculata@734008:0.01808991369)n24:0.01631169339,Diphyes_dispar@4139078:0.03440160708)n23:0.02098811637,((Abylopsis_tetragona@462614:0.0221180839,Diphyes_dispar@4139084:0.0221180839)n26:0.01228352318,Chelophyes_appendiculata@686746:0.03440160708)n25:0.02098811637)n22:0.03600459456)n20:0.01625540564)n19:0.08551589552)n6:0.01113896254,(Apolemia_sp@3252360:0.04728686263,(Apolemia_lanosa@3359767:0.04567353401,Apolemia_lanosa@3357831:0.04567353401)n28:0.001613328622)n27:0.1570177191)n5:0.1735234885)n0;
```
