## Supplementary material for "Evolution of gene expression across species and specialized zooids in Siphonophora": Gene trees: 632d6ec881ff9eee12acd7ec67dd8934.txt

```
(Clytia_hemisphaerica@113802:0.3778280702,(Podocoryna_carnea@4563769:0.3227560286,(Physophora_gilmeri@3560846:0.1481982283,((Chelophyes_appendiculata@698454:0.03440160708,(Diphyes_dispar@4104237:0.005508878955,Diphyes_dispar@4266056:0.005508878955)n5:0.02889272813)n4:0.08872886584,(((((Frillagalma_vityazi@1564328:0.03958507281,Frillagalma_vityazi@1564337:0.03958507281)n10:0.04404128199,Frillagalma_vityazi@1630496:0.0836263548)n9:0.009078289875,((Prayidae_D27D2@3240876:0.04486966944,Prayidae_D27D2@3240880:0.04486966944)n12:0.02305335594,Prayidae_D27SS7@2587553:0.06792302538)n11:0.0247816193)n8:0.01425763688,Hippopodius_hippopus@1827266:0.1069622816)n7:0.007906179734,((Nanomia_bijuga@906971:0.01977054771,Nanomia_bijuga@861752:0.01977054771)n14:0.04609347706,(Agalma_elegans@645186:0.02154467931,Athorybia_rosacea@5096542:0.02154467931)n15:0.04431934546)n13:0.04900443652)n6:0.008262011626)n3:0.02506775534)n2:0.1745578004)n1:0.05507204156)n0;
```
