## Supplementary material for "Evolution of gene expression across species and specialized zooids in Siphonophora": Gene trees: 633f170e1c3bf66514bc89b57e20a966.txt

```
(Nematostella_vectensis@40005:1,(Alatina_alata@4828880:0.5503640916,(((Clytia_hemisphaerica@124164:0.3287299063,Hydra_vulgaris@10688:0.3287299063)n4:0.03240378434,(Ectopleura_larynx@4660740:0.02067135098,Ectopleura_larynx@4660733:0.02067135098)n5:0.3404623397)n3:0.0166943795,((Hydractinia_symbiolongicarpus@4407933:0.1762116314,Podocoryna_carnea@4589331:0.1762116314)n7:0.1465443972,((Physalia_physalis@312683:0.1100823795,(Rhizophysa_filiformis@2858903:0.0001124378806,Rhizophysa_filiformis@2870905:0.0001124378806)n10:0.1099699416)n9:0.0942222022,((((((Bargmannia_amoena@4730419:1.893435452e-06,Bargmannia_amoena@3440039:1.893435452e-06)n16:0.04308230181,(Bargmannia_lata@3608524:0.02539092377,Bargmannia_lata@3591083:0.02539092377)n17:0.01769327148)n15:0.02760029922,(Rudjakovia_sp@3928107:0.06441461349,Rudjakovia_sp@3928106:0.06441461349)n18:0.006269880971)n14:0.005539352871,Bargmannia_elongata@1469562:0.07622384733)n13:0.08516768787,((((Hippopodius_hippopus@1844608:0.1031013074,((((Chelophyes_appendiculata@776371:0.03007200323,Diphyes_dispar@4158793:0.03007200323)n26:0.004329603852,(Abylopsis_tetragona@434852:0.03142306764,Abylopsis_tetragona@434851:0.03142306764)n27:0.002978539438)n25:0.06599655017,(Lilyopsis_fluoracantha@2250682:0.09077629232,Lilyopsis_fluoracantha@2250683:0.09077629232)n28:0.009621864925)n24:0.0005156871044,Lilyopsis_fluoracantha@2250681:0.1009138444)n23:0.002187463037)n22:0.002744429541,(Kephyes_ovata@2115893:0.03879565517,((Chuniphyes_multidentata@4352375:0.002919929501,Chuniphyes_multidentata@3754239:0.002919929501)n31:0.03253696258,(Chuniphyes_multidentata@3754238:0.001475215854,(Chuniphyes_multidentata@4352379:0.000174858784,(Chuniphyes_multidentata@3754240:3.786653234e-06,Chuniphyes_multidentata@4352378:3.786653234e-06)n34:0.0001710721308)n33:0.00130035707)n32:0.03398167623)n30:0.003338763089)n29:0.06705008176)n21:0.001803986714,((Prayidae_D27SS7@2565996:0.0003569671196,Prayidae_D27SS7@2587263:0.0003569671196)n36:0.06756605826,(Prayidae_D27D2@3233266:0.05686349431,(Prayidae_D27D2@3233262:0.01558033162,Prayidae_D27D2@3233264:0.01558033162)n38:0.04128316269)n37:0.01105953106)n35:0.03972669827)n20:0.04054850461,((((((Lychnagalma_utricularia@1958625:0.053657509,(Physophora_gilmeri@3563665:0.05014527951,Physophora_gilmeri@3556086:0.05014527951)n45:0.003512229488)n44:0.03033782146,(Nanomia_bijuga@944101:0.08314064531,((((Agalma_elegans@611529:0.0362766987,Halistemma_rubrum@3738440:0.0362766987)n50:0.017195945,Athorybia_rosacea@5114186:0.0534726437)n49:0.007593690877,((Agalma_elegans@611528:0.02154467931,Athorybia_rosacea@5061803:0.02154467931)n52:0.03192796439,Halistemma_rubrum@3738445:0.0534726437)n51:0.007593690877)n48:0.0047976902,Nanomia_bijuga@944099:0.06586402478)n47:0.01727662053)n46:0.0008546851478)n43:0.005610409358,Cordagalma_sp@1024744:0.08960573981)n42:0.003703683537,Forskalia_asymmetrica@1101765:0.09330942335)n41:0.008582974053,(Resomia_ornicephala@3060073:0.07022115477,(Frillagalma_vityazi@1603887:0.06322892296,Resomia_ornicephala@3060072:0.06322892296)n54:0.006992231805)n53:0.03167124263)n40:0.02011590989,((Erenna_richardi@1281228:0.04398540317,(Physonect_sp@2401131:0.0401578877,(Marrus_claudanielis@2540453:0.0380371721,Marrus_claudanielis@2540447:0.0380371721)n58:0.002120715605)n57:0.003827515475)n56:0.037402401,((Thermopalia_sp@3504561:0.002077862513,(Stephalia_dilata@2715387:2.783278229e-06,Stephalia_dilata@2715372:2.783278229e-06)n61:0.002075079235)n60:1.518868437e-06,(Thermopalia_sp@3497682:0.002077862513,(Stephalia_dilata@2715382:0.002077842627,Stephalia_dilata@2715386:0.002077842627)n63:1.988632739e-08)n62:1.518868437e-06)n59:0.07930842279)n55:0.04062050313)n39:0.02618992096)n19:0.01319330695)n12:0.0192035034,(Apolemia_sp@3262591:0.04728686263,(Apolemia_rubriversa@297912:0.04253926606,Apolemia_rubriversa@297913:0.04253926606)n65:0.004747596571)n64:0.133308176)n11:0.02370954311)n8:0.1184514469)n6:0.05507204156)n2:0.1725360215)n1:0.4496359084)n0;
```
