## Supplementary material for "Evolution of gene expression across species and specialized zooids in Siphonophora": Gene trees: 638b4f898709017745fe68192efe97ec.txt

```
(Nematostella_vectensis@60699:1,(Aiptasia_pallida@4004479:0.8867237436,(Clytia_hemisphaerica@124939:0.5503640916,((Alatina_alata@4888734:0.3869045723,Hydra_vulgaris@21211:0.3869045723)n4:0.05213988176,((Hydractinia_symbiolongicarpus@4447579:0.1762116314,Podocoryna_carnea@4563934:0.1762116314)n6:0.1465443972,((Bargmannia_elongata@1368600:0.2043045817,((Marrus_claudanielis@2484555:0.1481982283,(((((((((Agalma_elegans@511896:0.02154467931,Athorybia_rosacea@5094218:0.02154467931)n19:0.02847291819,(Agalma_elegans@608771:0.02154467931,Athorybia_rosacea@5083911:0.02154467931)n20:0.02847291819)n18:0.003455046201,Halistemma_rubrum@3678104:0.0534726437)n17:0.01239138108,Nanomia_bijuga@974269:0.06586402478)n16:0.02220518707,Cordagalma_sp@1022656:0.08806921184)n15:0.005240211505,(Lychnagalma_utricularia@2010432:0.053657509,Physophora_gilmeri@3547988:0.053657509)n21:0.03965191435)n14:0.008582974053,((Forskalia_asymmetrica@1116844:0.07616156514,Forskalia_asymmetrica@1140671:0.07616156514)n23:0.02067330287,(Frillagalma_vityazi@1667100:0.06322892296,Resomia_ornicephala@3020443:0.06322892296)n24:0.03360594504)n22:0.005057529395)n13:0.02011590989,(Erenna_richardi@1241932:0.08138780417,(Stephalia_dilata@2794166:0.002077862513,Thermopalia_sp@3482490:0.002077862513)n26:0.07930994166)n25:0.04062050313)n12:0.01538155944,(((((Chuniphyes_multidentata@3759935:0.03879565517,Kephyes_ovata@2169171:0.03879565517)n31:0.02365933067,Prayidae_D27SS7@2631920:0.06245498584)n30:0.00838627332,Prayidae_D27D2@3180931:0.07084125916)n29:0.02291035064,(Hippopodius_hippopus@1786856:0.07858675892,Hippopodius_hippopus@1807894:0.07858675892)n32:0.01516485088)n28:0.01389811384,(Diphyes_dispar@4275452:0.03440160708,(Abylopsis_tetragona@390894:0.02054142617,Chelophyes_appendiculata@689522:0.02054142617)n34:0.01386018091)n33:0.07324811656)n27:0.02974014309)n11:0.01080836152)n10:0.05573600783,(((Apolemia_lanosa@3351132:0.03524785198,Apolemia_rubriversa@237204:0.03524785198)n37:0.01203901065,Apolemia_sp@3271444:0.04728686263)n36:0.1540080498,((Bargmannia_amoena@4736983:0.07622384733,(Bargmannia_lata@3582410:0.05198674985,Rudjakovia_sp@3922642:0.05198674985)n40:0.02423709749)n39:0.1244825802,(((((((Agalma_elegans@580679:0.02154467931,Athorybia_rosacea@5006833:0.02154467931)n47:0.06245065114,Physophora_gilmeri@3565541:0.08399533045)n46:0.009314092894,Cordagalma_sp@1067907:0.09330942335)n45:0.04805736666,((((Chelophyes_appendiculata@666510:0.08691069279,(Chuniphyes_multidentata@4360093:0.03879565517,Kephyes_ovata@2021320:0.03879565517)n52:0.04811503762)n51:0.003645637983,Hippopodius_hippopus@1793730:0.09055633077)n50:0.003753000073,(Prayidae_D27D2@3134108:0.06792302538,Prayidae_D27SS7@2552244:0.06792302538)n53:0.02638630547)n49:0.0133403928,Lilyopsis_fluoracantha@2318826:0.1076497236)n48:0.03371706636)n44:0.006831438251,Resomia_ornicephala@3020442:0.1481982283)n43:0.01319330695,(Bargmannia_lata@3598015:0.07622384733,Rudjakovia_sp@3887161:0.07622384733)n54:0.08516768787)n42:0.03510119184,Rhizophysa_filiformis@2859149:0.196492727)n41:0.004213700469)n38:0.0005884848736)n35:0.002639323693)n9:0.0003703456273)n8:0.01098395815,((Erenna_richardi@1229402:0.08067794449,(Stephalia_dilata@2736299:0.002077862513,Thermopalia_sp@3482486:0.002077862513)n57:0.07860008198)n56:0.0007098596761,Marrus_claudanielis@2484550:0.08138780417)n55:0.1339007357)n7:0.1074674887)n5:0.1162884254)n3:0.1113196376)n2:0.336359652)n1:0.1132762564)n0;
```
