## Supplementary material for "Evolution of gene expression across species and specialized zooids in Siphonophora": Gene trees: 640ad268ac66609cf0c29eb1208bc758.txt

```
((Nematostella_vectensis@58868:0.6831358283,Nematostella_vectensis@54583:0.6831358283)n1:0.3168641717,((Alatina_alata@4789697:0.5503640916,((Clytia_hemisphaerica@85794:0.3196677667,Ectopleura_larynx@4701677:0.3196677667)n5:0.05816030348,(Podocoryna_carnea@4561682:0.3760844805,((Hydractinia_symbiolongicarpus@4471311:0.1762116314,Podocoryna_carnea@4498935:0.1762116314)n8:0.1465443972,((Apolemia_lanosa@3326868:0.04728686263,(Apolemia_rubriversa@222743:0.03790068764,Apolemia_sp@3280773:0.03790068764)n11:0.009386174991)n10:0.1570177191,(Physalia_physalis@352284:0.1933574786,(Rhizophysa_filiformis@2862712:0.179368418,(((Bargmannia_elongata@1370892:0.04308419524,Bargmannia_lata@3590117:0.04308419524)n16:0.03313965209,Rudjakovia_sp@3915006:0.07622384733)n15:0.08516768787,(((((((Frillagalma_vityazi@1641890:0.06322892296,Resomia_ornicephala@2974865:0.06322892296)n23:0.006326898448,(Frillagalma_vityazi@1641889:0.06322892296,Resomia_ornicephala@2974866:0.06322892296)n24:0.006326898448)n22:0.008978422802,Marrus_claudanielis@2427700:0.07853424421)n21:0.01526666793,(Forskalia_asymmetrica@1144925:0.09330942335,((((Agalma_elegans@598760:0.02348632353,Agalma_elegans@598759:0.02348632353)n29:0.04237770125,Nanomia_bijuga@875778:0.06586402478)n28:0.0179778126,Cordagalma_sp@990243:0.08384183738)n27:0.009105705088,((((Halistemma_rubrum@3692359:0.0534726437,(Athorybia_rosacea@5104811:0.02154467931,(Agalma_elegans@577285:0.01769691157,Agalma_elegans@577288:0.01769691157)n35:0.003847767744)n34:0.03192796439)n33:0.01239138108,Nanomia_bijuga@917774:0.06586402478)n32:0.01813130568,(Physophora_gilmeri@3570261:0.053657509,(Lychnagalma_utricularia@1972697:0.04725243058,Lychnagalma_utricularia@1972698:0.04725243058)n37:0.00640507842)n36:0.03033782146)n31:0.006781775706,(Cordagalma_sp@1043910:0.0458421171,Cordagalma_sp@1043911:0.0458421171)n38:0.04493498906)n30:0.002170436303)n26:0.0003618808852)n25:0.0004914887939)n20:0.02820739515,(Erenna_richardi@1251460:0.08138780417,Marrus_claudanielis@2427701:0.08138780417)n39:0.04062050313)n19:0.006934191145,Marrus_claudanielis@2475719:0.1289424984)n18:0.01925572981,((Stephalia_dilata@2774877:0.002077862513,Thermopalia_sp@3502881:0.002077862513)n41:0.1380493634,((Lilyopsis_fluoracantha@2314852:0.0940050846,((Prayidae_D27D2@3244672:0.06792302538,Prayidae_D27SS7@2569256:0.06792302538)n45:0.006768933592,Prayidae_D27SS7@2633736:0.07469195897)n44:0.01931312563)n43:0.01364463904,(Hippopodius_hippopus@1813887:0.1012668861,((Chuniphyes_multidentata@4340660:0.03879565517,Kephyes_ovata@2099103:0.03879565517)n48:0.04811503762,(Abylopsis_tetragona@497210:0.0221180839,Diphyes_dispar@4094023:0.0221180839)n49:0.06479260889)n47:0.01435619334)n46:0.006382837512)n42:0.03247750227)n40:0.008071002342)n17:0.01319330695)n14:0.01797688278)n13:0.01398906059)n12:0.01094710314)n9:0.1184514469)n7:0.05332845189)n6:0.001743589673)n4:0.1725360215)n3:0.336359652,(Aiptasia_pallida@4049992:0.8061057953,Aiptasia_pallida@4044027:0.8061057953)n50:0.08061794828)n2:0.1132762564)n0;
```
