## Supplementary material for "Evolution of gene expression across species and specialized zooids in Siphonophora": Gene trees: 641b65fc8af8b1782dee431f80f518ad.txt

```
(Nematostella_vectensis@53730:1,(Aiptasia_pallida@4010420:0.8867237436,(Alatina_alata@4836088:0.5503640916,((Ectopleura_larynx@4692142:0.2520712642,Hydra_vulgaris@1982:0.2520712642)n4:0.125756806,((Podocoryna_carnea@4489647:0.2147876719,Podocoryna_carnea@4568616:0.2147876719)n6:0.1621159458,(Clytia_hemisphaerica@123774:0.3463120159,((Hydractinia_symbiolongicarpus@4431857:0.1762116314,Podocoryna_carnea@4536154:0.1762116314)n9:0.1465443972,(Rhizophysa_filiformis@2939688:0.2043045817,(((Rudjakovia_sp@3955300:0.07622384733,(Bargmannia_elongata@1344449:0.0201833611,(Bargmannia_amoena@4784883:0.01798702069,Bargmannia_amoena@4771576:0.01798702069)n15:0.002196340415)n14:0.05604048623)n13:0.08516768787,(((((Frillagalma_vityazi@1549526:0.09737508012,(Lychnagalma_utricularia@1927088:0.0969304705,((Forskalia_asymmetrica@1176672:0.08996243337,(Nanomia_bijuga@848697:0.08940004231,(((Agalma_elegans@651536:0.0534726437,(Athorybia_rosacea@5110047:0.01205023114,Halistemma_rubrum@3663975:0.01205023114)n28:0.04142241256)n27:0.01239144061,(Athorybia_rosacea@5043582:0.06586402478,(Halistemma_rubrum@3721402:0.06586309603,Nanomia_bijuga@848696:0.06586309603)n30:9.287419415e-07)n29:5.953670534e-08)n26:0.01813124614,Lychnagalma_utricularia@1927089:0.08399533045)n25:0.005404711855)n24:0.0005623910591)n23:0.00334698998,Cordagalma_sp@1076833:0.09330942335)n22:0.003621047153)n21:0.0004446096189)n20:0.004517317281,Resomia_ornicephala@2992887:0.1018923974)n19:0.003228714796,((Marrus_claudanielis@2482056:0.0401578877,Physonect_sp@2410353:0.0401578877)n32:0.04697135419,Marrus_claudanielis@2491799:0.08712924189)n31:0.01799187031)n18:0.0168871951,Erenna_richardi@1188780:0.1220083073)n17:0.02618992096,(((Hippopodius_hippopus@1860274:0.08863089427,Prayidae_D27D2@3145478:0.08863089427)n35:0.01329361991,(Lilyopsis_fluoracantha@2233704:0.1002753592,(Lilyopsis_fluoracantha@2280470:0.07976567412,Prayidae_D27SS7@2654707:0.07976567412)n37:0.0205096851)n36:0.001649154957)n34:0.005725209466,((Chuniphyes_multidentata@3835083:0.03879565517,(Kephyes_ovata@2036228:0.03263779932,Kephyes_ovata@2036240:0.03263779932)n40:0.006157855851)n39:0.04811503762,(Abylopsis_tetragona@498651:0.03440160708,((Chelophyes_appendiculata@716268:0.01744308479,Diphyes_dispar@4106828:0.01744308479)n43:0.01686811853,(Chelophyes_appendiculata@653741:0.0293037139,Diphyes_dispar@4085918:0.0293037139)n44:0.00500748942)n42:9.040376299e-05)n41:0.05250908571)n38:0.02073903085)n33:0.04054850461)n16:0.01319330695)n12:0.0192035034,(Apolemia_lanosa@3382234:0.04728686263,(Apolemia_rubriversa@209096:0.04268299141,(Apolemia_sp@3280344:0.03973810546,Apolemia_sp@3255743:0.03973810546)n47:0.002944885955)n46:0.004603871215)n45:0.133308176)n11:0.02370954311)n10:0.1184514469)n8:0.02355598733)n7:0.03059160178)n5:0.0009244524488)n3:0.1725360215)n2:0.336359652)n1:0.1132762564)n0;
```
