## Supplementary material for "Evolution of gene expression across species and specialized zooids in Siphonophora": Gene trees: 641f94942b515f8a91e51fbdbe079609.txt

```
((Nematostella_vectensis@57669:0.2826253984,Nematostella_vectensis@56720:0.2826253984)n1:0.7173746016,(Aiptasia_pallida@4057938:0.8867237436,(Alatina_alata@4923894:0.5503640916,(((Ectopleura_larynx@4701950:0.04151906693,(Ectopleura_larynx@4701942:0.01060726947,Ectopleura_larynx@4701947:0.01060726947)n7:0.03091179746)n6:0.2105521972,Hydra_vulgaris@16600:0.2520712642)n5:0.125756806,(Podocoryna_carnea@4537238:0.3777060565,(Podocoryna_carnea@4490527:0.3762302671,(((Clytia_hemisphaerica@134369:4.166474678e-06,Clytia_hemisphaerica@134370:4.166474678e-06)n12:0.004098258359,(Clytia_hemisphaerica@134372:1.211856296e-06,Clytia_hemisphaerica@134371:1.211856296e-06)n13:0.004101212977)n11:0.3514833941,((Podocoryna_carnea@4510175:0.1762116314,(Hydractinia_symbiolongicarpus@4402583:0.1616623652,Hydractinia_symbiolongicarpus@4402584:0.1616623652)n16:0.01454926616)n15:0.1465443972,((((((((Rudjakovia_sp@3914916:0.06859896209,(Bargmannia_elongata@1321177:0.0201833611,((Bargmannia_amoena@3437295:2.283297304e-06,Bargmannia_amoena@4722427:2.283297304e-06)n27:0.01827643066,(Bargmannia_amoena@3424541:1.668509008e-06,Bargmannia_amoena@4728459:1.668509008e-06)n28:0.01827704545)n26:0.00190464715)n25:0.04841560098)n24:0.007624885247,(Bargmannia_lata@3602911:0.06390525456,Bargmannia_lata@3583939:0.06390525456)n29:0.01231859277)n23:0.008743017066,(Bargmannia_lata@3589036:0.07622384733,Rudjakovia_sp@3914918:0.07622384733)n30:0.008743017066)n22:0.02029247505,Rudjakovia_sp@3914919:0.1052593395)n21:0.00827156962,Rudjakovia_sp@3874035:0.1135309091)n20:0.04786062613,(((((Prayidae_D27D2@3143569:0.06792302538,Prayidae_D27SS7@2650510:0.06792302538)n35:0.03972669827,(Prayidae_D27D2@3143568:0.1076488511,(Hippopodius_hippopus@1906206:0.1060710483,(Prayidae_D27SS7@2650514:0.1044777011,(((Chelophyes_appendiculata@695945:0.04988635727,(Chelophyes_appendiculata@695961:0.04741817573,(Chelophyes_appendiculata@695948:0.04381996965,(((Abylopsis_tetragona@497472:0.02153268739,Chelophyes_appendiculata@695946:0.02153268739)n46:0.0128689197,Diphyes_dispar@4102099:0.03440160708)n45:0.004370602286,(Chelophyes_appendiculata@695954:0.03440160708,Abylopsis_tetragona@497473:0.03440160708)n47:0.004370602286)n44:0.005047760284)n43:0.003598206079)n42:0.002468181539)n41:0.03702433552,((Chuniphyes_multidentata@3801220:3.925355171e-06,Chuniphyes_multidentata@4397034:3.925355171e-06)n49:0.03879172982,(Kephyes_ovata@2098837:0.03804367968,(Kephyes_ovata@2098838:0.02547332446,Kephyes_ovata@2098839:0.02547332446)n51:0.01257035522)n50:0.0007519754938)n48:0.04811503762)n40:0.01348746446,(Lilyopsis_fluoracantha@2214267:0.09986416416,(Lilyopsis_fluoracantha@2223987:0.09472444847,Lilyopsis_fluoracantha@2214269:0.09472444847)n53:0.005139715692)n52:0.0005339930904)n39:0.004079543836)n38:0.001593347231)n37:0.001577802821)n36:8.725088744e-07)n34:0.003808667257,(Prayidae_D27D2@3143570:0.08863089427,(Hippopodius_hippopus@1906202:3.570964164e-06,Hippopodius_hippopus@1906210:3.570964164e-06)n55:0.08862732331)n54:0.02282749663)n33:0.005500699494,(Prayidae_D27D2@3143572:0.1076497236,Lilyopsis_fluoracantha@2214268:0.1076497236)n56:0.009309366751)n32:0.03123913786,(Marrus_claudanielis@2462106:0.1481970893,((Stephalia_dilata@2794817:0.002077862513,Thermopalia_sp@3484774:0.002077862513)n59:0.1253206816,((((((((((((Lychnagalma_utricularia@1938436:0.053657509,Physophora_gilmeri@3576407:0.053657509)n71:0.01244029551,((Physophora_gilmeri@3536485:0.004618063592,Physophora_gilmeri@3536484:0.004618063592)n73:0.0490394454,Lychnagalma_utricularia@1938434:0.053657509)n72:0.01244029551)n70:0.005742469844,Lychnagalma_utricularia@1938431:0.07184027435)n69:0.000365549006,Lychnagalma_utricularia@1938433:0.07220582336)n68:0.01370955245,((Athorybia_rosacea@5051639:0.08288102786,Forskalia_asymmetrica@1165343:0.08288102786)n75:9.038317532e-05,(((Agalma_elegans@549991:0.02154467931,Athorybia_rosacea@5051640:0.02154467931)n78:0.04431934546,(Halistemma_rubrum@3658441:0.06431106797,(Nanomia_bijuga@937409:0.05979127321,Nanomia_bijuga@937408:0.05979127321)n80:0.004519794765)n79:0.001552956801)n77:0.0008734817634,((Agalma_elegans@549994:0.02154467931,(Athorybia_rosacea@5051637:0.01864212598,Athorybia_rosacea@5051638:0.01864212598)n83:0.002902553334)n82:0.03192796439,Halistemma_rubrum@3658443:0.0534726437)n81:0.01326486284)n76:0.01623390449)n74:0.002943964777)n67:0.00739404754,Cordagalma_sp@997985:0.09330942335)n66:0.008582974053,((Frillagalma_vityazi@1617716:0.007286733621,Frillagalma_vityazi@1617717:0.007286733621)n85:0.05594218934,(Resomia_ornicephala@3038242:0.001910921736,Resomia_ornicephala@3038240:0.001910921736)n86:0.06131800123)n84:0.03866347444)n65:0.01320656386,(((Stephalia_dilata@2794816:0.002077862513,Thermopalia_sp@3502332:0.002077862513)n89:1.322561546e-06,(Stephalia_dilata@2794810:0.002077862513,Thermopalia_sp@3502333:0.002077862513)n90:1.322561546e-06)n88:1.92698882e-06,Stephalia_dilata@2794813:0.002081112064)n87:0.1130178492)n64:0.003219824472,(Marrus_claudanielis@2418974:0.1112282249,(Erenna_richardi@1209006:0.08138780417,Marrus_claudanielis@2418975:0.08138780417)n92:0.0298404207)n91:0.007090560861)n63:0.003689521562,Physonect_sp@2381984:0.1220083073)n62:0.00536790499,(((Stephalia_dilata@2794814:0.002077862513,Thermopalia_sp@3513687:0.002077862513)n95:0.03195654043,(Thermopalia_sp@3504572:0.03189259125,(Marrus_claudanielis@2462104:0.01866558731,Stephalia_dilata@2794812:0.01866558731)n97:0.01322700394)n96:0.002141811694)n94:0.03879657564,Physonect_sp@2365624:0.07283097858)n93:0.0545452337)n61:9.137221959e-06,Marrus_claudanielis@2418973:0.1273853495)n60:1.31945634e-05)n58:0.02079854523)n57:1.138950909e-06)n31:0.01319330695)n19:0.0192035034,(Apolemia_lanosa@3314869:0.04728686263,(Apolemia_rubriversa@266419:0.01428307173,(Apolemia_sp@3301508:0.01428307141,(Apolemia_sp@3251257:0.01428306551,(Apolemia_sp@3253803:0.01338333316,(Apolemia_sp@3264630:0.01338301195,Apolemia_sp@3253470:0.01338301195)n103:3.212133429e-07)n102:0.0008997323465)n101:5.907563629e-09)n100:3.169906178e-10)n99:0.0330037909)n98:0.133308176)n18:0.02370954311,(Physalia_physalis@320126:0.19668067,((Physalia_physalis@320129:0.1100823795,(Rhizophysa_filiformis@2868370:0.05601498797,Rhizophysa_filiformis@2868366:0.05601498797)n107:0.05406739153)n106:0.01326171798,(Physalia_physalis@320127:0.1100823795,Rhizophysa_filiformis@2868363:0.1100823795)n108:0.01326171798)n105:0.07333657251)n104:0.007623911713)n17:0.1184514469)n14:0.03282979028)n10:0.02064444821)n9:0.001475789444)n8:0.0001220136291)n4:0.1725360215)n3:0.336359652)n2:0.1132762564)n0;
```
