## Supplementary material for "Evolution of gene expression across species and specialized zooids in Siphonophora": Gene trees: 643dc3aaf44810adb35579083760cffc.txt

```
((Nematostella_vectensis@47780:0.9040064052,Nematostella_vectensis@56817:0.9040064052)n1:0.09599359483,(Aiptasia_pallida@3980443:0.8867237436,((Alatina_alata@4820007:0.5503640916,(((Ectopleura_larynx@4635139:0.05719372252,Ectopleura_larynx@4635138:0.05719372252)n7:0.1948775416,Hydra_vulgaris@10914:0.2520712642)n6:0.125756806,(Podocoryna_carnea@4509520:0.3778280016,(Halistemma_rubrum@3663228:0.3778272759,(Physalia_physalis@372960:0.3778189909,(Physalia_physalis@343071:0.3777394777,(((Physalia_physalis@343075:0.1100823795,Rhizophysa_filiformis@2859572:0.1100823795)n14:0.2457528839,((Physalia_physalis@343073:0.1100823795,Rhizophysa_filiformis@2859569:0.1100823795)n16:0.2126736491,((((Apolemia_lanosa@3343549:0.1198388814,Rhizophysa_filiformis@2859574:0.1198388814)n20:0.003129914774,((Apolemia_rubriversa@222748:0.1028480571,Physalia_physalis@343072:0.1028480571)n22:0.01296999601,Apolemia_sp@3273281:0.1158180531)n21:0.00715074315)n19:0.0813357855,((Bargmannia_lata@3584195:0.06379161922,(((Bargmannia_amoena@3432640:0.0005525775063,Bargmannia_amoena@4754128:0.0005525775063)n27:0.05013477542,Rudjakovia_sp@3872506:0.05068735292)n26:0.0126791972,((Bargmannia_amoena@3436432:2.939586196e-05,Bargmannia_amoena@4781325:2.939586196e-05)n29:0.05565564625,Rudjakovia_sp@3850752:0.05568504211)n28:0.007681508007)n25:0.0004250691006)n24:0.01243222811,Bargmannia_elongata@1318080:0.07622384733)n23:0.1280807344)n18:0.09309862768,((((Erenna_richardi@1217632:0.08138780417,(Physonect_sp@2366082:0.0401578877,(Marrus_claudanielis@2534226:0.03164088807,Marrus_claudanielis@2534235:0.03164088807)n35:0.00851699963)n34:0.04122991647)n33:0.1816262417,(Physonect_sp@2366080:0.2624723986,((Physonect_sp@2366081:0.2485090724,((((Chuniphyes_multidentata@3814741:9.672075977e-06,Chuniphyes_multidentata@4319463:9.672075977e-06)n42:0.0387859831,Kephyes_ovata@2095742:0.03879565517)n41:0.06160250208,(((Chelophyes_appendiculata@653251:0.03440160708,Diphyes_dispar@4194617:0.03440160708)n45:0.02107076869,((Abylopsis_tetragona@425010:0.02152366112,Chelophyes_appendiculata@653249:0.02152366112)n47:0.01287794596,(Diphyes_dispar@4148712:0.03371927061,Diphyes_dispar@4194616:0.03371927061)n48:0.0006823364748)n46:0.02107076869)n44:0.03978464842,(Lilyopsis_fluoracantha@2233621:0.09181489915,Lilyopsis_fluoracantha@2226153:0.09181489915)n49:0.003442125042)n43:0.005141133058)n40:0.1039087803,(((((Halistemma_rubrum@3667271:0.09330942335,(((Cordagalma_sp@1047692:0.08352813879,Forskalia_asymmetrica@1090847:0.08352813879)n57:0.006981655985,((Physophora_gilmeri@3563094:0.053657509,(Lychnagalma_utricularia@1945231:0.05175430985,Lychnagalma_utricularia@1945230:0.05175430985)n60:0.001903199146)n59:0.03033782146,Nanomia_bijuga@778543:0.08399533045)n58:0.006514464322)n56:0.002353530372,(Athorybia_rosacea@5026309:0.06586402478,(Agalma_elegans@523396:0.06127665539,(Nanomia_bijuga@778540:0.05252319073,Nanomia_bijuga@778542:0.05252319073)n63:0.008753464668)n62:0.00458736938)n61:0.02699930037)n55:0.0004460982)n54:0.0443669402,Physalia_physalis@343074:0.1376763635)n53:0.03571426731,(Frillagalma_vityazi@1661029:0.06322892296,Resomia_ornicephala@2989138:0.06322892296)n64:0.1101617079)n52:0.03091395086,Stephalia_dilata@2804660:0.2043045817)n51:2.06797974e-06,(Stephalia_dilata@2804667:0.1611517528,((Hippopodius_hippopus@1797867:0.1584147611,Podocoryna_carnea@4509522:0.1584147611)n67:0.0003506047602,((Halistemma_rubrum@3691806:0.1481909318,Prayidae_D27SS7@2596605:0.1481909318)n69:7.296460922e-06,((Hippopodius_hippopus@1797861:0.08863089427,Prayidae_D27D2@3089673:0.08863089427)n71:0.02172595744,(Hippopodius_hippopus@1797866:0.08863089427,Prayidae_D27D2@3089676:0.08863089427)n72:0.02172595744)n70:0.03784137655)n68:0.01056713761)n66:0.002386386906)n65:0.04315489692)n50:2.878919653e-07)n39:0.04420213481)n38:0.008264356877,(Marrus_claudanielis@2534238:0.2551710552,(Marrus_claudanielis@2534228:0.09410230453,Marrus_claudanielis@2534232:0.09410230453)n74:0.1610687507)n73:0.001602374036)n37:0.005698969289)n36:0.0005416473302)n32:0.008243509945,(Marrus_claudanielis@2534225:0.2043045817,(Physalia_physalis@343079:0.1071030215,(Rhizophysa_filiformis@2859573:0.1070048281,(Stephalia_dilata@2804661:0.002077862513,Thermopalia_sp@3517590:0.002077862513)n78:0.1049269656)n77:9.819343496e-05)n76:0.09720156021)n75:0.06695297413)n31:6.597908427e-06,(Stephalia_dilata@2804674:0.08138780417,Erenna_richardi@1217629:0.08138780417)n79:0.1898763496)n30:0.02613905565)n17:0.02535281921)n15:0.03307923484)n13:0.02133694945,(((((((((Clytia_hemisphaerica@70264:0.03831014293,(Clytia_hemisphaerica@70265:0.001399060179,Clytia_hemisphaerica@70271:0.001399060179)n89:0.03691108276)n88:0.0114617293,Clytia_hemisphaerica@70266:0.04977187223)n87:0.0007382266028,Clytia_hemisphaerica@70267:0.05051009883)n86:0.0001270189599,((((Clytia_hemisphaerica@70274:0.04813806203,Clytia_hemisphaerica@70270:0.04813806203)n93:9.116475845e-09,Clytia_hemisphaerica@70269:0.04813807115)n92:0.002268992438,Clytia_hemisphaerica@70268:0.05040706359)n91:5.551115123e-17,Clytia_hemisphaerica@70275:0.05040706359)n90:0.0002300542045)n85:0.001212445963,Clytia_hemisphaerica@70273:0.05184956376)n84:1.046387179e-05,Clytia_hemisphaerica@70272:0.05186002763)n83:0.154681241,Lilyopsis_fluoracantha@2280335:0.2065412687)n82:0.1555201408,Physalia_physalis@386405:0.3620614095)n81:0.001996268931,(Hydractinia_symbiolongicarpus@4432329:0.1762116314,Podocoryna_carnea@4509523:0.1762116314)n94:0.187846047)n80:0.01311453447)n12:0.0005672648124)n11:7.95132072e-05)n10:8.285000489e-06)n9:7.256627405e-07)n8:6.859381879e-08)n5:0.1725360215)n4:0.1842647843,(Podocoryna_carnea@4592122:0.3558801152,Hydra_vulgaris@31592:0.3558801152)n95:0.3787487607)n3:0.1520948677)n2:0.1132762564)n0;
```
