## Supplementary material for "Evolution of gene expression across species and specialized zooids in Siphonophora": Gene trees: 643eb0cdb2c00bd8eb8d7866834d5c6f.txt

```
(Nematostella_vectensis@43955:1,(Hydra_vulgaris@7715:0.3778280702,((Clytia_hemisphaerica@120128:0.2840035547,(Hydractinia_symbiolongicarpus@4452567:0.1762116314,Podocoryna_carnea@4528266:0.1762116314)n4:0.1077919233)n3:0.05328812968,(((Apolemia_lanosa@3338507:0.03524785198,(Apolemia_rubriversa@239786:0.01820696203,Apolemia_rubriversa@239772:0.01820696203)n8:0.01704088995)n7:0.109405866,Physalia_physalis@337909:0.1446537179)n6:0.05965086377,((((Bargmannia_amoena@3411766:0.0201833611,Bargmannia_elongata@1303398:0.0201833611)n12:0.02290083414,Bargmannia_lata@3620566:0.04308419524)n11:0.03313965209,(Rudjakovia_sp@3919000:0.06027273249,Rudjakovia_sp@3901838:0.06027273249)n13:0.01595111485)n10:0.08516768787,(((((((Agalma_elegans@623998:0.0534726437,Halistemma_rubrum@3704140:0.0534726437)n20:0.01239138108,Nanomia_bijuga@836992:0.06586402478)n19:0.01813130568,(Lychnagalma_utricularia@1949672:0.053657509,Physophora_gilmeri@3547668:0.053657509)n21:0.03033782146)n18:0.009314092894,(Cordagalma_sp@1055186:0.08352813879,Forskalia_asymmetrica@1168412:0.08352813879)n22:0.009781284557)n17:0.008582974053,(Frillagalma_vityazi@1722175:0.06322892296,Resomia_ornicephala@2974976:0.06322892296)n23:0.03866347444)n16:0.02011590989,((Erenna_richardi@1202556:0.0548886459,Marrus_claudanielis@2484291:0.0548886459)n25:0.02649915827,(Stephalia_dilata@2810967:0.002077862513,Thermopalia_sp@3503736:0.002077862513)n26:0.07930994166)n24:0.04062050313)n15:0.02618992096,(Prayidae_D27SS7@2638391:0.1076497236,(Prayidae_D27D2@3114021:0.1055711193,(((Chuniphyes_multidentata@4362290:1.261269788e-06,Chuniphyes_multidentata@3821393:1.261269788e-06)n31:0.0387943939,Kephyes_ovata@2024977:0.03879565517)n30:0.06160250208,(Lilyopsis_fluoracantha@2250707:0.08630151152,(Chelophyes_appendiculata@720745:0.03440160708,(Abylopsis_tetragona@435006:0.0221180839,Diphyes_dispar@4120275:0.0221180839)n34:0.01228352318)n33:0.05189990444)n32:0.01409664573)n29:0.005172962096)n28:0.0020786043)n27:0.04054850461)n14:0.01319330695)n9:0.0429130465)n5:0.1329871027)n2:0.04053638579)n1:0.6221719298)n0;
```
