## Supplementary material for "Evolution of gene expression across species and specialized zooids in Siphonophora": Gene trees: 644ff292c7e34165b222dceffb7f2874.txt

```
(Nematostella_vectensis@46398:1,((Alatina_alata@4883646:0.5503640916,(Clytia_hemisphaerica@95613:0.3778280702,((Hydractinia_symbiolongicarpus@4485579:0.1762116314,Podocoryna_carnea@4509609:0.1762116314)n5:0.1796684838,((Ectopleura_larynx@4658275:0.2520712642,Hydra_vulgaris@32589:0.2520712642)n7:0.06956952788,((((((((Frillagalma_vityazi@1698870:0.06322892296,Resomia_ornicephala@3014362:0.06322892296)n15:0.03303649098,((Lychnagalma_utricularia@1949533:0.053657509,Physophora_gilmeri@3556296:0.053657509)n17:0.03033782146,((((Agalma_elegans@616570:0.02154467931,Athorybia_rosacea@5061917:0.02154467931)n21:0.03912004534,Nanomia_bijuga@861523:0.06066472465)n20:0.005199300126,Halistemma_rubrum@3651164:0.06586402478)n19:0.01548483167,(Agalma_elegans@628931:0.0534726437,Halistemma_rubrum@3662236:0.0534726437)n22:0.02787621274)n18:0.002646474012)n16:0.01227008349)n14:0.005626983458,Forskalia_asymmetrica@1099993:0.1018923974)n13:0.04630583085,(((((Chuniphyes_multidentata@4341668:0.03879565517,Kephyes_ovata@2192629:0.03879565517)n27:0.06160250208,(Lilyopsis_fluoracantha@2272676:0.05776652021,(Lilyopsis_fluoracantha@2304662:0.01998540808,Lilyopsis_fluoracantha@2304656:0.01998540808)n29:0.03778111213)n28:0.04263163704)n26:0.003974463359,(Prayidae_D27D2@3097310:0.06792302538,Prayidae_D27SS7@2659012:0.06792302538)n30:0.03644959523)n25:0.003277103038,Hippopodius_hippopus@1776713:0.1076497236)n24:0.03031465385,(((Erenna_richardi@1230823:0.06613081057,(Stephalia_dilata@2795993:0.002077862513,Thermopalia_sp@3470746:0.002077862513)n34:0.06405294806)n33:0.009257163036,Marrus_claudanielis@2489234:0.07538797361)n32:0.005999830561,Physonect_sp@2387054:0.08138780417)n31:0.05657657332)n23:0.01023385076)n12:0.01319330695,((Bargmannia_amoena@4785541:0.04308419524,(Bargmannia_elongata@1375540:0.02949824715,Bargmannia_lata@3612494:0.02949824715)n37:0.0135859481)n36:0.03313965209,Rudjakovia_sp@3946322:0.07622384733)n35:0.08516768787)n11:0.0192035034,((Apolemia_lanosa@3354611:0.03524785198,Apolemia_rubriversa@261005:0.03524785198)n39:0.01203901065,(Apolemia_sp@3267177:0.0458530761,Apolemia_sp@3259212:0.0458530761)n40:0.001433786529)n38:0.133308176)n10:0.01309719799,(Physalia_physalis@357498:0.1100823795,Rhizophysa_filiformis@2876659:0.1100823795)n41:0.08360985709)n9:0.01061234511,((Chelophyes_appendiculata@773797:9.027586148e-07,Chelophyes_appendiculata@773796:9.027586148e-07)n43:0.03440070432,(Abylopsis_tetragona@458519:0.0221180839,Diphyes_dispar@4241126:0.0221180839)n44:0.01228352318)n42:0.1699029746)n8:0.1173362103)n6:0.03423932319)n4:0.02194795495)n3:0.1725360215)n2:0.1183195066,(Alatina_alata@4830228:0.5503640916,Podocoryna_carnea@4586186:0.5503640916)n45:0.1183195066)n1:0.3313164018)n0;
```
