## Supplementary material for "Evolution of gene expression across species and specialized zooids in Siphonophora": Gene trees: 647ac955e3ee55ab3816f529893c91ea.txt

```
(((((((((((((((((Chuniphyes_multidentata@3807219:0.03879565517,(Kephyes_ovata@2199453:1.092170712e-06,Kephyes_ovata@2199456:1.092170712e-06)n17:0.038794563)n16:0.04811503762,((Abylopsis_tetragona@501021:0.02457044336,((Chelophyes_appendiculata@760637:1.517805671e-06,Chelophyes_appendiculata@760643:1.517805671e-06)n21:0.02154283133,Chelophyes_appendiculata@760636:0.02154434914)n20:0.003026094222)n19:0.009831163721,Diphyes_dispar@4179444:0.03440160708)n18:0.05250908571)n15:0.02035560998,((Hippopodius_hippopus@1747539:0.07898271244,Lilyopsis_fluoracantha@2314507:0.07898271244)n23:0.01518320911,Prayidae_D27SS7@2568587:0.09416592155)n22:0.01310038122)n14:0.000383420878,Prayidae_D27D2@3094483:0.1076497236)n13:0.003426038128,((Hippopodius_hippopus@1747531:0.05006560062,(Hippopodius_hippopus@1898371:0.02598614931,Hippopodius_hippopus@1898370:0.02598614931)n26:0.02407945131)n25:0.03856529365,Prayidae_D27D2@3094482:0.08863089427)n24:0.0224448675)n12:0.02090229472,((Lilyopsis_fluoracantha@2234758:0.1076497236,(((((Abylopsis_tetragona@479465:0.03440160708,(Chelophyes_appendiculata@710986:0.02506508929,(Diphyes_dispar@4109142:0.008269825827,Diphyes_dispar@4109143:0.008269825827)n35:0.01679526346)n34:0.009336517795)n33:0.04744788923,Hippopodius_hippopus@1830262:0.08184949631)n32:0.006386464964,Prayidae_D27D2@3094480:0.08823596127)n31:0.001160967297,((Hippopodius_hippopus@1865616:0.004067317548,Hippopodius_hippopus@1803945:0.004067317548)n37:0.08456357672,(Prayidae_D27D2@3094475:0.06792302538,Prayidae_D27SS7@2568585:0.06792302538)n38:0.0207078689)n36:0.0007660342952)n30:0.003601537714,((Chuniphyes_multidentata@3788501:0.03879565517,Kephyes_ovata@2157094:0.03879565517)n40:0.04734994835,(Kephyes_ovata@2157098:0.03879565517,((Chuniphyes_multidentata@3796813:0.001013929531,Chuniphyes_multidentata@4382358:0.001013929531)n43:0.03411843439,Chuniphyes_multidentata@3815220:0.03513236392)n42:0.003663291251)n41:0.04734994835)n39:0.006852862762)n29:0.01465125736)n28:0.002166246089,((Hippopodius_hippopus@1780180:0.08863089427,((Prayidae_D27SS7@2568581:0.06792302538,(Prayidae_D27D2@3190878:0.06157026831,Prayidae_D27D2@3094481:0.06157026831)n48:0.00635275707)n47:0.00622141891,(Prayidae_D27SS7@2568584:0.06792302538,Prayidae_D27D2@3094478:0.06792302538)n49:0.00622141891)n46:0.01448644999)n45:0.01901882937,((((Abylopsis_tetragona@456380:0.008013893406,Abylopsis_tetragona@456378:0.008013893406)n53:0.01410419049,Diphyes_dispar@4079766:0.0221180839)n52:0.01228352318,Chelophyes_appendiculata@760638:0.03440160708)n51:0.0584125461,((Chuniphyes_multidentata@3796822:0.03879565517,Kephyes_ovata@2199461:0.03879565517)n55:0.02976169983,Prayidae_D27D2@3094476:0.068557355)n54:0.02425679818)n50:0.01483557047)n44:0.002166246089)n27:0.02216208676)n11:0.01086828347,((((((Agalma_elegans@508950:0.02154467931,Athorybia_rosacea@5019936:0.02154467931)n61:0.03192796439,Halistemma_rubrum@3709527:0.0534726437)n60:0.01239138108,((Nanomia_bijuga@803319:8.8678083e-07,Nanomia_bijuga@803314:8.8678083e-07)n63:0.03666501665,Nanomia_bijuga@803316:0.03666590343)n62:0.02919812135)n59:0.01813130568,(Physophora_gilmeri@3541107:0.053657509,(Lychnagalma_utricularia@1997472:0.04877802728,Lychnagalma_utricularia@1997466:0.04877802728)n65:0.004879481719)n64:0.03033782146)n58:0.009314092894,(Cordagalma_sp@1035834:0.08352813879,Forskalia_asymmetrica@1137561:0.08352813879)n66:0.009781284557)n57:0.008582974053,((Frillagalma_vityazi@1515740:0.01181439532,Frillagalma_vityazi@1515744:0.01181439532)n68:0.05141452764,Resomia_ornicephala@3020209:0.06322892296)n67:0.03866347444)n56:0.04095394256)n10:0.003570149684,((Physonect_sp@2405173:0.0401578877,(Marrus_claudanielis@2434289:0.03788783065,(Marrus_claudanielis@2434286:0.008483084204,Marrus_claudanielis@2434287:0.008483084204)n72:0.02940474645)n71:0.002270057047)n70:0.03267309088,(Thermopalia_sp@3490341:0.002077862513,(Stephalia_dilata@2790504:3.014733391e-06,(Stephalia_dilata@2790476:2.567790519e-06,Stephalia_dilata@2790494:2.567790519e-06)n75:4.469428726e-07)n74:0.00207484778)n73:0.07075311607)n69:0.07358551106)n9:0.001781738608,(Erenna_richardi@1279529:2.457213847e-06,Erenna_richardi@1279530:2.457213847e-06)n76:0.148195771)n8:0.01319330695,(((Bargmannia_amoena@3442320:0.0201833611,Bargmannia_elongata@1369697:0.0201833611)n79:0.02290083414,Bargmannia_lata@3594618:0.04308419524)n78:0.03313965209,Rudjakovia_sp@3932304:0.07622384733)n77:0.08516768787)n7:0.0192035034,(Apolemia_lanosa@3346202:0.04728686263,(Apolemia_rubriversa@214878:0.03232498582,Apolemia_sp@3256744:0.03232498582)n81:0.01496187681)n80:0.133308176)n6:0.02370954311,((Physalia_physalis@317365:0.03016233411,Physalia_physalis@317371:0.03016233411)n83:0.0799200454,(Rhizophysa_filiformis@2862105:0.1044480662,Rhizophysa_filiformis@2862099:0.1044480662)n84:0.005634313347)n82:0.0942222022)n5:0.1515755335,(((Ectopleura_larynx@4666699:0.04638818028,Ectopleura_larynx@4666705:0.04638818028)n87:0.2056830839,Hydra_vulgaris@27460:0.2520712642)n86:0.08317020965,(Hydractinia_symbiolongicarpus@4413396:0.1762116314,Podocoryna_carnea@4607370:0.1762116314)n88:0.1590298424)n85:0.02063864141)n4:0.02194795495,(Clytia_hemisphaerica@137727:2.758393442e-06,Clytia_hemisphaerica@137726:2.758393442e-06)n89:0.3778253118)n3:0.1725360215,Alatina_alata@4990348:0.5503640916)n2:0.4496359084,(Aiptasia_pallida@4016740:0.5102071259,Nematostella_vectensis@42772:0.5102071259)n90:0.4897928741)n1:0.5385803531,(Physalia_physalis@381943:1.09359696,(((Aiptasia_pallida@4028694:0.3614742623,Nematostella_vectensis@47438:0.3614742623)n94:0.4875633625,Alatina_alata@4888634:0.8490376248)n93:0.1509623752,(Clytia_hemisphaerica@123606:0.3778280702,(Podocoryna_carnea@4504369:0.3778194363,(Podocoryna_carnea@4595300:0.3777117118,(Podocoryna_carnea@4575438:0.3763762838,(((Hydra_vulgaris@17815:0.2520712642,(Ectopleura_larynx@4688960:0.2326910062,Ectopleura_larynx@4688964:0.2326910062)n102:0.01938025799)n101:0.07443690461,(((((Cordagalma_sp@1011574:0.1380691423,(((((Chuniphyes_multidentata@4367567:0.03879565517,Kephyes_ovata@2208022:0.03879565517)n112:0.05368275578,(Hippopodius_hippopus@1849563:0.08863089427,(Prayidae_D27SS7@2661272:0.06792302538,(Prayidae_D27D2@3099448:0.05972649254,Prayidae_D27D2@3099457:0.05972649254)n115:0.00819653284)n114:0.0207078689)n113:0.00384751668)n111:0.009448475139,Lilyopsis_fluoracantha@2337106:0.1019268861)n110:0.005722837553,(Abylopsis_tetragona@422972:0.03440160708,(Diphyes_dispar@4273028:0.027870418,(Chelophyes_appendiculata@688682:0.02614292365,Chelophyes_appendiculata@688694:0.02614292365)n118:0.001727494347)n117:0.006531189084)n116:0.07324811656)n109:0.0297786862,(((((Agalma_elegans@536291:0.02154467931,Athorybia_rosacea@5055585:0.02154467931)n123:0.03192796439,Halistemma_rubrum@3705640:0.0534726437)n122:0.01239138108,Nanomia_bijuga@959098:0.06586402478)n121:0.03602837263,((Frillagalma_vityazi@1730189:0.06322892296,Resomia_ornicephala@2965974:0.06322892296)n125:0.03641937438,(Frillagalma_vityazi@1730198:0.08672994764,(Lychnagalma_utricularia@2017163:0.053657509,Physophora_gilmeri@3545639:0.053657509)n127:0.03307243864)n126:0.0129183497)n124:0.00224410006)n120:0.02305685238,(Forskalia_asymmetrica@1122376:0.09352557557,Lilyopsis_fluoracantha@2316943:0.09352557557)n128:0.03142367421)n119:0.01247916007)n108:0.0006407324415)n107:0.01012908597,((Erenna_richardi@1274712:0.05325007745,(Thermopalia_sp@3511385:0.002077862513,(Stephalia_dilata@2795241:7.741490555e-06,(Stephalia_dilata@2795244:6.608591707e-06,Stephalia_dilata@2795250:6.608591707e-06)n133:1.132898848e-06)n132:0.002070121023)n131:0.05117221494)n130:0.02813772672,((Physonect_sp@2348762:0.04004407618,Physonect_sp@2348761:0.04004407618)n135:0.0001138115163,((Marrus_claudanielis@2491377:0.003627463766,Marrus_claudanielis@2491376:0.003627463766)n137:0.03642727062,(Marrus_claudanielis@2491384:0.03910049736,Marrus_claudanielis@2491380:0.03910049736)n138:0.0009542370256)n136:0.0001031533188)n134:0.04122991647)n129:0.06681042408)n106:0.04217931043,((Rhizophysa_filiformis@2920927:0.1667674224,Rhizophysa_filiformis@2920932:0.1667674224)n140:0.02249182619,((((Apolemia_lanosa@3369050:0.03524785198,Apolemia_rubriversa@287386:0.03524785198)n144:0.01203901065,Apolemia_sp@3297999:0.04728686263)n143:0.1188361107,(Apolemia_rubriversa@287388:0.04728686263,Apolemia_sp@3273961:0.04728686263)n145:0.1188361107)n142:0.01505193211,(((Bargmannia_lata@3583571:0.04308419524,(Bargmannia_amoena@3402794:0.0201833611,(Bargmannia_elongata@1319084:0.01821906252,Bargmannia_elongata@1319082:0.01821906252)n150:0.001964298582)n149:0.02290083414)n148:0.03313965209,(Rudjakovia_sp@3902260:2.919008312e-06,Rudjakovia_sp@3940608:2.919008312e-06)n151:0.07622092833)n147:0.0594375604,Rhizophysa_filiformis@2920933:0.1356614077)n146:0.04551349771)n141:0.008084343152)n139:0.001118290093)n105:0.01392704303,Physalia_physalis@311560:0.2043045817)n104:0.1066307842,Physalia_physalis@315889:0.3109353659)n103:0.01557280288)n100:0.02937194646,(Hydractinia_symbiolongicarpus@4415422:0.1762116314,Podocoryna_carnea@4487584:0.1762116314)n152:0.1796684838)n99:0.02049616854)n98:0.001335428024)n97:0.0001077245331)n96:8.633848477e-06)n95:0.6221719298)n92:0.09359695961)n91:0.4449833935)n0;
```
