## Supplementary material for "Evolution of gene expression across species and specialized zooids in Siphonophora": Gene trees: 648b111d84482ce8a990b61a55601822.txt

```
(Nematostella_vectensis@50631:1,(Aiptasia_pallida@3971539:0.8867237436,((Alatina_alata@4873920:0.4982326123,((((Ectopleura_larynx@4676559:0.2520712642,Hydra_vulgaris@30335:0.2520712642)n7:0.07680566609,(Hydractinia_symbiolongicarpus@4429905:0.1762116314,Podocoryna_carnea@4555954:0.1762116314)n8:0.1526652988)n6:0.02700318498,(Apolemia_rubriversa@301062:0.2043045817,(Rhizophysa_filiformis@2925963:0.1933699595,((((Marrus_claudanielis@2535819:0.1094660092,(Frillagalma_vityazi@1738017:0.1089529912,((Physophora_gilmeri@3575310:0.06681913929,(Resomia_ornicephala@3008106:0.06658394209,Stephalia_dilata@2691166:0.06658394209)n18:0.000235197199)n17:0.03858558525,(((((Nanomia_bijuga@884123:0.04608466991,(Athorybia_rosacea@5085781:0.02154467931,(Agalma_elegans@536755:0.01895046164,Agalma_elegans@536745:0.01895046164)n25:0.002594217668)n24:0.0245399906)n23:0.01977935486,(Halistemma_rubrum@3720678:0.01247073687,Halistemma_rubrum@3701274:0.01247073687)n26:0.0533932879)n22:0.01813130568,(Lychnagalma_utricularia@1951659:0.053657509,Physophora_gilmeri@3535158:0.053657509)n27:0.03033782146)n21:0.009314092894,(Cordagalma_sp@1049933:0.08352813879,(Forskalia_asymmetrica@1091299:0.008742496865,Forskalia_asymmetrica@1091301:0.008742496865)n29:0.07478564193)n28:0.009781284557)n20:0.008582974053,Resomia_ornicephala@3008108:0.1018923974)n19:0.003512327136)n16:0.00354826668)n15:0.0005130179971)n14:0.01254229808,(Marrus_claudanielis@2535820:0.07283097858,Stephalia_dilata@2691165:0.07283097858)n30:0.04917732871)n13:0.02618992096,(Lilyopsis_fluoracantha@2252853:0.1076497236,((Hippopodius_hippopus@1770836:0.08863089427,Prayidae_D27D2@3169865:0.08863089427)n33:0.01150099898,(((Diphyes_dispar@4080314:0.0221180839,(Abylopsis_tetragona@493018:0.02025167546,Abylopsis_tetragona@418985:0.02025167546)n37:0.001866408441)n36:0.01228352318,Chelophyes_appendiculata@776013:0.03440160708)n35:0.05250908571,(Chuniphyes_multidentata@3811487:0.03879565517,(Kephyes_ovata@2116302:0.03354113883,Kephyes_ovata@2042562:0.03354113883)n39:0.005254516342)n38:0.04811503762)n34:0.01322120046)n32:0.00751783039)n31:0.04054850461)n12:0.01319330695,((Bargmannia_lata@3581213:0.04308419524,(Bargmannia_elongata@1357776:0.0201833611,((Bargmannia_amoena@4732582:1.604131616e-06,Bargmannia_amoena@3444721:1.604131616e-06)n44:0.01991762183,((Bargmannia_amoena@4748433:3.310793651e-06,Bargmannia_amoena@3408628:3.310793651e-06)n46:0.01577529425,Bargmannia_amoena@4746482:0.01577860505)n45:0.004140620916)n43:0.0002641351419)n42:0.02290083414)n41:0.03313965209,(Rudjakovia_sp@3869249:0.07017062038,Rudjakovia_sp@3878378:0.07017062038)n47:0.006053226958)n40:0.08516768787)n11:0.03197842429)n10:0.01093462222)n9:0.1515755335)n5:0.076232348,Podocoryna_carnea@4512263:0.4321124632)n4:0.0661201491)n3:0.05213147933,(Clytia_hemisphaerica@123171:0.03709039604,Clytia_hemisphaerica@123170:0.03709039604)n48:0.5132736956)n2:0.336359652)n1:0.1132762564)n0;
```
