## Supplementary material for "Evolution of gene expression across species and specialized zooids in Siphonophora": Gene trees: 649b490a22f68f1a2b397b6478f07668.txt

```
(((Aiptasia_pallida@3970939:0.3615857768,Nematostella_vectensis@47025:0.3615857768)n2:0.6081403797,(Aiptasia_pallida@4003197:0.5986262628,Nematostella_vectensis@42542:0.5986262628)n3:0.3710998937)n1:0.03027384348,(Alatina_alata@4832119:0.5503640916,((Ectopleura_larynx@4661473:0.2520712642,Hydra_vulgaris@9951:0.2520712642)n6:0.125756806,(Podocoryna_carnea@4573357:0.3730057048,((Clytia_hemisphaerica@93860:0.2938192022,(Hydractinia_symbiolongicarpus@4458237:0.1762116314,Podocoryna_carnea@4495682:0.1762116314)n10:0.1176075708)n9:0.02522925783,(Physalia_physalis@340091:0.2043045817,((Apolemia_lanosa@3321416:0.04728686263,(Apolemia_rubriversa@300194:0.0236313288,Apolemia_sp@3307093:0.0236313288)n14:0.02365553382)n13:0.133308176,((((Bargmannia_amoena@3444738:0.0201833611,Bargmannia_elongata@1340619:0.0201833611)n18:0.02290083414,Bargmannia_lata@3579778:0.04308419524)n17:0.03313965209,Rudjakovia_sp@3947310:0.07622384733)n16:0.08516768787,(((((Cordagalma_sp@1068382:0.08352813879,Forskalia_asymmetrica@1107332:0.08352813879)n23:0.009781284557,(Lychnagalma_utricularia@2013578:0.053657509,Physophora_gilmeri@3560369:0.053657509)n24:0.03965191435)n22:0.002339743273,(Frillagalma_vityazi@1678510:0.06322892296,Resomia_ornicephala@3057546:0.06322892296)n25:0.03242024366)n21:0.006243230781,(((Agalma_elegans@514720:0.02154467931,Athorybia_rosacea@5025631:0.02154467931)n28:0.03192796439,(Halistemma_rubrum@3662263:0.05216721507,Halistemma_rubrum@3686434:0.05216721507)n29:0.001305428627)n27:0.01239138108,Nanomia_bijuga@810883:0.06586402478)n26:0.03602837263)n20:0.04630583085,((((Erenna_richardi@1205352:0.05901662572,Physonect_sp@2363347:0.05901662572)n33:0.008919839628,Marrus_claudanielis@2431548:0.06793646535)n32:0.01345133882,(Stephalia_dilata@2722586:0.002077862513,Thermopalia_sp@3465436:0.002077862513)n34:0.07930994166)n31:0.0532862139,(((Hippopodius_hippopus@1889041:0.07858208763,Hippopodius_hippopus@1773232:0.07858208763)n37:0.00028002673,Hippopodius_hippopus@1773229:0.07886211436)n36:0.02878760929,((Lilyopsis_fluoracantha@2239111:0.0862876428,Prayidae_D27SS7@2655487:0.0862876428)n39:0.01538507905,(Chuniphyes_multidentata@4330875:0.08691069279,(Kephyes_ovata@2027246:0.0793727061,(Chelophyes_appendiculata@713957:0.03440160708,(Abylopsis_tetragona@389977:0.0221180839,Diphyes_dispar@4114185:0.0221180839)n43:0.01228352318)n42:0.04497109902)n41:0.007537986689)n40:0.01476202906)n38:0.005977001793)n35:0.02702429442)n30:0.01352421019)n19:0.01319330695)n15:0.0192035034)n12:0.02370954311)n11:0.1147438783)n8:0.0539572448)n7:0.004822365337)n5:0.1725360215)n4:0.4496359084)n0;
```
