## Supplementary material for "Evolution of gene expression across species and specialized zooids in Siphonophora": Gene trees: 650e6d1ac1aced8dd7b7c57a440c86f8.txt

```
((Physalia_physalis@320502:0.1100823795,Rhizophysa_filiformis@2880319:0.1100823795)n1:0.0942222022,((Apolemia_lanosa@3326325:0.04728686263,(Apolemia_rubriversa@270835:0.04142863328,Apolemia_sp@3272963:0.04142863328)n4:0.00585822935)n3:0.133308176,((((Bargmannia_amoena@3408678:0.0201833611,Bargmannia_elongata@1341787:0.0201833611)n8:0.05604048623,Rudjakovia_sp@3956470:0.07622384733)n7:0.08516768787,((Erenna_richardi@1186103:0.1136160376,((Forskalia_asymmetrica@1137801:0.09340858931,Resomia_ornicephala@2995133:0.09340858931)n12:0.00848380809,Frillagalma_vityazi@1589276:0.1018923974)n11:0.01172364023)n10:0.008392269666,(Marrus_claudanielis@2445518:0.0401578877,Physonect_sp@2359584:0.0401578877)n13:0.0818504196)n9:0.03938322791)n6:0.01365074102,((Bargmannia_elongata@1393806:0.07622384733,Rudjakovia_sp@3881261:0.07622384733)n15:0.08516768787,(((((((((((Agalma_elegans@608215:0.02154467931,Athorybia_rosacea@5046998:0.02154467931)n26:0.03192796439,Halistemma_rubrum@3696322:0.0534726437)n25:0.01239138108,Nanomia_bijuga@937613:0.06586402478)n24:0.01813130568,(Lychnagalma_utricularia@1971695:0.053657509,Physophora_gilmeri@3568723:0.053657509)n27:0.03033782146)n23:0.009314092894,Forskalia_asymmetrica@1175172:0.09330942335)n22:6.264707601e-07,(Frillagalma_vityazi@1523551:0.06322892296,Resomia_ornicephala@2964689:0.06322892296)n28:0.03008112686)n21:0.008582347582,Cordagalma_sp@1029443:0.1018923974)n20:0.01213183424,Erenna_richardi@1243005:0.1140242316)n19:0.003792328357,Thermopalia_sp@3507952:0.11781656)n18:0.004191747295,Marrus_claudanielis@2429774:0.1220083073)n17:0.02618992096,((Hippopodius_hippopus@1868021:0.08863089427,Prayidae_D27D2@3098783:0.08863089427)n30:0.01901882937,(Prayidae_D27SS7@2585071:0.09675900505,((Chuniphyes_multidentata@3750381:0.03879565517,Kephyes_ovata@2149317:0.03879565517)n33:0.04811503762,(Diphyes_dispar@4086294:0.03440160708,(Abylopsis_tetragona@422859:0.02691770843,Chelophyes_appendiculata@747098:0.02691770843)n35:0.007483898653)n34:0.05250908571)n32:0.009848312259)n31:0.01089071859)n29:0.04054850461)n16:0.01319330695)n14:0.01365074102)n5:0.005552762379)n2:0.02370954311)n0;
```
