## Supplementary material for "Evolution of gene expression across species and specialized zooids in Siphonophora": Gene trees: 653f62e52f84919e2f3191b0330e2370.txt

```
(Nematostella_vectensis@47359:1,(Aiptasia_pallida@4041689:0.8867237436,(Alatina_alata@4983096:0.5503640916,((Clytia_hemisphaerica@78157:0.3382523056,(Ectopleura_larynx@4612373:0.2520712642,Hydra_vulgaris@12052:0.2520712642)n5:0.08618104144)n4:0.03957576457,((Podocoryna_carnea@4551882:0.2169657239,Podocoryna_carnea@4544427:0.2169657239)n7:0.1600814102,((Hydractinia_symbiolongicarpus@4452657:0.1762116314,Podocoryna_carnea@4507673:0.1762116314)n9:0.1465443972,(((Physalia_physalis@327163:0.1100823795,Rhizophysa_filiformis@2929733:0.1100823795)n12:0.04158414473,(Physalia_physalis@327162:0.1100823795,Rhizophysa_filiformis@2929732:0.1100823795)n13:0.04158414473)n11:0.05263805747,(((Apolemia_lanosa@3312757:0.03524785198,Apolemia_rubriversa@304175:0.03524785198)n16:0.01203901065,Apolemia_sp@3308802:0.04728686263)n15:0.133308176,((((Bargmannia_amoena@4738908:0.0201833611,Bargmannia_elongata@1464351:0.0201833611)n20:0.02290083414,Bargmannia_lata@3631230:0.04308419524)n19:0.03313965209,Rudjakovia_sp@3915957:0.07622384733)n18:0.08516768787,(((((((((Agalma_elegans@635850:0.02154467931,Athorybia_rosacea@5014449:0.02154467931)n29:0.04431934546,(Halistemma_rubrum@3689152:0.06320988141,Nanomia_bijuga@943294:0.06320988141)n30:0.002654143362)n28:0.01813130568,(Lychnagalma_utricularia@1974687:0.053657509,Physophora_gilmeri@3544572:0.053657509)n31:0.03033782146)n27:0.009314092894,(Cordagalma_sp@999512:0.08352813879,Forskalia_asymmetrica@1116696:0.08352813879)n32:0.009781284557)n26:0.008582974053,(Frillagalma_vityazi@1496168:0.06322892296,Resomia_ornicephala@3011695:0.06322892296)n33:0.03866347444)n25:0.0122495426,Erenna_richardi@1278509:0.11414194)n24:0.003292526236,(Stephalia_dilata@2689296:0.002077862513,Thermopalia_sp@3509403:0.002077862513)n34:0.1153566037)n23:0.004573841063,(Marrus_claudanielis@2477004:0.0401578877,Physonect_sp@2395316:0.0401578877)n35:0.0818504196)n22:0.02618992096,(((Hippopodius_hippopus@1854757:0.07461038312,Prayidae_D27SS7@2571689:0.07461038312)n38:0.01402051116,Prayidae_D27D2@3208013:0.08863089427)n37:0.01901882937,(Lilyopsis_fluoracantha@2265728:0.1003981572,((Chuniphyes_multidentata@4331308:0.03879565517,Kephyes_ovata@2076384:0.03879565517)n41:0.04811503762,(Chelophyes_appendiculata@765985:0.03440160708,(Abylopsis_tetragona@436667:0.0221180839,Diphyes_dispar@4193830:0.0221180839)n43:0.01228352318)n42:0.05250908571)n40:0.01348746446)n39:0.007251566396)n36:0.04054850461)n21:0.01319330695)n17:0.0192035034)n14:0.02370954311)n10:0.1184514469)n8:0.05429110545)n6:0.0007809361148)n3:0.1725360215)n2:0.336359652)n1:0.1132762564)n0;
```
