## Supplementary material for "Evolution of gene expression across species and specialized zooids in Siphonophora": Gene trees: 663d3ff81dbc3488ebf420d6bc5888f0.txt

```
((Nematostella_vectensis@49794:0.09014687921,Nematostella_vectensis@60541:0.09014687921)n1:0.9098531208,(Aiptasia_pallida@4019553:0.8867237436,(Alatina_alata@4938585:0.5503640916,((Ectopleura_larynx@4685488:0.2520712642,Hydra_vulgaris@12030:0.2520712642)n5:0.125756806,(Podocoryna_carnea@4566731:0.3744959439,((Clytia_hemisphaerica@113614:0.3076108401,(Hydractinia_symbiolongicarpus@4466648:0.1762116314,Podocoryna_carnea@4572688:0.1762116314)n9:0.1313992087)n8:0.0250335704,((Physalia_physalis@349360:0.1650558545,Physalia_physalis@308846:0.1650558545)n11:0.03924872719,((Bargmannia_elongata@1456086:0.1613915352,(Marrus_claudanielis@2496000:0.07087785378,Marrus_claudanielis@2495999:0.07087785378)n14:0.09051368143)n13:0.0192035034,((Apolemia_lanosa@3351297:0.03524785198,Apolemia_rubriversa@213622:0.03524785198)n16:0.136620677,((((((Halistemma_rubrum@3731911:0.0534726437,(Agalma_elegans@615102:0.05045625703,(Agalma_elegans@600112:0.02154467931,Athorybia_rosacea@5067776:0.02154467931)n24:0.02891157772)n23:0.003016386672)n22:0.03052268676,Physophora_gilmeri@3565524:0.08399533045)n21:0.01789706695,Resomia_ornicephala@2946350:0.1018923974)n20:0.009425501393,Erenna_richardi@1201981:0.1113178988)n19:0.0106904085,Forskalia_asymmetrica@1159029:0.1220083073)n18:0.02618992096,((Hippopodius_hippopus@1834282:0.1076497236,(Prayidae_D27D2@3077693:0.1050129837,(Lilyopsis_fluoracantha@2229966:0.1003981572,((Chelophyes_appendiculata@770154:0.03440160708,(Abylopsis_tetragona@488012:0.0221180839,Diphyes_dispar@4238900:0.0221180839)n31:0.01228352318)n30:0.05250908571,(Chuniphyes_multidentata@4316142:0.03879565517,(Kephyes_ovata@2112441:0.03435120534,Kephyes_ovata@2068163:0.03435120534)n33:0.004444449834)n32:0.04811503762)n29:0.01348746446)n28:0.004614826454)n27:0.002636739942)n26:0.02550645845,(Thermopalia_sp@3511310:0.002077862513,(Stephalia_dilata@2693488:0.002077861942,(Stephalia_dilata@2693493:0.002077834079,Stephalia_dilata@2693494:0.002077834079)n36:2.786342978e-08)n35:5.711629425e-10)n34:0.1310783196)n25:0.01504204616)n17:0.02367030075)n15:0.008726509604)n12:0.02370954311)n10:0.1283398288)n7:0.04185153333)n6:0.003332126299)n4:0.1725360215)n3:0.336359652)n2:0.1132762564)n0;
```
