## Supplementary material for "Evolution of gene expression across species and specialized zooids in Siphonophora": Gene trees: 670bcf0d4968b360ccd2ed11c0b655eb.txt

```
(Physalia_physalis@327251:0.2043045817,(((Apolemia_lanosa@3345630:0.03303179247,Apolemia_sp@3290783:0.03303179247)n3:0.01425507016,Apolemia_rubriversa@250070:0.04728686263)n2:0.133308176,(Marrus_claudanielis@2498628:0.1220083073,(Frillagalma_vityazi@1734477:0.1018923974,(Lychnagalma_utricularia@1911231:0.08399533045,(Halistemma_rubrum@3666356:0.0534726437,(Agalma_elegans@636109:0.02154467931,Athorybia_rosacea@5103202:0.02154467931)n8:0.03192796439)n7:0.03052268676)n6:0.01789706695)n5:0.02011590989)n4:0.05858673131)n1:0.02370954311)n0;
```
