## Supplementary material for "Evolution of gene expression across species and specialized zooids in Siphonophora": Gene trees: 671e3aa3f99eafcfd366471f88219ffb.txt

```
(Nematostella_vectensis@46021:1,(Aiptasia_pallida@4025261:0.8867237436,(Alatina_alata@4972675:0.5503640916,(((Erenna_richardi@1185382:0.1220083073,(Marrus_claudanielis@2499234:0.1213914915,((((Frillagalma_vityazi@1634204:0.06322892296,Resomia_ornicephala@3061739:0.06322892296)n10:0.03866347444,((((Agalma_elegans@540174:0.02154467931,Athorybia_rosacea@5064050:0.02154467931)n14:0.04431934546,((Halistemma_rubrum@3715251:0.04808964804,Nanomia_bijuga@790759:0.04808964804)n16:0.01565684073,(Halistemma_rubrum@3652618:0.05717100735,Nanomia_bijuga@790761:0.05717100735)n17:0.006575481423)n15:0.002117535997)n13:0.001600080754,(Lychnagalma_utricularia@2013355:0.06732104038,(Forskalia_asymmetrica@1178704:0.06638630382,(Forskalia_asymmetrica@1178703:0.05727365561,(Physophora_gilmeri@3542048:0.053657509,(Lychnagalma_utricularia@1952522:0.04920791604,Lychnagalma_utricularia@1952521:0.04920791604)n22:0.004449592952)n21:0.003616146609)n20:0.009112648218)n19:0.0009347365542)n18:0.0001430651521)n12:0.02584531782,Cordagalma_sp@1035714:0.09330942335)n11:0.008582974053)n9:0.01539038473,(Marrus_claudanielis@2499226:0.05424679646,Marrus_claudanielis@2499228:0.05424679646)n23:0.06303598566)n8:1.226141266e-06,(Stephalia_dilata@2704377:0.002077862513,Thermopalia_sp@3464592:0.002077862513)n24:0.1152061458)n7:0.004107483256)n6:0.0006168157723)n5:0.02618992096,(Prayidae_D27SS7@2623876:0.1076497236,((((Hippopodius_hippopus@1760123:1.594958239e-06,Hippopodius_hippopus@1760122:1.594958239e-06)n29:0.08862929931,Prayidae_D27D2@3177846:0.08863089427)n28:0.006410952283,Lilyopsis_fluoracantha@2320714:0.09504184656)n27:0.01168128812,(Prayidae_D27D2@3177844:0.1059594565,(Lilyopsis_fluoracantha@2320713:0.1003981572,((Chelophyes_appendiculata@655633:0.03440160708,(Abylopsis_tetragona@417788:0.0221180839,Diphyes_dispar@4192682:0.0221180839)n34:0.01228352318)n33:0.05250908571,(Kephyes_ovata@2198190:0.03879565517,(Chuniphyes_multidentata@4302427:0.03608591805,Chuniphyes_multidentata@4302426:0.03608591805)n36:0.002709737117)n35:0.04811503762)n32:0.01348746446)n31:0.005561299248)n30:0.0007636781796)n26:0.0009265889689)n25:0.04054850461)n4:0.2296298419,(Podocoryna_carnea@4587710:0.3760789674,((Ectopleura_larynx@4682830:0.2520712642,Hydra_vulgaris@38573:0.2520712642)n39:0.08799259897,((((Apolemia_lanosa@3333091:0.03524785198,Apolemia_rubriversa@213121:0.03524785198)n43:0.1489679262,(Physalia_physalis@318357:0.1100823795,Rhizophysa_filiformis@2834402:0.1100823795)n44:0.07413339868)n42:0.02008880353,(((Bargmannia_amoena@4746391:0.03298249093,Bargmannia_lata@3623143:0.03298249093)n47:0.01010170432,Bargmannia_elongata@1319221:0.04308419524)n46:0.03313965209,Rudjakovia_sp@3930113:0.07622384733)n45:0.1280807344)n41:0.1155404921,((Clytia_hemisphaerica@72613:0.2633156568,Physalia_physalis@341030:0.2633156568)n49:0.01148558147,(Hydractinia_symbiolongicarpus@4484349:0.1762116314,Podocoryna_carnea@4592976:0.1762116314)n50:0.09858960689)n48:0.04504383548)n40:0.02021878936)n38:0.0360151043)n37:0.001749102736)n3:0.1725360215)n2:0.336359652)n1:0.1132762564)n0;
```
