## Supplementary material for "Evolution of gene expression across species and specialized zooids in Siphonophora": Gene trees: 673bcda71f3f1c79fc061130eecfab8a.txt

```
(Nematostella_vectensis@44566:1,(Alatina_alata@4913975:0.5503640916,(Clytia_hemisphaerica@111459:0.3778280702,((Apolemia_rubriversa@264724:0.2043045817,((Physalia_physalis@311680:0.1100823795,Rhizophysa_filiformis@2885635:0.1100823795)n6:0.07889830571,((((Bargmannia_amoena@4735293:0.0201833611,Bargmannia_elongata@1388376:0.0201833611)n10:0.02290083414,Bargmannia_lata@3576871:0.04308419524)n9:0.03313965209,Rudjakovia_sp@3941902:0.07622384733)n8:0.08516768787,((((((((Agalma_elegans@536193:0.02154467931,Athorybia_rosacea@5108154:0.02154467931)n18:0.03878499709,Nanomia_bijuga@872302:0.0603296764)n17:0.005534348372,Halistemma_rubrum@3683518:0.06586402478)n16:0.01813130568,(Lychnagalma_utricularia@1928288:0.053657509,Physophora_gilmeri@3526577:0.053657509)n19:0.03033782146)n15:0.009314092894,(Cordagalma_sp@1053604:0.08352813879,Forskalia_asymmetrica@1127417:0.08352813879)n20:0.009781284557)n14:0.008582974053,(Frillagalma_vityazi@1638726:0.06322892296,Resomia_ornicephala@2962635:0.06322892296)n21:0.03866347444)n13:0.02011590989,(Erenna_richardi@1270174:0.08138780417,(Stephalia_dilata@2724773:0.002077862513,Thermopalia_sp@3484032:0.002077862513)n23:0.07930994166)n22:0.04062050313)n12:0.02618992096,(Lilyopsis_fluoracantha@2293146:0.1076497236,((Prayidae_D27D2@3154399:0.08863089427,(Hippopodius_hippopus@1797534:0.08425887487,(Hippopodius_hippopus@1797524:0.06045054976,Prayidae_D27SS7@2574334:0.06045054976)n28:0.02380832511)n27:0.004372019405)n26:0.01137418213,((Chuniphyes_multidentata@3797785:0.03879565517,Kephyes_ovata@2175167:0.03879565517)n30:0.04811503762,(Chelophyes_appendiculata@676376:0.03440160708,((Abylopsis_tetragona@498764:0.0221180839,Diphyes_dispar@4177448:0.0221180839)n33:0.01219815095,(Abylopsis_tetragona@417377:0.0221180839,Diphyes_dispar@4266524:0.0221180839)n34:0.01219815095)n32:8.537223636e-05)n31:0.05250908571)n29:0.01309438361)n25:0.007644647243)n24:0.04054850461)n11:0.01319330695)n7:0.02758915001)n5:0.01532389649)n4:0.1515755335,((Podocoryna_carnea@4526491:0.2089824045,Podocoryna_carnea@4489985:0.2089824045)n36:0.1444602296,((Ectopleura_larynx@4698586:0.2520712642,Hydra_vulgaris@24224:0.2520712642)n38:0.06005505611,(Hydractinia_symbiolongicarpus@4457514:0.1762116314,Podocoryna_carnea@4601285:0.1762116314)n39:0.1359146889)n37:0.04131631385)n35:0.002437481104)n3:0.02194795495)n2:0.1725360215)n1:0.4496359084)n0;
```
