## Supplementary material for "Evolution of gene expression across species and specialized zooids in Siphonophora": Gene trees: 674a79b59dd03f49a5acc8d511878597.txt

```
(Nematostella_vectensis@57733:1,(Alatina_alata@4839154:0.5503640916,(((((Clytia_hemisphaerica@78600:0.1245954738,Clytia_hemisphaerica@78599:0.1245954738)n6:-2.775557562e-17,Clytia_hemisphaerica@78601:0.1245954738)n5:0.02435977803,Clytia_hemisphaerica@78602:0.1489552519)n4:0.155353671,((Ectopleura_larynx@4614541:0.04405038204,Ectopleura_larynx@4614546:0.04405038204)n8:0.2080208821,Hydra_vulgaris@15164:0.2520712642)n7:0.05223765873)n3:0.07351914728,(Podocoryna_carnea@4502746:0.3565594873,((Hydractinia_symbiolongicarpus@4482345:0.1762116314,Podocoryna_carnea@4487560:0.1762116314)n11:0.1465443972,(Rudjakovia_sp@3926616:0.2723875974,(((Physalia_physalis@318609:0.1501167674,Rudjakovia_sp@3857936:0.1501167674)n15:0.05418781435,Rhizophysa_filiformis@2853741:0.2043045817)n14:0.04857807722,(Physalia_physalis@318610:0.2043045817,(((Apolemia_lanosa@3379295:0.04728686263,Apolemia_sp@3300619:0.04728686263)n19:0.03788535828,(Apolemia_sp@3275409:0.04728686263,(Apolemia_rubriversa@273500:0.03524785198,(Apolemia_lanosa@3377758:0.01020346973,Apolemia_lanosa@3316488:0.01020346973)n22:0.02504438225)n21:0.01203901065)n20:0.03788535828)n18:0.0954228177,(((((Bargmannia_amoena@3413263:4.169375694e-06,Bargmannia_amoena@4767513:4.169375694e-06)n27:0.02017919173,Bargmannia_elongata@1446056:0.0201833611)n26:0.0322780132,Rudjakovia_sp@3855740:0.0524613743)n25:0.02376247303,(Bargmannia_lata@3598475:0.02812354419,Bargmannia_lata@3625541:0.02812354419)n28:0.04810030314)n24:0.08516768787,((Marrus_claudanielis@2508541:0.1392017824,(Thermopalia_sp@3493745:0.1097484381,(Prayidae_D27D2@3123847:0.1095855173,((((Hippopodius_hippopus@1892282:0.0435310209,Hippopodius_hippopus@1892285:0.0435310209)n36:1.962855112e-06,Hippopodius_hippopus@1892284:0.04353298375)n35:0.04509791052,Prayidae_D27D2@3123852:0.08863089427)n34:0.01902942544,((Hippopodius_hippopus@1892278:0.08863089427,Prayidae_D27SS7@2626647:0.08863089427)n38:0.01901882937,(Prayidae_D27D2@3123850:0.1057516354,((((Diphyes_dispar@4159729:0.0221180839,(Abylopsis_tetragona@458407:0.02013481168,Abylopsis_tetragona@458406:0.02013481168)n44:0.001983272217)n43:0.01228352318,(Chelophyes_appendiculata@697690:0.02275843048,Chelophyes_appendiculata@652805:0.02275843048)n45:0.0116431766)n42:0.005460065677,(Chelophyes_appendiculata@771938:0.03440160708,Abylopsis_tetragona@404013:0.03440160708)n46:0.005460065677)n41:0.06053648449,(Lilyopsis_fluoracantha@2288734:0.08333628899,(((Chuniphyes_multidentata@3783131:3.728479436e-06,Chuniphyes_multidentata@4397485:3.728479436e-06)n50:0.0320405957,Lilyopsis_fluoracantha@2288736:0.03204432418)n49:0.01310743846,((Chuniphyes_multidentata@3783134:2.223574146e-06,Chuniphyes_multidentata@4397486:2.223574146e-06)n52:0.02491606149,(Kephyes_ovata@2138364:0.02491722306,Lilyopsis_fluoracantha@2213848:0.02491722306)n53:1.062004267e-06)n51:0.02023347758)n48:0.03818452634)n47:0.01706186826)n40:0.005353478201)n39:0.001898088195)n37:1.059607134e-05)n33:0.00192519759)n32:0.0001629208377)n31:0.02945334422)n30:0.008996445891,(Thermopalia_sp@3493744:0.1220083073,((Thermopalia_sp@3465325:0.1131042388,((Cordagalma_sp@1048484:0.1018923974,((Frillagalma_vityazi@1738384:0.06322892296,Resomia_ornicephala@3032280:0.06322892296)n60:0.03821075919,(Resomia_ornicephala@3048069:0.1001014517,(Forskalia_asymmetrica@1119213:0.09061855552,(Frillagalma_vityazi@1738387:0.0900048988,((Halistemma_rubrum@3736677:0.08399533045,(Physophora_gilmeri@3547597:0.07452948434,(Physophora_gilmeri@3556274:0.06971635653,((Agalma_elegans@620752:0.02154467931,Athorybia_rosacea@5051499:0.02154467931)n69:0.0230272778,Physophora_gilmeri@3547596:0.04457195711)n68:0.02514439943)n67:0.00481312781)n66:0.009465846112)n65:0.001883430273,(Frillagalma_vityazi@1738382:0.06900295919,Nanomia_bijuga@867108:0.06900295919)n70:0.01687580154)n64:0.00412613807)n63:0.0006136567232)n62:0.009482896167)n61:0.001338230469)n59:0.0004527152458)n58:1.504678794e-06,(Erenna_richardi@1281468:0.07012338158,Erenna_richardi@1281464:0.07012338158)n71:0.0317705205)n57:0.01121033669)n56:2.428234294e-06,(Marrus_claudanielis@2508537:0.0401578877,(Physonect_sp@2359083:0.0007874631247,Physonect_sp@2351344:0.0007874631247)n73:0.03937042458)n72:0.07294877931)n55:0.00890164029)n54:0.02618992096)n29:0.01319330695)n23:0.0192035034)n17:0.02370954311)n16:0.04857807722)n13:0.01950493849)n12:0.05036843119)n10:0.0338034587)n9:0.02126858287)n2:0.1725360215)n1:0.4496359084)n0;
```
