## Supplementary material for "Evolution of gene expression across species and specialized zooids in Siphonophora": Gene trees: 680b0b7d1974d98e14f1985dfac13c43.txt

```
(Hydractinia_symbiolongicarpus@4465467:0.3227560286,(((((((((((Agalma_elegans@567382:0.04220877212,Agalma_elegans@567386:0.04220877212)n11:0.02165346189,(Nanomia_bijuga@943665:0.05106632804,Nanomia_bijuga@901708:0.05106632804)n12:0.01279590597)n10:0.002001790762,Halistemma_rubrum@3670616:0.06586402478)n9:0.01813130568,Lychnagalma_utricularia@2018286:0.08399533045)n8:0.006547514891,(((Forskalia_asymmetrica@1135906:0.05467462683,Forskalia_asymmetrica@1098370:0.05467462683)n15:0.01255496356,Forskalia_asymmetrica@1135911:0.06722959038)n14:0.002884855782,Forskalia_asymmetrica@1135904:0.07011444617)n13:0.02042839918)n7:0.002766578004,(Cordagalma_sp@1018614:0.07519462129,Cordagalma_sp@1070884:0.07519462129)n16:0.01811480206)n6:0.008582974053,(Frillagalma_vityazi@1616110:0.06322892296,Resomia_ornicephala@3040287:0.06322892296)n17:0.03866347444)n5:0.02011590989,Erenna_richardi@1203177:0.1220083073)n4:0.01945094256,(((Marrus_claudanielis@2477533:0.06615880367,Stephalia_dilata@2719412:0.06615880367)n20:0.006672174912,Physonect_sp@2404344:0.07283097858)n19:0.03590249338,(Apolemia_rubriversa@276962:0.1034004433,(((Bargmannia_elongata@1362073:0.04308419524,Bargmannia_lata@3643492:0.04308419524)n24:0.03313965209,Rudjakovia_sp@3875092:0.07622384733)n23:0.02567169385,(((Bargmannia_amoena@4753535:1.000558163e-06,Bargmannia_amoena@3422692:1.000558163e-06)n27:0.06924205443,(Rudjakovia_sp@3894557:0.06691216262,Rudjakovia_sp@3915263:0.06691216262)n28:0.002330892363)n26:0.006980792349,Bargmannia_lata@3643539:0.07622384733)n25:0.02567169385)n22:0.001504902124)n21:0.00533302865)n18:0.03272577789)n3:0.03913578875,(((((Abylopsis_tetragona@496795:0.0221180839,Diphyes_dispar@4178814:0.0221180839)n33:0.01228352318,Chelophyes_appendiculata@709164:0.03440160708)n32:0.03254128226,(Chelophyes_appendiculata@683124:0.03440160708,(Diphyes_dispar@4215593:0.03428932168,(Diphyes_dispar@4288806:0.03295758375,Diphyes_dispar@4088873:0.03295758375)n36:0.001331737929)n35:0.0001122854004)n34:0.03254128226)n31:0.07631569772,(Chelophyes_appendiculata@697663:0.03440160708,Diphyes_dispar@4275152:0.03440160708)n37:0.10885698)n30:0.01420621047,(((Chelophyes_appendiculata@724853:0.03440160708,Diphyes_dispar@4109729:0.03440160708)n40:0.05250908571,((Chuniphyes_multidentata@3828727:0.007155532743,Chuniphyes_multidentata@4380934:0.007155532743)n42:0.03164012243,Kephyes_ovata@2207389:0.03879565517)n41:0.04811503762)n39:0.05472103599,(((Lilyopsis_fluoracantha@2227306:0.07188225085,Lilyopsis_fluoracantha@2270476:0.07188225085)n45:0.0285159064,(Chuniphyes_multidentata@3828744:0.08691069279,(Chelophyes_appendiculata@686101:0.03440160708,(Abylopsis_tetragona@435951:0.0221180839,Diphyes_dispar@4274009:0.0221180839)n48:0.01228352318)n47:0.05250908571)n46:0.01348746446)n44:0.04059311944,((((((Abylopsis_tetragona@471161:0.03134117059,Chelophyes_appendiculata@696989:0.03134117059)n54:0.003060436496,Diphyes_dispar@4258430:0.03440160708)n53:0.05250908571,(Chuniphyes_multidentata@4380945:0.03879565517,Kephyes_ovata@2207391:0.03879565517)n55:0.04811503762)n52:0.01348746446,Lilyopsis_fluoracantha@2342931:0.1003981572)n51:0.007251566396,((Hippopodius_hippopus@1782804:0.08863089427,((Prayidae_D27D2@3146198:0.03181306808,Prayidae_D27D2@3146201:0.03181306808)n59:0.0361099573,Prayidae_D27SS7@2596915:0.06792302538)n58:0.0207078689)n57:0.01384926445,(Hippopodius_hippopus@1894194:0.08863089427,(Prayidae_D27SS7@2639862:0.01088015726,Prayidae_D27SS7@2639863:0.01088015726)n61:0.07775073702)n60:0.01384926445)n56:0.005169564916)n50:0.03002820407,((Hippopodius_hippopus@1897914:0.07999333997,(Kephyes_ovata@2164036:0.07451835261,(Prayidae_D27D2@3169146:0.06792302538,Prayidae_D27SS7@2596901:0.06792302538)n65:0.006595327229)n64:0.005474987363)n63:0.02765638368,Lilyopsis_fluoracantha@2221719:0.1076497236)n62:0.03002820407)n49:0.003313348978)n43:0.0006404520928)n38:0.01583306875)n29:0.02313024107)n2:0.01326802328,(Hippopodius_hippopus@1855850:0.1076497236,(Abylopsis_tetragona@391803:0.1003981572,((Lilyopsis_fluoracantha@2332650:0.02179188028,Lilyopsis_fluoracantha@2332649:0.02179188028)n69:0.02353965587,Lilyopsis_fluoracantha@2332644:0.04533153615)n68:0.05506662109)n67:0.007251566396)n66:0.08621333825)n1:0.1288929667)n0;
```
