## Supplementary material for "Evolution of gene expression across species and specialized zooids in Siphonophora": Gene trees: 688f2f8d1f6f3677f44017b712eaef7a.txt

```
(Clytia_hemisphaerica@73707:0.3778280702,((Hydractinia_symbiolongicarpus@4461793:0.1762116314,Podocoryna_carnea@4514248:0.1762116314)n2:0.1465443972,(((Apolemia_lanosa@3343447:0.03524785198,Apolemia_rubriversa@249077:0.03524785198)n5:0.1468433865,Physalia_physalis@326360:0.1820912385)n4:0.02221334325,((((Bargmannia_amoena@4721121:0.0201833611,Bargmannia_elongata@1468705:0.0201833611)n9:0.02290083414,Bargmannia_lata@3603912:0.04308419524)n8:0.03313965209,Rudjakovia_sp@3965078:0.07622384733)n7:0.08516768787,(((((((Agalma_elegans@557774:0.06283695792,Nanomia_bijuga@938752:0.06283695792)n16:0.003027066859,Halistemma_rubrum@3662857:0.06586402478)n15:0.01813130568,(Lychnagalma_utricularia@1951808:0.053657509,Physophora_gilmeri@3564386:0.053657509)n17:0.03033782146)n14:0.009314092894,(Cordagalma_sp@1070796:0.08352813879,Forskalia_asymmetrica@1142404:0.08352813879)n18:0.009781284557)n13:0.008582974053,Resomia_ornicephala@2981729:0.1018923974)n12:0.02011590989,Erenna_richardi@1253900:0.1220083073)n11:0.02618992096,(Lilyopsis_fluoracantha@2342247:0.1076497236,(Hippopodius_hippopus@1791848:0.098393381,((Chuniphyes_multidentata@4330621:0.08691069279,(Kephyes_ovata@2115034:0.08175629686,(Abylopsis_tetragona@475818:0.0221180839,Diphyes_dispar@4286747:0.0221180839)n24:0.05963821296)n23:0.00515439593)n22:0.01043893402,(Prayidae_D27SS7@2588774:0.07665413235,Prayidae_D27SS7@2555380:0.07665413235)n25:0.02069549446)n21:0.001043754189)n20:0.009256342642)n19:0.04054850461)n10:0.01319330695)n6:0.0429130465)n3:0.1184514469)n1:0.05507204156)n0;
```
