## Supplementary material for "Evolution of gene expression across species and specialized zooids in Siphonophora": Gene trees: 693c3af78b5b76f239dbf04b1e6dc200.txt

```
(Nematostella_vectensis@60233:1,(Alatina_alata@4963534:0.5503640916,(Podocoryna_carnea@4577603:0.5487788681,((Hydra_vulgaris@15270:0.3558801152,Podocoryna_carnea@4578818:0.3558801152)n4:0.1785694068,(Hydra_vulgaris@23364:0.3778280702,(((((Clytia_hemisphaerica@69864:1e-08,Clytia_hemisphaerica@69862:1e-08)n10:2.551365246e-06,Clytia_hemisphaerica@69863:2.561365246e-06)n9:2.805187795e-06,Clytia_hemisphaerica@69865:5.366553041e-06)n8:0.2801297378,Ectopleura_larynx@4709792:0.2801351044)n7:0.0632644783,((Hydractinia_symbiolongicarpus@4456070:0.1762116314,Podocoryna_carnea@4557113:0.1762116314)n12:0.1465443972,((((Apolemia_lanosa@3329942:0.03524785198,Apolemia_rubriversa@222624:0.03524785198)n16:0.01203901065,Apolemia_sp@3255384:0.04728686263)n15:0.130721255,(Physalia_physalis@314422:0.1100823795,(Rhizophysa_filiformis@2823744:0.1000430177,(Rhizophysa_filiformis@2907579:4.362020704e-06,Rhizophysa_filiformis@2860771:4.362020704e-06)n19:0.1000386556)n18:0.01003936184)n17:0.06792573817)n14:0.02629646404,((Rudjakovia_sp@3853882:0.07622384733,(Bargmannia_elongata@1347166:0.0201833611,(Bargmannia_amoena@3419137:0.02018335846,(Bargmannia_amoena@3417321:0.02018327486,((Bargmannia_amoena@4747413:3.304227362e-06,Bargmannia_amoena@3442729:3.304227362e-06)n26:0.02017919202,Bargmannia_amoena@4772939:0.02018249625)n25:7.786103591e-07)n24:8.360354484e-08)n23:2.640275869e-09)n22:0.05604048623)n21:0.08516768787,(((Forskalia_asymmetrica@1095216:0.06152138407,(Physophora_gilmeri@3567977:0.06135221878,(Lychnagalma_utricularia@2017936:0.06010543017,((Cordagalma_sp@997513:0.03436911259,(Physophora_gilmeri@3523342:0.03161134599,Physophora_gilmeri@3523341:0.03161134599)n34:0.002757766596)n33:0.0157163256,Lychnagalma_utricularia@2017934:0.05008543819)n32:0.01001999198)n31:0.001246788619)n30:0.0001691652884)n29:0.03178803928,(((Agalma_elegans@626048:0.02154467931,Athorybia_rosacea@5081355:0.02154467931)n37:0.03192796439,(Halistemma_rubrum@3661853:0.03402593248,Halistemma_rubrum@3661854:0.03402593248)n38:0.01944671122)n36:0.01239138108,Nanomia_bijuga@866820:0.06586402478)n35:0.02744539857)n28:0.06020236379,(Cordagalma_sp@997514:0.1533437347,(Bargmannia_lata@3644559:0.1515698495,((((Forskalia_asymmetrica@1092515:0.1018923974,(Frillagalma_vityazi@1640977:0.06322892296,Resomia_ornicephala@2970337:0.06322892296)n45:0.03866347444)n44:0.007862191226,(Thermopalia_sp@3468948:0.002077862513,(Stephalia_dilata@2795155:1.531059476e-05,(Stephalia_dilata@2795143:1.306358908e-05,Stephalia_dilata@2795149:1.306358908e-05)n48:2.247005677e-06)n47:0.002062551918)n46:0.1076767261)n43:0.01225371867,(Marrus_claudanielis@2434381:0.0401578877,(Physonect_sp@2402889:0.04015602475,Physonect_sp@2402885:0.04015602475)n50:1.862951423e-06)n49:0.0818504196)n42:0.02618992096,(((Erenna_richardi@1258496:0.01185456268,Physonect_sp@2402886:0.01185456268)n53:0.06953324149,Marrus_claudanielis@2434380:0.08138780417)n52:0.06354107311,(Forskalia_asymmetrica@1105841:0.124443802,(Lilyopsis_fluoracantha@2234918:0.1076497236,(((Prayidae_D27SS7@2575565:0.06792302538,(Prayidae_D27D2@3239638:0.06068166586,Prayidae_D27D2@3239639:0.06068166586)n59:0.007241359516)n58:0.0354562826,(Hippopodius_hippopus@1782156:0.09100676011,((Kephyes_ovata@2037541:0.03879565517,((Chuniphyes_multidentata@4400311:3.480466226e-06,Chuniphyes_multidentata@3815499:3.480466226e-06)n64:0.03586245347,Chuniphyes_multidentata@4400312:0.03586593394)n63:0.002929721236)n62:0.04811503762,(Chelophyes_appendiculata@776533:0.03440160708,(Diphyes_dispar@4091952:0.0221180839,(Abylopsis_tetragona@479527:0.02194948406,(Abylopsis_tetragona@479528:0.02034939257,Abylopsis_tetragona@479526:0.02034939257)n68:0.001600091496)n67:0.0001685998347)n66:0.01228352318)n65:0.05250908571)n61:0.004096067323)n60:0.01237254787)n57:0.004068270877,(Hippopodius_hippopus@1782157:0.08863089427,Prayidae_D27D2@3239637:0.08863089427)n69:0.01881668458)n56:0.0002021447861)n55:0.0167940784)n54:0.02048507524)n51:0.003269350974)n41:0.003371621267)n40:0.001773885179)n39:0.0001680524417)n27:0.007879748065)n20:0.0429130465)n13:0.1184514469)n11:0.02064355409)n6:0.03442848747)n5:0.1566214519)n3:0.0143293461)n2:0.00158522352)n1:0.4496359084)n0;
```
