## Supplementary material for "Evolution of gene expression across species and specialized zooids in Siphonophora": Gene trees: 693c9adef566651a3903c13dcb81eaab.txt

```
(Nematostella_vectensis@44323:1,(Aiptasia_pallida@4008731:0.8867237436,(Alatina_alata@4855601:0.5503640916,((((((((Agalma_elegans@619975:0.04016800573,Agalma_elegans@604543:0.04016800573)n10:0.02569601905,Nanomia_bijuga@913149:0.06586402478)n9:0.06921602238,(Bargmannia_amoena@4752686:0.0201833611,Bargmannia_elongata@1443122:0.0201833611)n11:0.114896686)n8:0.02631148805,((((((((Chuniphyes_multidentata@4299364:0.03879565517,Kephyes_ovata@2031758:0.03879565517)n19:0.06160250208,(Diphyes_dispar@4198147:0.08989254299,Lilyopsis_fluoracantha@2304477:0.08989254299)n20:0.01050561426)n18:0.001700914728,Hippopodius_hippopus@1786705:0.102099072)n17:0.00362551692,Prayidae_D27D2@3182949:0.1057245889)n16:0.001925134749,Prayidae_D27SS7@2644803:0.1076497236)n15:0.03365206706,Thermopalia_sp@3496161:0.1413017907)n14:2.172842861e-07,Marrus_claudanielis@2437001:0.141302008)n13:0.006896220268,(Frillagalma_vityazi@1670008:0.06322892296,Resomia_ornicephala@3054887:0.06322892296)n21:0.08496930529)n12:0.01319330695)n7:0.1404252611,Clytia_hemisphaerica@93453:0.3018167963)n6:0.02674896962,Hydractinia_symbiolongicarpus@4441866:0.3285657659)n5:0.04926230426,(Ectopleura_larynx@4713869:0.2520712642,Hydra_vulgaris@29362:0.2520712642)n22:0.125756806)n4:0.1703972421,(Podocoryna_carnea@4518420:0.531918894,(((Clytia_hemisphaerica@136150:0.2798139079,(Hydractinia_symbiolongicarpus@4420599:0.1762116314,Podocoryna_carnea@4545439:0.1762116314)n27:0.1036022765)n26:0.03919356763,(Ectopleura_larynx@4642960:0.2520712642,Hydra_vulgaris@13972:0.2520712642)n28:0.06693621142)n25:0.05882059459,((Physalia_physalis@321949:0.1100823795,Rhizophysa_filiformis@2939510:0.1100823795)n30:0.0942222022,(((Bargmannia_elongata@1395417:0.04308419524,Bargmannia_lata@3612460:0.04308419524)n33:0.03313965209,Rudjakovia_sp@3861728:0.07622384733)n32:0.1043711913,((Apolemia_rubriversa@229362:0.1271414624,(Stephalia_dilata@2792512:0.002077862513,Thermopalia_sp@3504258:0.002077862513)n36:0.1250635999)n35:0.02106002335,(Erenna_richardi@1263300:0.1481982283,(((((((Agalma_elegans@585550:0.02154467931,Athorybia_rosacea@5030457:0.02154467931)n44:0.04431934546,(Halistemma_rubrum@3741976:0.05667486934,Nanomia_bijuga@971026:0.05667486934)n45:0.009189155431)n43:0.01813130568,(Lychnagalma_utricularia@1981137:0.053657509,Physophora_gilmeri@3535585:0.053657509)n46:0.03033782146)n42:0.009314092894,Cordagalma_sp@993070:0.09330942335)n41:0.008582974053,(Frillagalma_vityazi@1500559:0.06322892296,Resomia_ornicephala@2946211:0.06322892296)n47:0.03866347444)n40:0.02766766715,(Forskalia_asymmetrica@1177695:0.1256508765,(((Chuniphyes_multidentata@4331043:0.03879565517,Kephyes_ovata@2115890:0.03879565517)n51:0.04811503762,(Chelophyes_appendiculata@732803:0.03440160708,(Abylopsis_tetragona@422281:0.0221180839,Diphyes_dispar@4133228:0.0221180839)n53:0.01228352318)n52:0.05250908571)n50:0.02073903085,((Hippopodius_hippopus@1755955:0.09410977423,(Lilyopsis_fluoracantha@2289675:0.06082309166,Lilyopsis_fluoracantha@2289681:0.06082309166)n56:0.03328668257)n55:0.007209853733,(Prayidae_D27SS7@2625537:0.06792302538,(Prayidae_D27D2@3206853:0.05812249094,Prayidae_D27D2@3206851:0.05812249094)n58:0.009800534438)n57:0.03339660258)n54:0.006330095684)n49:0.01800115289)n48:0.003909188025)n39:0.01350806353,(Marrus_claudanielis@2438517:0.0401578877,(Physonect_sp@2390787:0.03736175688,Physonect_sp@2365860:0.03736175688)n60:0.002796130819)n59:0.1029102404)n38:0.005130100173)n37:3.257465939e-06)n34:0.03239355288)n31:0.02370954311)n29:0.1735234885)n24:0.1540908238)n23:0.01630641829)n3:0.002138779343)n2:0.336359652)n1:0.1132762564)n0;
```
