## Supplementary material for "Evolution of gene expression across species and specialized zooids in Siphonophora": Gene trees: 694b5a6df73ee4f4272a8dd8e4d9c5ab.txt

```
(Alatina_alata@4911263:0.5503640916,(Clytia_hemisphaerica@115418:0.3778280702,((Ectopleura_larynx@4713019:0.2520712642,Hydra_vulgaris@14163:0.2520712642)n3:0.1038088511,((Hydractinia_symbiolongicarpus@4412326:0.1762116314,Podocoryna_carnea@4529219:0.1762116314)n5:0.1465443972,(((Apolemia_lanosa@3378361:0.04728686263,(Apolemia_rubriversa@233484:0.02805097894,Apolemia_sp@3303707:0.02805097894)n9:0.01923588368)n8:0.1423957224,(Physalia_physalis@381754:0.1100823795,Rhizophysa_filiformis@2868253:0.1100823795)n10:0.0796002055)n7:0.01462199671,(((Bargmannia_amoena@4718656:0.0201833611,Bargmannia_elongata@1391636:0.0201833611)n13:0.05604048623,Rudjakovia_sp@3929946:0.07622384733)n12:0.08516768787,(((Erenna_richardi@1202080:0.05715562599,Physonect_sp@2358920:0.05715562599)n16:0.02423217818,(Stephalia_dilata@2759960:0.002077862513,Thermopalia_sp@3474176:0.002077862513)n17:0.07930994166)n15:0.06681042408,(((((((Chuniphyes_multidentata@3817864:0.03879565517,Kephyes_ovata@2093433:0.03879565517)n24:0.05154688164,Lilyopsis_fluoracantha@2236437:0.09034253681)n23:0.01005562043,((Chelophyes_appendiculata@712121:0.01963349719,Chelophyes_appendiculata@723450:0.01963349719)n26:0.0147681099,(Diphyes_dispar@4263445:0.03179351047,Diphyes_dispar@4208009:0.03179351047)n27:0.002608096609)n25:0.06599655017)n22:0.004852878351,Hippopodius_hippopus@1875000:0.1052510356)n21:0.0007906503867,Prayidae_D27SS7@2584223:0.106041686)n20:0.001608037658,Prayidae_D27D2@3079684:0.1076497236)n19:0.03757990013,((Frillagalma_vityazi@1580729:0.06322892296,Resomia_ornicephala@3066023:0.06322892296)n29:0.03866347444,((Lychnagalma_utricularia@1931769:0.053657509,Physophora_gilmeri@3571177:0.053657509)n31:0.03965191435,(((Athorybia_rosacea@5081153:0.02154467931,(Agalma_elegans@547002:0.01893561293,Agalma_elegans@547003:0.01893561293)n35:0.002609066379)n34:0.03192796439,(Halistemma_rubrum@3688600:0.006107988155,Halistemma_rubrum@3688601:0.006107988155)n36:0.04736465554)n33:0.03597784346,(Cordagalma_sp@1028773:0.08857017739,((Cordagalma_sp@1028772:0.06800224764,Nanomia_bijuga@895270:0.06800224764)n39:0.008981397961,Forskalia_asymmetrica@1114664:0.0769836456)n38:0.01158653179)n37:0.000880309772)n32:0.00385893619)n30:0.008582974053)n28:0.04333722637)n18:0.002968604484)n14:0.01319330695)n11:0.0429130465)n6:0.1184514469)n4:0.03312408662)n2:0.02194795495)n1:0.1725360215)n0;
```
