## Supplementary material for "Evolution of gene expression across species and specialized zooids in Siphonophora": Gene trees: 0699cdb6ef73150425790a46989e45b8.txt

```
(Nematostella_vectensis@58262:1,((Alatina_alata@4845447:0.5503640916,((Halistemma_rubrum@3657208:0.3227560286,Podocoryna_carnea@4569676:0.3227560286)n4:0.2134882635,((Ectopleura_larynx@4630592:0.366821996,(((Physalia_physalis@306943:0.0328644993,Physalia_physalis@306939:0.0328644993)n9:0.07721788021,Rhizophysa_filiformis@2841612:0.1100823795)n8:0.2558040267,((Clytia_hemisphaerica@74518:0.3479321907,((Hydractinia_symbiolongicarpus@4421718:0.1762116314,Podocoryna_carnea@4497639:0.1762116314)n13:0.1465443972,Physalia_physalis@379130:0.3227560286)n12:0.0251761621)n11:0.01058407923,Hydra_vulgaris@776:0.3585162699)n10:0.007370136273)n7:0.0009355897617)n6:0.0110060742,(((Apolemia_lanosa@3312410:0.04475005782,Apolemia_sp@3306358:0.04475005782)n16:0.002536804804,Apolemia_rubriversa@233195:0.04728686263)n15:0.133308176,((((Bargmannia_amoena@4785703:0.0201833611,Bargmannia_elongata@1437846:0.0201833611)n20:0.02290083414,Bargmannia_lata@3634510:0.04308419524)n19:0.03313965209,Rudjakovia_sp@3895937:0.07622384733)n18:0.08516768787,((((Agalma_elegans@541862:0.02154467931,Athorybia_rosacea@5034633:0.02154467931)n24:0.06245065114,((Halistemma_rubrum@3660282:0.04849831911,Lychnagalma_utricularia@1952530:0.04849831911)n26:0.01999973827,Nanomia_bijuga@949639:0.06849805738)n25:0.01549727307)n23:0.01615240301,(Nanomia_bijuga@949638:0.08399533045,(Lychnagalma_utricularia@1952531:0.053657509,Physophora_gilmeri@3563749:0.053657509)n28:0.03033782146)n27:0.01615240301)n22:0.04805049479,((((((Cordagalma_sp@1051353:0.08352813879,(Forskalia_asymmetrica@1094412:0.03917929215,Forskalia_asymmetrica@1094414:0.03917929215)n35:0.04434884665)n34:0.01836425861,(Frillagalma_vityazi@1661617:0.06322892296,Resomia_ornicephala@2963750:0.06322892296)n36:0.03866347444)n33:0.009983593913,Erenna_richardi@1235027:0.1118759913)n32:0.006061624712,(Marrus_claudanielis@2539015:0.0401578877,Physonect_sp@2403123:0.0401578877)n37:0.07777972833)n31:0.004070691269,(Stephalia_dilata@2708735:0.002077862513,Thermopalia_sp@3516644:0.002077862513)n38:0.1199304448)n30:0.02030792389,(((Hippopodius_hippopus@1801023:0.07046059207,((Hippopodius_hippopus@1801026:0.03090569715,Hippopodius_hippopus@1801022:0.03090569715)n43:0.01518104999,Hippopodius_hippopus@1801018:0.04608674714)n42:0.02437384493)n41:0.03456757989,((Chuniphyes_multidentata@3771779:0.03879565517,Kephyes_ovata@2184457:0.03879565517)n45:0.04811503762,(Chelophyes_appendiculata@664593:0.03440160708,(Abylopsis_tetragona@396315:0.0221180839,Diphyes_dispar@4150502:0.0221180839)n47:0.01228352318)n46:0.05250908571)n44:0.01811747917)n40:0.002621551682,(Lilyopsis_fluoracantha@2343210:0.10727025,(Prayidae_D27SS7@2609228:0.106892325,((Prayidae_D27D2@3202166:0.06792302538,Prayidae_D27SS7@2627940:0.06792302538)n51:0.03289819276,(Prayidae_D27D2@3202164:0.06792302538,Prayidae_D27SS7@2609234:0.06792302538)n52:0.03289819276)n50:0.006071106853)n49:0.0003779250486)n48:0.0003794736063)n39:0.03466650755)n29:0.005881997066)n21:0.01319330695)n17:0.0192035034)n14:0.1972330316)n5:0.1584162219)n3:0.01411979953)n2:0.336359652,(Aiptasia_pallida@3983995:0.8130546276,Aiptasia_pallida@3983994:0.8130546276)n53:0.07366911603)n1:0.1132762564)n0;
```
