## Supplementary material for "Evolution of gene expression across species and specialized zooids in Siphonophora": Gene trees: 700c0aa5e3b47699e014dcee3e70d6f8.txt

```
((Physalia_physalis@332547:0.1100823795,Rhizophysa_filiformis@2886030:0.1100823795)n1:0.0942222022,(((Apolemia_lanosa@3316165:0.03524785198,Apolemia_rubriversa@249779:0.03524785198)n4:0.01203901065,Apolemia_sp@3281609:0.04728686263)n3:0.133308176,((Bargmannia_elongata@1469767:0.07622384733,Rudjakovia_sp@3957974:0.07622384733)n6:0.08516768787,((((((Chelophyes_appendiculata@756598:0.03440160708,Diphyes_dispar@4297679:0.03440160708)n12:0.05250908571,Kephyes_ovata@2192322:0.08691069279)n11:0.00977609626,Prayidae_D27SS7@2660853:0.09668678905)n10:0.005101105203,Prayidae_D27D2@3164131:0.1017878943)n9:0.00586182939,Hippopodius_hippopus@1878662:0.1076497236)n8:0.04054850461,(Erenna_richardi@1199601:0.1220083073,((Forskalia_asymmetrica@1162760:0.08822677191,(Frillagalma_vityazi@1514063:0.06322892296,Resomia_ornicephala@2995929:0.06322892296)n16:0.02499784894)n15:0.01366562549,(Cordagalma_sp@1020427:0.09330942335,(Agalma_elegans@583826:0.02154467931,Athorybia_rosacea@5063628:0.02154467931)n18:0.07176474404)n17:0.008582974053)n14:0.02011590989)n13:0.02618992096)n7:0.01319330695)n5:0.0192035034)n2:0.02370954311)n0;
```
