## Supplementary material for "Evolution of gene expression across species and specialized zooids in Siphonophora": Gene trees: 701b1b37129ff3397ed36d4680a6891e.txt

```
((Hydra_vulgaris@32983:0.0837243755,Hydra_vulgaris@9279:0.0837243755)n1:0.2721557397,((Rhizophysa_filiformis@2844493:0.2043045817,((((Diphyes_dispar@4125133:0.08691069279,Kephyes_ovata@2170651:0.08691069279)n7:0.02073903085,(Prayidae_D27D2@3176273:0.06792302538,Prayidae_D27SS7@2588185:0.06792302538)n8:0.03972669827)n6:0.04054850461,(((Frillagalma_vityazi@1584471:0.0427384516,Lychnagalma_utricularia@1982810:0.0427384516)n11:0.01755751924,Halistemma_rubrum@3686389:0.06029597084)n10:0.04159642657,Resomia_ornicephala@2988040:0.1018923974)n9:0.04630583085)n5:0.03239681035,(Apolemia_rubriversa@213217:0.1358807548,(Bargmannia_elongata@1483465:0.07622384733,Rudjakovia_sp@3941197:0.07622384733)n13:0.05965690743)n12:0.04471428384)n4:0.02370954311)n3:0.007650604507,(Rhizophysa_filiformis@2844495:0.2043045817,(Bargmannia_elongata@1328410:0.1613915352,(((((Resomia_ornicephala@3038310:0.08659046975,(Frillagalma_vityazi@1634622:0.08517643246,(Cordagalma_sp@995318:0.07305263427,Frillagalma_vityazi@1544685:0.07305263427)n22:0.01212379819)n21:0.001414037286)n20:0.01126645607,Forskalia_asymmetrica@1130137:0.09785692582)n19:0.004035471585,Lychnagalma_utricularia@1940121:0.1018923974)n18:0.02011590989,(Erenna_richardi@1195045:0.07457355197,Erenna_richardi@1243232:0.07457355197)n23:0.04743475532)n17:0.02618992096,(((Diphyes_dispar@4287411:0.08691069279,(Kephyes_ovata@2200723:0.06955333182,Kephyes_ovata@2200722:0.06955333182)n27:0.01735736097)n26:0.003257939384,(Prayidae_D27D2@3080916:0.06777142718,Prayidae_D27D2@3199190:0.06777142718)n28:0.02239720499)n25:0.01748109147,Prayidae_D27SS7@2616194:0.1076497236)n24:0.04054850461)n16:0.01319330695)n15:0.0429130465)n14:0.007650604507)n2:0.143924929)n0;
```
