## Supplementary material for "Evolution of gene expression across species and specialized zooids in Siphonophora": Gene trees: 701d84c1dd637b3ff5edefa03a0cc6ec.txt

```
(Nematostella_vectensis@46176:1,(Aiptasia_pallida@4008705:0.8867237436,((((((Clytia_hemisphaerica@85498:0.06264368384,Clytia_hemisphaerica@85494:0.06264368384)n7:0.07179077683,Clytia_hemisphaerica@85497:0.1344344607)n6:-8.604228441e-16,Clytia_hemisphaerica@85493:0.1344344607)n5:0.1259709094,Clytia_hemisphaerica@85496:0.2604053701)n4:1.328150222e-06,Clytia_hemisphaerica@85495:0.2604066982)n3:0.117421372,((Ectopleura_larynx@4693909:0.2520712642,Hydra_vulgaris@21292:0.2520712642)n9:0.1038088511,(Podocoryna_carnea@4497648:0.3547552844,((Hydractinia_symbiolongicarpus@4446342:0.1762116314,Podocoryna_carnea@4505788:0.1762116314)n12:0.1465443972,((Lilyopsis_fluoracantha@2327101:0.1717707638,(Kephyes_ovata@2191977:0.1677386477,((Chuniphyes_multidentata@3832088:0.0009905304153,Chuniphyes_multidentata@4350645:0.0009905304153)n17:0.1667470529,(Apolemia_rubriversa@285089:0.1668000209,((Thermopalia_sp@3467654:0.002077862513,(Stephalia_dilata@2690081:0.0002445551245,Stephalia_dilata@2690080:0.0002445551245)n21:0.001833307389)n20:0.1551971896,(Apolemia_lanosa@3314285:0.1570619547,(Prayidae_D27SS7@2572763:0.1509138438,((Marrus_claudanielis@2508396:0.1475791349,(Prayidae_D27D2@3145515:0.1339023314,(((((((((Agalma_elegans@580796:0.02154467931,Athorybia_rosacea@5016599:0.02154467931)n35:0.03192796439,Halistemma_rubrum@3739548:0.0534726437)n34:0.01239138108,Nanomia_bijuga@928190:0.06586402478)n33:0.02744539857,(Cordagalma_sp@1070134:0.08352813879,Forskalia_asymmetrica@1143769:0.08352813879)n36:0.009781284557)n32:0.008582974053,Resomia_ornicephala@2953004:0.1018923974)n31:0.02011590989,Erenna_richardi@1282127:0.1220083073)n30:0.004003734387,((Apolemia_lanosa@3361772:0.03524785198,Apolemia_rubriversa@285087:0.03524785198)n38:0.01203901065,Apolemia_sp@3255543:0.04728686263)n37:0.07872517906)n29:0.002309554734,(Erenna_richardi@1282128:0.07266371243,((Apolemia_rubriversa@285088:0.01801801043,Physonect_sp@2353183:0.01801801043)n41:0.03548518429,Prayidae_D27D2@3145510:0.05350319472)n40:0.0191605177)n39:0.05565788399)n28:0.005575908411,((Bargmannia_lata@3605259:0.04308419524,(Bargmannia_elongata@1310093:0.0201833611,(Bargmannia_amoena@4731249:0.01252408864,(Bargmannia_amoena@3406993:0.01149263745,(Bargmannia_amoena@4731904:8.361999342e-06,Bargmannia_amoena@3414087:8.361999342e-06)n47:0.01148427546)n46:0.001031451189)n45:0.00765927246)n44:0.02290083414)n43:0.03313965209,(Rudjakovia_sp@3946362:0.04421290508,Rudjakovia_sp@3919212:0.04421290508)n48:0.03201094226)n42:0.05767365749)n27:4.826576128e-06)n26:0.0136768035)n25:0.003006544798,Prayidae_D27D2@3145506:0.1505856797)n24:0.0003281641341)n23:0.00614811089)n22:0.0002130973929)n19:0.009524968776)n18:0.0009375624703)n16:1.064354735e-06)n15:0.004032116057)n14:0.008824274831,(Diphyes_dispar@4234945:0.03440160708,(Abylopsis_tetragona@450712:0.009628815234,(Chelophyes_appendiculata@765958:0.008827504172,Chelophyes_appendiculata@765961:0.008827504172)n51:0.0008013110616)n50:0.02477279185)n49:0.1461934315)n13:0.14216099)n11:0.0319992558)n10:0.001124830821)n8:0.02194795495)n2:0.5088956734)n1:0.1132762564)n0;
```
