## Supplementary material for "Evolution of gene expression across species and specialized zooids in Siphonophora": Gene trees: 703e286018a19fae08df7b279df761db.txt

```
((Hydractinia_symbiolongicarpus@4448962:0.1762116314,Podocoryna_carnea@4490027:0.1762116314)n1:0.1465443972,(((((Stephalia_dilata@2784910:0.002077862513,Thermopalia_sp@3490865:0.002077862513)n6:0.2022267192,(((Apolemia_lanosa@3368604:0.04728686263,(Apolemia_sp@3269656:0.04095133618,(Apolemia_rubriversa@268210:0.03954411719,Apolemia_rubriversa@268197:0.03954411719)n11:0.001407218984)n10:0.006335526451)n9:0.133308176,Erenna_richardi@1202869:0.1805950386)n8:0.01985846041,((((((((((Agalma_elegans@567537:0.02154467931,Athorybia_rosacea@5010281:0.02154467931)n21:0.03192796439,Halistemma_rubrum@3722705:0.0534726437)n20:0.03052268676,(Lychnagalma_utricularia@1933724:0.053657509,Physophora_gilmeri@3550032:0.053657509)n22:0.03033782146)n19:0.009314092894,(Cordagalma_sp@1042273:0.08352813879,Forskalia_asymmetrica@1112455:0.08352813879)n23:0.009781284557)n18:0.008582974053,(Frillagalma_vityazi@1727009:0.06322892296,Resomia_ornicephala@3016770:0.06322892296)n24:0.03866347444)n17:0.04184050919,((((Chuniphyes_multidentata@3798329:0.03879565517,Kephyes_ovata@2146837:0.03879565517)n28:0.03563824053,Prayidae_D27D2@3131961:0.0744338957)n27:0.0172841691,Prayidae_D27SS7@2605182:0.09171806481)n26:0.01593165884,Hippopodius_hippopus@1890664:0.1076497236)n25:0.03608318295)n16:0.004465321664,(Erenna_richardi@1255975:0.08138780417,(Marrus_claudanielis@2509156:0.0401578877,Physonect_sp@2409606:0.0401578877)n30:0.04122991647)n29:0.06681042408)n15:0.01319330695,(((Bargmannia_amoena@4777074:0.0201833611,Bargmannia_elongata@1339376:0.0201833611)n33:0.02290083414,Bargmannia_lata@3613578:0.04308419524)n32:0.03313965209,Rudjakovia_sp@3872176:0.07622384733)n31:0.08516768787)n14:0.002572829102,Physalia_physalis@383678:0.1639643643)n13:0.003551882315,((Apolemia_lanosa@3379980:0.03524785198,Apolemia_rubriversa@276162:0.03524785198)n35:0.01203901065,Apolemia_sp@3301253:0.04728686263)n34:0.120229384)n12:0.03293725239)n7:0.003851082698)n5:0.00889192176,(Marrus_claudanielis@2414412:0.2043045817,((((((Bargmannia_amoena@3439015:0.0201833611,Bargmannia_elongata@1394548:0.0201833611)n42:0.02290083414,Bargmannia_lata@3599655:0.04308419524)n41:0.1024657042,((Bargmannia_amoena@4724312:0.0201833611,Bargmannia_elongata@1394547:0.0201833611)n44:0.05604048623,(Bargmannia_lata@3599661:0.06553093672,Rudjakovia_sp@3929972:0.06553093672)n45:0.01069291062)n43:0.06932605212)n40:0.01881435602,(Bargmannia_amoena@3439014:0.04308419524,Bargmannia_lata@3579128:0.04308419524)n46:0.1212800602)n39:0.02176651648,((Erenna_richardi@1243836:0.08138780417,(Stephalia_dilata@2755613:0.002077862513,Thermopalia_sp@3508131:0.002077862513)n49:0.07930994166)n48:0.09536197923,(Physalia_physalis@310504:0.1100823795,Rhizophysa_filiformis@2814085:0.1100823795)n50:0.06666740389)n47:0.009380988547)n38:0.0181722093,((Bargmannia_amoena@3439021:0.1563741706,Physonect_sp@2409609:0.1563741706)n52:0.005017364623,(((((Chuniphyes_multidentata@3776601:1.562725789e-06,Chuniphyes_multidentata@4302833:1.562725789e-06)n57:0.03879409245,Kephyes_ovata@2144516:0.03879565517)n56:0.06885406847,(Prayidae_D27D2@3240437:0.06792302538,Prayidae_D27SS7@2601875:0.06792302538)n58:0.03972669827)n55:0.03604497508,(((Forskalia_asymmetrica@1147557:0.09330942335,Halistemma_rubrum@3725340:0.09330942335)n61:0.006870594254,(Frillagalma_vityazi@1601614:0.06322892296,Resomia_ornicephala@3019020:0.06322892296)n62:0.03695109464)n60:0.001712379799,Lychnagalma_utricularia@1933725:0.1018923974)n59:0.04180230132)n54:0.004503529535,Erenna_richardi@1243826:0.1481982283)n53:0.01319330695)n51:0.04291144604)n37:1.600460108e-06)n36:0.00889192176)n4:0.01766368762,((((((Chelophyes_appendiculata@673642:0.03440160708,Diphyes_dispar@4274918:0.03440160708)n68:0.05250908571,(Chuniphyes_multidentata@4362403:0.03879565517,Kephyes_ovata@2053889:0.03879565517)n69:0.04811503762)n67:0.01638353294,(Hippopodius_hippopus@1857348:0.07985069324,Lilyopsis_fluoracantha@2343056:0.07985069324)n70:0.0234435325)n66:0.00435549791,(Prayidae_D27D2@3077661:0.06792302538,Prayidae_D27SS7@2604767:0.06792302538)n71:0.03972669827)n65:0.03536710169,((Chuniphyes_multidentata@3786601:0.03879565517,Kephyes_ovata@2169009:0.03879565517)n73:0.06885406847,(Prayidae_D27D2@3087881:0.06792302538,Prayidae_D27SS7@2586892:0.06792302538)n74:0.03972669827)n72:0.03536710169)n64:0.005181402919,Physophora_gilmeri@3552406:0.1481982283)n63:0.08266196284)n3:0.004778057889,(((Cordagalma_sp@1016115:0.08769661646,Cordagalma_sp@1048931:0.08769661646)n77:0.005612806884,(Forskalia_asymmetrica@1147556:0.08554357356,((((Lychnagalma_utricularia@1994945:0.053657509,Physophora_gilmeri@3570135:0.053657509)n82:0.009678000206,((Lychnagalma_utricularia@1933719:0.04568412153,Lychnagalma_utricularia@1994941:0.04568412153)n84:0.007973387462,Physophora_gilmeri@3533513:0.053657509)n83:0.009678000206)n81:0.01376481486,(Physophora_gilmeri@3570125:0.07202485438,Physophora_gilmeri@3570134:0.07202485438)n85:0.005075469679)n80:0.006895006391,((Athorybia_rosacea@5081714:0.08344057854,((Athorybia_rosacea@5081719:0.0534726437,Halistemma_rubrum@3719792:0.0534726437)n89:0.01239138108,Nanomia_bijuga@880041:0.06586402478)n88:0.01757655376)n87:6.262596357e-07,((Nanomia_bijuga@880039:0.06384016345,((Agalma_elegans@612998:0.02154467931,Athorybia_rosacea@5071645:0.02154467931)n93:0.03650692493,Athorybia_rosacea@5081713:0.05805160424)n92:0.005788559212)n91:0.00202386132,Halistemma_rubrum@3719793:0.06586402478)n90:0.01757718002)n86:0.0005541256595)n79:0.001548243108)n78:0.007765849786)n76:0.1109951584,Physalia_physalis@367003:0.2043045817)n75:0.03133366727)n2:0.08711777962)n0;
```
