## Supplementary material for "Evolution of gene expression across species and specialized zooids in Siphonophora": Gene trees: 704ed6386bf093e64729529f41362618.txt

```
(Hydra_vulgaris@27:0.3558801152,((Hydractinia_symbiolongicarpus@4408409:0.1762116314,Podocoryna_carnea@4511095:0.1762116314)n2:0.1465443972,(Physalia_physalis@306208:0.2043045817,(Rhizophysa_filiformis@2917940:0.1967389282,(Apolemia_rubriversa@279312:0.1805950386,((((((((((((Agalma_elegans@570859:0.02154467931,Athorybia_rosacea@5031657:0.02154467931)n17:0.03721242381,Nanomia_bijuga@912332:0.05875710312)n16:0.007106921652,Halistemma_rubrum@3701951:0.06586402478)n15:0.01813130568,(Lychnagalma_utricularia@1949085:0.053657509,Physophora_gilmeri@3536974:0.053657509)n18:0.03033782146)n14:0.009314092894,Cordagalma_sp@1067924:0.09330942335)n13:0.008582974053,(Frillagalma_vityazi@1534067:0.06322892296,Resomia_ornicephala@2989901:0.06322892296)n19:0.03866347444)n12:0.003831554023,Erenna_richardi@1214728:0.1057239514)n11:0.005156190089,Physonect_sp@2353199:0.1108801415)n10:0.0001960876781,Marrus_claudanielis@2491143:0.1110762292)n9:0.01093207811,(Stephalia_dilata@2758415:0.002077862513,Thermopalia_sp@3476568:0.002077862513)n20:0.1199304448)n8:0.01800105215,(((Bargmannia_amoena@4733106:0.0201833611,Bargmannia_elongata@1351671:0.0201833611)n23:0.02290083414,Bargmannia_lata@3589246:0.04308419524)n22:0.03313965209,Rudjakovia_sp@3880335:0.07622384733)n21:0.06378551211)n7:0.02138217576,(Lilyopsis_fluoracantha@2231221:0.1076497236,(((Hippopodius_hippopus@1833966:0.07716458675,Prayidae_D27SS7@2652979:0.07716458675)n27:0.01146630752,Prayidae_D27D2@3239090:0.08863089427)n26:0.01139683016,(Abylopsis_tetragona@422306:0.08691069279,(Chuniphyes_multidentata@4323581:0.03879565517,Kephyes_ovata@2172395:0.03879565517)n29:0.04811503762)n28:0.01311703164)n25:0.007621999209)n24:0.05374181156)n6:0.0192035034)n5:0.01614388956)n4:0.007565653543)n3:0.1184514469)n1:0.03312408662)n0;
```
