## Supplementary material for "Evolution of gene expression across species and specialized zooids in Siphonophora": Gene trees: 706e1a6d3095275b2de05c58c201a1c4.txt

```
(((((((Clytia_hemisphaerica@108544:0.00608126286,Clytia_hemisphaerica@83621:0.00608126286)n6:0.001265871412,Clytia_hemisphaerica@83623:0.007347134272)n5:0.0858752998,((Clytia_hemisphaerica@83622:0.02158483422,((Clytia_hemisphaerica@83626:0.006786427508,Clytia_hemisphaerica@83625:0.006786427508)n10:0.005571300767,Clytia_hemisphaerica@83624:0.01235772827)n9:0.009227105945)n8:3.478891296e-06,Clytia_hemisphaerica@83627:0.02158831311)n7:0.07163412096)n4:0.2345448094,(Ectopleura_larynx@4617231:0.2520712642,Hydra_vulgaris@32591:0.2520712642)n11:0.07569597931)n3:0.02917262724,(Hydractinia_symbiolongicarpus@4424802:0.1762116314,Podocoryna_carnea@4577280:0.1762116314)n12:0.1807282393)n2:0.02088819946,(((Physalia_physalis@361450:0.1585920158,((Physalia_physalis@361448:0.1100823795,Rhizophysa_filiformis@2826006:0.1100823795)n17:0.00219804526,(Rhizophysa_filiformis@2826005:0.1100823795,(Physalia_physalis@361449:0.0910353515,Physalia_physalis@361446:0.0910353515)n19:0.019047028)n18:0.00219804526)n16:0.04631159105)n15:0.02427769214,(((((((Cordagalma_sp@1015023:0.08832701298,(Lychnagalma_utricularia@2011246:0.08729429584,(((Halistemma_rubrum@3722925:0.0534726437,(Athorybia_rosacea@5018420:0.02154467931,(Agalma_elegans@651103:0.02070560724,Agalma_elegans@651096:0.02070560724)n32:0.0008390720671)n31:0.03192796439)n30:0.01239138108,(Nanomia_bijuga@931140:0.02322778184,Nanomia_bijuga@931139:0.02322778184)n33:0.04263624294)n29:0.013431018,((Forskalia_asymmetrica@1180461:0.06221083499,Lychnagalma_utricularia@2011247:0.06221083499)n35:0.01105942218,Forskalia_asymmetrica@1180462:0.07327025717)n34:0.006024785609)n28:0.007999253065)n27:0.001032717139)n26:0.004982410369,Physophora_gilmeri@3543473:0.09330942335)n25:0.009529798779,((Erenna_richardi@1200731:0.0009744606018,Erenna_richardi@1200712:0.0009744606018)n37:0.09297733452,((Frillagalma_vityazi@1577529:0.06322892296,Resomia_ornicephala@3045729:0.06322892296)n39:0.02786093233,(Frillagalma_vityazi@1562080:0.06322892296,Resomia_ornicephala@3045734:0.06322892296)n40:0.02786093233)n38:0.002861939831)n36:0.008887427008)n24:0.003715731567,Physonect_sp@2395601:0.1065549537)n23:0.0154533536,Marrus_claudanielis@2450350:0.1220083073)n22:0.02889922317,((Apolemia_lanosa@3385372:0.1233297977,(((Prayidae_D27SS7@2659031:0.1076497236,(Lilyopsis_fluoracantha@2228077:0.0985028439,(Prayidae_D27D2@3091911:0.0514317393,Prayidae_D27D2@3091912:0.0514317393)n47:0.04707110459)n46:0.009146879748)n45:0.002812325625,(Prayidae_D27SS7@2544928:0.06792302538,Prayidae_D27D2@3091910:0.06792302538)n48:0.04253902389)n44:0.01066497452,(Lilyopsis_fluoracantha@2308457:0.08953556449,Lilyopsis_fluoracantha@2228079:0.08953556449)n49:0.0315914593)n43:0.002202773901)n42:0.01376333448,((Hippopodius_hippopus@1777248:0.06379457286,Hippopodius_hippopus@1777246:0.06379457286)n51:0.04385515078,((((Chuniphyes_multidentata@4374852:2.238181807e-06,Chuniphyes_multidentata@3799339:2.238181807e-06)n55:0.01135662993,Chuniphyes_multidentata@3747175:0.01135886811)n54:0.02743678706,Kephyes_ovata@2198728:0.03879565517)n53:0.04811503762,((Diphyes_dispar@4208316:0.0221180839,(Abylopsis_tetragona@457274:0.01317571025,Abylopsis_tetragona@422790:0.01317571025)n58:0.008942373653)n57:0.01228352318,(Chelophyes_appendiculata@700552:0.03253562626,Chelophyes_appendiculata@742655:0.03253562626)n59:0.00186598082)n56:0.05250908571)n52:0.02073903085)n50:0.02944340853)n41:0.0138143983)n21:0.02968750814,(Apolemia_lanosa@3361737:0.04728686263,Apolemia_sp@3254569:0.04728686263)n60:0.133308176)n20:0.002274669349)n14:0.02143487376,((Bargmannia_lata@3589516:0.04308419524,((Bargmannia_amoena@4726132:1.909175899e-06,Bargmannia_amoena@3400669:1.909175899e-06)n64:0.02018145193,(Bargmannia_elongata@1475632:0.01931617176,Bargmannia_elongata@1475627:0.01931617176)n65:0.0008671893444)n63:0.02290083414)n62:0.03313965209,(Rudjakovia_sp@3894493:0.07054585622,Rudjakovia_sp@3901618:0.07054585622)n66:0.005677991116)n61:0.1280807344)n13:0.1735234885)n1:0.6221719298,(Alatina_alata@4985688:0.9580751441,((((Aiptasia_pallida@4031449:0.239434031,Aiptasia_pallida@4014064:0.239434031)n71:0.1204542895,(((Nematostella_vectensis@61494:0.005347831943,Nematostella_vectensis@53363:0.005347831943)n74:0.1082627441,Nematostella_vectensis@54166:0.1136105761)n73:0.1296024177,Nematostella_vectensis@43910:0.2432129937)n72:0.1166753267)n70:0.04389514675,((Nematostella_vectensis@44973:0.2608673866,Nematostella_vectensis@55693:0.2608673866)n76:0.1058233155,Aiptasia_pallida@4012980:0.3666907021)n75:0.03709276505)n69:0.5426195071,(Aiptasia_pallida@3982020:0.4765691181,Nematostella_vectensis@47323:0.4765691181)n77:0.4698338562)n68:0.01167216984)n67:0.04192485588)n0;
```
