## Supplementary material for "Evolution of gene expression across species and specialized zooids in Siphonophora": Gene trees: 707a341858d6b660a07a7c2c1897c57f.txt

```
(Alatina_alata@4997963:0.5503640916,(((Clytia_hemisphaerica@109948:0.00351631238,Clytia_hemisphaerica@73522:0.00351631238)n3:0.3041486851,Hydractinia_symbiolongicarpus@4472890:0.3076649975)n2:0.07016307266,((Physalia_physalis@351622:0.1100823795,Rhizophysa_filiformis@2896545:0.1100823795)n5:0.0942222022,((Apolemia_lanosa@3362035:0.03524785198,(Apolemia_rubriversa@269902:0.005867806578,Apolemia_rubriversa@269901:0.005867806578)n8:0.0293800454)n7:0.1453471866,((((Bargmannia_amoena@4727331:2.193828595e-06,Bargmannia_amoena@3415892:2.193828595e-06)n12:0.02780297953,Bargmannia_lata@3588016:0.02780517336)n11:0.01527902188,Bargmannia_elongata@1398278:0.04308419524)n10:0.11830734,(((((((((Agalma_elegans@632024:0.02154467931,Athorybia_rosacea@5103507:0.02154467931)n21:0.03723576177,Nanomia_bijuga@815823:0.05878044109)n20:0.00708358369,Halistemma_rubrum@3727303:0.06586402478)n19:0.01272322568,Forskalia_asymmetrica@1168576:0.07858725046)n18:0.01472217289,Lychnagalma_utricularia@2000263:0.09330942335)n17:0.01163896282,((Forskalia_asymmetrica@1145777:0.09330572852,Physophora_gilmeri@3524159:0.09330572852)n23:3.694831137e-06,Lychnagalma_utricularia@1972892:0.09330942335)n22:0.01163896282)n16:0.00718034135,(Thermopalia_sp@3480921:0.002077862513,(Stephalia_dilata@2794942:4.160319339e-06,Stephalia_dilata@2794951:4.160319339e-06)n25:0.002073702194)n24:0.110050865)n15:0.00987957978,Erenna_richardi@1192914:0.1220083073)n14:0.02618992096,(Hippopodius_hippopus@1777893:0.1076497236,(Prayidae_D27D2@3173153:0.1025211505,(Kephyes_ovata@2026174:0.08691069279,((Diphyes_dispar@4265507:0.03440160708,(Abylopsis_tetragona@489884:0.01875845466,Chelophyes_appendiculata@747456:0.01875845466)n31:0.01564315242)n30:0.004846390354,(Abylopsis_tetragona@421934:0.03440160708,Chelophyes_appendiculata@747455:0.03440160708)n32:0.004846390354)n29:0.04766269535)n28:0.01561045766)n27:0.005128573192)n26:0.04054850461)n13:0.01319330695)n9:0.0192035034)n6:0.02370954311)n4:0.1735234885)n1:0.1725360215)n0;
```
