## Supplementary material for "Evolution of gene expression across species and specialized zooids in Siphonophora": Gene trees: 709bfe388b01224ef2183e90be8c0df1.txt

```
(Apolemia_rubriversa@280689:0.1805950386,(Erenna_richardi@1248695:0.1220083073,((Frillagalma_vityazi@1607185:0.06322892296,Resomia_ornicephala@3064317:0.06322892296)n3:0.03866347444,((Cordagalma_sp@1010705:0.08408205337,Nanomia_bijuga@902847:0.08408205337)n5:0.009227369983,(Forskalia_asymmetrica@1168971:0.08846887091,(Lychnagalma_utricularia@2002261:0.08399533045,(Halistemma_rubrum@3708257:0.0534726437,(Agalma_elegans@580861:0.02154467931,Athorybia_rosacea@5048266:0.02154467931)n9:0.03192796439)n8:0.03052268676)n7:0.004473540451)n6:0.004840552444)n4:0.008582974053)n2:0.02011590989)n1:0.05858673131)n0;
```
