## Supplementary material for "Evolution of gene expression across species and specialized zooids in Siphonophora": Gene trees: 711dd402af1d045eafa5dcf64a57c397.txt

```
(Nematostella_vectensis@44339:1,(Aiptasia_pallida@3990808:0.8867237436,(Alatina_alata@4812446:0.5503640916,(Podocoryna_carnea@4513025:0.5359560231,(Clytia_hemisphaerica@80335:0.3778280702,((Ectopleura_larynx@4711281:0.3264897184,(((((Apolemia_lanosa@3327937:0.03524785198,Apolemia_rubriversa@236997:0.03524785198)n11:0.01203901065,Apolemia_sp@3256889:0.04728686263)n10:0.1254846287,(Physalia_physalis@362749:0.1100823795,Rhizophysa_filiformis@2866156:0.1100823795)n12:0.06268911179)n9:0.03153309041,((((((((Athorybia_rosacea@5066841:0.06237364252,Nanomia_bijuga@933250:0.06237364252)n20:0.003490382252,Halistemma_rubrum@3715557:0.06586402478)n19:0.0140462064,Lychnagalma_utricularia@2013514:0.07991023117)n18:0.004085099281,Physophora_gilmeri@3543396:0.08399533045)n17:0.01789706695,((Cordagalma_sp@1059209:0.08352813879,Forskalia_asymmetrica@1108964:0.08352813879)n22:0.008691135697,(Frillagalma_vityazi@1689548:0.06322892296,Resomia_ornicephala@3060110:0.06322892296)n23:0.02899035152)n21:0.009673122913)n16:0.02011590989,(Erenna_richardi@1198585:0.08138780417,(Marrus_claudanielis@2523536:0.0401578877,Physonect_sp@2375246:0.0401578877)n25:0.04122991647)n24:0.04062050313)n15:0.01326788792,(((Bargmannia_amoena@4740638:0.0201833611,Bargmannia_elongata@1293089:0.0201833611)n28:0.02290083414,Bargmannia_lata@3606128:0.04308419524)n27:0.03313965209,Rudjakovia_sp@3911287:0.07622384733)n26:0.05905234788)n14:0.02611534,(((Hippopodius_hippopus@1909630:0.08863089427,Prayidae_D27D2@3216570:0.08863089427)n31:0.003147001561,(Kephyes_ovata@2146550:0.06199105605,Prayidae_D27SS7@2619668:0.06199105605)n32:0.02978683979)n30:0.01587182781,(Abylopsis_tetragona@423024:0.03440160708,(Chelophyes_appendiculata@664281:0.01959021451,Diphyes_dispar@4222814:0.01959021451)n34:0.01481139258)n33:0.07324811656)n29:0.05374181156)n13:0.0429130465)n8:0.1149519548,(Hydra_vulgaris@31891:0.2730053781,Physalia_physalis@369335:0.2730053781)n35:0.04625115843)n7:0.007233181895)n6:0.02939039683,(Hydractinia_symbiolongicarpus@4444079:0.1762116314,Podocoryna_carnea@4595234:0.1762116314)n36:0.1796684838)n5:0.02194795495)n4:0.1581279529)n3:0.01440806853)n2:0.336359652)n1:0.1132762564)n0;
```
