## Supplementary material for "Evolution of gene expression across species and specialized zooids in Siphonophora": Gene trees: 717edda3841a48b3d41a8c8775cfced6.txt

```
((Aiptasia_pallida@3974795:0.8127260272,(Nematostella_vectensis@45591:0.7614485455,((Nematostella_vectensis@52552:0.1528047916,(Nematostella_vectensis@52551:0.1081095594,(Nematostella_vectensis@52557:0.07754974475,Nematostella_vectensis@64663:0.07754974475)n6:0.03055981467)n5:0.04469523218)n4:0.009518586865,Nematostella_vectensis@52553:0.1623233785)n3:0.599125167)n2:0.05127748173)n1:0.1872739728,((((Clytia_hemisphaerica@125804:0.0354945618,(Clytia_hemisphaerica@128056:0.02957635802,Clytia_hemisphaerica@111025:0.02957635802)n11:0.00591820378)n10:0.131042385,Clytia_hemisphaerica@117426:0.1665369468)n9:0.1968315686,((Ectopleura_larynx@4691305:0.2520712642,Hydra_vulgaris@7698:0.2520712642)n13:0.1038088511,((Podocoryna_carnea@4580315:0.1223481009,Podocoryna_carnea@4487629:0.1223481009)n15:0.05386353051,(Hydractinia_symbiolongicarpus@4402323:0.1686975511,(Hydractinia_symbiolongicarpus@4408279:0.1050034007,Hydractinia_symbiolongicarpus@4408280:0.1050034007)n17:0.06369415041)n16:0.00751408028)n14:0.1796684838)n12:0.007488400126)n8:0.01445955482,((((((Halistemma_rubrum@3661141:0.0534726437,((Agalma_elegans@646621:0.02154467931,Athorybia_rosacea@5045777:0.02154467931)n25:0.03096206058,(Agalma_elegans@646619:0.02154467931,(Athorybia_rosacea@5057740:0.02086279545,Athorybia_rosacea@5027880:0.02086279545)n27:0.0006818838612)n26:0.03096206058)n24:0.0009659038047)n23:0.03052268676,(Lychnagalma_utricularia@1979569:0.053657509,Physophora_gilmeri@3557629:0.053657509)n28:0.03033782146)n22:0.01789706695,Resomia_ornicephala@3001885:0.1018923974)n21:0.01309940941,Prayidae_D27SS7@2632971:0.1149918068)n20:0.01603882446,Hippopodius_hippopus@1841378:0.1310306313)n19:0.01716759698,(Chelophyes_appendiculata@717684:0.03440160708,(Abylopsis_tetragona@444454:0.0221180839,((Diphyes_dispar@4140744:0.01646109301,Diphyes_dispar@4085059:0.01646109301)n32:0.004679179202,Diphyes_dispar@4085055:0.02114027221)n31:0.0009778116862)n30:0.01228352318)n29:0.1137966212)n18:0.2296298419)n7:0.6221719298)n0;
```
