## Supplementary material for "Evolution of gene expression across species and specialized zooids in Siphonophora": Gene trees: 718abe6512fe252bacee33c9c0ed95c7.txt

```
(Nematostella_vectensis@44150:1,(Aiptasia_pallida@4028206:0.8867237436,((Hydractinia_symbiolongicarpus@4416911:0.1762116314,Podocoryna_carnea@4556931:0.1762116314)n3:0.1796684838,(Hydra_vulgaris@30314:0.3178297078,(Physalia_physalis@308820:0.2043045817,((Apolemia_lanosa@3361485:0.03524785198,Apolemia_rubriversa@301010:0.03524785198)n7:0.1453471866,(((((Bargmannia_amoena@3424456:1.841132427e-06,Bargmannia_amoena@4784391:1.841132427e-06)n12:0.02018151997,Bargmannia_elongata@1408324:0.0201833611)n11:0.02290083414,Bargmannia_lata@3588784:0.04308419524)n10:0.03313965209,Rudjakovia_sp@3887035:0.07622384733)n9:0.08516768787,((Erenna_richardi@1264864:0.08138780417,Marrus_claudanielis@2441092:0.08138780417)n14:0.06681042408,(((((Chelophyes_appendiculata@668989:0.03440160708,Diphyes_dispar@4151099:0.03440160708)n19:0.05250908571,(Chuniphyes_multidentata@3746545:0.03879565517,Kephyes_ovata@2077442:0.03879565517)n20:0.04811503762)n18:0.01348746446,Lilyopsis_fluoracantha@2212743:0.1003981572)n17:0.007251566396,((Hippopodius_hippopus@1853695:0.07050795262,Prayidae_D27D2@3193888:0.07050795262)n22:0.01812294165,Prayidae_D27SS7@2592661:0.08863089427)n21:0.01901882937)n16:0.03125655856,(Stephalia_dilata@2810350:0.1220083073,(Resomia_ornicephala@3052093:0.1018923974,((Forskalia_asymmetrica@1091263:0.07808936171,Physophora_gilmeri@3555586:0.07808936171)n26:0.01522006164,(Lychnagalma_utricularia@1950955:0.08399533045,(Agalma_elegans@533980:0.0534726437,Halistemma_rubrum@3689668:0.0534726437)n28:0.03052268676)n27:0.009314092894)n25:0.008582974053)n24:0.02011590989)n23:0.01689797491)n15:0.009291946051)n13:0.01319330695)n8:0.0192035034)n6:0.02370954311)n5:0.1135251261)n4:0.03805040741)n2:0.5308436284)n1:0.1132762564)n0;
```
