## Supplementary material for "Evolution of gene expression across species and specialized zooids in Siphonophora": Gene trees: 0720eade3b1ca1d5ab0459ba58f3c916.txt

```
(Nematostella_vectensis@51632:1,(Aiptasia_pallida@4018638:0.8867237436,(Alatina_alata@4929419:0.5503640916,((Ectopleura_larynx@4636192:0.2520712642,Hydra_vulgaris@12883:0.2520712642)n4:0.125756806,((Clytia_hemisphaerica@126944:0.3111421379,(Hydractinia_symbiolongicarpus@4406597:0.1762116314,Podocoryna_carnea@4564707:0.1762116314)n7:0.1349305065)n6:0.0328748729,((Apolemia_rubriversa@213230:0.04728686263,Apolemia_sp@3255577:0.04728686263)n9:0.133308176,((Rudjakovia_sp@3889200:0.07622384733,(Bargmannia_elongata@1341069:0.07264286048,Bargmannia_elongata@1341066:0.07264286048)n12:0.003580986849)n11:0.08516768787,(Erenna_richardi@1267304:0.1220094037,((((Erenna_richardi@1267303:0.06986107062,Marrus_claudanielis@2482441:0.06986107062)n17:0.006752645546,((Stephalia_dilata@2716719:0.002077862513,Thermopalia_sp@3513555:0.002077862513)n19:8.450604841e-07,(Stephalia_dilata@2716737:0.002077862513,Thermopalia_sp@3515106:0.002077862513)n20:8.450604841e-07)n18:0.07453500859)n16:0.004774088002,Physonect_sp@2405698:0.08138780417)n15:0.04062050313,(Erenna_richardi@1267302:0.1165531483,(((Frillagalma_vityazi@1642241:0.001007013436,Frillagalma_vityazi@1642240:0.001007013436)n24:0.06222190953,Resomia_ornicephala@3009618:0.06322892296)n23:0.03866347444,(Forskalia_asymmetrica@1129395:0.09330942335,(((Lychnagalma_utricularia@1943956:0.053657509,Physophora_gilmeri@3564257:0.053657509)n28:0.03033782146,((Nanomia_bijuga@795215:0.06586402478,(Halistemma_rubrum@3708802:0.0534726437,(Agalma_elegans@561450:0.02154467931,(Athorybia_rosacea@5050016:0.01869070637,Athorybia_rosacea@5050015:0.01869070637)n33:0.002853972941)n32:0.03192796439)n31:0.01239138108)n30:0.01210854759,(Halistemma_rubrum@3708803:0.06586402478,Nanomia_bijuga@795213:0.06586402478)n34:0.01210854759)n29:0.006022758092)n27:0.006197009661,(Cordagalma_sp@1016495:0.08411543298,Cordagalma_sp@1016494:0.08411543298)n35:0.006076907131)n26:0.003117083233)n25:0.008582974053)n22:0.01466075086)n21:0.005455159039)n14:1.096403285e-06)n13:0.03938213151)n10:0.0192035034)n8:0.1634219722)n5:0.03381105937)n3:0.1725360215)n2:0.336359652)n1:0.1132762564)n0;
```
