## Supplementary material for "Evolution of gene expression across species and specialized zooids in Siphonophora": Gene trees: 724fe4fc4553a3bd9e83c2a324b1e018.txt

```
(Clytia_hemisphaerica@93647:0.3778280702,(Hydra_vulgaris@8013:0.3558801152,((Hydractinia_symbiolongicarpus@4421355:0.1762116314,Podocoryna_carnea@4515190:0.1762116314)n3:0.1465443972,(Apolemia_rubriversa@279307:0.1805950386,((((Cordagalma_sp@1065569:0.08352813879,Forskalia_asymmetrica@1137970:0.08352813879)n8:0.02899338029,Erenna_richardi@1249091:0.1125215191)n7:0.009486788212,(Frillagalma_vityazi@1662349:0.06322892296,Resomia_ornicephala@3059870:0.06322892296)n9:0.05877938433)n6:0.03938322791,((Bargmannia_amoena@4742576:0.0201833611,Bargmannia_elongata@1392334:0.0201833611)n11:0.1320290613,((Hippopodius_hippopus@1756764:0.08863089427,Prayidae_D27D2@3244655:0.08863089427)n13:0.01901882937,(Chuniphyes_multidentata@3844148:0.08691069279,(Chelophyes_appendiculata@684707:0.03440160708,(Abylopsis_tetragona@419335:0.0221180839,Diphyes_dispar@4131483:0.0221180839)n16:0.01228352318)n15:0.05250908571)n14:0.02073903085)n12:0.04456269876)n10:0.009179112804)n5:0.0192035034)n4:0.14216099)n2:0.03312408662)n1:0.02194795495)n0;
```
