## Supplementary material for "Evolution of gene expression across species and specialized zooids in Siphonophora": Gene trees: 726a0ea949a2ced2b97f16df428dcb52.txt

```
(((Nematostella_vectensis@39606:0.002080811858,Nematostella_vectensis@64597:0.002080811858)n2:0.005487102639,Nematostella_vectensis@39607:0.007567914497)n1:0.9924320855,(Aiptasia_pallida@3984116:0.8867237436,(Alatina_alata@4843398:0.5503640916,((Ectopleura_larynx@4683829:0.2520712642,Hydra_vulgaris@17694:0.2520712642)n6:0.125756806,((((Clytia_hemisphaerica@72695:1.913518658e-06,Clytia_hemisphaerica@72696:1.913518658e-06)n10:0.01441659823,Clytia_hemisphaerica@72697:0.01441851175)n9:0.279171599,(Podocoryna_carnea@4584696:0.1762116314,(Hydractinia_symbiolongicarpus@4478242:0.162679486,Hydractinia_symbiolongicarpus@4478243:0.162679486)n12:0.01353214539)n11:0.1173784793)n8:0.03376124181,((Physalia_physalis@338672:0.1100823795,(Rhizophysa_filiformis@2834004:0.02141999706,Rhizophysa_filiformis@2834003:0.02141999706)n15:0.08866238245)n14:0.0942222022,(Apolemia_lanosa@3352056:0.1805950386,((((Physonect_sp@2357831:0.1220083073,((((((Agalma_elegans@648413:0.0534726437,Halistemma_rubrum@3725741:0.0534726437)n26:0.02789733002,Cordagalma_sp@1069937:0.08136997371)n25:0.008278423362,Forskalia_asymmetrica@1087389:0.08964839708)n24:0.003661026272,Lychnagalma_utricularia@1968879:0.09330942335)n23:0.01397290373,((((Lychnagalma_utricularia@1968874:0.053657509,Physophora_gilmeri@3548035:0.053657509)n30:0.003080801532,(Lychnagalma_utricularia@1968872:0.053657509,Physophora_gilmeri@3548038:0.053657509)n31:0.003080801532)n29:0.02330990415,Cordagalma_sp@983088:0.08004821467)n28:0.01326120867,Forskalia_asymmetrica@1172856:0.09330942335)n27:0.01397290373)n22:0.009524349217,((Frillagalma_vityazi@1568060:0.05580377494,(Marrus_claudanielis@2443955:0.05375500573,Resomia_ornicephala@2978992:0.05375500573)n34:0.002048769215)n33:0.04317340179,((Erenna_richardi@1238724:0.08138780417,Marrus_claudanielis@2541781:0.08138780417)n36:0.01251536292,Frillagalma_vityazi@1568058:0.09390316709)n35:0.005074009638)n32:0.01782949956)n21:0.005201631004)n20:0.02348745691,Lilyopsis_fluoracantha@2245559:0.1454957642)n19:0.00270246405,(((Prayidae_D27SS7@2645315:0.08137368468,(Hippopodius_hippopus@1787230:0.07651593065,Hippopodius_hippopus@1787231:0.07651593065)n40:0.00485775403)n39:0.007257209592,Prayidae_D27D2@3190087:0.08863089427)n38:0.01901882937,(((Diphyes_dispar@4212991:0.0221180839,(Abylopsis_tetragona@485410:0.02079275309,Abylopsis_tetragona@405286:0.02079275309)n44:0.001325330809)n43:0.01228352318,(((Chelophyes_appendiculata@775764:4.357723322e-07,Chelophyes_appendiculata@775762:4.357723322e-07)n47:0.0161572663,Chelophyes_appendiculata@775760:0.01615770207)n46:0.01702916349,Chelophyes_appendiculata@775765:0.03318686556)n45:0.00121474152)n42:0.05250908571,((((Chuniphyes_multidentata@3797512:1.468826468e-06,Chuniphyes_multidentata@4329673:1.468826468e-06)n51:0.03879418635,Kephyes_ovata@2196181:0.03879565517)n50:0.01457020507,(Kephyes_ovata@2084689:0.03879565517,((Chuniphyes_multidentata@3797511:2.212119104e-06,Chuniphyes_multidentata@4329675:2.212119104e-06)n54:0.03153835756,((Chuniphyes_multidentata@3797510:0.0001591979462,Chuniphyes_multidentata@4329671:0.0001591979462)n56:0.005276694304,(Chuniphyes_multidentata@3797513:2.212325036e-06,Chuniphyes_multidentata@4329676:2.212325036e-06)n57:0.005433679925)n55:0.02610467743)n53:0.007255085489)n52:0.01457020507)n49:0.02006662894,Kephyes_ovata@2196176:0.07343248917)n48:0.01347820362)n41:0.02073903085)n37:0.04054850461)n18:0.01319330695,((Bargmannia_lata@3596222:0.07622384733,((Bargmannia_elongata@1410239:0.03907970995,Rudjakovia_sp@3933259:0.03907970995)n61:0.01362316699,(Rudjakovia_sp@3861514:0.0527026918,Bargmannia_elongata@1410240:0.0527026918)n62:1.851403608e-07)n60:0.0235209704)n59:0.06816407785,(Bargmannia_lata@3589192:0.07622384733,Rudjakovia_sp@3933260:0.07622384733)n63:0.06816407785)n58:0.01700361002)n17:0.0192035034)n16:0.02370954311)n13:0.1230467708)n7:0.05047671764)n5:0.1725360215)n4:0.336359652)n3:0.1132762564)n0;
```
