## Supplementary material for "Evolution of gene expression across species and specialized zooids in Siphonophora": Gene trees: 726d118a714b329443facd6d43e05de2.txt

```
(Nematostella_vectensis@46673:1,(Podocoryna_carnea@4493092:0.5503640916,(Alatina_alata@4959835:0.4939497054,(Clytia_hemisphaerica@68770:0.3778280702,((Ectopleura_larynx@4703710:0.2520712642,Hydra_vulgaris@11146:0.2520712642)n5:0.1038088511,((Rhizophysa_filiformis@2938972:0.2043045817,((Apolemia_lanosa@3363796:0.04728686263,((Apolemia_rubriversa@291313:0.01677985108,Apolemia_sp@3261914:0.01677985108)n11:0.02934288139,Apolemia_rubriversa@291312:0.04612273247)n10:0.00116413016)n9:0.133308176,((((Bargmannia_amoena@4773072:0.0201833611,Bargmannia_elongata@1458867:0.0201833611)n15:0.02290083414,Bargmannia_lata@3620414:0.04308419524)n14:0.03313965209,Rudjakovia_sp@3956895:0.07622384733)n13:0.08516768787,(((((((Lychnagalma_utricularia@1948500:0.053657509,Physophora_gilmeri@3565413:0.053657509)n22:0.03033782146,(((Agalma_elegans@620347:0.02154467931,Athorybia_rosacea@5012019:0.02154467931)n25:0.04091277143,(Nanomia_bijuga@976211:0.05869436924,Nanomia_bijuga@976222:0.05869436924)n26:0.003763081495)n24:0.003406574037,Halistemma_rubrum@3681434:0.06586402478)n23:0.01813130568)n21:0.00642866621,Cordagalma_sp@1011788:0.09042399666)n20:0.002885426684,Forskalia_asymmetrica@1146414:0.09330942335)n19:0.008582974053,(Resomia_ornicephala@2950202:0.09503239541,(Frillagalma_vityazi@1522459:0.06322892296,Resomia_ornicephala@2978182:0.06322892296)n28:0.03180347245)n27:0.006860001992)n18:0.02011590989,((Erenna_richardi@1184653:0.05039980852,((Marrus_claudanielis@2421605:0.0401578877,Physonect_sp@2364887:0.0401578877)n32:0.004237206319,Marrus_claudanielis@2421604:0.04439509402)n31:0.006004714506)n30:0.03098799565,(Stephalia_dilata@2729321:0.002077862513,Thermopalia_sp@3495696:0.002077862513)n33:0.07930994166)n29:0.04062050313)n17:0.02618992096,((Prayidae_D27SS7@2653686:0.1076497236,((Hippopodius_hippopus@1842903:0.08863089427,Prayidae_D27D2@3245999:0.08863089427)n37:0.01430892614,((Kephyes_ovata@2051639:0.03879565517,(Chuniphyes_multidentata@4329941:0.03704708311,Chuniphyes_multidentata@3746050:0.03704708311)n40:0.001748572065)n39:0.04811503762,((Abylopsis_tetragona@403957:0.0221180839,Diphyes_dispar@4243909:0.0221180839)n42:0.01228352318,(Chelophyes_appendiculata@658250:0.03318473959,Chelophyes_appendiculata@696589:0.03318473959)n43:0.001216867487)n41:0.05250908571)n38:0.01602912762)n36:0.00470990323)n35:0.006762539313,((Prayidae_D27D2@3192008:0.06792302538,Prayidae_D27SS7@2653690:0.06792302538)n45:0.03972669827,((Chuniphyes_multidentata@4375413:7.884061575e-07,Chuniphyes_multidentata@3788437:7.884061575e-07)n47:0.0965174172,Hippopodius_hippopus@1905416:0.09651820561)n46:0.01113151803)n44:0.006762539313)n34:0.0337859653)n16:0.01319330695)n12:0.0192035034)n8:0.02370954311)n7:0.1184514469,(Hydractinia_symbiolongicarpus@4429267:0.2967340513,Hydractinia_symbiolongicarpus@4429261:0.2967340513)n48:0.02602197729)n6:0.03312408662)n4:0.02194795495)n3:0.1161216352)n2:0.05641438628)n1:0.4496359084)n0;
```
