## Supplementary material for "Evolution of gene expression across species and specialized zooids in Siphonophora": Gene trees: 731d8276a4b3a6f735706683cc4238a9.txt

```
(Nematostella_vectensis@59946:1,(Aiptasia_pallida@4035626:0.8867237436,((Alatina_alata@4857200:0.4739868376,(((Hydractinia_symbiolongicarpus@4428547:0.1762116314,Podocoryna_carnea@4563265:0.1762116314)n6:0.1465443972,((Physalia_physalis@383277:0.1100823795,Rhizophysa_filiformis@2906100:0.1100823795)n8:0.0942222022,(Apolemia_rubriversa@258914:0.1805950386,((Bargmannia_elongata@1402411:0.07622384733,((Bargmannia_lata@3610143:0.04308419524,(Bargmannia_amoena@4722516:0.03725398942,Bargmannia_amoena@4786711:0.03725398942)n14:0.005830205829)n13:0.02675106127,Rudjakovia_sp@3896473:0.06983525651)n12:0.006388590821)n11:0.08516768787,((((((((Agalma_elegans@538417:0.06586402478,(Halistemma_rubrum@3655952:0.05585931491,Nanomia_bijuga@807292:0.05585931491)n23:0.01000470987)n22:0.02401804121,((Forskalia_asymmetrica@1100465:0.06014784681,Physophora_gilmeri@3521919:0.06014784681)n25:0.008989043114,Lychnagalma_utricularia@1929720:0.06913688992)n24:0.02074517607)n21:0.003427357359,Cordagalma_sp@1041181:0.09330942335)n20:0.006745429544,Resomia_ornicephala@2988954:0.1000548529)n19:0.001837544509,Frillagalma_vityazi@1525775:0.1018923974)n18:0.02011337419,Marrus_claudanielis@2464257:0.1220057716)n17:2.535700166e-06,(Erenna_richardi@1193568:0.08138780417,(Thermopalia_sp@3493003:0.002077862513,(Stephalia_dilata@2785658:0.002077859272,Stephalia_dilata@2785657:0.002077859272)n28:3.241543207e-09)n27:0.07930994166)n26:0.04062050313)n16:0.02618992096,((Hippopodius_hippopus@1799090:0.08863089427,Prayidae_D27D2@3172477:0.08863089427)n30:0.01901882937,(Prayidae_D27SS7@2582486:0.1048217478,(((Chuniphyes_multidentata@3745836:1.176925432e-06,Chuniphyes_multidentata@4330760:1.176925432e-06)n34:0.03879447825,Kephyes_ovata@2046294:0.03879565517)n33:0.06160250208,(Lilyopsis_fluoracantha@2228434:0.083292056,(Chelophyes_appendiculata@773977:0.03440160708,(Abylopsis_tetragona@420496:0.0221180839,Diphyes_dispar@4159973:0.0221180839)n37:0.01228352318)n36:0.04889044892)n35:0.01710610125)n32:0.004423590522)n31:0.002827975874)n29:0.04054850461)n15:0.01319330695)n10:0.0192035034)n9:0.02370954311)n7:0.1184514469)n5:0.09605641794,Podocoryna_carnea@4518047:0.4188124465)n4:0.0551743911)n3:0.076377254,(Ectopleura_larynx@4624419:0.2520712642,Hydra_vulgaris@21669:0.2520712642)n38:0.2982928275)n2:0.336359652)n1:0.1132762564)n0;
```
