## Supplementary material for "Evolution of gene expression across species and specialized zooids in Siphonophora": Gene trees: 732c7dbc77fb520d61961e92f219f7f5.txt

```
(Nematostella_vectensis@43146:1,(Aiptasia_pallida@4025077:0.8867237436,(Alatina_alata@4901693:0.5503640916,(Clytia_hemisphaerica@98904:0.3778280702,(Podocoryna_carnea@4533734:0.3756825637,(((Hydractinia_symbiolongicarpus@4423770:0.1762116314,Podocoryna_carnea@4598623:0.1762116314)n7:0.1465443972,(((Physalia_physalis@344025:0.1100823795,Rhizophysa_filiformis@2886402:0.1100823795)n10:0.0942222022,(((Apolemia_lanosa@3333316:0.03524785198,Apolemia_rubriversa@243427:0.03524785198)n13:0.01203901065,Apolemia_sp@3300145:0.04728686263)n12:0.133308176,((((((((((((Agalma_elegans@631440:0.02154467931,Athorybia_rosacea@5027827:0.02154467931)n25:0.0443162049,Nanomia_bijuga@981735:0.06586088421)n24:3.140561982e-06,Halistemma_rubrum@3669956:0.06586402478)n23:0.02372339347,Forskalia_asymmetrica@1147614:0.08958741824)n22:0.002223502898,Cordagalma_sp@993368:0.09181092114)n21:0.00149850221,(Lychnagalma_utricularia@2000040:0.053657509,Physophora_gilmeri@3572720:0.053657509)n26:0.03965191435)n20:0.008582974053,(Frillagalma_vityazi@1670089:0.06322892296,Resomia_ornicephala@2949991:0.06322892296)n27:0.03866347444)n19:0.01111807276,Erenna_richardi@1197251:0.1130104702)n18:0.003029747881,(Physonect_sp@2381065:0.07283097858,(Stephalia_dilata@2709892:0.002077862513,Thermopalia_sp@3510247:0.002077862513)n29:0.07075311607)n28:0.04320923946)n17:0.005968089249,Marrus_claudanielis@2443571:0.1220083073)n16:0.01114794804,((Bargmannia_amoena@3401250:0.0201833611,Bargmannia_elongata@1295468:0.0201833611)n31:0.05604048623,(Bargmannia_lata@3613300:0.07606296992,Rudjakovia_sp@3928773:0.07606296992)n32:0.0001608774159)n30:0.056932408)n15:0.02823527987,(Hippopodius_hippopus@1852999:0.1076497236,(Prayidae_D27D2@3112576:0.1075266774,((((((Chelophyes_appendiculata@760805:0.03440160708,Diphyes_dispar@4197037:0.03440160708)n40:0.05250908571,Kephyes_ovata@2036790:0.08691069279)n39:0.006528697416,Prayidae_D27SS7@2625143:0.09343939021)n38:0.005046571281,(Lilyopsis_fluoracantha@2329015:0.09310379004,Prayidae_D27SS7@2628288:0.09310379004)n41:0.005382171443)n37:0.008237888148,Prayidae_D27SS7@2625148:0.1067238496)n36:0.0007359103092,(Prayidae_D27SS7@2625150:0.1032017193,((Chuniphyes_multidentata@4335287:0.03879565517,Kephyes_ovata@2053945:0.03879565517)n44:0.06160250208,(Lilyopsis_fluoracantha@2262871:0.09505290526,(Diphyes_dispar@4237683:0.03440160708,(Abylopsis_tetragona@390463:0.01299989106,Chelophyes_appendiculata@741019:0.01299989106)n47:0.02140171602)n46:0.06065129818)n45:0.005345251983)n43:0.00280356208)n42:0.004258040617)n35:6.691744699e-05)n34:0.0001230462522)n33:0.05374181156)n14:0.0192035034)n11:0.02370954311)n9:0.1015406686,Physalia_physalis@379530:0.3058452503)n8:0.01691077828)n6:0.03312408662,(Ectopleura_larynx@4635408:0.2520712642,Hydra_vulgaris@5499:0.2520712642)n48:0.1038088511)n5:0.0198024485)n4:0.002145506449)n3:0.1725360215)n2:0.336359652)n1:0.1132762564)n0;
```
