## Supplementary material for "Evolution of gene expression across species and specialized zooids in Siphonophora": Gene trees: 733c7d7caba4cc176f0c2838e02aa9d4.txt

```
(Nematostella_vectensis@54683:1,(Aiptasia_pallida@4037283:0.8867237436,(Alatina_alata@4877673:0.5503640916,(((((Bargmannia_amoena@4775306:0.03997303269,Bargmannia_lata@3598993:0.03997303269)n7:0.003111162551,Bargmannia_elongata@1475734:0.04308419524)n6:0.03313965209,Rudjakovia_sp@3927738:0.07622384733)n5:0.08516768787,((((((((Agalma_elegans@606167:0.02154467931,Athorybia_rosacea@5107676:0.02154467931)n15:0.04431934546,(Halistemma_rubrum@3736080:0.05639943968,Nanomia_bijuga@781921:0.05639943968)n16:0.009464585095)n14:0.01813130568,(Lychnagalma_utricularia@1937671:0.053657509,Physophora_gilmeri@3544553:0.053657509)n17:0.03033782146)n13:0.009314092894,Cordagalma_sp@1046129:0.09330942335)n12:0.008582974053,(Forskalia_asymmetrica@1144434:0.08747995099,(Frillagalma_vityazi@1506108:0.06322892296,Resomia_ornicephala@3063347:0.06322892296)n19:0.02425102803)n18:0.01441244641)n11:0.01387042961,(Erenna_richardi@1265622:0.08138780417,Physonect_sp@2381840:0.08138780417)n20:0.03437502284)n10:0.006245480287,(Stephalia_dilata@2758511:0.002077862513,Thermopalia_sp@3492234:0.002077862513)n21:0.1199304448)n9:0.02618992096,(((Hippopodius_hippopus@1780133:0.07325875661,Prayidae_D27SS7@2641586:0.07325875661)n24:0.01537213766,Prayidae_D27D2@3207749:0.08863089427)n23:0.01901882937,((Chuniphyes_multidentata@4379435:0.03879565517,Kephyes_ovata@2183897:0.03879565517)n26:0.06160250208,(Lilyopsis_fluoracantha@2293285:0.08698906174,(Chelophyes_appendiculata@685666:0.03440160708,(Abylopsis_tetragona@456344:0.0221180839,Diphyes_dispar@4242697:0.0221180839)n29:0.01228352318)n28:0.05258745466)n27:0.0134090955)n25:0.007251566396)n22:0.04054850461)n8:0.01319330695)n4:0.216436535,(Podocoryna_carnea@4556969:0.3755837904,((Ectopleura_larynx@4694369:0.2520712642,Hydra_vulgaris@15990:0.2520712642)n32:0.08692376388,(((Apolemia_lanosa@3345118:0.03524785198,Apolemia_rubriversa@216759:0.03524785198)n35:0.1690567297,(Physalia_physalis@359272:0.1100823795,Rhizophysa_filiformis@2902013:0.1100823795)n36:0.0942222022)n34:0.1153741171,((Clytia_hemisphaerica@70361:0.2459931254,Physalia_physalis@346388:0.2459931254)n38:0.04497172668,(Hydractinia_symbiolongicarpus@4416885:0.1762116314,Podocoryna_carnea@4558791:0.1762116314)n39:0.1147532207)n37:0.02871384672)n33:0.01931632924)n31:0.03658876232)n30:0.00224427981)n3:0.1725360215)n2:0.336359652)n1:0.1132762564)n0;
```
