## Supplementary material for "Evolution of gene expression across species and specialized zooids in Siphonophora": Gene trees: 739add1ad893efd19f9d21db8f8861b5.txt

```
(Nematostella_vectensis@44466:1,(Aiptasia_pallida@4005513:0.8867237436,(Alatina_alata@4980723:0.5503640916,(Ectopleura_larynx@4683325:0.3778280702,(Hydra_vulgaris@13621:0.3631398546,(Podocoryna_carnea@4533786:0.3579847784,((Hydractinia_symbiolongicarpus@4457369:0.1762116314,Podocoryna_carnea@4553073:0.1762116314)n7:0.1304103462,(((Clytia_hemisphaerica@78632:6.88719483e-07,Clytia_hemisphaerica@78630:6.88719483e-07)n10:5.419370706e-07,Clytia_hemisphaerica@78631:1.230656554e-06)n9:0.2822468378,(((Physalia_physalis@369705:0.0258555304,Physalia_physalis@369709:0.0258555304)n13:0.0842268491,(Rhizophysa_filiformis@2865912:0.0003683878141,Rhizophysa_filiformis@2865922:0.0003683878141)n14:0.1097139917)n12:0.0942222022,((((((Bargmannia_amoena@3423548:9.021266259e-07,Bargmannia_amoena@4721296:9.021266259e-07)n20:0.02018245898,Bargmannia_elongata@1397662:0.0201833611)n19:0.02290083414,Bargmannia_lata@3616530:0.04308419524)n18:0.03313965209,Rudjakovia_sp@3874336:0.07622384733)n17:0.08516768787,(((Erenna_richardi@1220839:0.06466068196,(Marrus_claudanielis@2461665:0.0401578877,Physonect_sp@2402469:0.0401578877)n24:0.02450279426)n23:0.01672712221,(Thermopalia_sp@3507435:0.002077862513,(Stephalia_dilata@2691940:0.002077861883,(Stephalia_dilata@2691943:0.002077857397,(Stephalia_dilata@2691947:0.002077787507,Stephalia_dilata@2691939:0.002077787507)n28:6.988996115e-08)n27:4.486009661e-09)n26:6.304272772e-10)n25:0.07930994166)n22:0.06681042408,((Prayidae_D27SS7@2592945:0.1076497236,((((Chuniphyes_multidentata@3795613:9.27736427e-07,Chuniphyes_multidentata@4327747:9.27736427e-07)n34:0.03879472744,Kephyes_ovata@2121011:0.03879565517)n33:0.04811503762,(Chelophyes_appendiculata@721993:0.03440160708,(Diphyes_dispar@4119682:0.0221180839,(Abylopsis_tetragona@436043:0.01432683977,Abylopsis_tetragona@436044:0.01432683977)n37:0.00779124413)n36:0.01228352318)n35:0.05250908571)n32:0.02013325967,((Hippopodius_hippopus@1758291:0.091420021,Lilyopsis_fluoracantha@2247108:0.091420021)n39:0.0103162005,((Hippopodius_hippopus@1758293:0.08863089427,Prayidae_D27D2@3202154:0.08863089427)n41:0.009881451029,Lilyopsis_fluoracantha@2247096:0.0985123453)n40:0.003223876203)n38:0.005307730954)n31:0.0006057711844)n30:0.0308545971,(((Agalma_elegans@546479:0.02154467931,Athorybia_rosacea@5053647:0.02154467931)n44:0.03192796439,(Halistemma_rubrum@3675296:0.05159186905,Halistemma_rubrum@3719181:0.05159186905)n45:0.00188077465)n43:0.0484197537,((Nanomia_bijuga@918701:0.08399533045,Physophora_gilmeri@3532119:0.08399533045)n47:0.01512950771,(((Cordagalma_sp@982954:0.09330942335,((Lychnagalma_utricularia@1997995:0.01358067524,Lychnagalma_utricularia@1997972:0.01358067524)n52:0.04007683376,Physophora_gilmeri@3542141:0.053657509)n51:0.03965191435)n50:0.003011044133,(Forskalia_asymmetrica@1133583:0.08237637376,((Frillagalma_vityazi@1559373:0.03453266329,Frillagalma_vityazi@1559372:0.03453266329)n55:0.02869625967,Resomia_ornicephala@3002931:0.06322892296)n54:0.01914745079)n53:0.01394409373)n49:0.000853255871,Nanomia_bijuga@918703:0.09717372335)n48:0.001951114815)n46:0.002767559235)n42:0.03661192335)n29:0.009693907508)n21:0.01319330695)n16:0.0192035034,(Apolemia_rubriversa@299768:0.03524785198,(Apolemia_lanosa@3357530:0.03512896175,(Apolemia_lanosa@3325893:0.02109856402,Apolemia_lanosa@3374834:0.02109856402)n58:0.01403039774)n57:0.0001188902279)n56:0.1453471866)n15:0.02370954311)n11:0.07794348673)n8:0.0243739092)n6:0.05136280071)n5:0.005155076281)n4:0.01468821553)n3:0.1725360215)n2:0.336359652)n1:0.1132762564)n0;
```
