## Supplementary material for "Evolution of gene expression across species and specialized zooids in Siphonophora": Gene trees: 740a87859f9da74b7e54c88a41e8cb71.txt

```
(Nematostella_vectensis@41307:1,(Alatina_alata@4879949:0.5503640916,((Ectopleura_larynx@4631498:0.2520712642,Hydra_vulgaris@20246:0.2520712642)n3:0.125756806,(Podocoryna_carnea@4525473:0.3753532333,(Clytia_hemisphaerica@99242:0.3509338284,((Hydractinia_symbiolongicarpus@4414429:0.1762116314,Podocoryna_carnea@4497575:0.1762116314)n7:0.1465443972,(Apolemia_sp@3300309:0.2043045817,((Physalia_physalis@354835:0.1100823795,Rhizophysa_filiformis@2938653:0.1100823795)n10:0.04883609908,(Physalia_physalis@354836:0.1583512484,((Apolemia_lanosa@3333265:0.03524785198,Apolemia_rubriversa@245562:0.03524785198)n13:0.1202865306,(((((Bargmannia_amoena@4768075:0.0201833611,Bargmannia_elongata@1334766:0.0201833611)n18:0.02290083414,Bargmannia_lata@3650263:0.04308419524)n17:0.03313965209,Rudjakovia_sp@3859297:0.07622384733)n16:0.0351281953,Rhizophysa_filiformis@2938654:0.1113520426)n15:0.04256685696,(((((((Nanomia_bijuga@833930:0.05116811043,(Agalma_elegans@586928:0.0359593222,Agalma_elegans@586925:0.0359593222)n26:0.01520878823)n25:0.002413192039,Athorybia_rosacea@5105487:0.05358130247)n24:0.01228272231,Halistemma_rubrum@3697706:0.06586402478)n23:0.02521752254,(Cordagalma_sp@1041989:0.07848853961,(Lychnagalma_utricularia@1969005:0.053657509,Physophora_gilmeri@3558755:0.053657509)n28:0.02483103061)n27:0.01259300771)n22:0.002227876036,Forskalia_asymmetrica@1157421:0.09330942335)n21:0.008582974053,(Frillagalma_vityazi@1613121:0.06322892296,(Resomia_ornicephala@3047464:0.03423491096,Resomia_ornicephala@3029077:0.03423491096)n30:0.028994012)n29:0.03866347444)n20:0.04630583085,((Stephalia_dilata@2694594:0.002077862513,Thermopalia_sp@3503197:0.002077862513)n32:0.1212340924,(((Stephalia_dilata@2694597:0.002077862513,Thermopalia_sp@3508881:0.002077862513)n35:0.1062255187,((((Lilyopsis_fluoracantha@2295016:0.07865852018,Lilyopsis_fluoracantha@2307913:0.07865852018)n39:0.01302929945,Lilyopsis_fluoracantha@2213798:0.09168781963)n38:0.008710337617,((Chuniphyes_multidentata@4344696:0.03879565517,Kephyes_ovata@2149471:0.03879565517)n41:0.04811503762,(Chelophyes_appendiculata@750805:0.03440160708,(Abylopsis_tetragona@472411:0.0221180839,Diphyes_dispar@4192016:0.0221180839)n43:0.01228352318)n42:0.05250908571)n40:0.01348746446)n37:0.007251566396,(((Hippopodius_hippopus@1843699:0.07885267475,Prayidae_D27SS7@2662450:0.07885267475)n46:0.009778219527,Prayidae_D27D2@3070788:0.08863089427)n45:0.00428248209,(Prayidae_D27D2@3070789:0.06792302538,Prayidae_D27SS7@2662451:0.06792302538)n47:0.02499035099)n44:0.01473634728)n36:0.000653657594)n34:0.003552695222,(Erenna_richardi@1189422:0.09407282196,(Erenna_richardi@1189421:0.08138780417,Marrus_claudanielis@2441737:0.08138780417)n49:0.01268501779)n48:0.0177832545)n33:0.01145587843)n31:0.02488627337)n19:0.005720671339)n14:0.001615482968)n12:0.002816865878)n11:0.0005672301447)n9:0.04538610313)n8:0.1184514469)n6:0.02817779984)n5:0.02441940486)n4:0.002474836868)n2:0.1725360215)n1:0.4496359084)n0;
```
