## Supplementary material for "Evolution of gene expression across species and specialized zooids in Siphonophora": Gene trees: 742d083b70829cb7d03fbb62635fce3a.txt

```
((Apolemia_lanosa@3343605:0.04728686263,(Apolemia_rubriversa@271932:0.04352853728,(Apolemia_sp@3300093:0.02095162019,Apolemia_sp@3300094:0.02095162019)n3:0.02257691708)n2:0.003758325351)n1:0.133308176,(((Bargmannia_amoena@3400999:0.1277722108,(Physonect_sp@2407368:0.1205752762,(Erenna_richardi@1207914:0.08138780417,(Marrus_claudanielis@2436972:0.0401578877,Physonect_sp@2407370:0.0401578877)n9:0.04122991647)n8:0.03918747203)n7:0.007196934623)n6:0.02062334862,(Bargmannia_elongata@1408621:0.04308419524,Bargmannia_lata@3582323:0.04308419524)n10:0.1053113642)n5:0.01299597576,(Halistemma_rubrum@3727350:0.06586402478,(Nanomia_bijuga@816851:0.05673813977,((Athorybia_rosacea@5106854:0.02154467931,(Agalma_elegans@541452:4.958041039e-05,Agalma_elegans@534968:4.958041039e-05)n15:0.0214950989)n14:0.02838313762,(Agalma_elegans@524333:0.02154467931,Athorybia_rosacea@5097451:0.02154467931)n16:0.02838313762)n13:0.006810322842)n12:0.009125885004)n11:0.09552751043)n4:0.0192035034)n0;
```
