## Supplementary material for "Evolution of gene expression across species and specialized zooids in Siphonophora": Gene trees: 742e395b5222ba31717ee1a935f15836.txt

```
(Nematostella_vectensis@42448:1,(Aiptasia_pallida@3987976:0.8867237436,(Alatina_alata@4887547:0.5503640916,((Clytia_hemisphaerica@134363:0.3576888523,(Ectopleura_larynx@4660345:0.2520712642,Hydra_vulgaris@6860:0.2520712642)n5:0.1056175882)n4:0.02013921782,(Podocoryna_carnea@4526048:0.3751232074,((Hydractinia_symbiolongicarpus@4434124:0.1762116314,Podocoryna_carnea@4531876:0.1762116314)n8:0.1465443972,((Rhizophysa_filiformis@2937587:0.1100823795,(Physalia_physalis@314432:0.1077588059,Physalia_physalis@327377:0.1077588059)n11:0.00232357356)n10:0.0942222022,(((Rudjakovia_sp@3930382:0.07622384733,(Bargmannia_elongata@1419087:0.0201833611,(Bargmannia_amoena@3415073:0.01804832867,Bargmannia_amoena@3440810:0.01804832867)n16:0.002135032434)n15:0.05604048623)n14:0.08516768787,((((((((((Agalma_elegans@614205:0.02154467931,(Athorybia_rosacea@5014094:0.007767150001,Athorybia_rosacea@5014093:0.007767150001)n27:0.01377752931)n26:0.04300936049,Nanomia_bijuga@943322:0.0645540398)n25:0.001309984978,Halistemma_rubrum@3694786:0.06586402478)n24:0.01813130568,Lychnagalma_utricularia@1947106:0.08399533045)n23:0.009314092894,(Cordagalma_sp@1074337:0.08352813879,((Forskalia_asymmetrica@1144278:0.06800217041,Forskalia_asymmetrica@1143024:0.06800217041)n30:0.0006910713858,Forskalia_asymmetrica@1171309:0.06869324179)n29:0.014834897)n28:0.009781284557)n22:0.008582974053,(Frillagalma_vityazi@1725339:0.06322892296,Resomia_ornicephala@3029578:0.06322892296)n31:0.03866347444)n21:0.01017224321,Erenna_richardi@1270592:0.1120646406)n20:7.295097476e-07,((Marrus_claudanielis@2514444:0.0401578877,Physonect_sp@2361673:0.0401578877)n33:0.009714587584,Marrus_claudanielis@2514443:0.04987247528)n32:0.06219289483)n19:0.009942937178,(Stephalia_dilata@2741195:0.002077862513,Thermopalia_sp@3464905:0.002077862513)n34:0.1199304448)n18:0.02618992096,((Prayidae_D27D2@3137534:0.06792302538,Prayidae_D27SS7@2636489:0.06792302538)n36:0.03972669827,(Hippopodius_hippopus@1823318:0.1059882622,((Chuniphyes_multidentata@4345444:0.03879565517,Kephyes_ovata@2198022:0.03879565517)n39:0.06160250208,((Lilyopsis_fluoracantha@2265692:0.08729783692,((Abylopsis_tetragona@464995:0.0221180839,Diphyes_dispar@4102791:0.0221180839)n43:0.05367491031,Diphyes_dispar@4102790:0.0757929942)n42:0.01150484272)n41:0.00583483416,Chelophyes_appendiculata@677932:0.09313267108)n40:0.007265486167)n38:0.005590104988)n37:0.001661461408)n35:0.04054850461)n17:0.01319330695)n13:0.0192035034,((Apolemia_lanosa@3359557:0.03515779101,Apolemia_lanosa@3353143:0.03515779101)n45:9.006096796e-05,(Apolemia_rubriversa@217925:0.0298165913,Apolemia_rubriversa@217926:0.0298165913)n46:0.005431260684)n44:0.1453471866)n12:0.02370954311)n9:0.1184514469)n7:0.05236717882)n6:0.002704862741)n3:0.1725360215)n2:0.336359652)n1:0.1132762564)n0;
```
