## Supplementary material for "Evolution of gene expression across species and specialized zooids in Siphonophora": Gene trees: 744bddd2c69fee1daad4c9f9d4b41fa6.txt

```
(Alatina_alata@4892939:0.5503640916,(Clytia_hemisphaerica@72275:0.3778280702,(((Physalia_physalis@305675:0.1100823795,Rhizophysa_filiformis@2856568:0.1100823795)n4:0.0942222022,((Apolemia_rubriversa@279626:0.04728686263,Apolemia_sp@3280235:0.04728686263)n6:0.133308176,(((Bargmannia_amoena@4735486:0.0201833611,Bargmannia_elongata@1407609:0.0201833611)n9:0.05604048623,Rudjakovia_sp@3853663:0.07622384733)n8:0.08516768787,((Erenna_richardi@1251717:0.1354195359,((Stephalia_dilata@2720572:0.002077862513,Thermopalia_sp@3465725:0.002077862513)n13:0.1242431978,(Prayidae_D27D2@3227451:0.1076497236,(Hippopodius_hippopus@1829749:0.1052561181,((Kephyes_ovata@2021131:0.08264770368,(Lilyopsis_fluoracantha@2240872:0.08219228176,(Chuniphyes_multidentata@3761314:0.0764976656,Lilyopsis_fluoracantha@2240870:0.0764976656)n19:0.005694616164)n18:0.000455421915)n17:0.01775045357,(Chelophyes_appendiculata@663058:0.03440160708,(Abylopsis_tetragona@499746:0.0221180839,Diphyes_dispar@4132283:0.0221180839)n21:0.01228352318)n20:0.06599655017)n16:0.004857960816)n15:0.00239360558)n14:0.01867133668)n12:0.009098475615)n11:0.01277869232,((Lychnagalma_utricularia@1983360:0.09330942335,(Cordagalma_sp@1029741:0.09243236074,((((Agalma_elegans@600132:0.02154467931,Athorybia_rosacea@5083822:0.02154467931)n28:0.03738718694,Nanomia_bijuga@903230:0.05893186625)n27:0.006932158527,Halistemma_rubrum@3656231:0.06586402478)n26:0.01733688056,Cordagalma_sp@1029742:0.08320090533)n25:0.009231455404)n24:0.0008770626111)n23:0.008582974053,Resomia_ornicephala@3038408:0.1018923974)n22:0.04630583085)n10:0.01319330695)n7:0.0192035034)n5:0.02370954311)n3:0.1515755335,(Podocoryna_carnea@4524963:0.3538195604,((Ectopleura_larynx@4686122:0.2520712642,Hydra_vulgaris@7713:0.2520712642)n31:0.06530727752,Podocoryna_carnea@4533710:0.3173785417)n30:0.03644101871)n29:0.002060554829)n2:0.02194795495)n1:0.1725360215)n0;
```
