## Supplementary material for "Evolution of gene expression across species and specialized zooids in Siphonophora": Gene trees: 744ebab7ba79d84219e4623ef65baeea.txt

```
(((Aiptasia_pallida@4028737:0.4625232252,Nematostella_vectensis@55419:0.4625232252)n2:0.3007286313,((Aiptasia_pallida@4068791:0.25160129,Nematostella_vectensis@55423:0.25160129)n4:0.2495092198,(Aiptasia_pallida@4066614:0.1888252901,Nematostella_vectensis@55421:0.1888252901)n5:0.3122852197)n3:0.2621413468)n1:0.2367481434,(Alatina_alata@4793265:0.5503640916,(((Ectopleura_larynx@4670573:0.02802039279,Ectopleura_larynx@4670571:0.02802039279)n9:0.2240508714,Hydra_vulgaris@11197:0.2520712642)n8:0.1038088511,((Hydractinia_symbiolongicarpus@4480341:0.1762116314,Podocoryna_carnea@4604537:0.1762116314)n11:0.1465443972,((Rhizophysa_filiformis@2821454:1.049156031e-06,Rhizophysa_filiformis@2821445:1.049156031e-06)n13:0.2043035326,(((((Bargmannia_amoena@4731554:0.0201833611,Bargmannia_elongata@1401825:0.0201833611)n18:0.02290083414,Bargmannia_lata@3591431:0.04308419524)n17:0.03313965209,Rudjakovia_sp@3911478:0.07622384733)n16:0.08516768787,((((Erenna_richardi@1201942:0.04821434646,(Stephalia_dilata@2699947:0.002077862513,Thermopalia_sp@3502891:0.002077862513)n23:0.04613648395)n22:0.03317345771,(Marrus_claudanielis@2527709:0.0401578877,Physonect_sp@2345880:0.0401578877)n24:0.04122991647)n21:0.04121327899,((Marrus_claudanielis@2527711:0.0401578877,Physonect_sp@2359199:0.0401578877)n26:0.0818504196,(Erenna_richardi@1201943:0.1123421054,(((((Nanomia_bijuga@853358:0.05378348446,(Agalma_elegans@551140:0.02154467931,(Athorybia_rosacea@5048878:0.01892829369,Athorybia_rosacea@5034046:0.01892829369)n34:0.002616385618)n33:0.03223880515)n32:0.01208054031,Halistemma_rubrum@3727937:0.06586402478)n31:0.02210751887,((Cordagalma_sp@1065223:0.07855620809,(Lychnagalma_utricularia@1954356:0.053657509,Physophora_gilmeri@3565746:0.053657509)n37:0.02489869909)n36:0.005754465113,Lychnagalma_utricularia@1954357:0.0843106732)n35:0.003660870443)n30:0.005337879703,(Forskalia_asymmetrica@1093756:0.08499806125,Forskalia_asymmetrica@1093755:0.08499806125)n38:0.008311362094)n29:0.008582974053,(Frillagalma_vityazi@1675927:0.06322892296,Resomia_ornicephala@3012204:0.06322892296)n39:0.03866347444)n28:0.01044970802)n27:0.009666201872)n25:0.0005927758674)n20:0.02559714509,((Lilyopsis_fluoracantha@2341588:0.0482156823,(Lilyopsis_fluoracantha@2341589:0.00206302629,Lilyopsis_fluoracantha@2341592:0.00206302629)n42:0.04615265601)n41:0.05943404134,((Hippopodius_hippopus@1848529:0.08863089427,(Prayidae_D27D2@3174470:0.06792302538,Prayidae_D27SS7@2553432:0.06792302538)n45:0.0207078689)n44:0.009326156704,((Chuniphyes_multidentata@4335318:0.03879565517,Kephyes_ovata@2115320:0.03879565517)n47:0.04811503762,((Chelophyes_appendiculata@735944:7.788623393e-07,Chelophyes_appendiculata@735953:7.788623393e-07)n49:0.03440082822,(Abylopsis_tetragona@479303:0.0221180839,Diphyes_dispar@4095337:0.0221180839)n50:0.01228352318)n48:0.05250908571)n46:0.01104635819)n43:0.009692672667)n40:0.04054850461)n19:0.01319330695)n15:0.0192035034,(Apolemia_sp@3309065:0.04728686263,(Apolemia_rubriversa@288949:0.03925981154,Apolemia_rubriversa@213014:0.03925981154)n52:0.00802705109)n51:0.133308176)n14:0.02370954311)n12:0.1184514469)n10:0.03312408662)n7:0.1944839764)n6:0.4496359084)n0;
```
