## Supplementary material for "Evolution of gene expression across species and specialized zooids in Siphonophora": Gene trees: 749bec916738e39a0d0390bc6ccba730.txt

```
((Alatina_alata@4916446:0.5503640916,((Ectopleura_larynx@4682137:0.2520712642,Hydra_vulgaris@25233:0.2520712642)n3:0.125756806,(Clytia_hemisphaerica@96448:0.3546017823,((Hydractinia_symbiolongicarpus@4440824:0.1762116314,Podocoryna_carnea@4556315:0.1762116314)n6:0.1465443972,(Apolemia_sp@3257430:0.2043045817,(((Apolemia_lanosa@3313230:0.03524785198,Apolemia_rubriversa@206778:0.03524785198)n10:0.1492056034,((Rhizophysa_filiformis@2940837:0.1727917777,(((((Bargmannia_lata@3621485:0.07622384733,Rudjakovia_sp@3886967:0.07622384733)n17:0.05949128781,(((Kephyes_ovata@2083271:0.03879565517,((Chuniphyes_multidentata@4345529:2.417447263e-06,Chuniphyes_multidentata@3779074:2.417447263e-06)n22:0.03310090474,(Chuniphyes_multidentata@3778952:2.003550181e-06,Chuniphyes_multidentata@4400776:2.003550181e-06)n23:0.03310131864)n21:0.005692332984)n20:0.04811503762,((Diphyes_dispar@4172370:0.0221180839,(Abylopsis_tetragona@420507:0.02211794986,Abylopsis_tetragona@461475:0.02211794986)n26:1.340375258e-07)n25:0.01228352318,(Chelophyes_appendiculata@685941:0.03354189444,Chelophyes_appendiculata@697616:0.03354189444)n27:0.000859712646)n24:0.05250908571)n19:0.02073903085,(Prayidae_D27D2@3096199:0.1072751699,(((((Hippopodius_hippopus@1783549:0.04394315512,Hippopodius_hippopus@1783547:0.04394315512)n33:7.19685066e-07,Hippopodius_hippopus@1783548:0.0439438748)n32:0.0234890344,Prayidae_D27D2@3096198:0.0674329092)n31:0.02119798507,Prayidae_D27SS7@2547769:0.08863089427)n30:0.01708847897,(Prayidae_D27D2@3096197:0.06792302538,(Prayidae_D27SS7@2547768:0.0616307454,Prayidae_D27SS7@2547766:0.0616307454)n35:0.006292279978)n34:0.03779634786)n29:0.00155579663)n28:0.0003745537725)n18:0.0280654115)n16:0.02567640006,(Stephalia_dilata@2727717:0.1346067333,Stephalia_dilata@2777309:0.1346067333)n36:0.02678480194)n15:0.00501658494,(Bargmannia_lata@3598681:0.1613915352,Stephalia_dilata@2777308:0.1613915352)n37:0.00501658494)n14:0.003359790078,(Rudjakovia_sp@3871541:0.07622384733,(Bargmannia_elongata@1455819:0.04308419524,(Bargmannia_lata@3641813:0.03920532844,Bargmannia_lata@3591005:0.03920532844)n40:0.003878866804)n39:0.03313965209)n38:0.09354406289)n13:0.003023867505)n12:0.005628325901,(((Frillagalma_vityazi@1588847:0.06322892296,Resomia_ornicephala@2958083:0.06322892296)n43:0.03866347444,(Athorybia_rosacea@5112677:0.09330942335,(((((Agalma_elegans@533020:0.05810257441,Nanomia_bijuga@812017:0.05810257441)n49:0.00776145037,Halistemma_rubrum@3725647:0.06586402478)n48:0.01292003307,Forskalia_asymmetrica@1170855:0.07878405784)n47:0.005905536457,Cordagalma_sp@1072151:0.0846895943)n46:0.004010488395,((Cordagalma_sp@1014116:0.07847869627,Physophora_gilmeri@3534801:0.07847869627)n51:0.01022122015,(Lychnagalma_utricularia@2019517:0.08399533045,(Halistemma_rubrum@3665030:0.08148690394,(Agalma_elegans@554757:0.06586402478,(Halistemma_rubrum@3661844:0.04682610912,Nanomia_bijuga@812016:0.04682610912)n55:0.01903791565)n54:0.01562287917)n53:0.00250842651)n52:0.004704585964)n50:1.662768448e-07)n45:0.004609340653)n44:0.008582974053)n42:0.02011590989,Erenna_richardi@1195290:0.1220083073)n41:0.05641179633)n11:0.006033351782)n9:0.008239164027,(Rhizophysa_filiformis@2836668:0.1796397971,Apolemia_rubriversa@206779:0.1796397971)n56:0.01305282237)n8:0.01161196227)n7:0.1184514469)n5:0.03184575372)n4:0.02322628784)n2:0.1725360215)n1:0.4502433698,(Podocoryna_carnea@4505872:1,((Aiptasia_pallida@3997153:0.2862652897,Nematostella_vectensis@42741:0.2862652897)n59:0.7061944891,(Alatina_alata@4859583:0.6013520768,Nematostella_vectensis@56383:0.6013520768)n60:0.391107702)n58:0.007540221206)n57:0.0006074614644)n0;
```
