## Supplementary material for "Evolution of gene expression across species and specialized zooids in Siphonophora": Gene trees: 749ff80f7214dbfdc5563de68020facd.txt

```
((Hydractinia_symbiolongicarpus@4444149:0.1762116314,Podocoryna_carnea@4537463:0.1762116314)n1:0.1465443972,((((((((Athorybia_rosacea@5025905:0.0534726437,Halistemma_rubrum@3677581:0.0534726437)n9:0.01239138108,Nanomia_bijuga@800833:0.06586402478)n8:0.01813130568,Physophora_gilmeri@3525113:0.08399533045)n7:0.01789706695,(Frillagalma_vityazi@1594862:0.06322892296,Resomia_ornicephala@3010374:0.06322892296)n10:0.03866347444)n6:0.01028631336,Erenna_richardi@1239384:0.1121787108)n5:0.009829596534,(Physonect_sp@2358785:0.07283097858,(Stephalia_dilata@2786255:0.002077862513,Thermopalia_sp@3516823:0.002077862513)n12:0.07075311607)n11:0.04917732871)n4:0.03938322791,((Bargmannia_amoena@4718496:0.0201833611,Bargmannia_elongata@1410479:0.0201833611)n14:0.02290083414,Bargmannia_lata@3643533:0.04308419524)n13:0.11830734)n3:0.0429130465,((Physalia_physalis@340279:0.1100823795,Rhizophysa_filiformis@2879389:0.1100823795)n16:0.07456678794,(Apolemia_sp@3306248:0.04728686263,(Apolemia_lanosa@3326012:0.03524785198,Apolemia_rubriversa@212083:0.03524785198)n18:0.01203901065)n17:0.1373623048)n15:0.01965541426)n2:0.1184514469)n0;
```
