## Supplementary material for "Evolution of gene expression across species and specialized zooids in Siphonophora": Gene trees: 751ca6fbfa0fb4166f823456374c3848.txt

```
(Nematostella_vectensis@42432:1,(Aiptasia_pallida@4053753:0.8867237436,(Alatina_alata@5001684:0.5503640916,((Ectopleura_larynx@4669933:0.2520712642,Hydra_vulgaris@18832:0.2520712642)n4:0.125756806,(Podocoryna_carnea@4576913:0.373146127,((Hydractinia_symbiolongicarpus@4426259:0.1762116314,Podocoryna_carnea@4507383:0.1762116314)n7:0.1541204494,(Clytia_hemisphaerica@75540:0.3113304724,(((Apolemia_lanosa@3347254:0.03524785198,Apolemia_rubriversa@261632:0.03524785198)n11:0.01203901065,Apolemia_sp@3290362:0.04728686263)n10:0.1570177191,((Physalia_physalis@351297:0.1100823795,Rhizophysa_filiformis@2831265:0.1100823795)n13:0.09371908658,((((Bargmannia_amoena@3454615:0.0201833611,Bargmannia_elongata@1446571:0.0201833611)n17:0.02290083414,Bargmannia_lata@3628444:0.04308419524)n16:0.03313965209,Rudjakovia_sp@3946252:0.07622384733)n15:0.08516768787,((((Chelophyes_appendiculata@684403:0.03440160708,Diphyes_dispar@4203263:0.03440160708)n21:0.05250908571,(Chuniphyes_multidentata@4338819:0.03879565517,Kephyes_ovata@2074743:0.03879565517)n22:0.04811503762)n20:0.02073903085,((Hippopodius_hippopus@1752355:0.08863089427,(Prayidae_D27D2@3180898:0.06792302538,Prayidae_D27SS7@2641826:0.06792302538)n25:0.0207078689)n24:0.01492233834,Lilyopsis_fluoracantha@2255767:0.1035532326)n23:0.004096491026)n19:0.04054850461,((Marrus_claudanielis@2495755:0.0401578877,Physonect_sp@2400389:0.0401578877)n27:0.0818504196,(Erenna_richardi@1270319:0.1155759097,((Stephalia_dilata@2759908:0.002077862513,Thermopalia_sp@3477900:0.002077862513)n30:0.1097273072,(Resomia_ornicephala@3014336:0.1018923974,(Frillagalma_vityazi@1640833:0.1006358764,((Cordagalma_sp@1079805:0.08352813879,Forskalia_asymmetrica@1116885:0.08352813879)n34:0.009781284557,((Lychnagalma_utricularia@1985111:0.053657509,(Physophora_gilmeri@3527042:0.04920495152,Physophora_gilmeri@3527036:0.04920495152)n37:0.004452557477)n36:0.03033782146,(Nanomia_bijuga@883640:0.06586402478,(Halistemma_rubrum@3710388:0.0534726437,(Agalma_elegans@634854:0.02154467931,Athorybia_rosacea@5014949:0.02154467931)n40:0.03192796439)n39:0.01239138108)n38:0.01813130568)n35:0.009314092894)n33:0.007326453038)n32:0.001256521015)n31:0.009912772351)n29:0.003770739917)n28:0.006432397627)n26:0.02618992096)n18:0.01319330695)n14:0.04240993088)n12:0.0005031156249)n9:0.1070258907)n8:0.01900160835)n6:0.04281404619)n5:0.004681943183)n3:0.1725360215)n2:0.336359652)n1:0.1132762564)n0;
```
