## Supplementary material for "Evolution of gene expression across species and specialized zooids in Siphonophora": Gene trees: 754e7219dd8e00ea0bcda75cec500203.txt

```
(Ectopleura_larynx@4623298:0.3558801152,(((Marrus_claudanielis@2476946:0.0401578877,Physonect_sp@2366425:0.0401578877)n3:0.04122991647,(Erenna_richardi@1237785:0.07532901161,Erenna_richardi@1237784:0.07532901161)n4:0.006058792559)n2:0.08000373104,(((((Cordagalma_sp@1042037:0.08558386804,(Forskalia_asymmetrica@1147817:0.07477266868,(Lychnagalma_utricularia@1995459:0.053657509,Physophora_gilmeri@3567426:0.053657509)n11:0.02111515968)n10:0.01081119936)n9:0.00772555531,((Nanomia_bijuga@900518:0.06551544047,((Agalma_elegans@633726:0.02154467931,Athorybia_rosacea@5076388:0.02154467931)n15:0.03634381663,(Agalma_elegans@604374:0.02154467931,Athorybia_rosacea@5103011:0.02154467931)n16:0.03634381663)n14:0.007626944521)n13:0.0003485843099,((Halistemma_rubrum@3710214:0.01000274156,Halistemma_rubrum@3710215:0.01000274156)n18:0.05434571726,(Halistemma_rubrum@3671769:0.03383433962,Halistemma_rubrum@3671767:0.03383433962)n19:0.03051411921)n17:0.001515565953)n12:0.02744539857)n8:0.008582974053,(Frillagalma_vityazi@1660095:0.06322892296,Resomia_ornicephala@3002916:0.06322892296)n20:0.03866347444)n7:0.04630583085,(((((((Abylopsis_tetragona@495229:0.0221180839,Diphyes_dispar@4083772:0.0221180839)n27:0.01228352318,Chelophyes_appendiculata@668949:0.03440160708)n26:0.05250908571,(Chuniphyes_multidentata@4353694:0.03879565517,Kephyes_ovata@2113324:0.03879565517)n28:0.04811503762)n25:0.01348746446,Lilyopsis_fluoracantha@2241616:0.1003981572)n24:0.003566755,Prayidae_D27SS7@2612163:0.1039649122)n23:0.003684811397,Prayidae_D27D2@3144497:0.1076497236)n22:0.02196092321,((((Hippopodius_hippopus@1762964:0.03600378025,Hippopodius_hippopus@1762969:0.03600378025)n32:0.05955135008,Lilyopsis_fluoracantha@2339452:0.09555513033)n31:0.009343648725,(Prayidae_D27D2@3222875:0.06792302538,Prayidae_D27SS7@2620547:0.06792302538)n33:0.03697575368)n30:0.002750944592,(((Chuniphyes_multidentata@4321886:8.311434828e-07,Chuniphyes_multidentata@3817017:8.311434828e-07)n36:0.03879482403,Kephyes_ovata@2024725:0.03879565517)n35:0.04811503762,(Chelophyes_appendiculata@720448:0.03440160708,(Abylopsis_tetragona@432546:0.0221180839,Diphyes_dispar@4095402:0.0221180839)n38:0.01228352318)n37:0.05250908571)n34:0.02073903085)n29:0.02196092321)n21:0.0185875814)n6:0.01080269149,(((Bargmannia_amoena@4789079:0.0201833611,Bargmannia_elongata@1419599:0.0201833611)n41:0.05604048623,Rudjakovia_sp@3942425:0.07622384733)n40:0.07046708614,((Stephalia_dilata@2744634:0.002077862513,Thermopalia_sp@3466176:0.002077862513)n43:0.1225934954,(Stephalia_dilata@2744635:0.002077862513,Thermopalia_sp@3492509:0.002077862513)n44:0.1225934954)n42:0.02201957555)n39:0.01230998627)n5:0.002390615466)n1:0.19448858)n0;
```
