## Supplementary material for "Evolution of gene expression across species and specialized zooids in Siphonophora": Gene trees: 757c33bef4e39c959485b63afbcab40c.txt

```
(Nematostella_vectensis@46753:1,((Aiptasia_pallida@4036407:0.3162003511,Aiptasia_pallida@4032420:0.3162003511)n2:0.5705233925,(Alatina_alata@4878556:0.5503640916,(((Ectopleura_larynx@4637332:0.2520712642,Hydra_vulgaris@2586:0.2520712642)n6:0.1208504524,(Ectopleura_larynx@4637330:0.3445327271,((Clytia_hemisphaerica@106559:0.2328401216,Hydra_vulgaris@28899:0.2328401216)n9:0.0821422766,(((Apolemia_lanosa@3342570:0.04728686263,(Apolemia_rubriversa@215360:0.03444650574,Apolemia_sp@3279795:0.03444650574)n13:0.01284035688)n12:0.1383161794,(Physalia_physalis@344714:0.1100823795,Rhizophysa_filiformis@2931024:0.1100823795)n14:0.0755206625)n11:0.01870153971,((((((((Agalma_elegans@546597:0.02154467931,Athorybia_rosacea@5088323:0.02154467931)n22:0.03192796439,Halistemma_rubrum@3655781:0.0534726437)n21:0.0260285588,Forskalia_asymmetrica@1140187:0.07950120249)n20:0.01380822085,Cordagalma_sp@1034982:0.09330942335)n19:0.0178763662,((Erenna_richardi@1268687:0.08138780417,((Stephalia_dilata@2782952:0.002077862513,Thermopalia_sp@3490835:0.002077862513)n26:0.07075311607,(Physonect_sp@2356222:0.0401578877,(Marrus_claudanielis@2529497:0.01375768009,Marrus_claudanielis@2529502:0.01375768009)n28:0.02640020761)n27:0.03267309088)n25:0.008556825586)n24:0.01437694921,((Frillagalma_vityazi@1584626:0.01720996932,Frillagalma_vityazi@1584627:0.01720996932)n30:0.04601895365,Resomia_ornicephala@3059154:0.06322892296)n29:0.03253583042)n23:0.01542103616)n18:0.01082251775,((Lychnagalma_utricularia@1945408:0.06519257954,Nanomia_bijuga@794720:0.06519257954)n32:0.01880275092,Physophora_gilmeri@3560535:0.08399533045)n31:0.03801297684)n17:0.03486439821,((Bargmannia_amoena@3451701:0.0201833611,Bargmannia_elongata@1484981:0.0201833611)n34:0.05604048623,(Bargmannia_lata@3649706:0.06900856308,Rudjakovia_sp@3951557:0.06900856308)n35:0.007215284252)n33:0.08064885818)n16:0.004518829697,((Lilyopsis_fluoracantha@2221114:0.1076497236,((((Chelophyes_appendiculata@724053:0.01062031555,Chelophyes_appendiculata@724057:0.01062031555)n41:0.02378129153,Diphyes_dispar@4081501:0.03440160708)n40:0.05250908571,(Chuniphyes_multidentata@3825973:0.03879565517,Kephyes_ovata@2123566:0.03879565517)n42:0.04811503762)n39:0.0129870397,((Hippopodius_hippopus@1853202:0.08210242022,Hippopodius_hippopus@1853205:0.08210242022)n44:0.006528474053,(Prayidae_D27D2@3224710:0.07899951867,(Prayidae_D27D2@3224716:0.06792302538,(Prayidae_D27SS7@2572149:0.03775222283,Prayidae_D27SS7@2572144:0.03775222283)n47:0.03017080255)n46:0.01107649329)n45:0.009631375606)n43:0.01126683822)n38:0.007751991153)n37:0.006991511014,(Lilyopsis_fluoracantha@2244502:0.1003981572,((Chelophyes_appendiculata@732836:0.03440160708,(Abylopsis_tetragona@427913:0.0221180839,Diphyes_dispar@4205174:0.0221180839)n51:0.01228352318)n50:0.003287534149,(Diphyes_dispar@4205173:0.03440160708,Chelophyes_appendiculata@732838:0.03440160708)n52:0.003287534149)n49:0.06270901602)n48:0.01424307741)n36:0.04675030055)n15:0.0429130465)n10:0.1106778165)n8:0.02955032895)n7:0.02838898936)n5:0.004906353658,(Podocoryna_carnea@4566089:0.3740826254,(Hydractinia_symbiolongicarpus@4458593:0.1762116314,Podocoryna_carnea@4590754:0.1762116314)n54:0.197870994)n53:0.003745444742)n4:0.1725360215)n3:0.336359652)n1:0.1132762564)n0;
```
