## Supplementary material for "Evolution of gene expression across species and specialized zooids in Siphonophora": Gene trees: 757f41451ffe797157f0064b957d7cf1.txt

```
((Alatina_alata@4922689:0.004151032667,Alatina_alata@4918668:0.004151032667)n1:0.546213059,(((Ectopleura_larynx@4648567:0.03157524491,Ectopleura_larynx@4648570:0.03157524491)n4:0.2204960192,Hydra_vulgaris@21653:0.2520712642)n3:0.125756806,((((Clytia_hemisphaerica@80481:9.276788048e-07,Clytia_hemisphaerica@80482:9.276788048e-07)n8:9.566739466e-07,((Clytia_hemisphaerica@80480:6.820795309e-07,Clytia_hemisphaerica@80478:6.820795309e-07)n10:5.477061551e-07,Clytia_hemisphaerica@80479:1.229785686e-06)n9:6.545670654e-07)n7:0.3175032868,(Hydractinia_symbiolongicarpus@4458236:0.1762116314,Podocoryna_carnea@4605051:0.1762116314)n11:0.1412935398)n6:0.02582479475,(((Physalia_physalis@309372:0.1100823795,Rhizophysa_filiformis@2831870:0.1100823795)n14:0.00586494039,(Physalia_physalis@309371:0.1100823795,Rhizophysa_filiformis@2831868:0.1100823795)n15:0.00586494039)n13:0.08835726181,((Apolemia_lanosa@3362016:0.04728686263,(Apolemia_rubriversa@219235:0.02760807097,Apolemia_sp@3255140:0.02760807097)n18:0.01967879165)n17:0.133308176,(((Bargmannia_lata@3587954:0.07622384733,Rudjakovia_sp@3858122:0.07622384733)n21:0.008941224393,(Rudjakovia_sp@3965941:0.07622384733,((Bargmannia_lata@3587955:0.04308419524,(Bargmannia_elongata@1322875:0.0201833611,(Bargmannia_amoena@4778329:2.253750785e-06,Bargmannia_amoena@3405253:2.253750785e-06)n26:0.02018110735)n25:0.02290083414)n24:0.01786120786,((Bargmannia_amoena@4739223:2.103519229e-06,Bargmannia_amoena@3437440:2.103519229e-06)n28:0.04308209173,(Bargmannia_lata@3642555:0.01364450645,Bargmannia_lata@3643287:0.01364450645)n29:0.0294396888)n27:0.01786120786)n23:0.01527844423)n22:0.008941224393)n20:0.07622646348,((((((((Lychnagalma_utricularia@1944089:0.053657509,Physophora_gilmeri@3551002:0.053657509)n37:0.03033782146,(((Agalma_elegans@616548:0.02154467931,Athorybia_rosacea@5090135:0.02154467931)n40:0.03192796439,Halistemma_rubrum@3708807:0.0534726437)n39:0.01239138108,(Nanomia_bijuga@961813:0.0625476117,Nanomia_bijuga@961812:0.0625476117)n41:0.003316413079)n38:0.01813130568)n36:0.009314092894,(Forskalia_asymmetrica@1114907:0.0855740819,Forskalia_asymmetrica@1114906:0.0855740819)n42:0.007735341448)n35:0.004003447863,(Cordagalma_sp@1083013:0.08845464979,Frillagalma_vityazi@1665818:0.08845464979)n43:0.008858221424)n34:0.002295855968,Resomia_ornicephala@3037667:0.09960872718)n33:0.002283670222,((Frillagalma_vityazi@1665816:0.02764681605,Frillagalma_vityazi@1665819:0.02764681605)n45:0.03558210691,Resomia_ornicephala@3037664:0.06322892296)n44:0.03866347444)n32:0.02011590989,(Erenna_richardi@1226288:0.08138780417,((Marrus_claudanielis@2475084:0.0401578877,Physonect_sp@2388884:0.0401578877)n48:0.03267309088,(Thermopalia_sp@3500175:0.002077862513,(Stephalia_dilata@2724792:2.522455299e-06,Stephalia_dilata@2724795:2.522455299e-06)n50:0.002075340058)n49:0.07075311607)n47:0.008556825586)n46:0.04062050313)n31:0.02618992096,(Hippopodius_hippopus@1773726:0.1076497236,(Prayidae_D27SS7@2636468:0.1027527174,(Lilyopsis_fluoracantha@2225863:0.1022599549,((Lilyopsis_fluoracantha@2225864:0.01101552887,Lilyopsis_fluoracantha@2225865:0.01101552887)n55:0.08440814326,((((Chuniphyes_multidentata@3796270:1.030032467e-06,Chuniphyes_multidentata@4366259:1.030032467e-06)n59:0.03879462514,Kephyes_ovata@2160826:0.03879565517)n58:0.04811503762,(Diphyes_dispar@4206545:0.03440160708,(Abylopsis_tetragona@456425:0.03232323359,(Chelophyes_appendiculata@687528:0.0321336976,(Chelophyes_appendiculata@741865:0.03005065015,Chelophyes_appendiculata@741863:0.03005065015)n63:0.002083047449)n62:0.0001895359862)n61:0.002078373493)n60:0.05250908571)n57:0.005222613801,(Prayidae_D27D2@3179086:0.04353596397,Prayidae_D27D2@3179085:0.04353596397)n64:0.04859734262)n56:0.003290365542)n54:0.006836282788)n53:0.000492762509)n52:0.004897006214)n51:0.04054850461)n30:0.01319330695)n19:0.0192035034)n16:0.02370954311)n12:0.1390253842)n5:0.03449810422)n2:0.1725360215)n0;
```
