## Supplementary material for "Evolution of gene expression across species and specialized zooids in Siphonophora": Gene trees: 760bfbf2838152b280427fe89df63c24.txt

```
(((Aiptasia_pallida@4016706:0.6913761564,Nematostella_vectensis@43915:0.6913761564)n2:0.3086238436,Podocoryna_carnea@4547035:1)n1:0.741421097,((Alatina_alata@4882804:1,Nematostella_vectensis@62253:1)n4:0.2752625913,((Alatina_alata@4943595:0.5503640916,((Clytia_hemisphaerica@129131:0.3619504881,((Ectopleura_larynx@4653989:0.2520712642,Hydra_vulgaris@2524:0.2520712642)n10:0.1038088511,(Hydractinia_symbiolongicarpus@4411910:0.1762116314,Podocoryna_carnea@4526263:0.1762116314)n11:0.1796684838)n9:0.006070372912)n8:0.01587758203,(Apolemia_rubriversa@227534:0.2043045817,((Rhizophysa_filiformis@2897937:0.1100823795,(Physalia_physalis@321172:0.09693711958,Physalia_physalis@321174:0.09693711958)n15:0.01314525993)n14:0.06069340317,(((((Bargmannia_amoena@4725559:0.0201833611,Bargmannia_elongata@1355915:0.0201833611)n20:0.02290083414,(Bargmannia_lata@3597027:0.039456881,Bargmannia_lata@3588910:0.039456881)n21:0.00362731424)n19:0.03313965209,Rudjakovia_sp@3867051:0.07622384733)n18:0.0609247928,(Physonect_sp@2345970:0.13683995,(Marrus_claudanielis@2446320:0.1351739579,((((((Forskalia_asymmetrica@1121941:0.08998929956,(((Agalma_elegans@642360:0.04365585658,(Athorybia_rosacea@5081245:0.02569233377,Lychnagalma_utricularia@1960416:0.02569233377)n33:0.01796352281)n32:0.03488991726,(Nanomia_bijuga@873291:0.07115143746,Nanomia_bijuga@873294:0.07115143746)n34:0.007394336389)n31:0.00544955661,Halistemma_rubrum@3728609:0.08399533045)n30:0.005993969105)n29:0.001611457695,(Lychnagalma_utricularia@1918162:0.09072802754,(Cordagalma_sp@1086920:0.08352813879,Forskalia_asymmetrica@1121942:0.08352813879)n36:0.007199888748)n35:0.0008727297151)n28:0.001708666094,Physophora_gilmeri@3571176:0.09330942335)n27:0.008582974053,Frillagalma_vityazi@1495512:0.1018923974)n26:0.0159290051,((Erenna_richardi@1275973:0.0688791856,((Marrus_claudanielis@2446321:0.0401578877,Physonect_sp@2401622:0.0401578877)n40:0.02548130641,(Marrus_claudanielis@2446318:0.0401578877,Physonect_sp@2348178:0.0401578877)n41:0.02548130641)n39:0.003239991489)n38:0.01250861857,(Thermopalia_sp@3473930:0.002077862513,(Stephalia_dilata@2702212:0.00207785827,(Stephalia_dilata@2702213:0.002077819689,(Stephalia_dilata@2702216:0.002077410324,Stephalia_dilata@2702217:0.002077410324)n45:4.093647623e-07)n44:3.858057084e-08)n43:4.243605895e-09)n42:0.07930994166)n37:0.03643359833)n25:0.004186904797,Resomia_ornicephala@3023635:0.1220083073)n24:0.0131656506)n23:0.001665992101)n22:0.0003086901332)n17:0.02424289507,((Prayidae_D27D2@3144731:0.06792302538,Prayidae_D27SS7@2602690:0.06792302538)n47:0.03972669827,(Hippopodius_hippopus@1776118:0.1041085258,(Lilyopsis_fluoracantha@2262605:0.1003981572,((Chuniphyes_multidentata@3752934:0.03879565517,Kephyes_ovata@2022094:0.03879565517)n51:0.04811503762,(Diphyes_dispar@4127547:0.03440160708,(Abylopsis_tetragona@410544:0.02714718327,Chelophyes_appendiculata@765756:0.02714718327)n53:0.007254423816)n52:0.05250908571)n50:0.01348746446)n49:0.003710368524)n48:0.003541197872)n46:0.05374181156)n16:0.009384247472)n13:0.03352879903)n12:0.1735234885)n7:0.1725360215)n6:0.4352454205,Hydra_vulgaris@2290:0.9856095122)n5:0.2896530792)n3:0.4661585057)n0;
```
