## Supplementary material for "Evolution of gene expression across species and specialized zooids in Siphonophora": Gene trees: 764a0cf850ef94ece69334fa72473eca.txt

```
(Alatina_alata@4802361:0.5503640916,(Clytia_hemisphaerica@89749:0.3778280702,((Ectopleura_larynx@4717892:0.3298942943,(Hydractinia_symbiolongicarpus@4432478:0.1762116314,Podocoryna_carnea@4553958:0.1762116314)n4:0.1536826629)n3:0.02598582089,((Physalia_physalis@321759:0.1100823795,Rhizophysa_filiformis@2885022:0.1100823795)n6:0.0942222022,((Apolemia_lanosa@3332689:0.04728686263,(Apolemia_rubriversa@252579:0.03784655983,Apolemia_sp@3301225:0.03784655983)n9:0.009440302796)n8:0.133308176,((((Stephalia_dilata@2746287:0.002077862513,Thermopalia_sp@3506013:0.002077862513)n13:0.05395331515,(Marrus_claudanielis@2538138:0.04289781311,(Erenna_richardi@1261782:0.02814448513,Marrus_claudanielis@2538139:0.02814448513)n15:0.01475332797)n14:0.01313336456)n12:0.0253566265,Physonect_sp@2372653:0.08138780417)n11:0.08000373104,((((Bargmannia_amoena@3430684:0.0201833611,Bargmannia_elongata@1353377:0.0201833611)n19:0.02290083414,Bargmannia_lata@3629893:0.04308419524)n18:0.03313965209,Rudjakovia_sp@3853763:0.07622384733)n17:0.0799199622,((Frillagalma_vityazi@1595755:0.06322892296,Resomia_ornicephala@2944202:0.06322892296)n21:0.08496930529,((Lychnagalma_utricularia@2019484:0.053657509,Physophora_gilmeri@3543399:0.053657509)n23:0.08348491136,(((((Agalma_elegans@635355:0.02154467931,Athorybia_rosacea@5073976:0.02154467931)n28:0.04431934546,(Halistemma_rubrum@3661639:0.06165143305,Nanomia_bijuga@937671:0.06165143305)n29:0.004212591729)n27:0.02744539857,Forskalia_asymmetrica@1143224:0.09330942335)n26:0.03809426531,(Cordagalma_sp@1058433:0.1260447562,(Lilyopsis_fluoracantha@2321763:0.1076497236,((Hippopodius_hippopus@1854037:0.08863089427,(Prayidae_D27D2@3200388:0.06792302538,Prayidae_D27SS7@2604318:0.06792302538)n34:0.0207078689)n33:0.01176249677,((Chuniphyes_multidentata@3793951:0.03879565517,Kephyes_ovata@2174227:0.03879565517)n36:0.04811503762,(Chelophyes_appendiculata@762372:0.03440160708,(Abylopsis_tetragona@484155:0.0221180839,Diphyes_dispar@4189756:0.0221180839)n38:0.01228352318)n37:0.05250908571)n35:0.01348269825)n32:0.007256332606)n31:0.01839503254)n30:0.005358932478)n25:0.005132323911,((((Agalma_elegans@576128:0.02154467931,Athorybia_rosacea@5087682:0.02154467931)n42:0.04431934546,(Nanomia_bijuga@963061:7.191223834e-07,Nanomia_bijuga@963060:7.191223834e-07)n43:0.06586330565)n41:0.02744539857,Cordagalma_sp@1040110:0.09330942335)n40:0.01378475551,(Forskalia_asymmetrica@1091966:0.08596823209,Hippopodius_hippopus@1780064:0.08596823209)n44:0.02112594676)n39:0.02944183372)n24:0.0006064077811)n22:0.0110558079)n20:0.007945581279)n16:0.005247725673)n10:0.0192035034)n7:0.02370954311)n5:0.1515755335)n2:0.02194795495)n1:0.1725360215)n0;
```
