## Supplementary material for "Evolution of gene expression across species and specialized zooids in Siphonophora": Gene trees: 0764d50b4ead3acf8ff60bc9b9a4c79a.txt

```
(Nematostella_vectensis@40069:1,(Aiptasia_pallida@4012166:0.8867237436,(Alatina_alata@5001646:0.5503640916,((Ectopleura_larynx@4642910:0.2520712642,Hydra_vulgaris@5382:0.2520712642)n4:0.125756806,((Clytia_hemisphaerica@90754:0.2916618154,(Hydractinia_symbiolongicarpus@4414483:0.1762116314,Podocoryna_carnea@4556967:0.1762116314)n7:0.115450184)n6:0.04858690417,(((Physalia_physalis@337505:0.1100823795,Rhizophysa_filiformis@2828260:0.1100823795)n10:0.08120408209,((((Hippopodius_hippopus@1748078:0.1076497236,((Kephyes_ovata@2132723:0.08682889262,(Prayidae_D27D2@3084070:0.0769272294,Prayidae_D27D2@3084069:0.0769272294)n17:0.009901663218)n16:0.01009309403,Prayidae_D27SS7@2599889:0.09692198665)n15:0.010727737)n14:0.03141638919,(((Chuniphyes_multidentata@4348931:0.03879565517,Kephyes_ovata@2090962:0.03879565517)n20:0.06160250208,((Chelophyes_appendiculata@774951:0.03440160708,(Abylopsis_tetragona@452777:0.0221180839,Diphyes_dispar@4263943:0.0221180839)n23:0.01228352318)n22:0.06233786577,(Lilyopsis_fluoracantha@2294995:0.0894134468,Lilyopsis_fluoracantha@2295007:0.0894134468)n24:0.007326026057)n21:0.003658684395)n19:0.007251566396,((Hippopodius_hippopus@1746266:0.08863089427,Prayidae_D27D2@3084058:0.08863089427)n26:0.01561820765,((Hippopodius_hippopus@1746253:0.0682439491,Prayidae_D27SS7@2652364:0.0682439491)n28:0.02038694517,Prayidae_D27D2@3084057:0.08863089427)n27:0.01561820765)n25:0.003400621721)n18:0.03141638919)n13:0.009132115425,((((Cordagalma_sp@1078318:0.05291891669,Resomia_ornicephala@2982949:0.05291891669)n32:0.04897348071,Frillagalma_vityazi@1599213:0.1018923974)n31:0.006048014922,(Resomia_ornicephala@2982948:0.1018923974,(((Cordagalma_sp@1078319:0.06815804131,(Lychnagalma_utricularia@1933691:0.053657509,(Physophora_gilmeri@3549194:0.04702910043,Physophora_gilmeri@3565171:0.04702910043)n38:0.006628408562)n37:0.01450053231)n36:0.007115292851,((Agalma_elegans@556692:0.02154467931,Athorybia_rosacea@5105827:0.02154467931)n40:0.04431934546,((Halistemma_rubrum@3731525:0.06094634064,Nanomia_bijuga@783285:0.06094634064)n42:0.00419842444,(Halistemma_rubrum@3692423:0.0485614636,Nanomia_bijuga@783284:0.0485614636)n43:0.01658330148)n41:0.0007192596951)n39:0.009409309384)n35:0.01803608919,Forskalia_asymmetrica@1131222:0.09330942335)n34:0.008582974053)n33:0.006048014922)n30:0.01406789497,((Erenna_richardi@1261686:0.08138780417,Physonect_sp@2379857:0.08138780417)n45:0.003679959506,(Marrus_claudanielis@2535247:0.08138780417,(((Erenna_richardi@1261687:0.059251186,Marrus_claudanielis@2535248:0.059251186)n49:0.001407779622,(Stephalia_dilata@2812062:0.002077862513,Thermopalia_sp@3480125:0.002077862513)n50:0.05858110311)n48:0.01294939848,Physonect_sp@2379856:0.0736083641)n47:0.007779440066)n46:0.003679959506)n44:0.03694054362)n29:0.02618992096)n12:0.01319330695,(((Bargmannia_amoena@4725117:0.0201833611,Bargmannia_elongata@1455331:0.0201833611)n53:0.04332156445,((Rudjakovia_sp@3905180:0.003696680409,Rudjakovia_sp@3900715:0.003696680409)n55:0.05433391468,Rudjakovia_sp@3905181:0.05803059509)n54:0.005474330465)n52:0.01271892178,Bargmannia_lata@3601300:0.07622384733)n51:0.08516768787)n11:0.02989492639)n9:0.01301812012,(Apolemia_lanosa@3379257:0.04728686263,(Apolemia_sp@3261352:0.04679837749,((Apolemia_rubriversa@242224:0.01412862213,Apolemia_sp@3256353:0.01412862213)n59:0.0267304146,(Apolemia_rubriversa@242223:0.0373398207,Apolemia_sp@3290241:0.0373398207)n60:0.00351921603)n58:0.005939340762)n57:0.000488485139)n56:0.1570177191)n8:0.1359441378)n5:0.03757935062)n3:0.1725360215)n2:0.336359652)n1:0.1132762564)n0;
```
