## Supplementary material for "Evolution of gene expression across species and specialized zooids in Siphonophora": Gene trees: 764eeffb429e113fb5c640bb06c7648d.txt

```
(Nematostella_vectensis@59843:1,(Alatina_alata@4842995:0.5503640916,((Ectopleura_larynx@4671351:0.2520712642,Hydra_vulgaris@37410:0.2520712642)n3:0.125756806,(Clytia_hemisphaerica@138490:0.3469592674,(((Hydractinia_symbiolongicarpus@4409563:0.1762116314,Podocoryna_carnea@4582559:0.1762116314)n7:0.08195176127,((Physalia_physalis@306706:0.1100823795,Rhizophysa_filiformis@2925812:0.1100823795)n9:0.1022971505,Physalia_physalis@309946:0.21237953)n8:0.04578386264)n6:0.06459263594,(((Apolemia_lanosa@3329823:0.03524785198,Apolemia_rubriversa@216023:0.03524785198)n12:0.01203901065,Apolemia_sp@3261653:0.04728686263)n11:0.133308176,(((Bargmannia_amoena@4759133:0.0201833611,Bargmannia_elongata@1420042:0.0201833611)n15:0.05604048623,(Bargmannia_lata@3596058:0.06988069674,Rudjakovia_sp@3896278:0.06988069674)n16:0.006343150595)n14:0.08516768787,(Cordagalma_sp@1035346:0.1481982283,((Stephalia_dilata@2724229:0.002077862513,Thermopalia_sp@3480727:0.002077862513)n19:0.1332643731,(((((Chuniphyes_multidentata@4385157:0.03879565517,Kephyes_ovata@2158894:0.03879565517)n24:0.06885406847,((Hippopodius_hippopus@1747345:0.09590662319,Lilyopsis_fluoracantha@2213512:0.09590662319)n26:0.007723446819,(Prayidae_D27D2@3206552:0.06792302538,Prayidae_D27SS7@2553613:0.06792302538)n27:0.03570704464)n25:0.004019653632)n23:0.02168235187,Erenna_richardi@1261884:0.1293320755)n22:2.177920322e-07,(Marrus_claudanielis@2478431:0.0401578877,Physonect_sp@2351164:0.0401578877)n28:0.08917440561)n21:0.004101018349,((Frillagalma_vityazi@1567048:0.06322892296,Resomia_ornicephala@3030062:0.06322892296)n30:0.03866347444,(((Forskalia_asymmetrica@1103467:0.08102254403,Lychnagalma_utricularia@1916733:0.08102254403)n33:0.004962886877,Physophora_gilmeri@3534133:0.0859854309)n32:0.007323992446,(Nanomia_bijuga@977109:0.06586402478,(Halistemma_rubrum@3670667:0.0534726437,(Agalma_elegans@587568:0.02154467931,Athorybia_rosacea@5115327:0.02154467931)n36:0.03192796439)n35:0.01239138108)n34:0.02744539857)n31:0.008582974053)n29:0.03154091426)n20:0.001908923962)n18:0.01285599264)n17:0.01319330695)n13:0.0192035034)n10:0.14216099)n5:0.02420323875)n4:0.03086880281)n2:0.1725360215)n1:0.4496359084)n0;
```
