## Supplementary material for "Evolution of gene expression across species and specialized zooids in Siphonophora": Gene trees: 765bf78b575ddab85f528fc258cfc022.txt

```
(Nematostella_vectensis@61758:1,(Alatina_alata@4946040:0.5503640916,(((Ectopleura_larynx@4689620:0.2520712642,Hydra_vulgaris@16684:0.2520712642)n4:0.1197083858,(Clytia_hemisphaerica@118697:0.3375289119,((Rhizophysa_filiformis@2815341:0.1407336905,(Rhizophysa_filiformis@2816420:0.002209573721,Rhizophysa_filiformis@2816419:0.002209573721)n8:0.1385241168)n7:0.06357089121,((Apolemia_lanosa@3362099:0.03524785198,Apolemia_rubriversa@298546:0.03524785198)n10:0.1453471866,((((Bargmannia_amoena@3408990:0.0201833611,Bargmannia_elongata@1432086:0.0201833611)n14:0.02290083414,Bargmannia_lata@3631056:0.04308419524)n13:0.03313965209,Rudjakovia_sp@3880429:0.07622384733)n12:0.08516768787,((((((((((((Agalma_elegans@546165:0.02154467931,Athorybia_rosacea@5111538:0.02154467931)n26:0.02926095117,Nanomia_bijuga@859663:0.05080563049)n25:0.01505839429,Halistemma_rubrum@3665500:0.06586402478)n24:0.004580701352,(Nanomia_bijuga@859659:0.06586402478,Halistemma_rubrum@3653334:0.06586402478)n27:0.004580701352)n23:0.01355060433,(Lychnagalma_utricularia@1986897:0.053657509,Physophora_gilmeri@3529049:0.053657509)n28:0.03033782146)n22:0.006100663356,Forskalia_asymmetrica@1156700:0.09009599381)n21:0.003213429538,Cordagalma_sp@1053598:0.09330942335)n20:0.008582974053,((Frillagalma_vityazi@1592663:0.00351917988,Frillagalma_vityazi@1592664:0.00351917988)n30:0.05970974308,Resomia_ornicephala@2997662:0.06322892296)n29:0.03866347444)n19:0.007639837643,Erenna_richardi@1254967:0.109532235)n18:0.007103206378,(Stephalia_dilata@2752939:0.002077862513,Thermopalia_sp@3505195:0.002077862513)n31:0.1145575789)n17:0.005372865874,Marrus_claudanielis@2460160:0.1220083073)n16:0.02618992096,(Lilyopsis_fluoracantha@2217966:0.1076497236,(((Hippopodius_hippopus@1761936:0.007250451045,Hippopodius_hippopus@1761947:0.007250451045)n35:0.08138044323,Prayidae_D27SS7@2559536:0.08863089427)n34:0.005690628018,(Prayidae_D27D2@3176182:0.0927982853,((Chuniphyes_multidentata@4364662:0.03879565517,Kephyes_ovata@2113558:0.03879565517)n38:0.04811503762,(Chelophyes_appendiculata@695427:0.03440160708,(Abylopsis_tetragona@500154:0.0221180839,Diphyes_dispar@4137075:0.0221180839)n40:0.01228352318)n39:0.05250908571)n37:0.005887592514)n36:0.001523236987)n33:0.01332820135)n32:0.04054850461)n15:0.01319330695)n11:0.0192035034)n9:0.02370954311)n6:0.1332243302)n5:0.03425073799)n3:0.006048420247,(Podocoryna_carnea@4605254:0.3666548554,(Hydractinia_symbiolongicarpus@4406024:0.1762116314,Podocoryna_carnea@4583404:0.1762116314)n42:0.190443224)n41:0.01117321481)n2:0.1725360215)n1:0.4496359084)n0;
```
