## Supplementary material for "Evolution of gene expression across species and specialized zooids in Siphonophora": Gene trees: 0765c015cf3637c20f41ffbd07613107.txt

```
(Aiptasia_pallida@4049755:0.8867237436,(Alatina_alata@4975158:0.5503640916,(Clytia_hemisphaerica@129813:0.3778280702,((Hydractinia_symbiolongicarpus@4416564:0.1762116314,Podocoryna_carnea@4541581:0.1762116314)n4:0.1796684838,((Ectopleura_larynx@4635501:0.2520712642,Hydra_vulgaris@14020:0.2520712642)n6:0.08744395479,((Physalia_physalis@313995:0.1100823795,Rhizophysa_filiformis@2895799:0.1100823795)n8:0.0942222022,((Apolemia_lanosa@3352666:0.03524785198,Apolemia_rubriversa@246347:0.03524785198)n10:0.1453471866,((((Bargmannia_amoena@4737062:0.0201833611,Bargmannia_elongata@1411667:0.0201833611)n14:0.02290083414,Bargmannia_lata@3612491:0.04308419524)n13:0.03313965209,Rudjakovia_sp@3936407:0.07622384733)n12:0.08516768787,(Physonect_sp@2400388:0.1481982283,((Erenna_richardi@1274434:0.08138780417,(Marrus_claudanielis@2497670:0.02517187287,Marrus_claudanielis@2497673:0.02517187287)n18:0.0562159313)n17:0.06680998362,(((((((((Agalma_elegans@621488:0.02154467931,Athorybia_rosacea@5099139:0.02154467931)n27:0.03941144437,Nanomia_bijuga@899210:0.06095612368)n26:0.004907901096,Halistemma_rubrum@3739287:0.06586402478)n25:0.01813130568,(Lychnagalma_utricularia@2002352:0.053657509,Physophora_gilmeri@3543122:0.053657509)n28:0.03033782146)n24:0.009314092894,Cordagalma_sp@1019354:0.09330942335)n23:0.005650529855,Resomia_ornicephala@2945861:0.0989599532)n22:0.002932444198,Frillagalma_vityazi@1515486:0.1018923974)n21:0.02011590989,(Stephalia_dilata@2699667:0.002077862513,Thermopalia_sp@3466626:0.002077862513)n29:0.1199304448)n20:0.02353647513,(((Hippopodius_hippopus@1772806:0.02137093918,Hippopodius_hippopus@1772808:0.02137093918)n32:0.06725995509,(Prayidae_D27D2@3131987:0.06792302538,Prayidae_D27SS7@2583764:0.06792302538)n33:0.0207078689)n31:0.01901882937,(Lilyopsis_fluoracantha@2261031:0.1003981572,((Chuniphyes_multidentata@4351467:0.03879565517,Kephyes_ovata@2084589:0.03879565517)n36:0.04811503762,(Chelophyes_appendiculata@699678:0.03440160708,(Abylopsis_tetragona@489615:0.0221180839,Diphyes_dispar@4130479:0.0221180839)n38:0.01228352318)n37:0.05250908571)n35:0.01348746446)n34:0.007251566396)n30:0.03789505878)n19:0.00265300537)n16:4.404612565e-07)n15:0.01319330695)n11:0.0192035034)n9:0.02370954311)n7:0.1352106372)n5:0.01636489628)n3:0.02194795495)n2:0.1725360215)n1:0.336359652)n0;
```
