## Supplementary material for "Evolution of gene expression across species and specialized zooids in Siphonophora": Gene trees: 765d0ece8e7b5aabc9868367968732c1.txt

```
(Nematostella_vectensis@38914:1,(Aiptasia_pallida@4031057:0.8867237436,(Alatina_alata@4833383:0.5503640916,(((Ectopleura_larynx@4609982:0.02606395787,Ectopleura_larynx@4609967:0.02606395787)n5:0.2260073063,(Hydra_vulgaris@26973:0.2334607079,Hydra_vulgaris@18219:0.2334607079)n6:0.0186105563)n4:0.125756806,(Podocoryna_carnea@4579881:0.3737015345,(Clytia_hemisphaerica@91366:0.331158311,(((Hydractinia_symbiolongicarpus@4408609:0.1762116314,Podocoryna_carnea@4551862:0.1762116314)n11:0.1465443972,((Physalia_physalis@372239:0.1100823795,Rhizophysa_filiformis@2877422:0.1100823795)n13:0.0942222022,(((Bargmannia_elongata@1331330:0.04308419524,Bargmannia_lata@3598253:0.04308419524)n16:0.03313965209,Rudjakovia_sp@3884570:0.07622384733)n15:0.1043711913,(((((Frillagalma_vityazi@1653659:0.06322892296,Resomia_ornicephala@2955859:0.06322892296)n21:0.03866347444,(((((Agalma_elegans@627285:0.02154467931,Athorybia_rosacea@5088831:0.02154467931)n26:0.03880481987,((Nanomia_bijuga@863314:0.006084053677,Nanomia_bijuga@863311:0.006084053677)n28:0.0007538787322,Nanomia_bijuga@863315:0.006837932409)n27:0.05351156677)n25:0.005514525593,Halistemma_rubrum@3672005:0.06586402478)n24:0.0223272586,(Forskalia_asymmetrica@1099091:0.08670626077,(Forskalia_asymmetrica@1117289:0.07812955481,(Lychnagalma_utricularia@1962388:0.053657509,Physophora_gilmeri@3552295:0.053657509)n31:0.02447204581)n30:0.008576705968)n29:0.001485022599)n23:0.005118139975,Cordagalma_sp@994724:0.09330942335)n22:0.008582974053)n20:0.02144582324,(((Prayidae_D27D2@3098713:0.1076497236,((Hippopodius_hippopus@1785615:0.08863089427,Prayidae_D27SS7@2579288:0.08863089427)n36:0.01294822589,(((Chuniphyes_multidentata@3794702:1.16513223e-06,Chuniphyes_multidentata@3794698:1.16513223e-06)n39:0.03879449004,Kephyes_ovata@2039048:0.03879565517)n38:0.04811503762,(Chelophyes_appendiculata@769535:0.03440160708,(Diphyes_dispar@4285738:0.0221180839,(Abylopsis_tetragona@399868:0.01785149726,Abylopsis_tetragona@399866:0.01785149726)n42:0.004266586639)n41:0.01228352318)n40:0.05250908571)n37:0.01466842738)n35:0.006070603478)n34:0.004170575685,(Prayidae_D27D2@3098716:0.08863089427,Hippopodius_hippopus@1785616:0.08863089427)n43:0.02318940506)n33:0.01134125624,((((Erenna_richardi@1266074:0.07008840874,Marrus_claudanielis@2422911:0.07008840874)n47:0.01129939543,Physonect_sp@2412292:0.08138780417)n46:0.01671190412,(Marrus_claudanielis@2422916:0.09424085328,(Marrus_claudanielis@2422920:0.07283097858,(Physonect_sp@2374744:0.0677564858,(Thermopalia_sp@3513175:0.002077862513,(Stephalia_dilata@2754750:0.002077853112,(Stephalia_dilata@2754758:4.283141933e-06,(Stephalia_dilata@2754746:3.643668159e-06,Stephalia_dilata@2754754:3.643668159e-06)n54:6.394737741e-07)n53:0.00207356997)n52:9.401012112e-09)n51:0.06567862328)n50:0.005074492789)n49:0.0214098747)n48:0.003858855012)n45:0.02217714606,Prayidae_D27D2@3098715:0.1202768544)n44:0.002884701211)n32:0.0001766650774)n19:0.02486000761,Lilyopsis_fluoracantha@2282614:0.1481982283)n18:0.01230667546,(Apolemia_rubriversa@213863:0.03524785198,(Apolemia_lanosa@3316603:0.0333680845,Apolemia_lanosa@3331663:0.0333680845)n56:0.001879767476)n55:0.1252570517)n17:0.02009013489)n14:0.02370954311)n12:0.1184514469)n10:0.005484094446,Physalia_physalis@349638:0.3282401231)n9:0.002918187985)n8:0.0425432235)n7:0.004126535629)n3:0.1725360215)n2:0.336359652)n1:0.1132762564)n0;
```
