## Supplementary material for "Evolution of gene expression across species and specialized zooids in Siphonophora": Gene trees: 768ea79910cd0e980b3309a3e7b1d3ca.txt

```
(Nematostella_vectensis@61013:1,(Aiptasia_pallida@4021317:0.8867237436,(Alatina_alata@4869455:0.5503640916,((Ectopleura_larynx@4687702:0.2520712642,Hydra_vulgaris@19991:0.2520712642)n4:0.125756806,(Podocoryna_carnea@4500063:0.3752375354,((Clytia_hemisphaerica@77516:0.2905474597,(Hydractinia_symbiolongicarpus@4460672:0.1762116314,Podocoryna_carnea@4531217:0.1762116314)n8:0.1143358283)n7:0.05420134166,(Diphyes_dispar@4076578:0.3423685539,((Physalia_physalis@354942:0.1100823795,(Rhizophysa_filiformis@2912068:0.09315134702,Rhizophysa_filiformis@2912067:0.09315134702)n12:0.01693103249)n11:0.0942222022,(((Apolemia_lanosa@3343362:0.02631498166,Apolemia_sp@3262543:0.02631498166)n15:0.02097188097,Apolemia_rubriversa@255442:0.04728686263)n14:0.133308176,((((Bargmannia_amoena@3399304:0.0201833611,Bargmannia_elongata@1408390:0.0201833611)n19:0.02290083414,Bargmannia_lata@3612608:0.04308419524)n18:0.03313965209,Rudjakovia_sp@3953447:0.07622384733)n17:0.08516768787,((Thermopalia_sp@3481114:0.002077862513,(Stephalia_dilata@2726241:7.893251344e-06,Stephalia_dilata@2726245:7.893251344e-06)n22:0.002069969262)n21:0.1461203657,(Erenna_richardi@1204925:0.1410681772,((Resomia_ornicephala@3029084:0.1378849238,(Marrus_claudanielis@2506424:0.136324399,((((((Chuniphyes_multidentata@3798820:5.122542497e-06,Chuniphyes_multidentata@4298935:5.122542497e-06)n32:0.03879053263,Kephyes_ovata@2179111:0.03879565517)n31:0.06160250208,Lilyopsis_fluoracantha@2344308:0.1003981572)n30:0.0009150724925,(Prayidae_D27D2@3197330:0.06792302538,Prayidae_D27SS7@2641647:0.06792302538)n33:0.03339020436)n29:0.003375894185,Hippopodius_hippopus@1872577:0.1046891239)n28:0.002960599719,(Chelophyes_appendiculata@699115:0.03440160708,((Abylopsis_tetragona@482852:0.0221180839,Diphyes_dispar@4270130:0.0221180839)n36:0.01198709856,(Abylopsis_tetragona@419054:0.0221180839,Diphyes_dispar@4161615:0.0221180839)n37:0.01198709856)n35:0.0002964246235)n34:0.07324811656)n27:0.02867467539)n26:0.001560524729)n25:0.003183030463,(((((((Agalma_elegans@578708:0.06586402478,((Athorybia_rosacea@5102600:0.04230016122,Nanomia_bijuga@933240:0.04230016122)n46:0.02355887298,Halistemma_rubrum@3712843:0.06585903421)n45:4.990569833e-06)n44:0.006069881459,(Halistemma_rubrum@3712841:0.06942370361,(Halistemma_rubrum@3712842:0.06586402478,(Nanomia_bijuga@933241:0.01842501492,Nanomia_bijuga@933239:0.01842501492)n49:0.04743900985)n48:0.003559678833)n47:0.002510202626)n43:0.01369011639,Cordagalma_sp@1057790:0.08562402263)n42:0.007027018875,(Forskalia_asymmetrica@1153500:0.04329999523,Forskalia_asymmetrica@1153501:0.04329999523)n50:0.04935104627)n41:0.0006583818477,(Lychnagalma_utricularia@2019221:0.053657509,Physophora_gilmeri@3539819:0.053657509)n51:0.03965191435)n40:0.008582974053,(Frillagalma_vityazi@1549674:0.06322892296,(Resomia_ornicephala@3029086:0.0317305624,Resomia_ornicephala@3029085:0.0317305624)n53:0.03149836057)n52:0.03866347444)n39:0.02011590989,(Marrus_claudanielis@2506426:0.02718308951,Marrus_claudanielis@2506425:0.02718308951)n54:0.09482521778)n38:0.01905964692)n24:2.229661903e-07)n23:0.007130051068)n20:0.01319330695)n16:0.0192035034)n13:0.02370954311)n10:0.1380639722)n9:0.002380247396)n6:0.03048873406)n5:0.002590534782)n3:0.1725360215)n2:0.336359652)n1:0.1132762564)n0;
```
