## Supplementary material for "Evolution of gene expression across species and specialized zooids in Siphonophora": Gene trees: 772d387691c0a3b18c1e08cdc9d0e503.txt

```
(Nematostella_vectensis@47740:1,(Aiptasia_pallida@3995657:0.8867237436,(Alatina_alata@4890464:0.5503640916,(((Clytia_hemisphaerica@80537:0.2808129027,(Hydractinia_symbiolongicarpus@4484294:0.1762116314,Podocoryna_carnea@4534592:0.1762116314)n6:0.1046012713)n5:0.06728776442,(Ectopleura_larynx@4620714:0.2520712642,Hydra_vulgaris@15896:0.2520712642)n7:0.096029403)n4:0.02972740301,(Apolemia_rubriversa@299435:0.1805950386,((((((Athorybia_rosacea@5012059:0.0534726437,Halistemma_rubrum@3734156:0.0534726437)n14:0.0484197537,(Resomia_ornicephala@3005198:0.08374501812,Resomia_ornicephala@3005196:0.08374501812)n15:0.01814737929)n13:0.04630583085,(Diphyes_dispar@4240572:0.08691069279,(Kephyes_ovata@2163851:0.07253591322,Kephyes_ovata@2163852:0.07253591322)n17:0.01437477957)n16:0.06128753546)n12:0.01319330695,Bargmannia_amoena@3403144:0.1613915352)n11:0.008572196753,Athorybia_rosacea@5101245:0.169963732)n10:0.01028277423,((((((((Chelophyes_appendiculata@714442:0.03440160708,Diphyes_dispar@4075805:0.03440160708)n25:0.06599655017,Lilyopsis_fluoracantha@2309001:0.1003981572)n24:0.002070088029,Prayidae_D27D2@3199409:0.1024682453)n23:0.001670414903,Prayidae_D27SS7@2613974:0.1041386602)n22:0.003511063464,Hippopodius_hippopus@1842852:0.1076497236)n21:0.03112053997,Cordagalma_sp@997110:0.1387702636)n20:0.009427964641,((Frillagalma_vityazi@1648693:0.1018923974,(Forskalia_asymmetrica@1105839:0.09330942335,(Physophora_gilmeri@3524707:0.08399533045,(Agalma_elegans@648458:0.02154467931,Athorybia_rosacea@5102076:0.02154467931)n30:0.06245065114)n29:0.009314092894)n28:0.008582974053)n27:0.02011590989,(Stephalia_dilata@2732029:0.1090908161,Stephalia_dilata@2732027:0.1090908161)n31:0.01291749118)n26:0.02618992096)n19:0.01319330695,((Bargmannia_amoena@4765987:0.0201833611,Bargmannia_elongata@1327472:0.0201833611)n33:0.05604048623,(Rudjakovia_sp@3883779:0.06935732653,Rudjakovia_sp@3883780:0.06935732653)n34:0.006866520801)n32:0.08516768787)n18:0.01885497099)n9:0.000348532413)n8:0.1972330316)n3:0.1725360215)n2:0.336359652)n1:0.1132762564)n0;
```
