## Supplementary material for "Evolution of gene expression across species and specialized zooids in Siphonophora": Gene trees: 776e865779edb07a1b5cb1d7182355e5.txt

```
((Alatina_alata@4864523:0.5503640916,((Hydra_vulgaris@31202:0.3376686141,(((Hydractinia_symbiolongicarpus@4412202:0.1762116314,(Podocoryna_carnea@4560674:0.1714953057,(Podocoryna_carnea@4556160:0.1536333525,Podocoryna_carnea@4544911:0.1536333525)n8:0.01786195322)n7:0.004716325711)n6:0.111341363,((Clytia_hemisphaerica@85265:0.2453551963,Ectopleura_larynx@4695838:0.2453551963)n10:0.0246093959,(((Clytia_hemisphaerica@85252:6.759023737e-07,Clytia_hemisphaerica@85250:6.759023737e-07)n13:5.611806414e-07,Clytia_hemisphaerica@85254:1.237083015e-06)n12:5.642479687e-07,Clytia_hemisphaerica@85251:1.801330984e-06)n11:0.2699627909)n9:0.01758840217)n5:0.02606778253,(Ectopleura_larynx@4695833:0.05476167565,Ectopleura_larynx@4695836:0.05476167565)n14:0.2588591013)n4:0.0240478372)n3:0.04015945605,(((((Thermopalia_sp@3505350:0.1072095695,((((Marrus_claudanielis@2448487:0.07283097858,Stephalia_dilata@2778407:0.07283097858)n23:0.03273304292,((((Cordagalma_sp@1040365:0.09330942335,(Lychnagalma_utricularia@1947175:0.09329991125,(Forskalia_asymmetrica@1163064:0.09322340369,(((Nanomia_bijuga@815444:0.08399533045,Physophora_gilmeri@3565493:0.08399533045)n32:0.008431686027,((((Agalma_elegans@559341:0.02154467931,Athorybia_rosacea@5047990:0.02154467931)n36:0.05769905535,(Lychnagalma_utricularia@1996687:0.05312803715,(Nanomia_bijuga@815436:0.02947224606,Physophora_gilmeri@3540392:0.02947224606)n38:0.0236557911)n37:0.02611569751)n35:0.004751595793,Halistemma_rubrum@3676194:0.08399533045)n34:0.006519544417,((Athorybia_rosacea@5026033:0.04983190039,((Agalma_elegans@559339:0.04849649428,Nanomia_bijuga@815439:0.04849649428)n42:0.0003465911249,Agalma_elegans@559340:0.04884308541)n41:0.0009888149885)n40:0.01603212438,Halistemma_rubrum@3700916:0.06586402478)n39:0.0246508501)n33:0.001912141609)n31:0.0001013744976,(Forskalia_asymmetrica@1169060:0.07477980865,Forskalia_asymmetrica@1103977:0.07477980865)n43:0.01774858232)n30:0.0006950127116)n29:7.650755881e-05)n28:9.512099547e-06)n27:0.008582974053,((Frillagalma_vityazi@1495047:0.004120341172,Frillagalma_vityazi@1495054:0.004120341172)n45:0.05910858179,(Resomia_ornicephala@2942430:0.05022893455,(Resomia_ornicephala@3022738:0.01546090213,Resomia_ornicephala@3022737:0.01546090213)n47:0.03476803242)n46:0.01299998841)n44:0.03866347444)n26:0.0005409390425,(Physophora_gilmeri@3565494:0.09330942335,Cordagalma_sp@1040353:0.09330942335)n48:0.009123913096)n25:0.002605158742,(Marrus_claudanielis@2448473:0.04238258611,(Marrus_claudanielis@2448476:0.03930148694,Marrus_claudanielis@2425029:0.03930148694)n50:0.003081099174)n49:0.06265590908)n24:0.0005255263142)n22:0.000571344288,Marrus_claudanielis@2425030:0.1061353658)n21:0.001074185038,Stephalia_dilata@2691159:0.1072095508)n20:1.865706124e-08)n19:0.01479873781,Erenna_richardi@1201609:0.1220083073)n18:0.03938322791,((Bargmannia_lata@3583735:0.07404657972,(Rudjakovia_sp@3950062:0.0739289086,(Rudjakovia_sp@3959166:0.07241213365,Rudjakovia_sp@3950063:0.07241213365)n54:0.001516774952)n53:0.0001176711199)n52:0.002177267615,(((Bargmannia_amoena@3441122:0.0004172466146,Bargmannia_amoena@4751549:0.0004172466146)n57:0.01976611449,(Bargmannia_elongata@1491271:0.02000523991,(Bargmannia_elongata@1491273:0.01795547146,Bargmannia_elongata@1491270:0.01795547146)n59:0.002049768451)n58:0.0001781211983)n56:0.00952497648,(Bargmannia_amoena@4771553:0.0201833611,Bargmannia_elongata@1491272:0.0201833611)n60:0.00952497648)n55:0.04651550975)n51:0.08516768787)n17:0.02487852332,((Apolemia_lanosa@3375186:0.1388773211,(((((Rhizophysa_filiformis@2898948:0.03064506023,Rhizophysa_filiformis@2898966:0.03064506023)n67:2.711133526e-05,Rhizophysa_filiformis@2898967:0.03067217157)n66:0.02538064589,Rhizophysa_filiformis@2904112:0.05605281746)n65:0.01111523185,Rhizophysa_filiformis@2904110:0.06716804931)n64:0.0429143302,((Physalia_physalis@306282:0.02238259629,Physalia_physalis@306283:0.02238259629)n69:0.05775021853,Physalia_physalis@306281:0.08013281481)n68:0.0299495647)n63:0.02879494157)n62:0.02293011814,Apolemia_rubriversa@266083:0.1618074392)n61:0.02446261932)n16:0.01803452318,(Lilyopsis_fluoracantha@2287071:0.1076497236,(Hippopodius_hippopus@1881881:0.10713623,((Prayidae_D27D2@3248197:0.09736638619,(((Kephyes_ovata@2044469:0.03879565517,((Chuniphyes_multidentata@3777576:7.804699215e-07,Chuniphyes_multidentata@4342006:7.804699215e-07)n78:0.03529137437,(Chuniphyes_multidentata@3820567:4.308301028e-07,Chuniphyes_multidentata@4331260:4.308301028e-07)n79:0.03529172401)n77:0.003503500335)n76:0.04811503762,((Abylopsis_tetragona@466757:0.0221180839,Diphyes_dispar@4172442:0.0221180839)n81:0.01228352318,(Chelophyes_appendiculata@693474:0.03140561054,Chelophyes_appendiculata@751593:0.03140561054)n82:0.002995996539)n80:0.05250908571)n75:0.009257696839,(Prayidae_D27SS7@2563827:0.08793334196,Prayidae_D27SS7@2563830:0.08793334196)n83:0.008235047666)n74:0.001197996558)n73:0.003698491773,(Chuniphyes_multidentata@4376849:0.09516300489,Prayidae_D27D2@3248201:0.09516300489)n84:0.005901873073)n72:0.006071352059)n71:0.000513493625)n70:0.09665485807)n15:0.1735234885)n2:0.1725360215)n1:0.4496359084,((Aiptasia_pallida@4021031:0.8002546087,Nematostella_vectensis@41569:0.8002546087)n86:0.1896635937,((Aiptasia_pallida@4036353:0.7811550278,Aiptasia_pallida@4049781:0.7811550278)n88:0.1444755368,(Nematostella_vectensis@64654:0.8500577567,(Nematostella_vectensis@40429:0.1066645291,Nematostella_vectensis@41572:0.1066645291)n90:0.7433932276)n89:0.07557280791)n87:0.06428763777)n85:0.01008179762)n0;
```
