## Supplementary material for "Evolution of gene expression across species and specialized zooids in Siphonophora": Gene trees: 778a3af91a9d905ca43ae2e9eaa64642.txt

```
(Nematostella_vectensis@49337:1,(Aiptasia_pallida@3973940:0.8867237436,(Alatina_alata@4845101:0.5503640916,((Physalia_physalis@325627:0.3558801152,Hydra_vulgaris@13176:0.3558801152)n4:0.1163891829,(Podocoryna_carnea@4499520:0.4630841525,(Clytia_hemisphaerica@136656:0.3778280702,((Ectopleura_larynx@4619263:0.2520712642,(Hydra_vulgaris@16931:0.1961318763,Hydra_vulgaris@2062:0.1961318763)n9:0.05593938788)n8:0.1038088511,((Hydractinia_symbiolongicarpus@4455196:0.1762116314,Podocoryna_carnea@4530918:0.1762116314)n11:0.1465443972,(Physalia_physalis@381013:0.3131644781,(((Apolemia_lanosa@3356793:0.04108930597,Apolemia_sp@3308719:0.04108930597)n15:0.006197556658,Apolemia_rubriversa@271452:0.04728686263)n14:0.1570177191,(Physalia_physalis@383135:0.2025292702,((Physalia_physalis@383142:0.1100823795,Rhizophysa_filiformis@2928422:0.1100823795)n18:0.08024976823,((((Bargmannia_amoena@3405275:0.0201833611,Bargmannia_elongata@1454369:0.0201833611)n22:0.02290083414,Bargmannia_lata@3596609:0.04308419524)n21:0.03313965209,Rudjakovia_sp@3864505:0.07622384733)n20:0.08516768787,(((((Halistemma_rubrum@3716112:0.05894523052,Nanomia_bijuga@961510:0.05894523052)n27:0.006918794254,(Athorybia_rosacea@5055762:0.02154467931,(Agalma_elegans@644291:0.01997534266,Agalma_elegans@644294:0.01997534266)n29:0.001569336649)n28:0.04431934546)n26:0.02744539857,(Cordagalma_sp@1074017:0.08352813879,(Forskalia_asymmetrica@1172718:0.07530165921,Forskalia_asymmetrica@1172719:0.07530165921)n31:0.008226479584)n30:0.009781284557)n25:0.04007404175,((((Erenna_richardi@1277074:0.08138780417,Marrus_claudanielis@2484648:0.08138780417)n35:0.04235166341,(((Stephalia_dilata@2808300:0.002077862513,Thermopalia_sp@3467168:0.002077862513)n38:0.1188550744,((Prayidae_D27D2@3213462:0.06792302538,Prayidae_D27SS7@2555650:0.06792302538)n40:0.03972669827,(Hippopodius_hippopus@1745966:0.1044027174,((Chuniphyes_multidentata@4307091:0.03879565517,Kephyes_ovata@2072145:0.03879565517)n43:0.06160250208,(Lilyopsis_fluoracantha@2224911:0.07824989194,(Diphyes_dispar@4272949:0.03440160708,(Abylopsis_tetragona@479413:0.02982033699,Chelophyes_appendiculata@722733:0.02982033699)n46:0.004581270088)n45:0.04384828486)n44:0.0221482653)n42:0.004004560105)n41:0.003247006291)n39:0.01328321331)n37:6.025608156e-07,(Stephalia_dilata@2808295:0.002077862513,Thermopalia_sp@3467169:0.002077862513)n47:0.118855677)n36:0.002805928065)n34:0.004331709297,Frillagalma_vityazi@1638616:0.1280711769)n33:0.00448768931,(Frillagalma_vityazi@1638622:0.1018923974,((Lychnagalma_utricularia@2006943:0.053657509,Physophora_gilmeri@3549989:0.053657509)n50:0.03599957621,Resomia_ornicephala@2989597:0.08965708521)n49:0.01223531219)n48:0.03066646879)n32:0.0008245989055)n24:0.01481476316,Physonect_sp@2403807:0.1481982283)n23:0.01319330695)n19:0.02894061253)n17:0.01219712241)n16:0.001775311557)n13:0.1088598964)n12:0.009591550477)n10:0.03312408662)n7:0.02194795495)n6:0.08525608233)n5:0.009185145651)n3:0.07809479349)n2:0.336359652)n1:0.1132762564)n0;
```
