## Supplementary material for "Evolution of gene expression across species and specialized zooids in Siphonophora": Gene trees: 784ae0a6fd217523d185bbfaba6b13b2.txt

```
(((Aiptasia_pallida@4019829:0.70879451,(Nematostella_vectensis@62732:0.09212810551,Nematostella_vectensis@63174:0.09212810551)n3:0.6166664045)n2:0.1063349301,(Aiptasia_pallida@3982261:0.3210245434,Nematostella_vectensis@60640:0.3210245434)n4:0.4941048967)n1:0.1848705599,(Alatina_alata@4990023:0.5503640916,(Ectopleura_larynx@4697005:0.3778280702,(Clytia_hemisphaerica@70953:0.3434209907,((Hydractinia_symbiolongicarpus@4411631:0.1762116314,Podocoryna_carnea@4493386:0.1762116314)n9:0.1465443972,(((Physalia_physalis@327505:0.1100823795,Rhizophysa_filiformis@2870127:0.1100823795)n12:0.03807099326,(Apolemia_rubriversa@281297:0.04728686263,((Apolemia_lanosa@3317050:0.01774598455,Apolemia_sp@3301206:0.01774598455)n15:0.02285473095,(Apolemia_sp@3299562:0.04047473897,Apolemia_lanosa@3374148:0.04047473897)n16:0.0001259765361)n14:0.006686147126)n13:0.1008665101)n11:0.05615120894,(((((Bargmannia_amoena@3403139:0.0201833611,Bargmannia_elongata@1322535:0.0201833611)n21:0.02290083414,Bargmannia_lata@3578000:0.04308419524)n20:0.03313965209,Rudjakovia_sp@3958303:0.07622384733)n19:0.07597776345,(((Bargmannia_amoena@3399470:0.0201833611,Bargmannia_elongata@1443954:0.0201833611)n24:0.02290083414,Bargmannia_lata@3597675:0.04308419524)n23:0.03313965209,Rudjakovia_sp@3904503:0.07622384733)n22:0.07597776345)n18:0.009189924422,(((((((Agalma_elegans@598148:0.02154467931,Athorybia_rosacea@5009577:0.02154467931)n31:0.03623644184,Nanomia_bijuga@839598:0.05778112115)n30:0.008082903621,Halistemma_rubrum@3737610:0.06586402478)n29:0.02474573319,Cordagalma_sp@989360:0.09060975797)n28:0.002699665381,(Forskalia_asymmetrica@1176092:0.09198608448,(Lychnagalma_utricularia@1985250:0.053657509,Physophora_gilmeri@3549341:0.053657509)n33:0.03832857548)n32:0.001323338871)n27:0.02869888395,((Erenna_richardi@1260359:0.08138780417,((Marrus_claudanielis@2482772:0.0401578877,Physonect_sp@2405461:0.0401578877)n37:0.03267309088,(Stephalia_dilata@2750341:0.002077862513,Thermopalia_sp@3507902:0.002077862513)n38:0.07075311607)n36:0.008556825586)n35:0.009070073089,(Frillagalma_vityazi@1593161:0.06322892296,Resomia_ornicephala@2984373:0.06322892296)n39:0.0272289543)n34:0.03155043004)n26:0.02618992096,((Hippopodius_hippopus@1822175:0.08863089427,Prayidae_D27D2@3178067:0.08863089427)n41:0.01901882937,(Prayidae_D27SS7@2588628:0.1020491309,(Chelophyes_appendiculata@711230:0.03440160708,(Abylopsis_tetragona@411355:0.0221180839,Diphyes_dispar@4268837:0.0221180839)n44:0.01228352318)n43:0.06764752377)n42:0.005600592788)n40:0.04054850461)n25:0.01319330695)n17:0.0429130465)n10:0.1184514469)n8:0.02066496207)n7:0.0344070795)n6:0.1725360215)n5:0.4496359084)n0;
```
