## Supplementary material for "Evolution of gene expression across species and specialized zooids in Siphonophora": Gene trees: 786a153cf3e92cfc953c86277a5d20ff.txt

```
(Nematostella_vectensis@49286:1,(Aiptasia_pallida@3976258:0.8867237436,((Alatina_alata@4961758:0.5503640916,((((((((((((Chuniphyes_multidentata@3808747:0.0009341278817,Chuniphyes_multidentata@4313976:0.0009341278817)n15:0.03786152729,Kephyes_ovata@2172981:0.03879565517)n14:0.06160250208,(Lilyopsis_fluoracantha@2339936:0.09867915761,(((Abylopsis_tetragona@471956:0.0221180839,Diphyes_dispar@4230964:0.0221180839)n19:0.01228352318,Chelophyes_appendiculata@693613:0.03440160708)n18:0.03941764889,Lilyopsis_fluoracantha@2339948:0.07381925598)n17:0.02485990164)n16:0.001718999635)n13:0.001688122201,Hippopodius_hippopus@1782798:0.1020862794)n12:0.002746981177,Prayidae_D27D2@3082247:0.1048332606)n11:0.002816463018,Prayidae_D27SS7@2651664:0.1076497236)n10:0.04054850461,(((((Forskalia_asymmetrica@1141116:0.08978287662,(Physophora_gilmeri@3531212:0.08919306555,(((Halistemma_rubrum@3689706:0.0534726437,(Agalma_elegans@638725:0.04951781474,(Athorybia_rosacea@5099374:0.04911497493,((Agalma_elegans@638726:0.02154467931,Athorybia_rosacea@5027237:0.02154467931)n32:0.02505128228,(Agalma_elegans@638724:0.02154467931,Athorybia_rosacea@5103225:0.02154467931)n33:0.02505128228)n31:0.002519013345)n30:0.0004028398031)n29:0.003954828961)n28:0.01239138108,Nanomia_bijuga@961584:0.06586402478)n27:0.01813130568,(Lychnagalma_utricularia@1945043:0.053657509,Physophora_gilmeri@3534052:0.053657509)n34:0.03033782146)n26:0.005197735099)n25:0.0005898110693)n24:0.003526546726,Cordagalma_sp@1038995:0.09330942335)n23:0.008582974053,(Frillagalma_vityazi@1517673:0.06322892296,Resomia_ornicephala@3057618:0.06322892296)n35:0.03866347444)n22:0.008156536554,Erenna_richardi@1250106:0.110048934)n21:0.01195937334,Stephalia_dilata@2775574:0.1220083073)n20:0.02618992096)n9:0.01319330695,((Bargmannia_amoena@3431181:0.0201833611,Bargmannia_elongata@1391884:0.0201833611)n37:0.05604048623,Rudjakovia_sp@3889663:0.07622384733)n36:0.08516768787)n8:0.0192035034,((Apolemia_sp@3303932:0.02643359391,(Apolemia_lanosa@3311952:0.02643351928,Apolemia_lanosa@3311951:0.02643351928)n40:7.463094848e-08)n39:0.02085326872,(Apolemia_rubriversa@244643:0.04667596595,Apolemia_rubriversa@244641:0.04667596595)n41:0.000610896677)n38:0.133308176)n7:0.02370954311,(Physalia_physalis@384717:0.1100823795,Rhizophysa_filiformis@2856703:0.1100823795)n42:0.0942222022)n6:0.1515755335,((Hydractinia_symbiolongicarpus@4473482:0.1762116314,Podocoryna_carnea@4577080:0.1762116314)n44:0.1792633014,(((Ectopleura_larynx@4634637:0.1183685071,Ectopleura_larynx@4634635:0.1183685071)n47:0.1337027571,Hydra_vulgaris@12875:0.2520712642)n46:0.09335869414,(Hydractinia_symbiolongicarpus@4405985:0.1762116314,Podocoryna_carnea@4573168:0.1762116314)n48:0.1692183269)n45:0.0100449745)n43:0.0004051824245)n5:0.02194795495,Clytia_hemisphaerica@85341:0.3778280702)n4:0.1725360215)n3:0.2385503966,((Alatina_alata@4918470:0.5503640916,(Clytia_hemisphaerica@72054:0.3778280702,(((Hydractinia_symbiolongicarpus@4445551:0.1762116314,Podocoryna_carnea@4599695:0.1762116314)n54:0.1465443972,(Physalia_physalis@327392:0.2043045817,(((Marrus_claudanielis@2528281:0.07283097858,(Stephalia_dilata@2711320:0.002077862513,Thermopalia_sp@3483759:0.002077862513)n59:0.07075311607)n58:0.08856055662,((Erenna_richardi@1184497:0.002508573614,Erenna_richardi@1184496:0.002508573614)n61:0.1545176658,((Rudjakovia_sp@3927750:0.07622384733,(Bargmannia_lata@3595647:0.04308419524,(Bargmannia_elongata@1401769:0.0201833611,((Bargmannia_amoena@4730974:1.890120859e-06,Bargmannia_amoena@3461979:1.890120859e-06)n67:0.02000552299,((Bargmannia_amoena@4774351:0.01600318098,Bargmannia_amoena@3441318:0.01600318098)n69:2.003571684e-05,Bargmannia_amoena@4746232:0.0160232167)n68:0.003984196411)n66:0.0001759479924)n65:0.02290083414)n64:0.03313965209)n63:0.0747722211,(((Frillagalma_vityazi@1511227:0.06322892296,Resomia_ornicephala@2949027:0.06322892296)n72:0.03866347444,((Cordagalma_sp@1046391:0.08955417754,(((Lychnagalma_utricularia@1971305:0.02721638591,Lychnagalma_utricularia@1964427:0.02721638591)n77:0.02644112308,Physophora_gilmeri@3556769:0.053657509)n76:0.0351804972,(Lychnagalma_utricularia@1964426:0.053657509,Physophora_gilmeri@3528893:0.053657509)n78:0.0351804972)n75:0.0007161713468)n74:0.003755245806,((Forskalia_asymmetrica@1105512:0.0148391553,Forskalia_asymmetrica@1105511:0.0148391553)n80:0.05207951398,Nanomia_bijuga@799007:0.06691866927)n79:0.02639075408)n73:0.008582974053)n71:0.04630583085,((Prayidae_D27D2@3125337:0.06792302538,Prayidae_D27SS7@2638305:0.06792302538)n82:0.03972669827,(Hippopodius_hippopus@1809103:0.09641193891,((Chuniphyes_multidentata@4321771:0.03879565517,Kephyes_ovata@2189465:0.03879565517)n85:0.04811503762,((Abylopsis_tetragona@499074:0.0221180839,Diphyes_dispar@4143692:0.0221180839)n87:0.01228352318,(Chelophyes_appendiculata@747475:0.03178409885,Chelophyes_appendiculata@747474:0.03178409885)n88:0.002617508232)n86:0.05250908571)n84:0.009501246118)n83:0.01123778474)n81:0.04054850461)n70:0.002797840174)n62:0.006030170996)n60:0.004365295781)n57:0.0192035034,(Apolemia_lanosa@3363373:0.04728686263,(Apolemia_rubriversa@241763:0.03797246356,(Apolemia_sp@3253804:0.03650063284,Apolemia_sp@3255967:0.03650063284)n91:0.001471830719)n90:0.009314399063)n89:0.133308176)n56:0.02370954311)n55:0.1184514469)n53:0.03312408662,(Hydra_vulgaris@16920:0.2520712642,(Ectopleura_larynx@4697064:0.2321387824,Ectopleura_larynx@4697062:0.2321387824)n93:0.01993248181)n92:0.1038088511)n52:0.02194795495)n51:0.1725360215)n50:0.194493517,((Podocoryna_carnea@4568345:0.3614388752,Podocoryna_carnea@4542420:0.3614388752)n95:0.3690823686,((((((Erenna_richardi@1208335:0.08138780417,(Stephalia_dilata@2694755:0.002077862513,Thermopalia_sp@3483022:0.002077862513)n102:0.07930994166)n101:0.02745381182,(((Bargmannia_amoena@4728770:0.0201833611,Bargmannia_elongata@1483763:0.0201833611)n105:0.02290083414,Bargmannia_lata@3606010:0.04308419524)n104:0.03313965209,(Rudjakovia_sp@3863712:0.0684986721,Rudjakovia_sp@3856316:0.0684986721)n106:0.007725175231)n103:0.03261776866)n100:0.05254991922,(Prayidae_D27SS7@2622851:0.1481982283,((Kephyes_ovata@2115924:0.1003981572,Lilyopsis_fluoracantha@2316956:0.1003981572)n109:0.0220973662,(((Frillagalma_vityazi@1707350:0.06322892296,Resomia_ornicephala@3017625:0.06322892296)n112:0.05049409742,((Forskalia_asymmetrica@1158255:0.09330942335,(Cordagalma_sp@1044467:0.09078158318,(Cordagalma_sp@1002849:0.07254486475,(Physophora_gilmeri@3538930:0.053657509,(Lychnagalma_utricularia@1996629:0.04796484923,Lychnagalma_utricularia@1996630:0.04796484923)n118:0.005692659762)n117:0.01888735576)n116:0.01823671842)n115:0.00252784017)n114:0.01886135333,(((Agalma_elegans@516901:0.02154467931,(Athorybia_rosacea@5109408:0.00283038597,Athorybia_rosacea@5109407:0.00283038597)n122:0.01871429334)n121:0.03192796439,(Halistemma_rubrum@3657049:0.04870461254,Halistemma_rubrum@3657048:0.04870461254)n123:0.004768031155)n120:0.05230799476,(Lilyopsis_fluoracantha@2316955:0.09658203015,Nanomia_bijuga@858148:0.09658203015)n124:0.009198608301)n119:0.006390138222)n113:0.001552243707)n111:0.008531109257,((Hippopodius_hippopus@1801442:0.08863089427,Prayidae_D27D2@3090193:0.08863089427)n126:0.01901882937,Kephyes_ovata@2029664:0.1076497236)n125:0.014604406)n110:0.0002413938076)n108:0.02570270481)n107:0.01319330695)n99:0.176896252,(((Ectopleura_larynx@4674479:0.2520712642,Hydra_vulgaris@28655:0.2520712642)n129:0.0482579653,(Hydractinia_symbiolongicarpus@4410318:0.1762116314,Podocoryna_carnea@4596155:0.1762116314)n130:0.1241175981)n128:0.02598325401,(Physalia_physalis@381065:0.1100823795,Rhizophysa_filiformis@2895310:0.1100823795)n131:0.216230104)n127:0.01197530371)n98:0.01759232804,Apolemia_rubriversa@234757:0.3558801152)n97:0.1944839764,Alatina_alata@4962570:0.5503640916)n96:0.1801571521)n94:0.01433636487)n49:0.04405687958)n2:0.09780925537)n1:0.1132762564)n0;
```
