## Supplementary material for "Evolution of gene expression across species and specialized zooids in Siphonophora": Gene trees: 786b4d23e0e55c4fd99cbcf0a3c29a26.txt

```
(((Alatina_alata@4917692:0.5503640916,(Forskalia_asymmetrica@1117820:0.3778280702,((Diphyes_dispar@4234119:0.1481982283,(Marrus_claudanielis@2416148:0.0401578877,Physonect_sp@2378551:0.0401578877)n6:0.1080403406)n5:0.1463064597,(((((Stephalia_dilata@2782938:0.1220083073,(((Agalma_elegans@598654:0.02154467931,Athorybia_rosacea@5040119:0.02154467931)n14:0.04431934546,Nanomia_bijuga@821202:0.06586402478)n13:0.05322725228,((Agalma_elegans@547664:0.0534726437,Halistemma_rubrum@3680952:0.0534726437)n16:0.03983677965,Cordagalma_sp@1025433:0.09330942335)n15:0.02578185371)n12:0.002917030241)n11:0.02618992096,Kephyes_ovata@2027182:0.1481982283)n10:0.06823195565,((Bargmannia_lata@3594542:0.1411379305,(((Nanomia_bijuga@907027:0.08399533045,Physophora_gilmeri@3551479:0.08399533045)n21:0.03801297684,(Physonect_sp@2351277:0.07283097858,Thermopalia_sp@3473332:0.07283097858)n22:0.04917732871)n20:0.01626778808,((Agalma_elegans@617307:0.09161662631,Cordagalma_sp@1064913:0.09161662631)n24:0.00169279704,Nanomia_bijuga@801053:0.09330942335)n23:0.04496667203)n19:0.002861835077)n18:0.02025360475,(Diphyes_dispar@4178997:0.08691069279,Kephyes_ovata@2171612:0.08691069279)n25:0.07448084242)n17:0.0550386487)n9:0.03653642626,(Clytia_hemisphaerica@77182:0.2278941194,Hydractinia_symbiolongicarpus@4438775:0.2278941194)n26:0.02507249081)n8:0.04085413516,((Kephyes_ovata@2063972:0.1076497236,Prayidae_D27D2@3069824:0.1076497236)n28:0.04054850461,Marrus_claudanielis@2422001:0.1481982283)n27:0.1456225171)n7:0.000683942617)n4:0.08332338222)n3:0.1725360215)n2:0.4496359084,(Aiptasia_pallida@4029439:0.4635980258,Nematostella_vectensis@52789:0.4635980258)n29:0.5364019742)n1:0.158224817,((Nematostella_vectensis@46330:0.9397890244,(Aiptasia_pallida@3998616:0.3341600354,Nematostella_vectensis@45497:0.3341600354)n32:0.605628989)n31:0.06021097563,(Alatina_alata@4921870:0.5503640916,((Ectopleura_larynx@4658739:0.2520712642,Hydra_vulgaris@21078:0.2520712642)n35:0.125756806,(Clytia_hemisphaerica@84777:0.3488071231,((Hydractinia_symbiolongicarpus@4438254:0.1762116314,Podocoryna_carnea@4592237:0.1762116314)n38:0.1465443972,(((((Agalma_elegans@535753:0.02154467931,Athorybia_rosacea@5022764:0.02154467931)n43:0.03192796439,Halistemma_rubrum@3699873:0.0534726437)n42:0.01239138108,Nanomia_bijuga@777586:0.06586402478)n41:0.01813130568,(Lychnagalma_utricularia@2018912:0.053657509,Physophora_gilmeri@3569093:0.053657509)n44:0.03033782146)n40:0.1203092513,(Cordagalma_sp@989668:0.1915115508,((Forskalia_asymmetrica@1098527:0.1018923974,Resomia_ornicephala@3009288:0.1018923974)n47:0.07985026618,(Erenna_richardi@1278265:0.1648101124,(Marrus_claudanielis@2530007:0.1580101848,(Physalia_physalis@332659:0.1484260358,(Prayidae_D27D2@3070748:0.1076497236,((Hippopodius_hippopus@1884352:0.08863089427,Prayidae_D27SS7@2654139:0.08863089427)n53:0.0127266108,((Chuniphyes_multidentata@4341889:0.03879565517,Kephyes_ovata@2176612:0.03879565517)n55:0.04811503762,(Chelophyes_appendiculata@655737:0.03440160708,(Abylopsis_tetragona@441918:0.0221180839,(Diphyes_dispar@4150045:0.02100443113,Diphyes_dispar@4267372:0.02100443113)n58:0.001113652771)n57:0.01228352318)n56:0.05250908571)n54:0.01444681228)n52:0.006292218576)n51:0.04077631215)n50:0.009584149011)n49:0.006799927567)n48:0.01693255121)n46:0.009768887203)n45:0.01279303093)n39:0.1184514469)n37:0.02605109452)n36:0.02902094704)n34:0.1725360215)n33:0.4496359084)n30:0.158224817)n0;
```
