## Supplementary material for "Evolution of gene expression across species and specialized zooids in Siphonophora": Gene trees: 791f116e66429a27f8e070d0db7b4fd8.txt

```
(Clytia_hemisphaerica@74336:0.3778280702,((Hydra_vulgaris@20221:0.310127479,(Hydractinia_symbiolongicarpus@4427384:0.1762116314,Podocoryna_carnea@4551452:0.1762116314)n3:0.1339158476)n2:0.04575263619,(((Apolemia_lanosa@3358707:0.04728686263,(Apolemia_rubriversa@297978:0.02305046809,Apolemia_sp@3268650:0.02305046809)n7:0.02423639454)n6:0.133308176,((((((Agalma_elegans@650603:0.02154467931,Athorybia_rosacea@5090347:0.02154467931)n13:0.03192796439,Halistemma_rubrum@3655785:0.0534726437)n12:0.01239138108,Nanomia_bijuga@828097:0.06586402478)n11:0.02744539857,Cordagalma_sp@1073541:0.09330942335)n10:0.04445100883,((Bargmannia_amoena@4719192:0.04308419524,Bargmannia_lata@3586473:0.04308419524)n15:0.03313965209,Rudjakovia_sp@3899804:0.07622384733)n14:0.06153658484)n9:0.02363110303,(Lychnagalma_utricularia@1958021:0.1481982283,((((((Erenna_richardi@1185385:0.03022125889,Stephalia_dilata@2731001:0.03022125889)n22:0.01450723204,Marrus_claudanielis@2530013:0.04472849093)n21:0.03665931324,Physonect_sp@2383749:0.08138780417)n20:0.02354576404,(Frillagalma_vityazi@1500746:0.06322892296,Resomia_ornicephala@2973872:0.06322892296)n23:0.04170464525)n19:0.01707473908,Forskalia_asymmetrica@1116846:0.1220083073)n18:0.01633648264,(Prayidae_D27D2@3088386:0.1076497236,(Hippopodius_hippopus@1841715:0.1045213807,((Lilyopsis_fluoracantha@2238659:0.07706652371,Lilyopsis_fluoracantha@2240160:0.07706652371)n27:0.02333163354,((Chuniphyes_multidentata@4316753:0.03879565517,Kephyes_ovata@2095734:0.03879565517)n29:0.04811503762,(Abylopsis_tetragona@461574:0.0221180839,Diphyes_dispar@4163929:0.0221180839)n30:0.06479260889)n28:0.01348746446)n26:0.004123223465)n25:0.003128342931)n24:0.0306950663)n17:0.009853438314)n16:0.01319330695)n8:0.0192035034)n5:0.02370954311,(Physalia_physalis@352762:0.2034882143,((Physalia_physalis@306575:0.1100823795,Rhizophysa_filiformis@2888357:0.1100823795)n33:0.08386677296,(Physalia_physalis@316974:0.1100823795,Rhizophysa_filiformis@2838939:0.1100823795)n34:0.08386677296)n32:0.009539061812)n31:0.0008163674329)n4:0.1515755335)n1:0.02194795495)n0;
```
