## Supplementary material for "Evolution of gene expression across species and specialized zooids in Siphonophora": Gene trees: 792c1f80a83728674f55918585d009e9.txt

```
((Nematostella_vectensis@57287:0.6714036441,Nematostella_vectensis@57286:0.6714036441)n1:0.3285963559,((Hydra_vulgaris@3376:0.3778280702,((((Clytia_hemisphaerica@87813:0.04751717844,Clytia_hemisphaerica@87814:0.04751717844)n7:0.05334137395,Clytia_hemisphaerica@87812:0.1008585524)n6:0.2569843926,((Hydractinia_symbiolongicarpus@4462731:0.1762116314,Podocoryna_carnea@4579437:0.1762116314)n9:0.1465443972,(((((Physophora_gilmeri@3569864:0.08399533045,((Agalma_elegans@549510:0.02154467931,Athorybia_rosacea@5036201:0.02154467931)n16:0.03192796439,(Halistemma_rubrum@3715241:0.05167343112,Halistemma_rubrum@3721801:0.05167343112)n17:0.001799212578)n15:0.03052268676)n14:0.05523336896,(((Chelophyes_appendiculata@702920:0.1003981572,Lilyopsis_fluoracantha@2341039:0.1003981572)n20:0.005224323121,(Prayidae_D27D2@3165423:0.06792302538,Prayidae_D27SS7@2630150:0.06792302538)n21:0.03769945499)n19:0.002027243276,Hippopodius_hippopus@1784538:0.1076497236)n18:0.03157897578)n13:0.008969528836,Erenna_richardi@1265505:0.1481982283)n12:0.03239681035,(Apolemia_lanosa@3315440:0.03524785198,Apolemia_rubriversa@235731:0.03524785198)n22:0.1453471866)n11:0.0598912645,((((Apolemia_lanosa@3334358:0.03524785198,(Apolemia_rubriversa@272002:0.03150580714,Apolemia_rubriversa@272000:0.03150580714)n27:0.003742044836)n26:0.01203901065,Apolemia_sp@3261425:0.04728686263)n25:0.1042100068,Physalia_physalis@310333:0.1514968694)n24:0.05280771229,((((Bargmannia_amoena@4723683:0.0201833611,Bargmannia_elongata@1346125:0.0201833611)n31:0.02290083414,Bargmannia_lata@3614736:0.04308419524)n30:0.03313965209,(Rudjakovia_sp@3871978:0.04806018015,Rudjakovia_sp@3871977:0.04806018015)n32:0.02816366718)n29:0.08516768787,(((((Agalma_elegans@552672:0.0534726437,Halistemma_rubrum@3692578:0.0534726437)n37:0.01352936879,(Halistemma_rubrum@3692580:0.06586402478,((Agalma_elegans@581518:0.02154467931,Athorybia_rosacea@5102102:0.02154467931)n40:0.03504125322,Nanomia_bijuga@938874:0.05658593253)n39:0.009278092247)n38:0.001137987716)n36:0.01699331796,(Lychnagalma_utricularia@1956380:0.053657509,Physophora_gilmeri@3561432:0.053657509)n41:0.03033782146)n35:0.01789706695,((Forskalia_asymmetrica@1103554:0.0804791423,Frillagalma_vityazi@1580450:0.0804791423)n43:0.006774469492,Resomia_ornicephala@3048852:0.08725361179)n42:0.01463878561)n34:0.04630583085,((Stephalia_dilata@2733520:0.08138780417,(((Erenna_richardi@1220350:0.04310892247,Marrus_claudanielis@2497403:0.04310892247)n48:0.02156447426,Thermopalia_sp@3516654:0.06467339672)n47:0.0113174551,Thermopalia_sp@3484800:0.07599085182)n46:0.005396952347)n45:0.06211808795,((Hippopodius_hippopus@1752574:0.1052579257,(((Lilyopsis_fluoracantha@2343497:0.07881330697,Lilyopsis_fluoracantha@2325532:0.07881330697)n53:0.02130297494,(Prayidae_D27SS7@2584200:0.09582506798,((Chuniphyes_multidentata@3779635:0.03879565517,Kephyes_ovata@2139780:0.03879565517)n56:0.04811503762,(Chelophyes_appendiculata@714081:0.03440160708,(Abylopsis_tetragona@426000:0.0221180839,(Diphyes_dispar@4083685:0.02171040864,Diphyes_dispar@4136352:0.02171040864)n59:0.0004076752636)n58:0.01228352318)n57:0.05250908571)n55:0.00891437519)n54:0.004291213929)n52:0.003973028567,Prayidae_D27SS7@2584196:0.1040893105)n51:0.001168615244)n50:0.002391797923,Prayidae_D27D2@3236138:0.1076497236)n49:0.03585616848)n44:0.004692336132)n33:0.01319330695)n28:0.0429130465)n23:0.0361817214)n10:0.0822697255)n8:0.03508691636)n5:5.016558554e-07,(Ectopleura_larynx@4655976:0.3381723648,(Ectopleura_larynx@4650413:0.1785379246,Ectopleura_larynx@4708811:0.1785379246)n61:0.1596344402)n60:0.01967108182)n4:0.01998462354)n3:0.5088956734,(Aiptasia_pallida@4023372:0.7698347164,Aiptasia_pallida@4051536:0.7698347164)n62:0.1168890272)n2:0.1132762564)n0;
```
