## Supplementary material for "Evolution of gene expression across species and specialized zooids in Siphonophora": Gene trees: 793a2c78eef81f38e079cbef31c260dd.txt

```
(Apolemia_rubriversa@286980:0.1805950386,(((((((Agalma_elegans@579215:0.06586402478,Nanomia_bijuga@779082:0.06586402478)n7:0.01813130568,Lychnagalma_utricularia@1913651:0.08399533045)n6:0.009314092894,(Cordagalma_sp@1074806:0.08352813879,Forskalia_asymmetrica@1167930:0.08352813879)n8:0.009781284557)n5:0.008582974053,(Frillagalma_vityazi@1611511:0.06322892296,Resomia_ornicephala@3039360:0.06322892296)n9:0.03866347444)n4:0.02011590989,Erenna_richardi@1265018:0.1220083073)n3:0.02772370364,(Bargmannia_elongata@1419362:0.07622384733,Rudjakovia_sp@3881062:0.07622384733)n10:0.0735081636)n2:0.01165952427,(Hippopodius_hippopus@1851072:0.1076497236,(Prayidae_D27SS7@2614432:0.1068086428,(Prayidae_D27D2@3191009:0.1024877652,(Chuniphyes_multidentata@4347132:0.08691069279,(Abylopsis_tetragona@492980:0.03440160708,Chelophyes_appendiculata@687734:0.03440160708)n15:0.05250908571)n14:0.01557707245)n13:0.004320877594)n12:0.0008410808137)n11:0.05374181156)n1:0.0192035034)n0;
```
