## Supplementary material for "Evolution of gene expression across species and specialized zooids in Siphonophora": Gene trees: 0795daab29ae31887a11b90b34656e0e.txt

```
(Nematostella_vectensis@60179:1,(Aiptasia_pallida@4039120:0.8867237436,(Alatina_alata@4971618:0.5503640916,(Clytia_hemisphaerica@86916:0.3778280702,((Podocoryna_carnea@4553407:0.3225197177,Podocoryna_carnea@4547739:0.3225197177)n5:0.05406257518,(((Hydractinia_symbiolongicarpus@4439844:0.1762116314,Podocoryna_carnea@4570947:0.1762116314)n8:0.1465443972,((Physalia_physalis@308426:0.1100823795,Rhizophysa_filiformis@2845257:0.1100823795)n10:0.0942222022,(((Apolemia_lanosa@3333841:0.03524785198,Apolemia_rubriversa@276706:0.03524785198)n13:0.01203901065,Apolemia_sp@3297502:0.04728686263)n12:0.133308176,(((Bargmannia_lata@3622509:0.04308419524,(Bargmannia_elongata@1487779:0.0201833611,(Bargmannia_amoena@4779139:0.01782790535,Bargmannia_amoena@4751870:0.01782790535)n18:0.002355455755)n17:0.02290083414)n16:0.03313965209,Rudjakovia_sp@3963440:0.07622384733)n15:0.08516768787,((((Hippopodius_hippopus@1755210:0.0109845086,Hippopodius_hippopus@1755212:0.0109845086)n22:0.07764638567,Prayidae_D27D2@3150494:0.08863089427)n21:0.01901882937,(Prayidae_D27SS7@2619899:0.1048684671,(Lilyopsis_fluoracantha@2306353:0.1003981572,((Chuniphyes_multidentata@3825624:0.03879565517,Kephyes_ovata@2138882:0.03879565517)n26:0.04811503762,(Chelophyes_appendiculata@757484:0.03440160708,(Abylopsis_tetragona@402023:0.0221180839,Diphyes_dispar@4268167:0.0221180839)n28:0.01228352318)n27:0.05250908571)n25:0.01348746446)n24:0.004470309823)n23:0.002781256574)n20:0.04054850461,(((((Forskalia_asymmetrica@1153936:0.1018923974,(((Frillagalma_vityazi@1540508:0.02063859203,Frillagalma_vityazi@1540500:0.02063859203)n36:0.04259033094,Resomia_ornicephala@3039861:0.06322892296)n35:0.02655817176,(Lychnagalma_utricularia@2008547:0.053657509,Physophora_gilmeri@3569605:0.053657509)n37:0.03612958573)n34:0.01210530268)n33:0.001472026347,((((((Agalma_elegans@639653:0.02154467931,Athorybia_rosacea@5085326:0.02154467931)n43:0.03192796439,Halistemma_rubrum@3662486:0.0534726437)n42:0.01239138108,Nanomia_bijuga@779826:0.06586402478)n41:0.02277037823,(Cordagalma_sp@989399:0.07830891215,(Lychnagalma_utricularia@2008551:0.053657509,Physophora_gilmeri@3550074:0.053657509)n45:0.02465140315)n44:0.01032549086)n40:0.004675020343,Forskalia_asymmetrica@1153935:0.09330942335)n39:0.008582974053,(Frillagalma_vityazi@1540491:0.06322892296,Resomia_ornicephala@3039872:0.06322892296)n46:0.03866347444)n38:0.001472026347)n32:0.003944014244,(Stephalia_dilata@2796448:0.002077862513,Thermopalia_sp@3467596:0.002077862513)n47:0.1052305755)n31:0.004748311975,Erenna_richardi@1265847:0.11205675)n30:0.009951557329,(Marrus_claudanielis@2459849:0.0401578877,(Physonect_sp@2392363:0.02400355059,Physonect_sp@2392364:0.02400355059)n49:0.01615433711)n48:0.0818504196)n29:0.02618992096)n19:0.01319330695)n14:0.0192035034)n11:0.02370954311)n9:0.1184514469)n7:0.03312408662,(Hydra_vulgaris@8604:0.2520712642,(Ectopleura_larynx@4609072:0.2303318917,Ectopleura_larynx@4629697:0.2303318917)n51:0.02173937241)n50:0.1038088511)n6:0.02070217766)n4:0.001245777285)n3:0.1725360215)n2:0.336359652)n1:0.1132762564)n0;
```
