## Supplementary material for "Evolution of gene expression across species and specialized zooids in Siphonophora": Gene trees: 801b35cbc8b29aa7ea1ad680f4f37faa.txt

```
(Nematostella_vectensis@39763:1,(Aiptasia_pallida@4027530:0.8867237436,(Alatina_alata@4931610:0.5503640916,((Ectopleura_larynx@4682661:0.2520712642,Hydra_vulgaris@8462:0.2520712642)n4:0.1038088511,(Podocoryna_carnea@4528984:0.3537415732,((Hydractinia_symbiolongicarpus@4439473:0.1762116314,Podocoryna_carnea@4505528:0.1762116314)n7:0.1465443972,((Physalia_physalis@306580:0.1100823795,Rhizophysa_filiformis@2828867:0.1100823795)n9:0.0942222022,(((Apolemia_rubriversa@229034:0.03524785198,(Apolemia_lanosa@3371993:0.02925381955,Apolemia_lanosa@3362443:0.02925381955)n13:0.005994032427)n12:0.01203901065,Apolemia_sp@3275112:0.04728686263)n11:0.133308176,((((Bargmannia_amoena@3398466:0.0201833611,Bargmannia_elongata@1412838:0.0201833611)n17:0.02290083414,Bargmannia_lata@3639609:0.04308419524)n16:0.03313965209,Rudjakovia_sp@3894696:0.07622384733)n15:0.08516768787,(((((((((Agalma_elegans@631249:0.02154467931,Athorybia_rosacea@5019816:0.02154467931)n26:0.03133871956,Nanomia_bijuga@946445:0.05288339887)n25:0.01298062591,Halistemma_rubrum@3688591:0.06586402478)n24:0.01813130568,(Lychnagalma_utricularia@2002489:0.053657509,Physophora_gilmeri@3562002:0.053657509)n27:0.03033782146)n23:0.009314092894,(Cordagalma_sp@987982:0.08352813879,Forskalia_asymmetrica@1128862:0.08352813879)n28:0.009781284557)n22:0.005578028733,Frillagalma_vityazi@1605135:0.09888745208)n21:0.00300494532,Resomia_ornicephala@2961762:0.1018923974)n20:0.02011590989,Erenna_richardi@1199174:0.1220083073)n19:0.02618992096,((Physonect_sp@2375163:0.07283097858,(Marrus_claudanielis@2458075:0.06755244549,(Marrus_claudanielis@2458071:0.04422297672,Stephalia_dilata@2707218:0.04422297672)n32:0.02332946877)n31:0.005278533095)n30:0.06845985035,(((Hippopodius_hippopus@1892015:0.07517225354,Prayidae_D27SS7@2653569:0.07517225354)n35:0.01345864074,Prayidae_D27D2@3177778:0.08863089427)n34:0.01901882937,(Lilyopsis_fluoracantha@2271062:0.1003981572,(Kephyes_ovata@2030324:0.08691069279,((Chuniphyes_multidentata@3798277:1.705177127e-06,Chuniphyes_multidentata@4309384:1.705177127e-06)n39:0.06244020827,(Diphyes_dispar@4245894:0.03440160708,(Abylopsis_tetragona@455703:0.02683850895,(Chelophyes_appendiculata@677846:0.02537231279,Chelophyes_appendiculata@677841:0.02537231279)n42:0.00146619616)n41:0.007563098134)n40:0.02804030637)n38:0.02446877934)n37:0.01348746446)n36:0.007251566396)n33:0.0336411053)n29:0.006907399315)n18:0.01319330695)n14:0.0192035034)n10:0.02370954311)n8:0.1184514469)n6:0.03098554455)n5:0.002138542068)n3:0.1944839764)n2:0.336359652)n1:0.1132762564)n0;
```
