## Supplementary material for "Evolution of gene expression across species and specialized zooids in Siphonophora": Gene trees: 801ded596c11d30292e3f8e5b3e6ef62.txt

```
(Nematostella_vectensis@46505:1,(Aiptasia_pallida@3977442:0.8867237436,(Alatina_alata@4866772:0.5503640916,((Ectopleura_larynx@4657052:0.2520712642,Hydra_vulgaris@22011:0.2520712642)n4:0.125756806,((Podocoryna_carnea@4515209:0.1981160028,Podocoryna_carnea@4574615:0.1981160028)n6:0.1782810996,((Clytia_hemisphaerica@84784:0.2955009498,(Hydractinia_symbiolongicarpus@4403262:0.1762116314,Podocoryna_carnea@4548855:0.1762116314)n9:0.1192893184)n8:0.0274802414,(((Apolemia_rubriversa@220547:0.04728686263,Apolemia_sp@3301549:0.04728686263)n12:0.1356109761,(Rhizophysa_filiformis@2910449:0.1754194635,(Physalia_physalis@339032:0.1100823795,Rhizophysa_filiformis@2910454:0.1100823795)n14:0.06533708401)n13:0.007478375187)n11:0.021406743,((((((((Agalma_elegans@638044:0.02154467931,Athorybia_rosacea@5049570:0.02154467931)n22:0.03192796439,(Halistemma_rubrum@3710898:0.00777427222,Halistemma_rubrum@3710901:0.00777427222)n23:0.04569837148)n21:0.03052268676,(Lychnagalma_utricularia@1992705:0.06790714203,Nanomia_bijuga@981907:0.06790714203)n24:0.01608818842)n20:0.009314092894,(Cordagalma_sp@1074105:0.08352813879,Forskalia_asymmetrica@1163010:0.08352813879)n25:0.009781284557)n19:0.008582974053,(Frillagalma_vityazi@1618120:0.06322892296,Resomia_ornicephala@3043900:0.06322892296)n26:0.03866347444)n18:0.02011590989,((Erenna_richardi@1219510:0.06766563716,Stephalia_dilata@2768836:0.06766563716)n28:0.01372216701,(Marrus_claudanielis@2434538:0.07283097858,Thermopalia_sp@3491413:0.07283097858)n29:0.008556825586)n27:0.04062050313)n17:0.02618992096,(((Lilyopsis_fluoracantha@2293182:1.176808272e-06,Lilyopsis_fluoracantha@2293181:1.176808272e-06)n32:0.07328460198,Lilyopsis_fluoracantha@2293184:0.07328577879)n31:0.03436394485,((((Prayidae_D27D2@3159581:1.57032659e-06,Prayidae_D27D2@3159582:1.57032659e-06)n36:0.07193578017,(Hippopodius_hippopus@1815447:0.06719807324,Hippopodius_hippopus@1815452:0.06719807324)n37:0.004739277249)n35:0.01669354378,Prayidae_D27SS7@2591578:0.08863089427)n34:0.008759226479,((Chelophyes_appendiculata@759481:0.03440160708,(Diphyes_dispar@4131467:0.0221180839,(Abylopsis_tetragona@417588:0.01952893862,Abylopsis_tetragona@417589:0.01952893862)n41:0.002589145277)n40:0.01228352318)n39:0.05250908571,(Chuniphyes_multidentata@4387167:0.03879565517,(Kephyes_ovata@2089759:0.03744263756,(Kephyes_ovata@2089757:0.03442509987,Kephyes_ovata@2090041:0.03442509987)n44:0.003017537689)n43:0.001353017613)n42:0.04811503762)n38:0.01047942796)n33:0.01025960289)n30:0.04054850461)n16:0.01319330695,(Bargmannia_elongata@1349455:0.07622384733,(Rudjakovia_sp@3852065:0.07244364292,Rudjakovia_sp@3963975:0.07244364292)n46:0.003780204411)n45:0.08516768787)n15:0.0429130465)n10:0.1186766095)n7:0.05341591113)n5:0.001430967818)n3:0.1725360215)n2:0.336359652)n1:0.1132762564)n0;
```
