## Supplementary material for "Evolution of gene expression across species and specialized zooids in Siphonophora": Gene trees: 801e2a873d8e21837fef1f04cac7b671.txt

```
(Nematostella_vectensis@39083:1,(Aiptasia_pallida@3972154:0.8867237436,((Alatina_alata@4838330:0.01693182675,Alatina_alata@4825220:0.01693182675)n3:0.5334322649,((Hydra_vulgaris@24907:0.2520712642,(Ectopleura_larynx@4675725:0.2504515583,(Ectopleura_larynx@4658429:0.2343617283,Ectopleura_larynx@4615815:0.2343617283)n7:0.01608983003)n6:0.001619705875)n5:0.125756806,(Podocoryna_carnea@4567801:0.3776386913,(((Podocoryna_carnea@4490407:0.1408120578,Podocoryna_carnea@4535979:0.1408120578)n11:0.002387595428,Podocoryna_carnea@4595716:0.1431996533)n10:0.2327462029,(((Clytia_hemisphaerica@130763:2.48760299e-06,Clytia_hemisphaerica@130762:2.48760299e-06)n14:0.0006157135154,(Clytia_hemisphaerica@130761:0.0006179297424,Clytia_hemisphaerica@108899:0.0006179297424)n15:2.713759497e-07)n13:0.3485038878,(((Physalia_physalis@332183:0.2043045817,((((((Stephalia_dilata@2813841:0.173015704,((((Forskalia_asymmetrica@1166346:0.09330942335,(Lychnagalma_utricularia@1998806:0.08399533045,Nanomia_bijuga@977599:0.08399533045)n29:0.009314092894)n28:0.03218326857,((((Cordagalma_sp@1016557:0.06566811596,Cordagalma_sp@1016560:0.06566811596)n33:0.02764130739,Lychnagalma_utricularia@1998807:0.09330942335)n32:0.02718809042,(Cordagalma_sp@1016558:0.09330942335,Lychnagalma_utricularia@1995358:0.09330942335)n34:0.02718809042)n31:0.004354106129,(((((((((Agalma_elegans@624755:0.05506771345,Nanomia_bijuga@977597:0.05506771345)n43:0.004240079589,Halistemma_rubrum@3722082:0.05930779304)n42:0.00655623174,Athorybia_rosacea@5059596:0.06586402478)n41:0.002085529004,(Athorybia_rosacea@5059597:0.02154467931,Agalma_elegans@624769:0.02154467931)n44:0.04640487447)n40:0.004626607287,(Athorybia_rosacea@5009815:0.06586402478,Nanomia_bijuga@977598:0.06586402478)n45:0.006712136291)n39:0.001150449477,(Halistemma_rubrum@3708706:0.06586402478,Nanomia_bijuga@977602:0.06586402478)n46:0.007862585768)n38:0.004357253796,((Agalma_elegans@624766:0.02242801918,Agalma_elegans@624774:0.02242801918)n48:0.03104462452,Halistemma_rubrum@3732692:0.0534726437)n47:0.02461122064)n37:0.005911466116,(Lychnagalma_utricularia@1998809:0.053657509,Physophora_gilmeri@3543577:0.053657509)n49:0.03033782146)n36:0.02299307972,Lychnagalma_utricularia@1995357:0.1069884102)n35:0.01786320972)n30:0.0006410720215)n27:0.008433325413,(((((Cordagalma_sp@1016556:0.06835577606,Nanomia_bijuga@977603:0.06835577606)n54:0.01513065407,Lychnagalma_utricularia@1928869:0.08348643013)n53:0.009822993219,Forskalia_asymmetrica@1166345:0.09330942335)n52:0.008582974053,(Frillagalma_vityazi@1509331:0.04106084165,Frillagalma_vityazi@1509332:0.04106084165)n55:0.06083155575)n51:0.01562385662,(Lychnagalma_utricularia@1928870:0.1018923974,(Frillagalma_vityazi@1509333:0.06322892296,Resomia_ornicephala@2962404:0.06322892296)n57:0.03866347444)n56:0.01562385662)n50:0.01640976331)n26:0.03517147957,((((((Rudjakovia_sp@3883486:0.07622384733,(Bargmannia_elongata@1323669:0.0201833611,((Bargmannia_amoena@3425911:1.699054786e-06,Bargmannia_amoena@4760408:1.699054786e-06)n66:0.01570293089,(Bargmannia_amoena@3457520:1.644115401e-06,Bargmannia_amoena@4768137:1.644115401e-06)n67:0.01570298583)n65:0.004478731162)n64:0.05604048623)n63:0.02504622566,((Bargmannia_amoena@4746189:2.318186217e-06,Bargmannia_amoena@3455613:2.318186217e-06)n69:0.09814127322,((Bargmannia_amoena@4786466:1.525250575e-06,Bargmannia_amoena@3464215:1.525250575e-06)n71:0.07622232208,Rudjakovia_sp@3910094:0.07622384733)n70:0.02191974407)n68:0.003126481589)n62:0.05525892177,Physonect_sp@2398408:0.1565289948)n61:0.004862540441,Marrus_claudanielis@2488943:0.1613915352)n60:0.002244266779,(Marrus_claudanielis@2488942:0.1558457572,Rhizophysa_filiformis@2850876:0.1558457572)n72:0.007790044834)n59:0.003910782597,Marrus_claudanielis@2488926:0.1675465846)n58:0.001550912319)n25:0.003918207139)n24:0.004896387761,((Marrus_claudanielis@2488927:0.07283097858,(Physonect_sp@2403889:0.01636458107,(Stephalia_dilata@2813839:0.002077862513,(Thermopalia_sp@3512659:0.002077818719,(Thermopalia_sp@3494012:0.002077494281,Thermopalia_sp@3484305:0.002077494281)n78:3.244376592e-07)n77:4.379457452e-08)n76:0.01428671856)n75:0.05646639751)n74:6.97138834e-06,Stephalia_dilata@2813844:0.07283794997)n73:0.1050741418)n23:0.003114292867,((Marrus_claudanielis@2488922:0.070163796,Thermopalia_sp@3494011:0.070163796)n80:0.002667182585,Stephalia_dilata@2813840:0.07283097858)n79:0.1081954061)n22:0.006330048693,((((((((Chuniphyes_multidentata@4385535:2.192746903e-06,Chuniphyes_multidentata@3798176:2.192746903e-06)n88:0.03879346242,Kephyes_ovata@2030231:0.03879565517)n87:0.02931107674,((Chuniphyes_multidentata@4385534:1.598161507e-06,Chuniphyes_multidentata@3798177:1.598161507e-06)n90:0.03879405701,Kephyes_ovata@2030233:0.03879565517)n89:0.02931107674)n86:0.01880396088,(Chelophyes_appendiculata@723512:0.04865114546,((Chelophyes_appendiculata@725990:0.02909267835,Chelophyes_appendiculata@725992:0.02909267835)n93:0.01556058034,((Abylopsis_tetragona@396567:0.03440160708,Chelophyes_appendiculata@763808:0.03440160708)n95:0.003855542129,(Chelophyes_appendiculata@763800:0.03440160708,(Abylopsis_tetragona@396566:0.0221180839,(Diphyes_dispar@4234646:0.02137121265,Diphyes_dispar@4264177:0.02137121265)n98:0.000746871249)n97:0.01228352318)n96:0.003855542129)n94:0.006396109482)n92:0.003997886773)n91:0.03825954733)n85:0.02073903085,((((Hippopodius_hippopus@1865348:0.03462990404,Hippopodius_hippopus@1865347:0.03462990404)n102:0.04830870571,Prayidae_D27SS7@2587963:0.08293860975)n101:0.00569228452,(Prayidae_D27D2@3122049:0.07310534457,(Prayidae_D27D2@3122045:0.06695392439,Prayidae_D27D2@3122047:0.06695392439)n104:0.006151420181)n103:0.0155255497)n100:0.009089753204,((Hippopodius_hippopus@1865344:0.07634535842,Prayidae_D27SS7@2587960:0.07634535842)n106:0.01228553585,Prayidae_D27D2@3122048:0.08863089427)n105:0.009089753204)n99:0.009929076166)n84:0.0055183487,(Physonect_sp@2391800:0.01004013354,Physonect_sp@2403890:0.01004013354)n107:0.1031279388)n83:0.03503015591,(Marrus_claudanielis@2488932:0.02847158107,Marrus_claudanielis@2488925:0.02847158107)n108:0.1197266472)n82:0.03239681035,(((Bargmannia_lata@3611892:0.06664491585,(Apolemia_lanosa@3314486:0.05906064596,(Bargmannia_elongata@1323668:0.0201833611,((Bargmannia_amoena@4754566:5.306249805e-06,Bargmannia_amoena@3415829:5.306249805e-06)n115:0.0177505628,((Bargmannia_amoena@3432427:2.547959257e-06,Bargmannia_amoena@4778816:2.547959257e-06)n117:0.01627192251,(Bargmannia_amoena@3463363:2.702398416e-06,Bargmannia_amoena@4753000:2.702398416e-06)n118:0.01627176807)n116:0.001481398576)n114:0.002427492058)n113:0.03887728486)n112:0.007584269893)n111:0.02090658884,(Rudjakovia_sp@3943297:0.05549029294,Rudjakovia_sp@3943296:0.05549029294)n119:0.03206121175)n110:0.007644960338,(Bargmannia_lata@3624146:0.07622384733,Rudjakovia_sp@3856225:0.07622384733)n120:0.0189726177)n109:0.08539857358)n81:0.006761394757)n21:0.01331931814,((Apolemia_lanosa@3328179:0.03524785198,Apolemia_rubriversa@273261:0.03524785198)n122:0.1598060438,(Rhizophysa_filiformis@2850880:0.1764971072,Rhizophysa_filiformis@2850883:0.1764971072)n123:0.01855678855)n121:0.005621855737)n20:6.083222605e-07,((Rhizophysa_filiformis@2850877:4.026233827e-06,Rhizophysa_filiformis@2850878:4.026233827e-06)n125:0.009757706711,Rhizophysa_filiformis@2850881:0.009761732945)n124:0.1909146269)n19:0.003628221881)n18:0.006590172743,Apolemia_lanosa@3331603:0.2108947545)n17:0.1118612742,(Hydractinia_symbiolongicarpus@4459180:0.1762116314,(Podocoryna_carnea@4495281:0.1666103367,Podocoryna_carnea@4587566:0.1666103367)n127:0.009601294729)n126:0.1465443972)n16:0.02636606032)n12:0.0268237672)n9:0.001692835122)n8:0.0001893789174)n4:0.1725360215)n2:0.336359652)n1:0.1132762564)n0;
```
