## Supplementary material for "Evolution of gene expression across species and specialized zooids in Siphonophora": Gene trees: 804f807ea06be2ca0e34109c53e12e1b.txt

```
((Physalia_physalis@330083:0.1100823795,Rhizophysa_filiformis@2901694:0.1100823795)n1:0.0942222022,(((Apolemia_lanosa@3369786:0.04728686263,(Apolemia_rubriversa@220481:0.02225809984,Apolemia_sp@3252901:0.02225809984)n5:0.02502876279)n4:0.02855928108,((Apolemia_lanosa@3369798:0.03524785198,Apolemia_rubriversa@220492:0.03524785198)n7:0.01203901065,Apolemia_sp@3252905:0.04728686263)n6:0.02855928108)n3:0.1047488949,((Stephalia_dilata@2712486:0.002077862513,Thermopalia_sp@3513153:0.002077862513)n9:0.1593136727,((((Marrus_claudanielis@2507027:0.0401578877,Physonect_sp@2406197:0.0401578877)n13:0.02141709945,(Bargmannia_lata@3646675:0.04308419524,((Bargmannia_amoena@4757960:0.0201833611,Bargmannia_elongata@1434291:0.0201833611)n16:0.02062320655,(Bargmannia_amoena@3422106:0.0201833611,Bargmannia_elongata@1312636:0.0201833611)n17:0.02062320655)n15:0.002277627595)n14:0.0184907919)n12:0.01350674994,Erenna_richardi@1235080:0.07508173708)n11:0.0381843024,((Forskalia_asymmetrica@1142824:0.09028542881,(Frillagalma_vityazi@1649640:0.06322892296,Resomia_ornicephala@3024954:0.06322892296)n20:0.02705650585)n19:0.01160696859,(Lychnagalma_utricularia@1990136:0.08399533045,(Athorybia_rosacea@5008201:0.06586402478,(Agalma_elegans@647080:0.06586066587,(Halistemma_rubrum@3743610:0.04721164912,Nanomia_bijuga@790497:0.04721164912)n24:0.01864901674)n23:3.35890871e-06)n22:0.01813130568)n21:0.01789706695)n18:0.01137364208)n10:0.04812549572)n8:0.0192035034)n2:0.02370954311)n0;
```
