## Supplementary material for "Evolution of gene expression across species and specialized zooids in Siphonophora": Gene trees: 805a6571140b92f5c2f9de92d49d2d63.txt

```
(Clytia_hemisphaerica@114883:0.3778280702,((Ectopleura_larynx@4621502:0.2520712642,Hydra_vulgaris@18805:0.2520712642)n2:0.1038088511,((Hydractinia_symbiolongicarpus@4424922:0.1762116314,Podocoryna_carnea@4563366:0.1762116314)n4:0.1465443972,(((((((((((Agalma_elegans@524050:0.02154467931,Athorybia_rosacea@5014803:0.02154467931)n15:0.03192796439,Halistemma_rubrum@3735948:0.0534726437)n14:0.01239138108,Nanomia_bijuga@870868:0.06586402478)n13:0.01646907717,(Cordagalma_sp@1003448:0.07044291448,(Lychnagalma_utricularia@1985334:0.053657509,Physophora_gilmeri@3530037:0.053657509)n17:0.01678540548)n16:0.01189018747)n12:0.0109763214,Forskalia_asymmetrica@1130576:0.09330942335)n11:0.008582974053,(Frillagalma_vityazi@1572168:0.06322892296,Resomia_ornicephala@3049684:0.06322892296)n18:0.03866347444)n10:0.01088140874,Erenna_richardi@1250754:0.1127738061)n9:0.002064238941,(Stephalia_dilata@2707306:0.002077862513,Thermopalia_sp@3469823:0.002077862513)n19:0.1127601826)n8:0.007170262214,(Marrus_claudanielis@2520031:0.0401578877,Physonect_sp@2386283:0.0401578877)n20:0.0818504196)n7:0.02864207607,((((Apolemia_lanosa@3371094:0.02601043346,Apolemia_sp@3276449:0.02601043346)n24:0.02127642916,Apolemia_rubriversa@234956:0.04728686263)n23:0.07614273767,Physalia_physalis@343278:0.1234296003)n22:0.01685940314,(((Bargmannia_amoena@4777130:0.0201833611,Bargmannia_elongata@1409681:0.0201833611)n27:0.02290083414,Bargmannia_lata@3612513:0.04308419524)n26:0.03313965209,Rudjakovia_sp@3857294:0.07622384733)n25:0.06406515611)n21:0.01036137993)n6:0.05365419834,((Hippopodius_hippopus@1782847:0.08863089427,(Prayidae_D27D2@3071970:0.06792302538,(Prayidae_D27SS7@2598657:0.06149969659,Prayidae_D27SS7@2594546:0.06149969659)n31:0.006423328789)n30:0.0207078689)n29:0.01901882937,(Lilyopsis_fluoracantha@2269933:0.1003981572,((Chuniphyes_multidentata@3816490:0.03879565517,Kephyes_ovata@2183199:0.03879565517)n34:0.04811503762,(Chelophyes_appendiculata@703841:0.03440160708,(Abylopsis_tetragona@506266:0.0221180839,Diphyes_dispar@4214610:0.0221180839)n36:0.01228352318)n35:0.05250908571)n33:0.01348746446)n32:0.007251566396)n28:0.09665485807)n5:0.1184514469)n3:0.03312408662)n1:0.02194795495)n0;
```
