## Supplementary material for "Evolution of gene expression across species and specialized zooids in Siphonophora": Gene trees: 805aa6dce22ef73cd706abe4719e5020.txt

```
(Aiptasia_pallida@4044722:0.8867237436,(((Clytia_hemisphaerica@125394:0.3268081006,(Podocoryna_carnea@4533874:0.1762116314,(Hydractinia_symbiolongicarpus@4433228:0.1727951537,Hydractinia_symbiolongicarpus@4453725:0.1727951537)n5:0.003416477697)n4:0.1505964692)n3:0.02773245827,(Hydra_vulgaris@30915:0.2520712642,(Ectopleura_larynx@4669100:0.2402378832,Ectopleura_larynx@4640986:0.2402378832)n7:0.01183338098)n6:0.1024692947)n2:0.0232875113,((Rhizophysa_filiformis@2846731:0.01108373479,(Rhizophysa_filiformis@2846726:0.01108332628,Rhizophysa_filiformis@2846734:0.01108332628)n10:4.085045068e-07)n9:0.1932208469,((((Chelophyes_appendiculata@711840:0.08691069279,(((Chuniphyes_multidentata@4323164:1.737881202e-06,Chuniphyes_multidentata@3817256:1.737881202e-06)n17:0.004590303133,(Chuniphyes_multidentata@4323158:5.612566009e-07,Chuniphyes_multidentata@3817258:5.612566009e-07)n18:0.004591479757)n16:0.03420361416,Kephyes_ovata@2101867:0.03879565517)n15:0.04811503762)n14:0.02073903085,((Prayidae_D27D2@3077890:0.07454506134,(Hippopodius_hippopus@1880041:0.07108855623,Hippopodius_hippopus@1805428:0.07108855623)n21:0.003456505116)n20:0.01408583293,Prayidae_D27SS7@2635291:0.08863089427)n19:0.01901882937)n13:0.07294531496,(Forskalia_asymmetrica@1166483:0.172479987,(Lychnagalma_utricularia@1930288:0.1478178693,((((Apolemia_rubriversa@206979:0.1028538566,(Bargmannia_elongata@1347893:0.07622384733,Rudjakovia_sp@3947622:0.07622384733)n28:0.02663000922)n27:0.02439061285,Erenna_richardi@1184455:0.1272444694)n26:0.006555484166,Lychnagalma_utricularia@1976795:0.1337999536)n25:7.074213342e-07,(((Frillagalma_vityazi@1516767:0.06322892296,Resomia_ornicephala@2988005:0.06322892296)n31:0.03866347444,((Lychnagalma_utricularia@1976793:0.07798368264,(Agalma_elegans@579874:0.07644114363,(Agalma_elegans@579876:0.06586402478,(Nanomia_bijuga@848001:0.02319530264,Nanomia_bijuga@848011:0.02319530264)n36:0.04266872214)n35:0.01057711886)n34:0.001542539006)n33:0.006011647816,Athorybia_rosacea@5097824:0.08399533045)n32:0.01789706695)n30:0.01672005196,(((Frillagalma_vityazi@1677160:0.06322892296,Resomia_ornicephala@2988007:0.06322892296)n39:0.02982918221,(Frillagalma_vityazi@1677162:0.06322892296,Resomia_ornicephala@2978203:0.06322892296)n40:0.02982918221)n38:0.008834292227,((Agalma_elegans@579873:0.02154467931,Athorybia_rosacea@5114350:0.02154467931)n42:0.07176474404,(Cordagalma_sp@1054295:0.08184560091,(Nanomia_bijuga@848007:0.01418002274,Nanomia_bijuga@848013:0.01418002274)n44:0.06766557817)n43:0.01146382244)n41:0.008582974053)n37:0.01672005196)n29:0.01518821163)n24:0.01401720835)n23:0.02466211768)n22:0.008115051581)n12:0.008904921922,(Apolemia_rubriversa@206981:0.1805950386,Forskalia_asymmetrica@1166484:0.1805950386)n45:0.008904921922)n11:0.01480462118)n8:0.1735234885)n1:0.5088956734)n0;
```
