## Supplementary material for "Evolution of gene expression across species and specialized zooids in Siphonophora": Gene trees: 806d15985c79a8083b272e240d664a59.txt

```
(Nematostella_vectensis@58435:1,(Aiptasia_pallida@4051411:0.8867237436,(Alatina_alata@4949555:0.5503640916,((Ectopleura_larynx@4641396:0.2520712642,Hydra_vulgaris@13521:0.2520712642)n4:0.125756806,(Clytia_hemisphaerica@124574:0.3575005655,(Podocoryna_carnea@4524931:0.3536050117,((Hydractinia_symbiolongicarpus@4479672:0.1762116314,Podocoryna_carnea@4566062:0.1762116314)n8:0.1465443972,(((Apolemia_lanosa@3359579:0.03524785198,Apolemia_rubriversa@207560:0.03524785198)n11:0.1423498405,(Physalia_physalis@388889:0.1100823795,Rhizophysa_filiformis@2881006:0.1100823795)n12:0.06751531294)n10:0.02670688927,((((Bargmannia_amoena@4760758:0.0201833611,Bargmannia_elongata@1383505:0.0201833611)n16:0.02290083414,Bargmannia_lata@3600714:0.04308419524)n15:0.03313965209,Rudjakovia_sp@3946050:0.07622384733)n14:0.08516768787,((((((((((Agalma_elegans@564356:0.02154467931,Athorybia_rosacea@5079200:0.02154467931)n26:0.03192796439,Halistemma_rubrum@3699219:0.0534726437)n25:0.01239138108,Nanomia_bijuga@919636:0.06586402478)n24:0.0171057031,(Forskalia_asymmetrica@1181736:0.06985973647,Lychnagalma_utricularia@1976142:0.06985973647)n27:0.0131099914)n23:0.01033969547,Cordagalma_sp@1059245:0.09330942335)n22:0.009791362625,Erenna_richardi@1245437:0.103100786)n21:0.005401462346,(Frillagalma_vityazi@1602592:0.06322892296,Resomia_ornicephala@2953120:0.06322892296)n28:0.04527332536)n20:0.007691637163,(Marrus_claudanielis@2517733:0.0401578877,Physonect_sp@2367044:0.0401578877)n29:0.07603599778)n19:0.005814421813,(Stephalia_dilata@2808448:0.002077862513,Thermopalia_sp@3464596:0.002077862513)n30:0.1199304448)n18:0.02618992096,((Chuniphyes_multidentata@4333504:0.09449266917,((Hippopodius_hippopus@1787665:0.06483476229,(Prayidae_D27D2@3084622:0.03917249298,Prayidae_D27D2@3084621:0.03917249298)n35:0.02566226931)n34:0.02379613198,Prayidae_D27SS7@2564176:0.08863089427)n33:0.005861774899)n32:0.01315705447,(Lilyopsis_fluoracantha@2338454:0.1003981572,(Chelophyes_appendiculata@689626:0.03440160708,(Abylopsis_tetragona@400742:0.0221180839,Diphyes_dispar@4218301:0.0221180839)n38:0.01228352318)n37:0.06599655017)n36:0.007251566396)n31:0.04054850461)n17:0.01319330695)n13:0.0429130465)n9:0.1184514469)n7:0.03084898309)n6:0.003895553766)n5:0.02032750471)n3:0.1725360215)n2:0.336359652)n1:0.1132762564)n0;
```
