## Supplementary material for "Evolution of gene expression across species and specialized zooids in Siphonophora": Gene trees: 813cc4f191ef951074787d5b73e4aa26.txt

```
(Clytia_hemisphaerica@75275:0.3778280702,(Ectopleura_larynx@4682903:0.3558801152,((Hydractinia_symbiolongicarpus@4429913:0.1762116314,(Podocoryna_carnea@4539988:0.06183266966,Podocoryna_carnea@4539989:0.06183266966)n4:0.1143789617)n3:0.1465443972,((((Apolemia_lanosa@3334016:0.03524785198,Apolemia_rubriversa@272074:0.03524785198)n8:0.1200972293,Rhizophysa_filiformis@2824260:0.1553450813)n7:0.04114407129,((Bargmannia_amoena@4746037:0.04308419524,Bargmannia_lata@3585826:0.04308419524)n10:0.03313965209,Rudjakovia_sp@3946795:0.07622384733)n9:0.1202653053)n6:0.007815429109,((((Chuniphyes_multidentata@4372765:0.03879565517,Kephyes_ovata@2174768:0.03879565517)n14:0.04311111151,Prayidae_D27D2@3215559:0.08190676668)n13:0.02574295696,Hippopodius_hippopus@1816593:0.1076497236)n12:0.04054850461,(((Erenna_richardi@1207475:0.07470689449,(Stephalia_dilata@2792482:0.002077862513,Thermopalia_sp@3490531:0.002077862513)n18:0.07262903198)n17:0.006680909676,(Marrus_claudanielis@2508982:0.0401578877,Physonect_sp@2377095:0.0401578877)n19:0.04122991647)n16:0.04062050313,((Frillagalma_vityazi@1698631:0.06322892296,Resomia_ornicephala@3015473:0.06322892296)n21:0.03866347444,((Forskalia_asymmetrica@1165197:0.08063507491,Physophora_gilmeri@3549408:0.08063507491)n23:0.01267434843,(Halistemma_rubrum@3668686:0.06586402478,(Nanomia_bijuga@791465:0.06425202329,(Agalma_elegans@541860:0.02154467931,Athorybia_rosacea@5097073:0.02154467931)n26:0.04270734398)n25:0.001612001485)n24:0.02744539857)n22:0.008582974053)n20:0.02011590989)n15:0.02618992096)n11:0.05610635346)n5:0.1184514469)n2:0.03312408662)n1:0.02194795495)n0;
```
