## Supplementary material for "Evolution of gene expression across species and specialized zooids in Siphonophora": Gene trees: 813fc8fa4022ff4ba937e1622e0007c9.txt

```
(((Aiptasia_pallida@3972417:0.199690018,Nematostella_vectensis@39568:0.199690018)n2:0.4837929982,(Aiptasia_pallida@4006289:0.2850494209,Nematostella_vectensis@57914:0.2850494209)n3:0.3984335953)n1:0.3165169838,(Alatina_alata@4979134:0.5503640916,(((Ectopleura_larynx@4670135:0.04877856857,Ectopleura_larynx@4670147:0.04877856857)n7:0.2032926956,Hydra_vulgaris@11709:0.2520712642)n6:0.125756806,((Podocoryna_carnea@4568498:0.3069582715,Podocoryna_carnea@4566927:0.3069582715)n9:0.06966947715,((Clytia_hemisphaerica@135716:0.3138341976,(Hydractinia_symbiolongicarpus@4476455:0.1762116314,Podocoryna_carnea@4565568:0.1762116314)n12:0.1376225662)n11:0.04163247015,((Apolemia_rubriversa@290969:0.04728686263,Apolemia_sp@3260773:0.04728686263)n14:0.133308176,((Frillagalma_vityazi@1545918:0.06322892296,Resomia_ornicephala@2968698:0.06322892296)n16:0.09816261224,((((Erenna_richardi@1208161:0.03804083309,(Marrus_claudanielis@2527694:0.01684131561,Marrus_claudanielis@2527695:0.01684131561)n21:0.02119951748)n20:0.04334697108,(Thermopalia_sp@3484946:0.002077862513,(Stephalia_dilata@2715115:0.002077846936,Stephalia_dilata@2715113:0.002077846936)n23:1.557700436e-08)n22:0.07930994166)n19:0.05952710132,(((Bargmannia_elongata@1493007:0.04308419524,Bargmannia_lata@3581812:0.04308419524)n26:0.03313965209,Rudjakovia_sp@3921577:0.07622384733)n25:0.0506699874,(Prayidae_D27SS7@2575150:0.1076497236,(((Chuniphyes_multidentata@3757478:0.03879565517,Kephyes_ovata@2187044:0.03879565517)n30:0.06160250208,(Lilyopsis_fluoracantha@2308743:0.07217613527,(Chelophyes_appendiculata@671578:0.03440160708,(Diphyes_dispar@4226466:0.03410150103,(Abylopsis_tetragona@469800:0.0221180839,Diphyes_dispar@4230837:0.0221180839)n34:0.01198341713)n33:0.0003001060535)n32:0.03777452819)n31:0.02822202198)n29:0.004502131026,(Prayidae_D27D2@3237495:0.09922239542,(Hippopodius_hippopus@1850077:0.08863089427,(Prayidae_D27D2@3237499:0.007437296597,Prayidae_D27D2@3237504:0.007437296597)n37:0.08119359768)n36:0.01059150115)n35:0.005677892849)n28:0.00274943537)n27:0.01924411109)n24:0.01402107076)n18:0.01152856139,(Cordagalma_sp@983016:0.0974179874,(((((Agalma_elegans@520856:0.02154467931,Athorybia_rosacea@5023747:0.02154467931)n43:0.03327559528,Nanomia_bijuga@815805:0.05482027459)n42:0.01104375018,Halistemma_rubrum@3664308:0.06586402478)n41:0.01813130568,(Lychnagalma_utricularia@1969065:0.053657509,Physophora_gilmeri@3547330:0.053657509)n44:0.03033782146)n40:0.009314092894,(Forskalia_asymmetrica@1154609:0.08352813879,(Cordagalma_sp@983017:0.07372516884,Cordagalma_sp@983020:0.07372516884)n46:0.009802969949)n45:0.009781284557)n39:0.004108564051)n38:0.05502547949)n17:0.008948068322)n15:0.0192035034)n13:0.1748716291)n10:0.02116108085)n8:0.001200321566)n5:0.1725360215)n4:0.4496359084)n0;
```
