## Supplementary material for "Evolution of gene expression across species and specialized zooids in Siphonophora": Gene trees: 814dfcb6435bd8c40adc77dcb4c04dd6.txt

```
(Alatina_alata@4906072:0.5503640916,(Ectopleura_larynx@4635034:0.3778280702,(Clytia_hemisphaerica@115296:0.3589869895,((Hydractinia_symbiolongicarpus@4442040:0.1762116314,Podocoryna_carnea@4504158:0.1762116314)n4:0.1465443972,((Physalia_physalis@322719:0.1100823795,Rhizophysa_filiformis@2895187:0.1100823795)n6:0.0942222022,((Apolemia_lanosa@3377733:0.03524785198,Apolemia_rubriversa@260067:0.03524785198)n8:0.1453471866,(((((((Agalma_elegans@523088:0.02154467931,Athorybia_rosacea@5014604:0.02154467931)n15:0.04431934546,(Halistemma_rubrum@3658947:0.05819582606,Nanomia_bijuga@848264:0.05819582606)n16:0.007668198711)n14:0.01656209291,Forskalia_asymmetrica@1178724:0.08242611769)n13:0.007829721696,(Cordagalma_sp@1011776:0.0865302364,Physophora_gilmeri@3539878:0.0865302364)n17:0.00372560298)n12:0.003053583966,Lychnagalma_utricularia@1954879:0.09330942335)n11:0.008582974053,(Frillagalma_vityazi@1508681:0.06322892296,Resomia_ornicephala@2971572:0.06322892296)n18:0.03866347444)n10:0.05949913781,(((Bargmannia_amoena@3406769:0.0201833611,Bargmannia_elongata@1377018:0.0201833611)n21:0.02290083414,Bargmannia_lata@3586472:0.04308419524)n20:0.1124446038,((Marrus_claudanielis@2426981:0.07283097858,Stephalia_dilata@2808210:0.07283097858)n23:0.07536724967,(Erenna_richardi@1255082:0.1398026204,(Prayidae_D27SS7@2566398:0.1076497236,((Hippopodius_hippopus@1889235:0.09625500443,Lilyopsis_fluoracantha@2307153:0.09625500443)n27:0.008845125025,(Chuniphyes_multidentata@3822131:0.08691069279,(Chelophyes_appendiculata@703247:0.03440160708,(Abylopsis_tetragona@499393:0.0221180839,Diphyes_dispar@4266145:0.0221180839)n30:0.01228352318)n29:0.05250908571)n28:0.01818943666)n26:0.002549594192)n25:0.03215289674)n24:0.008395607875)n22:0.007330570832)n19:0.005862736121)n9:0.0192035034)n7:0.02370954311)n5:0.1184514469)n3:0.03623096087)n2:0.0188410807)n1:0.1725360215)n0;
```
