## Supplementary material for "Evolution of gene expression across species and specialized zooids in Siphonophora": Gene trees: 814fe33f885724b8c6e982f070b3c1d6.txt

```
(Nematostella_vectensis@49477:1,(Alatina_alata@4821543:0.5503640916,(Clytia_hemisphaerica@87617:0.3778280702,((Ectopleura_larynx@4634234:0.2520712642,Hydra_vulgaris@32719:0.2520712642)n4:0.1038088511,(((Hydractinia_symbiolongicarpus@4430652:0.1762116314,Podocoryna_carnea@4557027:0.1762116314)n7:0.09985184867,((((Apolemia_lanosa@3334591:0.04728686263,(Apolemia_rubriversa@217769:0.03232978989,Apolemia_sp@3281500:0.03232978989)n12:0.01495707274)n11:0.02069126271,(Apolemia_rubriversa@217771:0.04728686263,Apolemia_sp@3301766:0.04728686263)n13:0.02069126271)n10:0.1363264564,(Physalia_physalis@322538:0.1100823795,Rhizophysa_filiformis@2844945:0.1100823795)n14:0.0942222022)n9:0.03208091043,Physalia_physalis@381366:0.2363854921)n8:0.03967798793)n6:0.04669254853,(((Bargmannia_lata@3592982:0.04308419524,(Bargmannia_amoena@3390158:0.0201833611,(Bargmannia_elongata@1285409:0.01652977256,Bargmannia_elongata@1285407:0.01652977256)n19:0.00365358854)n18:0.02290083414)n17:0.03313965209,Rudjakovia_sp@3940747:0.07622384733)n16:0.08516768787,(((((((Agalma_elegans@563399:0.02154467931,Athorybia_rosacea@5042533:0.02154467931)n26:0.04431934546,(Halistemma_rubrum@3730535:0.06323773092,Nanomia_bijuga@956553:0.06323773092)n27:0.002626293859)n25:0.01921280711,(Cordagalma_sp@1074982:0.08157062594,(Lychnagalma_utricularia@1981823:0.053657509,Physophora_gilmeri@3525487:0.053657509)n29:0.02791311695)n28:0.003506205941)n24:0.008232591466,Forskalia_asymmetrica@1139376:0.09330942335)n23:0.008582974053,(Frillagalma_vityazi@1564044:0.06322892296,Resomia_ornicephala@3065521:0.06322892296)n30:0.03866347444)n22:0.02011590989,((Erenna_richardi@1233356:0.05168753675,(Marrus_claudanielis@2536648:0.05157913677,(Physonect_sp@2399873:0.0468676083,(Physonect_sp@2350006:0.0401578877,(Marrus_claudanielis@2536654:0.02811951957,Marrus_claudanielis@2536649:0.02811951957)n36:0.01203836813)n35:0.006709720602)n34:0.004711528465)n33:0.0001083999852)n32:0.02970026742,(Stephalia_dilata@2699566:0.002077862513,Thermopalia_sp@3481586:0.002077862513)n37:0.07930994166)n31:0.04062050313)n21:0.02618992096,(Hippopodius_hippopus@1800726:0.1076497236,(((Prayidae_D27D2@3159505:0.06792302538,Prayidae_D27SS7@2583987:0.06792302538)n41:0.03639018705,(((Chuniphyes_multidentata@4364355:0.03879565517,Kephyes_ovata@2098266:0.03879565517)n44:0.054150711,Lilyopsis_fluoracantha@2291630:0.09294636617)n43:0.007451791077,(Diphyes_dispar@4255345:0.03440160708,(Abylopsis_tetragona@416204:0.02827392107,Chelophyes_appendiculata@690223:0.02827392107)n46:0.006127686014)n45:0.06599655017)n42:0.003915055183)n40:0.001765580351,(Lilyopsis_fluoracantha@2291644:0.1030022064,Prayidae_D27D2@3159514:0.1030022064)n47:0.003076586427)n39:0.001570930862)n38:0.04054850461)n20:0.01319330695)n15:0.1613644934)n5:0.03312408662)n3:0.02194795495)n2:0.1725360215)n1:0.4496359084)n0;
```
