## Supplementary material for "Evolution of gene expression across species and specialized zooids in Siphonophora": Gene trees: 815d57ce35d655d0347b4d81cc475e8f.txt

```
(Alatina_alata@4926735:0.5503640916,((Ectopleura_larynx@4713358:0.2520712642,Hydra_vulgaris@26838:0.2520712642)n2:0.125756806,(Clytia_hemisphaerica@136072:0.3554965536,((Hydractinia_symbiolongicarpus@4477032:0.1762116314,Podocoryna_carnea@4584405:0.1762116314)n5:0.1465443972,(((Apolemia_rubriversa@287424:0.1377623179,Rhizophysa_filiformis@2935189:0.1377623179)n8:0.04692998055,Bargmannia_elongata@1432135:0.1846922985)n7:0.01961228325,((((((Cordagalma_sp@1017465:0.08130146443,Nanomia_bijuga@942497:0.08130146443)n14:0.008067515058,Forskalia_asymmetrica@1157388:0.08936897949)n13:0.003940443863,(Lychnagalma_utricularia@1976876:0.053657509,Physophora_gilmeri@3540289:0.053657509)n15:0.03965191435)n12:0.008582974053,(Frillagalma_vityazi@1611599:0.06322892296,Resomia_ornicephala@3040750:0.06322892296)n16:0.03866347444)n11:0.02011590989,Erenna_richardi@1253434:0.1220083073)n10:0.02618992096,((Hippopodius_hippopus@1871265:0.08863089427,(Prayidae_D27D2@3244698:0.06792302538,Prayidae_D27SS7@2649316:0.06792302538)n19:0.0207078689)n18:0.01901882937,((Chuniphyes_multidentata@4312462:0.03879565517,Kephyes_ovata@2198111:0.03879565517)n21:0.04811503762,(Chelophyes_appendiculata@730926:0.03440160708,(Abylopsis_tetragona@495919:0.0221180839,Diphyes_dispar@4113672:0.0221180839)n23:0.01228352318)n22:0.05250908571)n20:0.02073903085)n17:0.04054850461)n9:0.05610635346)n6:0.1184514469)n4:0.03274052503)n3:0.02233151653)n1:0.1725360215)n0;
```
