## Supplementary material for "Evolution of gene expression across species and specialized zooids in Siphonophora": Gene trees: 823b2ad505f5b24217070c6599f6929f.txt

```
(Nematostella_vectensis@62355:1,(Aiptasia_pallida@4019099:0.8867237436,(Alatina_alata@4929988:0.5503640916,(Clytia_hemisphaerica@133851:0.3778280702,(((Ectopleura_larynx@4663532:0.2520712642,Hydra_vulgaris@17847:0.2520712642)n6:0.05274109475,(Hydractinia_symbiolongicarpus@4459443:0.1762116314,Podocoryna_carnea@4553364:0.1762116314)n7:0.1286007275)n5:0.05106775632,((Physalia_physalis@370428:0.1100823795,Rhizophysa_filiformis@2873646:0.1100823795)n9:0.0942222022,(((Apolemia_lanosa@3325997:0.03524785198,Apolemia_rubriversa@215986:0.03524785198)n12:0.01203901065,Apolemia_sp@3284684:0.04728686263)n11:0.133308176,(((Agalma_elegans@621108:0.02154467931,Athorybia_rosacea@5019662:0.02154467931)n15:0.04431934546,(Halistemma_rubrum@3735039:0.05836822148,Nanomia_bijuga@817411:0.05836822148)n16:0.007495803299)n14:0.09552751043,((Lychnagalma_utricularia@2002761:0.053657509,Physophora_gilmeri@3547430:0.053657509)n18:0.1018322458,((((((Bargmannia_amoena@3454467:0.0201833611,Bargmannia_elongata@1368537:0.0201833611)n24:0.03613525785,Rudjakovia_sp@3882011:0.05631861895)n23:0.01990522838,Bargmannia_lata@3641509:0.07622384733)n22:0.05741716166,Resomia_ornicephala@3047435:0.133641009)n21:0.008241242683,Frillagalma_vityazi@1634708:0.1418822517)n20:0.007037923607,(Cordagalma_sp@1003421:0.1481982283,((Erenna_richardi@1233266:0.08138780417,(Stephalia_dilata@2812248:0.002077862513,Thermopalia_sp@3497114:0.002077862513)n28:0.07930994166)n27:0.0574895816,(Forskalia_asymmetrica@1101769:0.1294801546,((Chuniphyes_multidentata@3780734:0.03879565517,Kephyes_ovata@2097908:0.03879565517)n31:0.06885406847,((Hippopodius_hippopus@1882848:0.08863089427,(Prayidae_D27D2@3201731:0.06792302538,Prayidae_D27SS7@2568795:0.06792302538)n34:0.0207078689)n33:0.01731600032,(Lilyopsis_fluoracantha@2287374:0.1003981572,(Chelophyes_appendiculata@774709:0.03440160708,(Abylopsis_tetragona@496028:0.0221180839,Diphyes_dispar@4088617:0.0221180839)n37:0.01228352318)n36:0.06599655017)n35:0.005548737346)n32:0.00170282905)n30:0.02183043097)n29:0.009397231155)n26:0.009320842486)n25:0.0007219470312)n19:0.00656957952)n17:0.005901780401)n13:0.0192035034)n10:0.02370954311)n8:0.1515755335)n4:0.02194795495)n3:0.1725360215)n2:0.336359652)n1:0.1132762564)n0;
```
