## Supplementary material for "Evolution of gene expression across species and specialized zooids in Siphonophora": Gene trees: 823ceff040f43562adf5009cadac09a2.txt

```
((Nematostella_vectensis@62642:0.6851793815,Nematostella_vectensis@49028:0.6851793815)n1:0.3148206185,(Aiptasia_pallida@4068666:0.8867237436,((Alatina_alata@4943879:0.5503640916,((Hydra_vulgaris@15517:0.2520712642,(Ectopleura_larynx@4715295:0.233685012,Ectopleura_larynx@4715296:0.233685012)n7:0.0183862522)n6:0.125756806,(Physalia_physalis@334732:0.3596171245,(((((Clytia_hemisphaerica@98633:1e-08,Clytia_hemisphaerica@98634:1e-08)n13:1.027582645e-05,Clytia_hemisphaerica@98632:1.028582645e-05)n12:7.010666957e-06,Clytia_hemisphaerica@98631:1.729649341e-05)n11:0.3127929835,Physalia_physalis@334725:0.31281028)n10:0.02700543328,((Hydractinia_symbiolongicarpus@4444126:0.1762116314,Podocoryna_carnea@4538286:0.1762116314)n15:0.1465443972,((((Physalia_physalis@334726:0.02386017589,Physalia_physalis@334730:0.02386017589)n19:0.08622220361,Rhizophysa_filiformis@2856623:0.1100823795)n18:0.01322100921,(Physalia_physalis@334731:0.1100823795,Rhizophysa_filiformis@2856622:0.1100823795)n20:0.01322100921)n17:0.08100119299,(((((Bargmannia_amoena@3455269:3.612642914e-05,Bargmannia_amoena@4744380:3.612642914e-05)n25:0.04304806882,(Bargmannia_elongata@1364532:0.04299046759,Bargmannia_lata@3582448:0.04299046759)n26:9.372765275e-05)n24:0.03313965209,Rudjakovia_sp@3861898:0.07622384733)n23:0.08516768787,((Frillagalma_vityazi@1494392:0.1018923974,((Forskalia_asymmetrica@1101122:0.09330942335,(Nanomia_bijuga@947140:0.0923792371,(((((Agalma_elegans@514508:0.05551765383,(Nanomia_bijuga@947143:0.05279228025,Nanomia_bijuga@947141:0.05279228025)n37:0.002725373576)n36:0.0002803699462,Halistemma_rubrum@3683197:0.05579802377)n35:0.010066001,Athorybia_rosacea@5111695:0.06586402478)n34:0.01813130568,(Physophora_gilmeri@3533753:0.053657509,(Lychnagalma_utricularia@2018481:0.05365745017,(Lychnagalma_utricularia@2018484:0.05365697999,(Lychnagalma_utricularia@2018482:0.05363299511,Lychnagalma_utricularia@2018483:0.05363299511)n41:2.398487447e-05)n40:4.701820641e-07)n39:5.882734176e-08)n38:0.03033782146)n33:4.605113552e-05,Cordagalma_sp@1027078:0.08404138159)n32:0.008337855506)n31:0.0009301862527)n30:0.008579444771,Resomia_ornicephala@2943781:0.1018888681)n29:3.529281861e-06)n28:0.04630583085,(((((Erenna_richardi@1217752:0.02665046658,Physonect_sp@2394702:0.02665046658)n46:0.0545821499,Stephalia_dilata@2772522:0.08123261649)n45:0.0001551876852,Marrus_claudanielis@2473672:0.08138780417)n44:0.06680596387,(Physonect_sp@2387219:0.148189104,((Marrus_claudanielis@2473670:0.0401578877,Physonect_sp@2387211:0.0401578877)n49:0.1063137767,((Thermopalia_sp@3518592:0.1389738241,(Prayidae_D27D2@3072015:0.0377082089,(Stephalia_dilata@2772524:0.01854894084,Stephalia_dilata@2772521:0.01854894084)n53:0.01915926806)n52:0.1012656151)n51:0.00015720901,(Stephalia_dilata@2772518:0.135764503,(Prayidae_D27D2@3072013:0.1076497236,(Prayidae_D27SS7@2577875:0.1075956728,(((((Chuniphyes_multidentata@4378174:0.01987770797,Chuniphyes_multidentata@3765981:0.01987770797)n61:0.0189179472,Kephyes_ovata@2108155:0.03879565517)n60:0.06626070365,(Hippopodius_hippopus@1856793:0.1014508707,(Lilyopsis_fluoracantha@2245206:0.1003981572,(Chelophyes_appendiculata@746391:0.03440160708,(Abylopsis_tetragona@416590:0.0221180839,Diphyes_dispar@4114137:0.0221180839)n65:0.01228352318)n64:0.06599655017)n63:0.001052713457)n62:0.003605488116)n59:0.00100577831,(Lilyopsis_fluoracantha@2245208:0.09988140458,(Hippopodius_hippopus@1856791:0.03309736886,Lilyopsis_fluoracantha@2245207:0.03309736886)n67:0.06678403571)n66:0.006180732553)n58:0.0008905285885,Hippopodius_hippopus@1856794:0.1069526657)n57:0.0006430070646)n56:5.405086029e-05)n55:0.02811477939)n54:0.003366530027)n50:0.007340631299)n48:0.001717439659)n47:4.664019107e-06)n43:3.984594036e-06,Marrus_claudanielis@2473673:0.1481977526)n42:4.756198923e-07)n27:0.01319330695)n22:0.0192035034,(Apolemia_lanosa@3335248:0.04728686263,(Apolemia_rubriversa@282630:0.04720637911,(Apolemia_sp@3289461:0.04719532843,(Apolemia_sp@3302288:0.0470960727,(Apolemia_sp@3268931:0.04629168286,Apolemia_sp@3255978:0.04629168286)n72:0.0008043898441)n71:9.925572626e-05)n70:1.105068103e-05)n69:8.048351974e-05)n68:0.133308176)n21:0.02370954311)n16:0.1184514469)n14:0.01705968464)n9:0.01980141126)n8:0.01821094567)n5:0.1725360215)n4:0.1080587406,(Diphyes_dispar@4079983:0.5358381512,(((Halistemma_rubrum@3702833:0.3052453231,(Hydra_vulgaris@742:0.240797379,Hydra_vulgaris@8653:0.240797379)n77:0.0644479441)n76:0.03798199998,(Diphyes_dispar@4292341:0.326341686,Diphyes_dispar@4178340:0.326341686)n78:0.01688563709)n75:0.01265279214,(Podocoryna_carnea@4549214:0.01237279862,Podocoryna_carnea@4576561:0.01237279862)n79:0.3435073166)n74:0.179958036)n73:0.122584681)n3:0.2283009114)n2:0.1132762564)n0;
```
