## Supplementary material for "Evolution of gene expression across species and specialized zooids in Siphonophora": Gene trees: 829c3ee2adf9e26d6921f6e4d44432dd.txt

```
(Nematostella_vectensis@41259:1,((Alatina_alata@4863441:0.5503640916,((Ectopleura_larynx@4668860:0.2520712642,Hydra_vulgaris@11183:0.2520712642)n4:0.125756806,(Podocoryna_carnea@4598552:0.3761859648,(Clytia_hemisphaerica@136221:0.3534993816,((Hydractinia_symbiolongicarpus@4447482:0.1762116314,Podocoryna_carnea@4524068:0.1762116314)n8:0.1465443972,((Physalia_physalis@367593:0.1100823795,Rhizophysa_filiformis@2912754:0.1100823795)n10:0.0942222022,(((Apolemia_lanosa@3314327:0.04546884434,(Apolemia_sp@3278677:0.04062487998,Apolemia_sp@3258312:0.04062487998)n14:0.004843964355)n13:0.00181801829,Apolemia_rubriversa@221846:0.04728686263)n12:0.133308176,(((Bargmannia_amoena@4745397:0.0201833611,Bargmannia_elongata@1477280:0.0201833611)n17:0.05604048623,(Bargmannia_lata@3628030:0.0618093169,Rudjakovia_sp@3927322:0.0618093169)n18:0.01441453044)n16:0.08516768787,(((((Agalma_elegans@512448:0.02154467931,Athorybia_rosacea@5019652:0.02154467931)n23:0.04431934546,(Halistemma_rubrum@3702239:0.05672745777,Nanomia_bijuga@834069:0.05672745777)n24:0.009136567005)n22:0.01813130568,(Physophora_gilmeri@3543230:0.053657509,((Lychnagalma_utricularia@2013483:0.02302116377,Lychnagalma_utricularia@2013482:0.02302116377)n27:0.02782412083,Lychnagalma_utricularia@2013488:0.0508452846)n26:0.002812224398)n25:0.03033782146)n21:0.009314092894,(Cordagalma_sp@1041362:0.08352813879,Forskalia_asymmetrica@1107146:0.08352813879)n28:0.009781284557)n20:0.05488880491,(Lilyopsis_fluoracantha@2341559:0.1426243916,(((((Erenna_richardi@1259211:0.08138780417,(Physonect_sp@2397265:0.0401578877,(Marrus_claudanielis@2498095:0.03703428609,Marrus_claudanielis@2498089:0.03703428609)n36:0.003123601615)n35:0.04122991647)n34:0.04062050313,(Frillagalma_vityazi@1552941:0.06322892296,Resomia_ornicephala@3058627:0.06322892296)n37:0.05877938433)n33:0.002705369167,(Prayidae_D27D2@3171432:0.1059317159,(Prayidae_D27D2@3171428:0.08582994109,(Stephalia_dilata@2752997:0.002077862513,Thermopalia_sp@3486334:0.002077862513)n40:0.08375207858)n39:0.0201017748)n38:0.01878196057)n32:0.01150196635,Prayidae_D27SS7@2661541:0.1362156428)n31:0.002987069434,((((Abylopsis_tetragona@409790:0.03440160708,(Chelophyes_appendiculata@768073:0.0191073791,Diphyes_dispar@4095255:0.0191073791)n45:0.01529422798)n44:0.0289422889,(Chelophyes_appendiculata@768072:0.05975395969,(Chelophyes_appendiculata@693658:0.03440160708,Diphyes_dispar@4074024:0.03440160708)n47:0.02535235261)n46:0.003589936291)n43:0.02356679681,(Chuniphyes_multidentata@4394875:0.03879565517,(Kephyes_ovata@2173493:0.03832522416,Kephyes_ovata@2173500:0.03832522416)n49:0.0004704310075)n48:0.04811503762)n42:0.02073903085,(Hippopodius_hippopus@1760150:0.09778981583,Hippopodius_hippopus@1760146:0.09778981583)n50:0.009859907813)n41:0.03155298861)n30:0.003421679353)n29:0.005573836653)n19:0.01319330695)n15:0.0192035034)n11:0.02370954311)n9:0.1184514469)n7:0.030743353)n6:0.02268658319)n5:0.001642105379)n3:0.1725360215)n2:0.336359652,(Aiptasia_pallida@4003369:0.8772853026,(Aiptasia_pallida@4008445:0.7907997139,(Aiptasia_pallida@4008446:0.2619388144,Aiptasia_pallida@4043218:0.2619388144)n53:0.5288608995)n52:0.08648558865)n51:0.009438441033)n1:0.1132762564)n0;
```
