## Supplementary material for "Evolution of gene expression across species and specialized zooids in Siphonophora": Gene trees: 835b330324897e1031d86bce95675780.txt

```
(Clytia_hemisphaerica@79702:0.3778280702,((Hydractinia_symbiolongicarpus@4460638:0.1762116314,Podocoryna_carnea@4576974:0.1762116314)n2:0.1465443972,((Bargmannia_elongata@1288400:0.07622384733,Rudjakovia_sp@3870256:0.07622384733)n4:0.08516768787,((Stephalia_dilata@2775489:0.002077862513,Thermopalia_sp@3516341:0.002077862513)n6:0.1461203657,(Marrus_claudanielis@2502111:0.1431094252,((((((((Agalma_elegans@606639:0.02154467931,Athorybia_rosacea@5111315:0.02154467931)n15:0.03192796439,Halistemma_rubrum@3660547:0.0534726437)n14:0.01239138108,Nanomia_bijuga@808281:0.06586402478)n13:0.01813130568,(Lychnagalma_utricularia@1973483:0.053657509,Physophora_gilmeri@3539638:0.053657509)n16:0.03033782146)n12:0.009314092894,Cordagalma_sp@1052762:0.09330942335)n11:0.008582974053,(Frillagalma_vityazi@1586484:0.06322892296,Resomia_ornicephala@3065209:0.06322892296)n17:0.03866347444)n10:0.02011590989,Erenna_richardi@1184909:0.1220083073)n9:0.01905342812,(Prayidae_D27D2@3148879:0.1076497236,((Hippopodius_hippopus@1852878:0.08633997835,Lilyopsis_fluoracantha@2228749:0.08633997835)n20:0.01751659455,((Chuniphyes_multidentata@4325425:0.03879565517,Kephyes_ovata@2161139:0.03879565517)n22:0.04811503762,(Abylopsis_tetragona@395959:0.0221180839,Diphyes_dispar@4155511:0.0221180839)n23:0.06479260889)n21:0.01694588011)n19:0.003793150745)n18:0.03341201177)n8:0.0020476898)n7:0.005088803042)n5:0.01319330695)n3:0.1613644934)n1:0.05507204156)n0;
```
