## Supplementary material for "Evolution of gene expression across species and specialized zooids in Siphonophora": Gene trees: 836dc5cfc629eb5a0c396341a0ad0866.txt

```
(Nematostella_vectensis@42116:1,(Aiptasia_pallida@4022632:0.8867237436,(Alatina_alata@4809208:0.5503640916,(Clytia_hemisphaerica@117726:0.3778280702,(((Ectopleura_larynx@4668154:0.2520712642,Hydra_vulgaris@5611:0.2520712642)n6:0.08892100074,(Hydractinia_symbiolongicarpus@4433131:0.1762116314,Podocoryna_carnea@4601004:0.1762116314)n7:0.1647806335)n5:0.01488785032,((Apolemia_lanosa@3347860:0.03524785198,Apolemia_rubriversa@264416:0.03524785198)n9:0.1690567297,(Physalia_physalis@334778:0.1613929088,((((((((Nanomia_bijuga@807577:0.08399533045,(((Agalma_elegans@590108:0.02154467931,Athorybia_rosacea@5081325:0.02154467931)n21:0.03192796439,Halistemma_rubrum@3687522:0.0534726437)n20:0.02701788347,(Lychnagalma_utricularia@2020498:0.0709598231,Lychnagalma_utricularia@1997532:0.0709598231)n22:0.009530704064)n19:0.003504803289)n18:0.01006605568,(Frillagalma_vityazi@1664865:0.06322892296,Resomia_ornicephala@3044051:0.06322892296)n23:0.03083246318)n17:0.003264700958,Cordagalma_sp@1068260:0.0973260871)n16:0.004566310304,Forskalia_asymmetrica@1163398:0.1018923974)n15:0.007508929896,Erenna_richardi@1271522:0.1094013273)n14:0.01260698,(Marrus_claudanielis@2537213:0.07283097858,(Stephalia_dilata@2723183:0.002077862513,Thermopalia_sp@3473249:0.002077862513)n25:0.07075311607)n24:0.04917732871)n13:0.02617890802,((Bargmannia_amoena@3390716:0.0201833611,Bargmannia_elongata@1439146:0.0201833611)n27:0.05604048623,Rudjakovia_sp@3921388:0.07622384733)n26:0.07196336798)n12:0.01320431989,(Lilyopsis_fluoracantha@2256865:0.1076497236,(Prayidae_D27SS7@2652325:0.1004867987,(Kephyes_ovata@2141763:0.08691069279,(Chuniphyes_multidentata@4330863:0.08491132488,(Chelophyes_appendiculata@700205:0.03440160708,(Abylopsis_tetragona@438894:0.0221180839,Diphyes_dispar@4128638:0.0221180839)n33:0.01228352318)n32:0.0505097178)n31:0.001999367913)n30:0.0135761059)n29:0.00716292495)n28:0.05374181156)n11:1.373554658e-06)n10:0.04291167295)n8:0.1515755335)n4:0.02194795495)n3:0.1725360215)n2:0.336359652)n1:0.1132762564)n0;
```
