## Supplementary material for "Evolution of gene expression across species and specialized zooids in Siphonophora": Gene trees: 839a646f699c0141728df081065a7015.txt

```
(Nematostella_vectensis@57415:1,(Aiptasia_pallida@3997274:0.8867237436,((((Ectopleura_larynx@4701123:0.2520712642,Hydra_vulgaris@2374:0.2520712642)n5:0.1038088511,((Hydractinia_symbiolongicarpus@4434808:0.1762116314,Podocoryna_carnea@4558460:0.1762116314)n7:0.1764783479,(((((Apolemia_lanosa@3384067:0.03524785198,Apolemia_rubriversa@256365:0.03524785198)n12:0.01203901065,Apolemia_sp@3262636:0.04728686263)n11:0.1334762252,(Physalia_physalis@352308:0.1100823795,Rhizophysa_filiformis@2862522:0.1100823795)n13:0.07068070831)n10:0.02354149389,(((((Athorybia_rosacea@5105397:0.0534726437,Halistemma_rubrum@3732259:0.0534726437)n18:0.03052268676,Physophora_gilmeri@3532336:0.08399533045)n17:0.009314092894,Cordagalma_sp@1015574:0.09330942335)n16:0.008582974053,(Frillagalma_vityazi@1633370:0.06322892296,Resomia_ornicephala@2955155:0.06322892296)n19:0.03866347444)n15:0.02011590989,(Marrus_claudanielis@2494641:0.07283097858,(Stephalia_dilata@2791273:0.002077862513,Thermopalia_sp@3506093:0.002077862513)n21:0.07075311607)n20:0.04917732871)n14:0.08229627441)n9:0.1184514469,(Hydractinia_symbiolongicarpus@4459134:0.1762116314,Podocoryna_carnea@4563206:0.1762116314)n22:0.1465443972)n8:0.0299339507)n6:0.003190135913)n4:0.01651830321,(Clytia_hemisphaerica@81806:0.005442342694,Clytia_hemisphaerica@81804:0.005442342694)n23:0.3669560757)n3:0.005429651733,Rudjakovia_sp@3890754:0.3778280702)n2:0.5088956734)n1:0.1132762564)n0;
```
