## Supplementary material for "Evolution of gene expression across species and specialized zooids in Siphonophora": Gene trees: 851c2e675dd59a8edd7a8508984611f9.txt

```
((Physalia_physalis@319182:0.1100823795,Rhizophysa_filiformis@2840022:0.1100823795)n1:0.0942222022,(((((((Bargmannia_amoena@4785514:0.0201833611,Bargmannia_elongata@1337337:0.0201833611)n8:0.02290083414,Bargmannia_lata@3595737:0.04308419524)n7:0.03313965209,Rudjakovia_sp@3948131:0.07622384733)n6:0.05472066939,((Forskalia_asymmetrica@1142709:0.09330942335,Lychnagalma_utricularia@1958075:0.09330942335)n10:0.008582974053,Frillagalma_vityazi@1513066:0.1018923974)n9:0.02905211933)n5:0.00429071372,Resomia_ornicephala@3043306:0.1352352304)n4:0.02615630476,((((Hippopodius_hippopus@1812366:0.08863089427,(Prayidae_D27D2@3100429:0.06792302538,Prayidae_D27SS7@2646748:0.06792302538)n15:0.0207078689)n14:0.005908946844,Kephyes_ovata@2026161:0.09453984112)n13:0.01310988253,Lilyopsis_fluoracantha@2265473:0.1076497236)n12:0.04054850461,Nanomia_bijuga@791502:0.1481982283)n11:0.01319330695)n3:0.0192035034,(Apolemia_lanosa@3373847:0.03524785198,Apolemia_rubriversa@291574:0.03524785198)n16:0.1453471866)n2:0.02370954311)n0;
```
