## Supplementary material for "Evolution of gene expression across species and specialized zooids in Siphonophora": Gene trees: 861b3d2cbe416290617fb5b5287f0976.txt

```
((Nematostella_vectensis@39212:0.3059970696,Nematostella_vectensis@52454:0.3059970696)n1:0.6940029304,(Aiptasia_pallida@3974870:0.8867237436,((Alatina_alata@4935945:0.4411723844,Clytia_hemisphaerica@75244:0.4411723844)n4:0.1091917072,(((Hydra_vulgaris@15160:0.3026005591,Physalia_physalis@356225:0.3026005591)n7:0.05327955608,Podocoryna_carnea@4562017:0.3558801152)n6:0.1631509274,(Halistemma_rubrum@3720573:0.5091646546,(((Ectopleura_larynx@4710166:0.2520712642,Hydra_vulgaris@15004:0.2520712642)n11:0.03330324251,(Hydra_vulgaris@4123:0.2520712642,Ectopleura_larynx@4676641:0.2520712642)n12:0.03330324251)n10:0.07050560856,((Hydractinia_symbiolongicarpus@4484661:0.1762116314,Podocoryna_carnea@4489675:0.1762116314)n14:0.1465443972,(((Physalia_physalis@338903:0.02649696126,Physalia_physalis@338902:0.02649696126)n17:0.08358541824,(Rhizophysa_filiformis@2831256:0.07859521668,Rhizophysa_filiformis@2831257:0.07859521668)n18:0.03148716283)n16:0.0942222022,(((Apolemia_lanosa@3339727:0.04728686263,(Apolemia_rubriversa@289734:0.04406615587,(Apolemia_sp@3307122:0.04079325552,Apolemia_sp@3298978:0.04079325552)n23:0.003272900346)n22:0.003220706758)n21:0.06355418258,(((Bargmannia_amoena@4767842:0.0201833611,Bargmannia_elongata@1403066:0.0201833611)n26:0.02290083414,Bargmannia_lata@3579719:0.04308419524)n25:0.03313965209,(Rudjakovia_sp@3950443:0.07095185194,Rudjakovia_sp@3878593:0.07095185194)n27:0.005271995391)n24:0.03461719787)n20:0.0697539934,(((((Marrus_claudanielis@2480171:0.05357456211,(Erenna_richardi@1201777:0.04766997521,(Physonect_sp@2397516:0.04236591994,Physonect_sp@2397517:0.04236591994)n34:0.005304055267)n33:0.005904586897)n32:0.02781324207,(Stephalia_dilata@2719706:0.002077862513,Thermopalia_sp@3478555:0.002077862513)n35:0.07930994166)n31:0.04062050313,Resomia_ornicephala@2970045:0.1220083073)n30:0.009200719274,(((Cordagalma_sp@1018161:0.06492198035,Prayidae_D27SS7@2650293:0.06492198035)n38:0.04755119516,(Lilyopsis_fluoracantha@2218178:0.1003981572,(((Chuniphyes_multidentata@3842655:4.460775277e-06,Chuniphyes_multidentata@4386256:4.460775277e-06)n42:0.0387911944,Kephyes_ovata@2041794:0.03879565517)n41:0.04811503762,((Chelophyes_appendiculata@775399:0.03439849226,(Diphyes_dispar@4285799:0.01068275534,Diphyes_dispar@4232483:0.01068275534)n45:0.02371573691)n44:3.114826148e-06,Abylopsis_tetragona@503939:0.03440160708)n43:0.05250908571)n40:0.01348746446)n39:0.01207501826)n37:0.01448179453,(((Lychnagalma_utricularia@1937760:0.053657509,Physophora_gilmeri@3547768:0.053657509)n48:0.0365663257,(Frillagalma_vityazi@1680898:0.08784614252,((((Agalma_elegans@644558:0.02154467931,Athorybia_rosacea@5029638:0.02154467931)n53:0.03192796439,Halistemma_rubrum@3672155:0.0534726437)n52:0.01239138108,Nanomia_bijuga@852710:0.06586402478)n51:0.005242401875,Frillagalma_vityazi@1680886:0.07110642665)n50:0.01673971587)n49:0.00237769218)n47:0.0116685627,(Cordagalma_sp@1018158:0.08352813879,Forskalia_asymmetrica@1175543:0.08352813879)n54:0.01836425861)n46:0.02506257263)n36:0.004254056535)n29:0.01698920168,(Hippopodius_hippopus@1884616:0.08863089427,Prayidae_D27D2@3221064:0.08863089427)n55:0.05956733398)n28:0.03239681035)n19:0.02370954311)n15:0.1184514469)n13:0.03312408662)n9:0.1532845393)n8:0.00986638807)n5:0.031333049)n3:0.336359652)n2:0.1132762564)n0;
```
