## Supplementary material for "Evolution of gene expression across species and specialized zooids in Siphonophora": Gene trees: 865a36143a85ef184f65c1dec808fd9f.txt

```
(Aiptasia_pallida@4053336:0.8867237436,(Alatina_alata@4844576:0.5503640916,((Ectopleura_larynx@4654429:0.2520712642,Hydra_vulgaris@17525:0.2520712642)n3:0.125756806,(Podocoryna_carnea@4489378:0.3767017681,((Hydractinia_symbiolongicarpus@4431100:0.1762116314,Podocoryna_carnea@4602334:0.1762116314)n6:0.1770949631,(Physalia_physalis@381084:0.3505938275,(Clytia_hemisphaerica@97474:0.3270120788,(((((Apolemia_lanosa@3338985:0.03041313155,Apolemia_sp@3292194:0.03041313155)n13:0.01687373108,Apolemia_rubriversa@301187:0.04728686263)n12:0.133308176,((((Bargmannia_amoena@4752081:0.0201833611,Bargmannia_elongata@1451116:0.0201833611)n17:0.02290083414,Bargmannia_lata@3622419:0.04308419524)n16:0.03313965209,Rudjakovia_sp@3876395:0.07622384733)n15:0.08516768787,(((Erenna_richardi@1209017:0.113188384,(Physonect_sp@2389009:0.1130457893,(((((((((Agalma_elegans@564002:0.02154467931,Athorybia_rosacea@5013273:0.02154467931)n30:0.03557174861,Nanomia_bijuga@918394:0.05711642792)n29:0.008747596855,Halistemma_rubrum@3711404:0.06586402478)n28:0.01813130568,(Lychnagalma_utricularia@1922246:0.053657509,Physophora_gilmeri@3528433:0.053657509)n31:0.03033782146)n27:0.002050530233,(Forskalia_asymmetrica@1180624:0.07639655215,Forskalia_asymmetrica@1180627:0.07639655215)n32:0.009649308536)n26:0.007263562661,Cordagalma_sp@1005717:0.09330942335)n25:0.008582974053,(Resomia_ornicephala@2958341:0.06322892296,(Frillagalma_vityazi@1623985:0.05859355097,Frillagalma_vityazi@1623989:0.05859355097)n34:0.004635371996)n33:0.03866347444)n24:0.008961175379,(Stephalia_dilata@2706814:0.002077862513,Thermopalia_sp@3479382:0.002077862513)n35:0.1087757103)n23:0.001115534965,Physonect_sp@2353546:0.1119691077)n22:0.001076681562)n21:0.0001425946837)n20:0.008819923305,Marrus_claudanielis@2471367:0.1220083073)n19:0.02618992096,((((Chuniphyes_multidentata@4315219:0.03879565517,Kephyes_ovata@2023890:0.03879565517)n39:0.04811503762,(Chelophyes_appendiculata@709382:0.03440160708,(Diphyes_dispar@4194432:0.0221180839,(Abylopsis_tetragona@417968:0.02159724206,Abylopsis_tetragona@417969:0.02159724206)n42:0.0005208418414)n41:0.01228352318)n40:0.05250908571)n38:0.01714929317,(Prayidae_D27SS7@2613639:0.06792302538,(Prayidae_D27D2@3178660:0.04434691536,Prayidae_D27D2@3178662:0.04434691536)n44:0.02357611001)n43:0.03613696058)n37:0.003589737684,(Hippopodius_hippopus@1805393:0.1027767624,(Lilyopsis_fluoracantha@2275163:0.09517728994,Lilyopsis_fluoracantha@2275174:0.09517728994)n46:0.007599472491)n45:0.004872961209)n36:0.04054850461)n18:0.01319330695)n14:0.0192035034)n11:0.02370954311,((Physalia_physalis@313746:0.06624098354,Physalia_physalis@313747:0.06624098354)n48:0.04384139597,(Rhizophysa_filiformis@2872639:0.09109104673,Rhizophysa_filiformis@2872647:0.09109104673)n49:0.01899133277)n47:0.0942222022)n10:0.09611485203,Physalia_physalis@381085:0.3004194337)n9:0.02659264503)n8:0.02358174875)n7:0.002712766989)n5:0.02339517363)n4:0.001126302025)n2:0.1725360215)n1:0.336359652)n0;
```
