## Supplementary material for "Evolution of gene expression across species and specialized zooids in Siphonophora": Gene trees: 867d13d65168d214953214b4bfe83a72.txt

```
(Nematostella_vectensis@40294:1,(Aiptasia_pallida@4028178:0.8867237436,(Alatina_alata@4971091:0.5503640916,(((Halistemma_rubrum@3743579:0.3333752039,(Hydra_vulgaris@27202:0.3192654746,Physalia_physalis@367789:0.3192654746)n6:0.0141097293)n5:0.02250491134,Podocoryna_carnea@4584499:0.3558801152)n4:0.1755248069,((Ectopleura_larynx@4656312:0.2520712642,Hydra_vulgaris@570:0.2520712642)n8:0.125756806,(((Hydractinia_symbiolongicarpus@4485678:0.1762116314,Podocoryna_carnea@4593891:0.1762116314)n11:0.1465443972,(((Rhizophysa_filiformis@2935785:0.1100823795,(Physalia_physalis@369273:0.1060124059,Physalia_physalis@359440:0.1060124059)n15:0.004069973653)n14:0.0942222022,(((((Bargmannia_amoena@3441162:0.0201833611,Bargmannia_elongata@1431034:0.0201833611)n20:0.02290083414,Bargmannia_lata@3591009:0.04308419524)n19:0.03313965209,Rudjakovia_sp@3957528:0.07622384733)n18:0.08516768787,(((((((((((Agalma_elegans@529302:0.02154467931,Athorybia_rosacea@5042978:0.02154467931)n31:0.03582333897,Nanomia_bijuga@947901:0.05736801828)n30:0.008496006496,Halistemma_rubrum@3724002:0.06586402478)n29:0.01813130568,(Lychnagalma_utricularia@1932914:0.053657509,Physophora_gilmeri@3573457:0.053657509)n32:0.03033782146)n28:0.005404591564,Forskalia_asymmetrica@1134436:0.08939992202)n27:0.00390950133,Cordagalma_sp@1084098:0.09330942335)n26:0.008582974053,(Resomia_ornicephala@2943885:0.06322892296,(Frillagalma_vityazi@1679344:0.05813938844,Frillagalma_vityazi@1679343:0.05813938844)n34:0.005089534528)n33:0.03866347444)n25:0.01045996804,(Stephalia_dilata@2791518:0.002077862513,Thermopalia_sp@3497861:0.002077862513)n35:0.1102745029)n24:0.003792048902,Erenna_richardi@1185075:0.1161444143)n23:0.00586389295,(Physonect_sp@2403624:0.0401578877,(Marrus_claudanielis@2424341:0.03484927137,Marrus_claudanielis@2424345:0.03484927137)n37:0.005308616329)n36:0.0818504196)n22:0.02618992096,(((Hippopodius_hippopus@1785613:0.0699760635,Prayidae_D27SS7@2615067:0.0699760635)n40:0.01865483077,Prayidae_D27D2@3147953:0.08863089427)n39:0.01901882937,((Chuniphyes_multidentata@4399408:0.03879565517,Kephyes_ovata@2126536:0.03879565517)n42:0.06160250208,((((Abylopsis_tetragona@406515:0.0221180839,Diphyes_dispar@4177689:0.0221180839)n46:0.0103267719,(Abylopsis_tetragona@406516:0.03052263159,(((Abylopsis_tetragona@448680:0.008050005118,Abylopsis_tetragona@406513:0.008050005118)n50:0.01406807878,(((Diphyes_dispar@4186764:0.01635974187,(Diphyes_dispar@4115976:7.100354979e-07,Diphyes_dispar@4287565:7.100354979e-07)n54:0.01635903184)n53:0.001156788438,Diphyes_dispar@4162146:0.01751653031)n52:0.002313652839,(Diphyes_dispar@4287568:0.01729291751,Diphyes_dispar@4287564:0.01729291751)n55:0.002537265635)n51:0.002287900751)n49:0.006173861264,(Abylopsis_tetragona@448685:0.0221180839,(Diphyes_dispar@4115985:0.006424177041,Diphyes_dispar@4164984:0.006424177041)n57:0.01569390686)n56:0.006173861264)n48:0.002230686424)n47:0.001922224214)n45:0.00195675128,((Chelophyes_appendiculata@710098:0.001309495462,Chelophyes_appendiculata@710097:0.001309495462)n59:0.03290588407,(Chelophyes_appendiculata@705904:0.03194199048,Chelophyes_appendiculata@710096:0.03194199048)n60:0.002273389056)n58:0.0001862275454)n44:0.05534630541,((Lilyopsis_fluoracantha@2263876:0.05781473852,Lilyopsis_fluoracantha@2263896:0.05781473852)n62:0.0270355367,((Lilyopsis_fluoracantha@2263881:0.04024754169,(Lilyopsis_fluoracantha@2236853:0.02586462757,Lilyopsis_fluoracantha@2263886:0.02586462757)n65:0.01438291412)n64:0.004707955191,Lilyopsis_fluoracantha@2263890:0.04495549688)n63:0.03989477834)n61:0.004897637266)n43:0.01065024476)n41:0.007251566396)n38:0.04054850461)n21:0.01319330695)n17:0.0192035034,(Apolemia_lanosa@3314013:0.04728686263,(Apolemia_sp@3261369:0.02223669398,(Apolemia_rubriversa@214693:0.01992917754,Apolemia_rubriversa@214688:0.01992917754)n68:0.002307516439)n67:0.02505016864)n66:0.133308176)n16:0.02370954311)n13:0.09259706712,Physalia_physalis@369276:0.2969016488)n12:0.02585437977)n10:0.01275009429,Clytia_hemisphaerica@116476:0.3355061229)n9:0.04232194728)n7:0.1535768519)n3:0.01895916957)n2:0.336359652)n1:0.1132762564)n0;
```
