## Supplementary material for "Evolution of gene expression across species and specialized zooids in Siphonophora": Gene trees: 870aaa485d3dd0eb23b1eb246da0798b.txt

```
(Nematostella_vectensis@53133:1,(Aiptasia_pallida@4041099:0.8867237436,(Alatina_alata@4936037:0.5503640916,((Ectopleura_larynx@4631674:0.2520712642,Hydra_vulgaris@13141:0.2520712642)n4:0.125756806,((Podocoryna_carnea@4594919:0.1754923544,Podocoryna_carnea@4564887:0.1754923544)n6:0.2004148164,((Clytia_hemisphaerica@112051:0.2961766008,(Hydractinia_symbiolongicarpus@4457296:0.1762116314,Podocoryna_carnea@4561067:0.1762116314)n9:0.1199649694)n8:0.04918432236,((Physalia_physalis@316878:0.1100823795,Rhizophysa_filiformis@2867204:0.1100823795)n11:0.0942222022,(((Apolemia_lanosa@3366564:0.03524785198,Apolemia_rubriversa@280071:0.03524785198)n14:0.01203901065,Apolemia_sp@3303546:0.04728686263)n13:0.133308176,((((Bargmannia_amoena@3445739:0.0201833611,Bargmannia_elongata@1334651:0.0201833611)n18:0.02290083414,Bargmannia_lata@3587153:0.04308419524)n17:0.03313965209,Rudjakovia_sp@3932199:0.07622384733)n16:0.08516768787,((((((Chelophyes_appendiculata@764634:0.03440160708,Diphyes_dispar@4202218:0.03440160708)n24:0.05567179983,Lilyopsis_fluoracantha@2233471:0.09007340691)n23:0.01032475034,(Chuniphyes_multidentata@3813093:0.03879565517,Kephyes_ovata@2072809:0.03879565517)n25:0.06160250208)n22:0.00411760016,Prayidae_D27SS7@2593175:0.1045157574)n21:0.003133966236,(Hippopodius_hippopus@1876407:0.08863089427,(Prayidae_D27D2@3243481:0.05528780124,Prayidae_D27D2@3243487:0.05528780124)n27:0.03334309303)n26:0.01901882937)n20:0.04054850461,((Marrus_claudanielis@2473516:0.07283097858,(Stephalia_dilata@2777936:0.002077862513,Thermopalia_sp@3478619:0.002077862513)n30:0.07075311607)n29:0.04917732871,(Erenna_richardi@1208429:0.1116712436,((Frillagalma_vityazi@1644440:0.06322892296,Resomia_ornicephala@3055252:0.06322892296)n33:0.03866347444,(((Cordagalma_sp@1080394:0.0255532329,Cordagalma_sp@1080393:0.0255532329)n36:0.05797490589,Forskalia_asymmetrica@1101744:0.08352813879)n35:0.009781284557,((Halistemma_rubrum@3674633:0.06586402478,(Nanomia_bijuga@782735:0.06271448824,(Agalma_elegans@516470:0.02154467931,Athorybia_rosacea@5107523:0.02154467931)n40:0.04116980893)n39:0.003149536538)n38:0.01813130568,(Physophora_gilmeri@3544984:0.053657509,(Lychnagalma_utricularia@1928628:0.04786139345,Lychnagalma_utricularia@1928627:0.04786139345)n42:0.005796115546)n41:0.03033782146)n37:0.009314092894)n34:0.008582974053)n32:0.009778846184)n31:0.01033706371)n28:0.02618992096)n19:0.01319330695)n15:0.0192035034)n12:0.02370954311)n10:0.1410563415)n7:0.03054624767)n5:0.001920899303)n3:0.1725360215)n2:0.336359652)n1:0.1132762564)n0;
```
