## Supplementary material for "Evolution of gene expression across species and specialized zooids in Siphonophora": Gene trees: 871f9668ff2b18d8dff87b6b05398047.txt

```
(Alatina_alata@4833445:0.5503640916,((Hydractinia_symbiolongicarpus@4467668:0.1762116314,Podocoryna_carnea@4500477:0.1762116314)n2:0.1465443972,((Physalia_physalis@329404:0.1100823795,Rhizophysa_filiformis@2928077:0.1100823795)n4:0.0942222022,((((((Erenna_richardi@1242702:0.07366068358,(Stephalia_dilata@2754380:0.002077862513,Thermopalia_sp@3517166:0.002077862513)n11:0.07158282107)n10:0.007727120589,Physonect_sp@2348119:0.08138780417)n9:0.02132584916,Frillagalma_vityazi@1640815:0.1027136533)n8:0.01929465397,((Cordagalma_sp@1061902:0.08352813879,(((Forskalia_asymmetrica@1097004:0.009895246302,(Forskalia_asymmetrica@1097003:0.009892500756,Forskalia_asymmetrica@1161838:0.009892500756)n17:2.745546317e-06)n16:0.03609022128,Forskalia_asymmetrica@1097009:0.04598546759)n15:0.0215216011,Forskalia_asymmetrica@1097011:0.06750706868)n14:0.01602107011)n13:0.009781284557,(Physophora_gilmeri@3544669:0.08399533045,(Halistemma_rubrum@3689617:0.06586402478,(Nanomia_bijuga@947335:0.06195525792,(Agalma_elegans@598644:0.02154467931,Athorybia_rosacea@5016907:0.02154467931)n21:0.04041057861)n20:0.003908766855)n19:0.01813130568)n18:0.009314092894)n12:0.02869888395)n7:0.03938322791,((Bargmannia_lata@3641172:0.04308419524,((Bargmannia_amoena@3458146:0.0201833611,Bargmannia_elongata@1334698:0.0201833611)n25:0.02263800177,(Bargmannia_amoena@4756094:0.0201833611,Bargmannia_elongata@1430775:0.0201833611)n26:0.02263800177)n24:0.0002628323723)n23:0.03313965209,Rudjakovia_sp@3878461:0.07622384733)n22:0.08516768787)n6:0.0192035034,(Apolemia_sp@3273435:0.04728686263,(Apolemia_lanosa@3322953:0.04609197951,Apolemia_lanosa@3383783:0.04609197951)n28:0.001194883114)n27:0.133308176)n5:0.02370954311)n3:0.1184514469)n1:0.227608063)n0;
```
