## Supplementary material for "Evolution of gene expression across species and specialized zooids in Siphonophora": Gene trees: 873a32328d1516437f49aceaa2cae1ed.txt

```
(Nematostella_vectensis@49084:1,(Aiptasia_pallida@4027117:0.8867237436,(Alatina_alata@4978715:0.5503640916,((Ectopleura_larynx@4622548:0.2520712642,Hydra_vulgaris@108:0.2520712642)n4:0.125756806,((Hydractinia_symbiolongicarpus@4477158:0.1762116314,Podocoryna_carnea@4527139:0.1762116314)n6:0.1623778673,(Clytia_hemisphaerica@65296:0.3108724081,((Physalia_physalis@348049:0.1100823795,Rhizophysa_filiformis@2918152:0.1100823795)n9:0.0942222022,(((Apolemia_lanosa@3367097:0.03524785198,Apolemia_rubriversa@303363:0.03524785198)n12:0.01203901065,Apolemia_sp@3291259:0.04728686263)n11:0.133308176,(((Bargmannia_amoena@4738672:0.0201833611,Bargmannia_elongata@1341769:0.0201833611)n15:0.05604048623,Rudjakovia_sp@3917904:0.07622384733)n14:0.08516768787,(Physonect_sp@2373277:0.1481982283,((Cordagalma_sp@1055793:0.1337193037,(((Hippopodius_hippopus@1744761:0.07227249907,Prayidae_D27D2@3074116:0.07227249907)n21:0.01635839521,Prayidae_D27SS7@2568815:0.08863089427)n20:0.01901882937,(Lilyopsis_fluoracantha@2302398:0.1003981572,(Chuniphyes_multidentata@4374823:0.08691069279,(Chelophyes_appendiculata@666093:0.03440160708,(Abylopsis_tetragona@438582:0.0221180839,Diphyes_dispar@4269294:0.0221180839)n25:0.01228352318)n24:0.05250908571)n23:0.01348746446)n22:0.007251566396)n19:0.02606958004)n18:0.005544789962,(((((Halistemma_rubrum@3697841:0.0534726437,(Agalma_elegans@576585:0.02154467931,(Athorybia_rosacea@5056156:0.01967648586,Athorybia_rosacea@5056155:0.01967648586)n32:0.001868193449)n31:0.03192796439)n30:0.01239138108,Nanomia_bijuga@777477:0.06586402478)n29:0.01813130568,(Lychnagalma_utricularia@1934175:0.053657509,Physophora_gilmeri@3547684:0.053657509)n33:0.03033782146)n28:0.009314092894,(Forskalia_asymmetrica@1089165:0.08330432499,Forskalia_asymmetrica@1089164:0.08330432499)n34:0.01000509836)n27:0.02869888395,((((Erenna_richardi@1277287:0.02564632723,Erenna_richardi@1277290:0.02564632723)n38:0.04450504153,(Stephalia_dilata@2739636:0.002077862513,Thermopalia_sp@3477191:0.002077862513)n39:0.06807350625)n37:0.01123643541,Marrus_claudanielis@2494763:0.08138780417)n36:0.01798152471,(Frillagalma_vityazi@1702708:0.06322892296,Resomia_ornicephala@3001480:0.06322892296)n40:0.03614040591)n35:0.02263897842)n26:0.01725578635)n17:0.008934134605)n16:0.01319330695)n13:0.0192035034)n10:0.02370954311)n8:0.1065678264)n7:0.02771709058)n5:0.03923857149)n3:0.1725360215)n2:0.336359652)n1:0.1132762564)n0;
```
