## Supplementary material for "Evolution of gene expression across species and specialized zooids in Siphonophora": Gene trees: 877f50b394a056c6f849a852c7e7437e.txt

```
(Nematostella_vectensis@48670:1,((Clytia_hemisphaerica@97414:0.370031067,(Hydra_vulgaris@9457:0.3558801152,(Hydractinia_symbiolongicarpus@4480525:0.1762116314,Podocoryna_carnea@4529158:0.1762116314)n4:0.1796684838)n3:0.01415095182)n2:0.007797003125,((Physalia_physalis@311977:0.1100823795,Rhizophysa_filiformis@2842993:0.1100823795)n6:0.0942222022,(Apolemia_rubriversa@220155:0.1805950386,(((Bargmannia_elongata@1346285:0.04308419524,Bargmannia_lata@3623786:0.04308419524)n10:0.03313965209,Rudjakovia_sp@3915715:0.07622384733)n9:0.08516768787,(((Hippopodius_hippopus@1882267:0.01021273612,Hippopodius_hippopus@1882259:0.01021273612)n13:0.09743698752,(Lilyopsis_fluoracantha@2313737:0.104048158,((Prayidae_D27D2@3218341:0.06792302538,Prayidae_D27SS7@2645989:0.06792302538)n16:0.02672895791,((((Chuniphyes_multidentata@3808411:1.398630268e-06,Chuniphyes_multidentata@4338113:1.398630268e-06)n20:0.001383420267,(Chuniphyes_multidentata@3808410:5.479207589e-07,Chuniphyes_multidentata@4338112:5.479207589e-07)n21:0.001384270977)n19:0.03741083627,Kephyes_ovata@2183989:0.03879565517)n18:0.04811503762,(Chelophyes_appendiculata@748246:0.03440160708,(Abylopsis_tetragona@491097:0.0221180839,Diphyes_dispar@4133420:0.0221180839)n23:0.01228352318)n22:0.05250908571)n17:0.007741290497)n15:0.009396174667)n14:0.003601565689)n12:0.04054850461,(((((((Agalma_elegans@622779:0.02154467931,Athorybia_rosacea@5094315:0.02154467931)n30:0.03192796439,Halistemma_rubrum@3720640:0.0534726437)n29:0.01239138108,(Nanomia_bijuga@879649:3.810348223e-07,Nanomia_bijuga@879648:3.810348223e-07)n31:0.06586364374)n28:0.01813130568,(Lychnagalma_utricularia@1937623:0.053657509,Physophora_gilmeri@3562750:0.053657509)n32:0.03033782146)n27:0.009314092894,Cordagalma_sp@1060874:0.09330942335)n26:0.008582974053,(Frillagalma_vityazi@1626815:0.06322892296,Resomia_ornicephala@2998580:0.06322892296)n33:0.03866347444)n25:0.02011590989,(Marrus_claudanielis@2459920:0.08138780417,(Thermopalia_sp@3478027:0.08010309119,(Erenna_richardi@1261671:0.06392062512,Thermopalia_sp@3478028:0.06392062512)n36:0.01618246607)n35:0.00128471298)n34:0.04062050313)n24:0.02618992096)n11:0.01319330695)n8:0.0192035034)n7:0.02370954311)n5:0.1735234885)n1:0.6221719298)n0;
```
