## Supplementary material for "Evolution of gene expression across species and specialized zooids in Siphonophora": Gene trees: 887f08cf77b62c3abf4588710365a594.txt

```
(Clytia_hemisphaerica@120758:0.3778280702,((Hydractinia_symbiolongicarpus@4438485:0.1762116314,Podocoryna_carnea@4488381:0.1762116314)n2:0.1465443972,(Apolemia_sp@3258615:0.1805950386,(((Bargmannia_amoena@4739792:0.0201833611,Bargmannia_elongata@1414562:0.0201833611)n6:0.02290083414,Bargmannia_lata@3581675:0.04308419524)n5:0.11830734,(((Diphyes_dispar@4279939:0.09908813086,Prayidae_D27SS7@2646412:0.09908813086)n9:0.008561592781,Hippopodius_hippopus@1769974:0.1076497236)n8:0.04054850461,(Thermopalia_sp@3470357:0.1220083073,((Lychnagalma_utricularia@1966326:0.053657509,Physophora_gilmeri@3535473:0.053657509)n12:0.03033782146,(Nanomia_bijuga@795267:0.06586402478,(Agalma_elegans@626256:0.02154467931,Athorybia_rosacea@5094846:0.02154467931)n14:0.04431934546)n13:0.01813130568)n11:0.03801297684)n10:0.02618992096)n7:0.01319330695)n4:0.0192035034)n3:0.14216099)n1:0.05507204156)n0;
```
