## Supplementary material for "Evolution of gene expression across species and specialized zooids in Siphonophora": Gene trees: 890cf087ed4ed4b46ec88aece359cde8.txt

```
(Nematostella_vectensis@41562:1,(Aiptasia_pallida@4000086:0.8867237436,(Clytia_hemisphaerica@130516:0.3778280702,(((Bargmannia_amoena@4737817:0.0201833611,Bargmannia_elongata@1342656:0.0201833611)n5:0.05604048623,Rudjakovia_sp@3896461:0.07622384733)n4:0.1043711913,(((((((Agalma_elegans@528300:0.02154467931,Athorybia_rosacea@5032733:0.02154467931)n12:0.03192796439,Halistemma_rubrum@3684020:0.0534726437)n11:0.03052268676,(Lychnagalma_utricularia@1952227:0.053657509,Physophora_gilmeri@3532924:0.053657509)n13:0.03033782146)n10:0.006127183095,(Cordagalma_sp@1050564:0.08167967224,(Frillagalma_vityazi@1536987:0.06322892296,Resomia_ornicephala@3023869:0.06322892296)n15:0.01845074928)n14:0.008442841308)n9:0.01176988385,(Forskalia_asymmetrica@1112966:0.09330942335,Nanomia_bijuga@808267:0.09330942335)n16:0.008582974053)n8:0.02011590989,((Erenna_richardi@1214879:0.06182797941,(Marrus_claudanielis@2537873:0.0401578877,Physonect_sp@2367476:0.0401578877)n19:0.02167009171)n18:0.01955982476,(Stephalia_dilata@2806391:0.002077862513,Thermopalia_sp@3474929:0.002077862513)n20:0.07930994166)n17:0.04062050313)n7:0.01243426517,((Apolemia_sp@3295846:0.1030074453,Lilyopsis_fluoracantha@2219630:0.1030074453)n22:0.01311358305,(((Chuniphyes_multidentata@3834636:0.03879565517,Kephyes_ovata@2138992:0.03879565517)n25:0.03900824896,((Prayidae_D27D2@3243534:0.05858447831,Prayidae_D27D2@3243536:0.05858447831)n27:0.009338547065,Prayidae_D27SS7@2585006:0.06792302538)n26:0.009880878753)n24:0.02984581951,(Hippopodius_hippopus@1742552:0.09627817872,(Chelophyes_appendiculata@757657:0.03440160708,((Abylopsis_tetragona@497546:0.0221180839,Diphyes_dispar@4297793:0.0221180839)n31:0.005252592801,(Abylopsis_tetragona@497548:0.0221180839,Diphyes_dispar@4137085:0.0221180839)n32:0.005252592801)n30:0.007030930382)n29:0.06187657164)n28:0.01137154492)n23:0.008471304733)n21:0.01832154409)n6:0.04615246614)n3:0.1972330316)n2:0.5088956734)n1:0.1132762564)n0;
```
