## Supplementary material for "Evolution of gene expression across species and specialized zooids in Siphonophora": Gene trees: 894a58e9301e5bd192afdc5c72fabbc0.txt

```
(Nematostella_vectensis@60412:1,(((((((Agalma_elegans@604051:0.09891279338,(((Forskalia_asymmetrica@1131157:0.09330942335,Lychnagalma_utricularia@1993648:0.09330942335)n10:0.001238948429,Frillagalma_vityazi@1535934:0.09454837178)n9:0.001628591878,Halistemma_rubrum@3668852:0.09617696366)n8:0.002735829723)n7:0.002979604023,Athorybia_rosacea@5041594:0.1018923974)n6:0.2208636312,(Hydractinia_symbiolongicarpus@4435660:0.2861491018,Hydractinia_symbiolongicarpus@4435640:0.2861491018)n11:0.03660692685)n5:0.05507204156,Clytia_hemisphaerica@89695:0.3778280702)n4:0.1725360215,Alatina_alata@4843541:0.5503640916)n3:0.336359652,Aiptasia_pallida@4025055:0.8867237436)n2:0.09328833265,((Alatina_alata@4846511:0.5503640916,((Hydractinia_symbiolongicarpus@4411120:0.1762116314,Podocoryna_carnea@4508366:0.1762116314)n15:0.1465443972,(Apolemia_lanosa@3357917:0.1805950386,(Bargmannia_elongata@1380307:0.1613915352,((((((Agalma_elegans@593518:0.02154467931,Athorybia_rosacea@5116605:0.02154467931)n23:0.03192796439,Halistemma_rubrum@3723297:0.0534726437)n22:0.01239138108,Nanomia_bijuga@898350:0.06586402478)n21:0.01813130568,(Lychnagalma_utricularia@1989240:0.053657509,Physophora_gilmeri@3550138:0.053657509)n24:0.03033782146)n20:0.01789706695,(Forskalia_asymmetrica@1141726:0.09987095596,Frillagalma_vityazi@1618767:0.09987095596)n25:0.002021441438)n19:0.04630583085,(Cordagalma_sp@1011497:0.1378367535,((Erenna_richardi@1228153:0.08138780417,(Physonect_sp@2396106:0.07283097858,Thermopalia_sp@3492197:0.07283097858)n29:0.008556825586)n28:0.05262918672,(Prayidae_D27D2@3175560:0.1076497236,(Hippopodius_hippopus@1783556:0.09725754437,(Prayidae_D27SS7@2603138:0.09310790072,((Chuniphyes_multidentata@4311224:0.03879565517,Kephyes_ovata@2140248:0.03879565517)n34:0.04811503762,(Diphyes_dispar@4195580:0.03440160708,(Abylopsis_tetragona@422305:0.02884733456,Chelophyes_appendiculata@677547:0.02884733456)n36:0.00555427252)n35:0.05250908571)n33:0.00619720793)n32:0.004149643653)n31:0.01039217927)n30:0.02636726725)n27:0.003819762567)n26:0.0103614748)n18:0.01319330695)n17:0.0192035034)n16:0.14216099)n14:0.227608063)n13:0.336359652,Aiptasia_pallida@4014720:0.8867237436)n12:0.09328833265)n1:0.01998792374)n0;
```
