## Supplementary material for "Evolution of gene expression across species and specialized zooids in Siphonophora": Gene trees: 896fe6c60ff47cf60c04c02475cae432.txt

```
(Aiptasia_pallida@4066333:0.8867237436,(Alatina_alata@4889807:0.5503640916,((Ectopleura_larynx@4648460:0.2520712642,Hydra_vulgaris@160:0.2520712642)n3:0.125756806,(Podocoryna_carnea@4521532:0.3731671568,((Clytia_hemisphaerica@122937:0.3082958466,(Hydractinia_symbiolongicarpus@4479893:0.1762116314,Podocoryna_carnea@4589369:0.1762116314)n7:0.1320842152)n6:0.0273175632,(((((Cordagalma_sp@1078531:0.09330942335,(Forskalia_asymmetrica@1128944:0.09179834723,(((Halistemma_rubrum@3689675:0.05870025571,Nanomia_bijuga@933147:0.05870025571)n16:0.007163769068,(Agalma_elegans@511673:0.02154467931,(Athorybia_rosacea@5031522:0.0203185258,Athorybia_rosacea@5031520:0.0203185258)n18:0.001226153514)n17:0.04431934546)n15:0.010521705,((Forskalia_asymmetrica@1148295:0.06273202689,Lychnagalma_utricularia@1983528:0.06273202689)n20:0.01193155114,(Lychnagalma_utricularia@1983526:0.053657509,Physophora_gilmeri@3544237:0.053657509)n21:0.02100606904)n19:0.00172215174)n14:0.01541261745)n13:0.001511076121)n12:0.02869888395,(((Erenna_richardi@1233395:0.08138780417,Stephalia_dilata@2813501:0.08138780417)n24:0.007660194027,(Frillagalma_vityazi@1574289:0.06647205503,Frillagalma_vityazi@1574287:0.06647205503)n25:0.02257594317)n23:0.005513040847,Resomia_ornicephala@3041214:0.09456103904)n22:0.02744726825)n11:0.03938322791,((Bargmannia_elongata@1412501:0.04308419524,Bargmannia_lata@3609011:0.04308419524)n27:0.03313965209,(Rudjakovia_sp@3932889:0.07158962821,Rudjakovia_sp@3932891:0.07158962821)n28:0.004634219121)n26:0.08516768787)n10:0.0429130465,((Apolemia_lanosa@3374006:0.03524785198,Apolemia_rubriversa@240255:0.03524785198)n30:0.1548991294,(Physalia_physalis@350242:0.1100823795,Rhizophysa_filiformis@2906326:0.1100823795)n31:0.08006460191)n29:0.01415760029)n9:0.03227640155,(((Physalia_physalis@351507:0.1100823795,Rhizophysa_filiformis@2889133:0.1100823795)n34:0.08224872612,((Rudjakovia_sp@3930870:0.07622384733,((Bargmannia_amoena@4783954:0.0201833611,Bargmannia_elongata@1361560:0.0201833611)n38:0.02290083414,(Bargmannia_lata@3622901:0.03898177489,Bargmannia_lata@3582113:0.03898177489)n39:0.004102420358)n37:0.03313965209)n36:0.08516768787,((((((((((Agalma_elegans@550704:0.02154467931,Athorybia_rosacea@5092347:0.02154467931)n49:0.03192796439,Halistemma_rubrum@3653014:0.0534726437)n48:0.01239138108,Nanomia_bijuga@829164:0.06586402478)n47:0.01538608679,Forskalia_asymmetrica@1120828:0.08125011156)n46:0.00651426381,Cordagalma_sp@1025374:0.08776437537)n45:0.005545047979,(Lychnagalma_utricularia@1958041:0.053657509,Physophora_gilmeri@3558228:0.053657509)n50:0.03965191435)n44:0.008582974053,(Frillagalma_vityazi@1512174:0.06322892296,Resomia_ornicephala@2978301:0.06322892296)n51:0.03866347444)n43:0.009614704365,(Marrus_claudanielis@2541438:0.101157031,(Erenna_richardi@1268249:0.08138780417,Marrus_claudanielis@2541437:0.08138780417)n53:0.01976922679)n52:0.0103500708)n42:0.01050120553,(Thermopalia_sp@3482408:0.002077862513,(Stephalia_dilata@2715449:0.002068150509,Stephalia_dilata@2715453:0.002068150509)n55:9.712004735e-06)n54:0.1199304448)n41:0.02618992096,((((Prayidae_D27D2@3220234:0.06792302538,Prayidae_D27SS7@2649990:0.06792302538)n59:0.03206484525,((Hippopodius_hippopus@1786104:0.05597057893,Hippopodius_hippopus@1810792:0.05597057893)n61:0.04373333053,(((Chuniphyes_multidentata@3817639:0.03879565517,Kephyes_ovata@2195786:0.03879565517)n64:0.04811503762,((Abylopsis_tetragona@481836:0.0221180839,Diphyes_dispar@4127485:0.0221180839)n66:0.01228352318,(Chelophyes_appendiculata@765788:0.03328649669,Chelophyes_appendiculata@765797:0.03328649669)n67:0.001115110393)n65:0.05250908571)n63:0.009682813762,Hippopodius_hippopus@1835020:0.09659350655)n62:0.003110402912)n60:0.0002839611651)n58:0.007661853015,Lilyopsis_fluoracantha@2235764:0.1076497236)n57:0.01126714081,(((Hippopodius_hippopus@1786107:0.07274063602,(Kephyes_ovata@2164131:0.06110017424,Prayidae_D27D2@3220233:0.06110017424)n71:0.01164046177)n70:0.0066339407,Prayidae_D27SS7@2649989:0.07937457672)n69:0.02827514693,(Lilyopsis_fluoracantha@2297942:0.1003981572,((Chelophyes_appendiculata@710953:0.03440160708,(Abylopsis_tetragona@390027:0.0221180839,Diphyes_dispar@4122173:0.0221180839)n75:0.01228352318)n74:0.01466483205,(Abylopsis_tetragona@390025:0.03440160708,Chelophyes_appendiculata@758826:0.03440160708)n76:0.01466483205)n73:0.05133171811)n72:0.007251566396)n68:0.01126714081)n56:0.0292813638)n40:0.01319330695)n35:0.03093957042)n33:0.01197347608,(Apolemia_lanosa@3342641:0.03524785198,(Apolemia_rubriversa@300361:0.03031165292,Apolemia_rubriversa@300360:0.03031165292)n78:0.004936199057)n77:0.1690567297)n32:0.03227640155)n8:0.09903242656)n5:0.03755374698)n4:0.004660913365)n2:0.1725360215)n1:0.336359652)n0;
```
