## Supplementary material for "Evolution of gene expression across species and specialized zooids in Siphonophora": Gene trees: 0899bb5ad56dfbf208836f25f63f8501.txt

```
(Nematostella_vectensis@43065:1,(Aiptasia_pallida@4003922:0.8867237436,(Alatina_alata@4911046:0.5503640916,((Hydra_vulgaris@23314:0.3558801152,(((Apolemia_lanosa@3363930:0.03524785198,Apolemia_rubriversa@210241:0.03524785198)n7:0.01203901065,Apolemia_sp@3281692:0.04728686263)n6:0.133308176,((Bargmannia_elongata@1349789:0.07622384733,Rudjakovia_sp@3853307:0.07622384733)n9:0.08516768787,(((((((Physophora_gilmeri@3534289:0.07602719088,((Agalma_elegans@560527:0.02154467931,Athorybia_rosacea@5070883:0.02154467931)n18:0.04431934546,(Halistemma_rubrum@3734221:0.05739135334,(Nanomia_bijuga@897853:0.0541205496,Nanomia_bijuga@897860:0.0541205496)n20:0.003270803739)n19:0.008472671433)n17:0.01016316611)n16:0.007968139574,Lychnagalma_utricularia@1928384:0.08399533045)n15:0.003845987847,Frillagalma_vityazi@1551247:0.0878413183)n14:0.00618930336,Cordagalma_sp@1036654:0.09403062166)n13:0.00786177574,Resomia_ornicephala@2949915:0.1018923974)n12:0.02011590989,((Erenna_richardi@1182859:0.04331782718,Marrus_claudanielis@2515296:0.04331782718)n22:0.03806997699,(Stephalia_dilata@2714335:0.002077862513,Thermopalia_sp@3481255:0.002077862513)n23:0.07930994166)n21:0.04062050313)n11:0.02618992096,((Hippopodius_hippopus@1777349:0.08863089427,(Prayidae_D27D2@3135056:0.06792302538,Prayidae_D27SS7@2585139:0.06792302538)n26:0.0207078689)n25:0.01901882937,((Chuniphyes_multidentata@4392755:0.03879565517,(Kephyes_ovata@2153203:0.03808458815,Kephyes_ovata@2153212:0.03808458815)n29:0.0007110670213)n28:0.04811503762,(Abylopsis_tetragona@430867:0.0221180839,Diphyes_dispar@4245070:0.0221180839)n30:0.06479260889)n27:0.02073903085)n24:0.04054850461)n10:0.01319330695)n8:0.0192035034)n5:0.1752850766)n4:0.02194795495,(Podocoryna_carnea@4493044:0.3749021859,(Clytia_hemisphaerica@115831:0.3386772729,(Hydractinia_symbiolongicarpus@4485846:0.1762116314,Podocoryna_carnea@4491845:0.1762116314)n33:0.1624656415)n32:0.03622491295)n31:0.002925884272)n3:0.1725360215)n2:0.336359652)n1:0.1132762564)n0;
```
