## Supplementary material for "Evolution of gene expression across species and specialized zooids in Siphonophora": Gene trees: 900caf99c204295225095d8d85a919b4.txt

```
(Nematostella_vectensis@60266:1,(Aiptasia_pallida@4050966:0.8867237436,(Alatina_alata@4864841:0.5503640916,(((Clytia_hemisphaerica@102963:1.715460219e-06,Clytia_hemisphaerica@102962:1.715460219e-06)n5:1.064713083e-06,Clytia_hemisphaerica@102965:2.780173302e-06)n4:0.37782529,(Podocoryna_carnea@4574369:0.3773520606,(Podocoryna_carnea@4567079:0.371704746,((Hydractinia_symbiolongicarpus@4466394:0.1762116314,Podocoryna_carnea@4509471:0.1762116314)n9:0.1465443972,(Physalia_physalis@357930:0.2043045817,((Apolemia_rubriversa@266786:0.1618385817,Rhizophysa_filiformis@2926632:0.1618385817)n12:0.01552625355,((Bargmannia_elongata@1483099:0.07622384733,(Rudjakovia_sp@3960608:0.0737368997,Rudjakovia_sp@3913453:0.0737368997)n15:0.002486947629)n14:0.08516768787,((((Forskalia_asymmetrica@1108517:0.01823267724,Forskalia_asymmetrica@1161007:0.01823267724)n19:0.08365972016,((Cordagalma_sp@1015847:0.09522535991,(Frillagalma_vityazi@1553535:0.06322892296,Resomia_ornicephala@3009163:0.06322892296)n22:0.03199643695)n21:0.006019660595,((((Agalma_elegans@591250:0.02154467931,Athorybia_rosacea@5056065:0.02154467931)n26:0.03192796439,(Halistemma_rubrum@3663924:0.04657736724,Halistemma_rubrum@3691427:0.04657736724)n27:0.006895276462)n25:0.01239138108,Nanomia_bijuga@867370:0.06586402478)n24:0.02744539857,(Cordagalma_sp@985297:0.08415238589,(Lychnagalma_utricularia@2017303:0.053657509,Physophora_gilmeri@3524779:0.053657509)n29:0.0304948769)n28:0.009157037457)n23:0.007935597158)n20:0.0006473768947)n18:0.02011590989,Erenna_richardi@1242519:0.1220083073)n17:0.02618992096,((Prayidae_D27D2@3197903:0.1007108263,(Abylopsis_tetragona@471934:0.1006281938,((Hippopodius_hippopus@1854046:0.07088129094,(Kephyes_ovata@2194325:0.05865839477,Kephyes_ovata@2194324:0.05865839477)n35:0.01222289616)n34:0.0282190641,(Abylopsis_tetragona@399045:0.08691069279,Kephyes_ovata@2194323:0.08691069279)n36:0.01218966225)n33:0.001527838773)n32:8.26324608e-05)n31:0.006938897367,(Prayidae_D27SS7@2649538:0.01133260772,Prayidae_D27SS7@2649539:0.01133260772)n37:0.09631711592)n30:0.04054850461)n16:0.01319330695)n13:0.01597330009)n11:0.02693974642)n10:0.1184514469)n8:0.04894871735)n7:0.00564731461)n6:0.0004760096067)n3:0.1725360215)n2:0.336359652)n1:0.1132762564)n0;
```
