## Supplementary material for "Evolution of gene expression across species and specialized zooids in Siphonophora": Gene trees: 910ad4424312b932b1a3579af53945d7.txt

```
(Alatina_alata@4870156:0.5503640916,(Clytia_hemisphaerica@78972:0.3778280702,((Ectopleura_larynx@4617704:0.3285892025,(Hydractinia_symbiolongicarpus@4449802:0.1762116314,Podocoryna_carnea@4608338:0.1762116314)n4:0.1523775711)n3:0.0272909127,(Rhizophysa_filiformis@2883599:0.2043045817,(((Apolemia_lanosa@3367789:0.03524785198,Apolemia_rubriversa@227032:0.03524785198)n8:0.1313822587,((Bargmannia_amoena@3417029:1.207436254e-06,Bargmannia_amoena@4746856:1.207436254e-06)n10:0.02018215367,Bargmannia_elongata@1419989:0.0201833611)n9:0.1464467496)n7:0.01396492792,((((Erenna_richardi@1243496:0.1074146158,(((Forskalia_asymmetrica@1141933:0.08578717319,(Halistemma_rubrum@3694755:0.06586402478,Nanomia_bijuga@923527:0.06586402478)n18:0.01992314842)n17:0.007522250158,Lychnagalma_utricularia@1940498:0.09330942335)n16:0.008582974053,(Frillagalma_vityazi@1656517:0.06322892296,Resomia_ornicephala@3029664:0.06322892296)n19:0.03866347444)n15:0.005522218349)n14:0.01354172818,(Stephalia_dilata@2768528:0.002077862513,Thermopalia_sp@3479797:0.002077862513)n20:0.1188784814)n13:0.00105196337,Marrus_claudanielis@2538439:0.1220083073)n12:0.02618992096,((Prayidae_D27D2@3119302:0.1016767116,((Hippopodius_hippopus@1760563:0.09330574703,(Chelophyes_appendiculata@711911:0.03440160708,(Abylopsis_tetragona@457342:0.0221180839,Diphyes_dispar@4171659:0.0221180839)n26:0.01228352318)n25:0.05890413995)n24:0.005481914574,Hippopodius_hippopus@1791652:0.0987876616)n23:0.002889050015)n22:0.005973012027,(Kephyes_ovata@2057717:0.0864438973,Prayidae_D27SS7@2595812:0.0864438973)n27:0.02120582635)n21:0.04054850461)n11:0.03239681035)n6:0.02370954311)n5:0.1515755335)n2:0.02194795495)n1:0.1725360215)n0;
```
