## Supplementary material for "Evolution of gene expression across species and specialized zooids in Siphonophora": Gene trees: 910baaaa7c4d9c6f7ca329213da1afe6.txt

```
((Nematostella_vectensis@49678:0.3725956212,Nematostella_vectensis@61818:0.3725956212)n1:0.6274043788,(Aiptasia_pallida@4057244:0.8867237436,(Alatina_alata@5002107:0.5503640916,(((Physalia_physalis@308454:0.1100823795,Rhizophysa_filiformis@2909914:0.1100823795)n6:0.0942222022,(((Apolemia_lanosa@3341580:0.04728686263,(Apolemia_rubriversa@228636:0.03078852385,Apolemia_sp@3275566:0.03078852385)n10:0.01649833878)n9:0.1137262742,(((Bargmannia_amoena@3432145:0.0201833611,Bargmannia_elongata@1311390:0.0201833611)n13:0.02290083414,Bargmannia_lata@3577817:0.04308419524)n12:0.03313965209,Rudjakovia_sp@3900890:0.07622384733)n11:0.08478928945)n8:0.01958190182,((((((((((Agalma_elegans@624906:0.02154467931,Athorybia_rosacea@5104644:0.02154467931)n23:0.03523897628,Nanomia_bijuga@786272:0.05678365559)n22:0.009080369186,Halistemma_rubrum@3687442:0.06586402478)n21:0.01813130568,(Lychnagalma_utricularia@1957203:0.053657509,Physophora_gilmeri@3565213:0.053657509)n24:0.03033782146)n20:0.005261108667,Cordagalma_sp@1056285:0.08925643912)n19:0.004052984227,Forskalia_asymmetrica@1129903:0.09330942335)n18:0.008582974053,(Frillagalma_vityazi@1668011:0.06322892296,Resomia_ornicephala@2988202:0.06322892296)n25:0.03866347444)n17:0.01429879707,Erenna_richardi@1276075:0.1161911945)n16:0.005817112822,(Marrus_claudanielis@2454940:0.07283097858,(Stephalia_dilata@2760096:0.002077862513,Thermopalia_sp@3479989:0.002077862513)n27:0.07075311607)n26:0.04917732871)n15:0.02618992096,((Hippopodius_hippopus@1837627:0.09366312024,Lilyopsis_fluoracantha@2272165:0.09366312024)n29:0.0139866034,((Prayidae_D27D2@3129651:0.06792302538,Prayidae_D27SS7@2625651:0.06792302538)n31:0.03243919939,((Chuniphyes_multidentata@4300484:0.03879565517,Kephyes_ovata@2166024:0.03879565517)n33:0.04811503762,(Chelophyes_appendiculata@653225:0.03440160708,(Abylopsis_tetragona@506599:0.0221180839,Diphyes_dispar@4106084:0.0221180839)n35:0.01228352318)n34:0.05250908571)n32:0.01345153197)n30:0.007287498879)n28:0.04054850461)n14:0.03239681035)n7:0.02370954311)n5:0.1735234885,(Podocoryna_carnea@4592143:0.3737930454,((Clytia_hemisphaerica@68756:0.2908574642,(Hydractinia_symbiolongicarpus@4417640:0.1762116314,Podocoryna_carnea@4606194:0.1762116314)n39:0.1146458328)n38:0.03918663547,Hydra_vulgaris@8460:0.3300440997)n37:0.04374894565)n36:0.004035024818)n4:0.1725360215)n3:0.336359652)n2:0.1132762564)n0;
```
