## Supplementary material for "Evolution of gene expression across species and specialized zooids in Siphonophora": Gene trees: 916a5b1dbbd807091b029faec1410837.txt

```
(Nematostella_vectensis@44878:1,(Aiptasia_pallida@3976811:0.8867237436,(Alatina_alata@4860099:0.5503640916,(((((Apolemia_lanosa@3364042:0.04728686263,(Apolemia_rubriversa@222395:0.03596753787,Apolemia_sp@3262345:0.03596753787)n8:0.01131932476)n7:0.133308176,((((((((Frillagalma_vityazi@1655799:0.06322892296,Resomia_ornicephala@3031771:0.06322892296)n16:0.03866347444,Nanomia_bijuga@854088:0.1018923974)n15:0.004166069601,(Frillagalma_vityazi@1655798:0.1018923974,((((Agalma_elegans@610274:0.02154467931,Athorybia_rosacea@5028826:0.02154467931)n21:0.03192796439,Halistemma_rubrum@3743538:0.0534726437)n20:0.01239138108,Nanomia_bijuga@854091:0.06586402478)n19:0.02744539857,((Cordagalma_sp@1039790:0.08352813879,Forskalia_asymmetrica@1145100:0.08352813879)n23:0.007805249647,(Lychnagalma_utricularia@2000840:0.053657509,Physophora_gilmeri@3571673:0.053657509)n24:0.03767587944)n22:0.00197603491)n18:0.008582974053)n17:0.004166069601)n14:0.01039902608,Erenna_richardi@1220484:0.1164574931)n13:0.001826773071,(Stephalia_dilata@2691509:0.002077862513,Thermopalia_sp@3482516:0.002077862513)n25:0.1162064036)n12:0.003724041137,(Physonect_sp@2358847:0.0401578877,((Marrus_claudanielis@2453847:0.03687665116,Marrus_claudanielis@2453843:0.03687665116)n28:0.003281011927,Marrus_claudanielis@2453846:0.04015766309)n27:2.246087227e-07)n26:0.0818504196)n11:0.02618992096,(Prayidae_D27D2@3117216:0.1076497236,(Prayidae_D27SS7@2621366:0.1060239855,(Hippopodius_hippopus@1742844:0.1028226624,(Lilyopsis_fluoracantha@2243834:0.1003981572,((Chuniphyes_multidentata@3795986:0.03879565517,Kephyes_ovata@2074751:0.03879565517)n34:0.04811503762,((Abylopsis_tetragona@418396:0.0221180839,Diphyes_dispar@4166250:0.0221180839)n36:0.01228352318,(Chelophyes_appendiculata@653687:0.03183826552,Chelophyes_appendiculata@653689:0.03183826552)n37:0.002563341557)n35:0.05250908571)n33:0.01348746446)n32:0.002424505137)n31:0.003201323083)n30:0.001625738176)n29:0.04054850461)n10:0.01319330695,(((Bargmannia_amoena@4725192:0.0201833611,Bargmannia_elongata@1385245:0.0201833611)n40:0.02290083414,Bargmannia_lata@3623318:0.04308419524)n39:0.03313965209,(Rudjakovia_sp@3919042:0.07579580527,(Rudjakovia_sp@3862374:0.06908940584,Rudjakovia_sp@3862373:0.06908940584)n42:0.006706399427)n41:0.0004280420625)n38:0.08516768787)n9:0.0192035034)n6:0.02370954311,((Rhizophysa_filiformis@2897076:0.09273426961,Rhizophysa_filiformis@2897077:0.09273426961)n44:0.0173481099,(Physalia_physalis@378123:0.1079442851,Physalia_physalis@343964:0.1079442851)n45:0.002138094399)n43:0.0942222022)n5:0.1557486094,(Clytia_hemisphaerica@92272:0.3572890346,(Clytia_hemisphaerica@92824:0.3342394634,(Ectopleura_larynx@4668258:0.2520712642,Hydra_vulgaris@36608:0.2520712642)n48:0.08216819922)n47:0.02304957121)n46:0.002764156523)n4:0.01777487906,(Podocoryna_carnea@4583528:0.3730604137,(Hydractinia_symbiolongicarpus@4443409:0.1762116314,Podocoryna_carnea@4553576:0.1762116314)n50:0.1968487823)n49:0.004767656477)n3:0.1725360215)n2:0.336359652)n1:0.1132762564)n0;
```
