## Supplementary material for "Evolution of gene expression across species and specialized zooids in Siphonophora": Gene trees: 917c2cc7a44c51d0e829988fb7090ffb.txt

```
(Ectopleura_larynx@4687339:0.3558801152,((Physalia_physalis@359385:0.1100823795,Rhizophysa_filiformis@2849760:0.1100823795)n2:0.0942222022,(Apolemia_rubriversa@222543:0.1805950386,(((Bargmannia_lata@3625400:0.04308419524,(Bargmannia_elongata@1378585:0.04220432208,Bargmannia_elongata@1378584:0.04220432208)n7:0.0008798731629)n6:0.03313965209,Rudjakovia_sp@3850241:0.07622384733)n5:0.08516768787,(((((((((Agalma_elegans@572360:0.06275440489,(Nanomia_bijuga@803158:0.05774192777,Nanomia_bijuga@803153:0.05774192777)n17:0.005012477123)n16:0.003109619883,Halistemma_rubrum@3716416:0.06586402478)n15:0.01813130568,(Lychnagalma_utricularia@1924826:0.07560167225,Lychnagalma_utricularia@1924824:0.07560167225)n18:0.008393658207)n14:0.008729336214,Forskalia_asymmetrica@1110946:0.09272466667)n13:0.0005847566803,Cordagalma_sp@1063319:0.09330942335)n12:0.008582974053,(Frillagalma_vityazi@1673832:0.06322892296,Resomia_ornicephala@3062478:0.06322892296)n19:0.03866347444)n11:0.014123594,Erenna_richardi@1248975:0.1160159914)n10:0.005992315895,(Marrus_claudanielis@2481253:0.08430128047,(Marrus_claudanielis@2481251:0.07283097858,Stephalia_dilata@2804887:0.07283097858)n21:0.01147030188)n20:0.03770702683)n9:0.02618992096,((Prayidae_D27D2@3233671:0.06792302538,Prayidae_D27SS7@2601302:0.06792302538)n23:0.03972669827,(Hippopodius_hippopus@1779678:0.1025888341,((Chuniphyes_multidentata@4303824:0.03879565517,Kephyes_ovata@2056780:0.03879565517)n26:0.04811503762,(((Abylopsis_tetragona@479648:0.0221180839,Diphyes_dispar@4095841:0.0221180839)n29:0.01228352318,Chelophyes_appendiculata@765430:0.03440160708)n28:0.03308050339,(Chelophyes_appendiculata@693855:0.03440160708,(Abylopsis_tetragona@483223:0.0221180839,Diphyes_dispar@4296337:0.0221180839)n31:0.01228352318)n30:0.03308050339)n27:0.01942858232)n25:0.01567814129)n24:0.005060889564)n22:0.04054850461)n8:0.01319330695)n4:0.0192035034)n3:0.02370954311)n1:0.1515755335)n0;
```
