## Supplementary material for "Evolution of gene expression across species and specialized zooids in Siphonophora": Gene trees: 922a890e49e67398cf0170002a0249f1.txt

```
(Podocoryna_carnea@4520949:0.3227560286,((Apolemia_lanosa@3331500:0.03524785198,Apolemia_rubriversa@283035:0.03524785198)n2:0.1690567297,(Physalia_physalis@323826:0.1853521727,((((((Agalma_elegans@528281:0.06586402478,Nanomia_bijuga@963331:0.06586402478)n9:0.01813130568,Lychnagalma_utricularia@1994976:0.08399533045)n8:0.01789706695,(Frillagalma_vityazi@1524738:0.06322892296,Resomia_ornicephala@2958068:0.06322892296)n10:0.03866347444)n7:0.009291145993,Erenna_richardi@1226170:0.1111835434)n6:0.0108247639,Marrus_claudanielis@2502610:0.1220083073)n5:0.02618992096,(Lilyopsis_fluoracantha@2225685:0.1076497236,((Hippopodius_hippopus@1769956:0.08863089427,Prayidae_D27D2@3216090:0.08863089427)n13:0.01235103507,(Prayidae_D27SS7@2569124:0.09899642181,((Chuniphyes_multidentata@4393872:0.03879565517,Kephyes_ovata@2132362:0.03879565517)n16:0.04811503762,((Abylopsis_tetragona@405399:0.0221180839,Diphyes_dispar@4136690:0.0221180839)n18:0.01228352318,(Chelophyes_appendiculata@709002:0.0327687855,Chelophyes_appendiculata@709001:0.0327687855)n19:0.001632821583)n17:0.05250908571)n15:0.01208572902)n14:0.001985507531)n12:0.006667794301)n11:0.04054850461)n4:0.03715394444)n3:0.01895240901)n1:0.1184514469)n0;
```
