## Supplementary material for "Evolution of gene expression across species and specialized zooids in Siphonophora": Gene trees: 922d473a3eb88bfbd4d7cdc6c686a876.txt

```
((Bargmannia_lata@3596706:0.07622384733,Rudjakovia_sp@3957847:0.07622384733)n1:0.08516768787,((Physonect_sp@2380266:0.07283097858,(Stephalia_dilata@2746506:0.002077862513,Thermopalia_sp@3479197:0.002077862513)n4:0.07075311607)n3:0.04917732871,((Resomia_ornicephala@3030671:0.101351203,(Forskalia_asymmetrica@1177330:0.1013417839,((Frillagalma_vityazi@1619958:0.09411852271,(Halistemma_rubrum@3731401:0.09403373706,((Forskalia_asymmetrica@1100757:0.08128341973,(((Halistemma_rubrum@3738677:0.06586402478,Nanomia_bijuga@793701:0.06586402478)n15:0.01291522782,(Halistemma_rubrum@3742693:0.06586402478,Nanomia_bijuga@824973:0.06586402478)n16:0.01291522782)n14:0.001698778799,Nanomia_bijuga@862557:0.08047803139)n13:0.0008053883356)n12:0.01202600362,Lychnagalma_utricularia@1978325:0.09330942335)n11:0.0007243137141)n10:8.478564509e-05)n9:0.00714025281,(Nanomia_bijuga@940973:0.08399533045,Physophora_gilmeri@3531035:0.08399533045)n17:0.01726344506)n8:8.300840048e-05)n7:9.419113742e-06)n6:0.0005411943697,(Agalma_elegans@643738:0.02154467931,Athorybia_rosacea@5063417:0.02154467931)n18:0.08034771809)n5:0.02011590989)n2:0.03938322791)n0;
```
