## Supplementary material for "Evolution of gene expression across species and specialized zooids in Siphonophora": Gene trees: 923ba09c39ed14f6d909c4c439b34525.txt

```
(Nematostella_vectensis@49301:1,(Aiptasia_pallida@3992013:0.8867237436,(Clytia_hemisphaerica@134166:0.3778280702,(Hydra_vulgaris@5236:0.3558801152,((Hydractinia_symbiolongicarpus@4412490:0.1762116314,Podocoryna_carnea@4598603:0.1762116314)n5:0.1465443972,(((((((((((Agalma_elegans@539988:0.02154467931,Athorybia_rosacea@5105075:0.02154467931)n16:0.03848882045,Nanomia_bijuga@813070:0.06003349976)n15:0.005830525012,Halistemma_rubrum@3651387:0.06586402478)n14:0.01813130568,(Lychnagalma_utricularia@1951816:0.053657509,Physophora_gilmeri@3546896:0.053657509)n17:0.03033782146)n13:0.009314092894,(Cordagalma_sp@1076486:0.08352813879,Forskalia_asymmetrica@1124496:0.08352813879)n18:0.009781284557)n12:0.008582974053,(Frillagalma_vityazi@1552136:0.06322892296,Resomia_ornicephala@2949858:0.06322892296)n19:0.03866347444)n11:0.005948881354,(Erenna_richardi@1234945:0.08138780417,Marrus_claudanielis@2529452:0.08138780417)n20:0.02645347459)n10:0.01416702854,(Stephalia_dilata@2801172:0.002077862513,Thermopalia_sp@3507806:0.002077862513)n21:0.1199304448)n9:0.03938322791,((Bargmannia_amoena@4734289:0.0201833611,Bargmannia_elongata@1471466:0.0201833611)n23:0.05604048623,Rudjakovia_sp@3897339:0.07622384733)n22:0.08516768787)n8:0.02682967186,((Apolemia_lanosa@3360933:0.03524785198,Apolemia_rubriversa@224779:0.03524785198)n25:0.110873902,Physalia_physalis@370976:0.146121754)n24:0.04209945305)n7:0.01608337465,((((Chuniphyes_multidentata@4300697:0.03879565517,Kephyes_ovata@2195213:0.03879565517)n29:0.03335732856,Prayidae_D27SS7@2578630:0.07215298373)n28:0.02112242308,Hippopodius_hippopus@1760678:0.09327540681)n27:0.01437431683,(Lilyopsis_fluoracantha@2320202:0.1003981572,(Abylopsis_tetragona@507192:0.0221180839,Diphyes_dispar@4113167:0.0221180839)n31:0.07828007335)n30:0.007251566396)n26:0.09665485807)n6:0.1184514469)n4:0.03312408662)n3:0.02194795495)n2:0.5088956734)n1:0.1132762564)n0;
```
