## Supplementary material for "Evolution of gene expression across species and specialized zooids in Siphonophora": Gene trees: 923e38ebf213f325791b04c64c0167f4.txt

```
(Clytia_hemisphaerica@94149:0.3778280702,(Hydractinia_symbiolongicarpus@4454181:0.3558801152,((Ectopleura_larynx@4612588:0.2520712642,Hydra_vulgaris@27171:0.2520712642)n3:0.06697445185,(((Bargmannia_amoena@4786210:0.0201833611,(Bargmannia_elongata@1483065:1.254332608e-05,Bargmannia_elongata@1483066:1.254332608e-05)n7:0.02017081778)n6:0.05604048623,Rudjakovia_sp@3915730:0.07622384733)n5:0.1043711913,((Apolemia_rubriversa@288663:0.01155759834,Apolemia_rubriversa@288664:0.01155759834)n9:0.1528898361,((((Stephalia_dilata@2702598:0.002077862513,Thermopalia_sp@3483704:0.002077862513)n13:0.07930994166,((Erenna_richardi@1273397:0.02137040332,Physonect_sp@2392053:0.02137040332)n15:0.008159280018,Erenna_richardi@1273417:0.02952968334)n14:0.05185812083)n12:0.04062050313,((Frillagalma_vityazi@1581410:0.06322892296,Resomia_ornicephala@2978166:0.06322892296)n17:0.03866347444,((Cordagalma_sp@982397:0.08106369356,Physophora_gilmeri@3526926:0.08106369356)n19:0.01224572979,(Halistemma_rubrum@3738570:0.08399533045,(Lychnagalma_utricularia@2005876:0.05896170608,(Agalma_elegans@624692:0.02154467931,Athorybia_rosacea@5047762:0.02154467931)n22:0.03741702677)n21:0.02503362438)n20:0.009314092894)n18:0.008582974053)n16:0.02011590989)n11:0.02618992096,((Prayidae_D27D2@3116307:0.09078820543,(Chuniphyes_multidentata@3837981:0.08935294057,(Chuniphyes_multidentata@4392299:0.07453273325,Hippopodius_hippopus@1770956:0.07453273325)n26:0.01482020732)n25:0.001435264855)n24:0.01686151822,Prayidae_D27SS7@2617371:0.1076497236)n23:0.04054850461)n10:0.01624920616)n8:0.01614760419)n4:0.1384506774)n2:0.03683439921)n1:0.02194795495)n0;
```
