## Supplementary material for "Evolution of gene expression across species and specialized zooids in Siphonophora": Gene trees: 929b41df319aaea19554fdf43d40f616.txt

```
((((Bargmannia_amoena@4719167:0.0201833611,Bargmannia_elongata@1395988:0.0201833611)n3:0.02290083414,Bargmannia_lata@3635874:0.04308419524)n2:0.03313965209,Rudjakovia_sp@3862948:0.07622384733)n1:0.08516768787,((((((Agalma_elegans@533945:0.02154467931,Athorybia_rosacea@5071066:0.02154467931)n9:0.03192796439,Halistemma_rubrum@3701345:0.0534726437)n8:0.05932375708,(((Erenna_richardi@1244952:0.08138780417,((Marrus_claudanielis@2470169:0.0401578877,Physonect_sp@2372289:0.0401578877)n14:0.03267309088,(Stephalia_dilata@2784056:0.002077862513,Thermopalia_sp@3504013:0.002077862513)n15:0.07075311607)n13:0.008556825586)n12:0.01741038273,Forskalia_asymmetrica@1176301:0.0987981869)n11:0.001051014821,(Frillagalma_vityazi@1728256:0.06322892296,Resomia_ornicephala@3004650:0.06322892296)n16:0.03662027876)n10:0.01294719906)n7:0.009211906517,(Lychnagalma_utricularia@1961286:0.053657509,Physophora_gilmeri@3544054:0.053657509)n17:0.0683507983)n6:0.01365186676,(((Chuniphyes_multidentata@3769767:0.03879565517,Kephyes_ovata@2174217:0.03879565517)n20:0.05643518466,((Hippopodius_hippopus@1787832:0.0771853443,Lilyopsis_fluoracantha@2260915:0.0771853443)n22:0.007415916902,(Prayidae_D27D2@3209604:0.06792302538,Prayidae_D27SS7@2602854:0.06792302538)n23:0.01667823583)n21:0.01062957862)n19:0.01241888382,(Diphyes_dispar@4073483:0.03440160708,(Abylopsis_tetragona@434776:0.02597219947,Chelophyes_appendiculata@730366:0.02597219947)n25:0.008429407609)n24:0.07324811656)n18:0.02801045041)n5:0.0125380542,(Cordagalma_sp@1054831:0.1357805733,Cordagalma_sp@1073285:0.1357805733)n26:0.01241765497)n4:0.01319330695)n0;
```
