## Supplementary material for "Evolution of gene expression across species and specialized zooids in Siphonophora": Gene trees: 940ad937b1bf6e104774d18ed78c9ab5.txt

```
(((Bargmannia_elongata@1331716:0.04308419524,Bargmannia_lata@3580640:0.04308419524)n2:0.03313965209,Rudjakovia_sp@3892946:0.07622384733)n1:0.08516768787,((((Erenna_richardi@1253015:0.08138780417,Marrus_claudanielis@2419672:0.08138780417)n6:0.01441114372,(Frillagalma_vityazi@1603653:0.06322892296,Resomia_ornicephala@3062740:0.06322892296)n7:0.03257002493)n5:0.0262093594,(Forskalia_asymmetrica@1164771:0.09330942335,(Halistemma_rubrum@3663699:0.06586402478,Nanomia_bijuga@843894:0.06586402478)n9:0.02744539857)n8:0.02869888395)n4:0.02618992096,((Hippopodius_hippopus@1767189:0.08118025762,(Kephyes_ovata@2138813:0.05983852743,Prayidae_D27D2@3137983:0.05983852743)n12:0.0213417302)n11:0.02646946602,(Abylopsis_tetragona@427256:0.0221180839,Diphyes_dispar@4190039:0.0221180839)n13:0.08553163974)n10:0.04054850461)n3:0.01319330695)n0;
```
