## Supplementary material for "Evolution of gene expression across species and specialized zooids in Siphonophora": Gene trees: 947ef27bb69f4333255a20ae7e425571.txt

```
(Nematostella_vectensis@49365:1,(Aiptasia_pallida@4010649:0.8867237436,(Physalia_physalis@372935:0.7788400967,((Alatina_alata@4880477:0.5503640916,((Ectopleura_larynx@4657779:0.2520712642,Hydra_vulgaris@22734:0.2520712642)n6:0.125756806,(Clytia_hemisphaerica@135217:0.3395928119,(((Hydractinia_symbiolongicarpus@4423365:0.1762116314,Podocoryna_carnea@4561814:0.1762116314)n10:0.1086642933,(((((((Athorybia_rosacea@5016925:0.0534726437,(Halistemma_rubrum@3686306:0.05296426176,(Agalma_elegans@543959:0.0463302655,Halistemma_rubrum@3686308:0.0463302655)n19:0.006633996262)n18:0.0005083819342)n17:0.01239138108,Nanomia_bijuga@838128:0.06586402478)n16:0.02744539857,Forskalia_asymmetrica@1122661:0.09330942335)n15:0.03984264749,((Apolemia_lanosa@3316782:0.03026099966,Apolemia_sp@3299615:0.03026099966)n21:0.01702586297,Apolemia_rubriversa@237094:0.04728686263)n20:0.08586520821)n14:0.04744296776,(Resomia_ornicephala@3011737:0.06322892296,(Frillagalma_vityazi@1548731:0.05726718038,Frillagalma_vityazi@1548732:0.05726718038)n23:0.005961742583)n22:0.1173661156)n13:0.02370954311,(((((((Bargmannia_amoena@3398571:0.0201833611,Bargmannia_elongata@1438760:0.0201833611)n30:0.02290083414,Bargmannia_lata@3607375:0.04308419524)n29:0.03313965209,Rudjakovia_sp@3887198:0.07622384733)n28:0.05228592631,(Stephalia_dilata@2740043:0.002077862513,Thermopalia_sp@3466200:0.002077862513)n31:0.1264319111)n27:0.01927463007,(Physonect_sp@2351428:0.0401578877,(Marrus_claudanielis@2473037:0.0401556526,Marrus_claudanielis@2473041:0.0401556526)n33:2.235104347e-06)n32:0.107626516)n26:0.01360713149,Erenna_richardi@1185064:0.1613915352)n25:0.03580948432,((Cordagalma_sp@1059696:0.1797198954,(Physalia_physalis@369497:0.1100823795,Rhizophysa_filiformis@2844934:0.1100823795)n36:0.06963751586)n35:0.01273880701,(Lychnagalma_utricularia@2019486:0.053657509,Physophora_gilmeri@3554918:0.053657509)n37:0.1388011934)n34:0.004742317153)n24:0.007103562184)n12:0.05770040654,Physalia_physalis@317464:0.2620049882)n11:0.02287093649)n9:0.03788010387,((Hippopodius_hippopus@1771596:0.08863089427,(Prayidae_D27D2@3220790:0.06792302538,Prayidae_D27SS7@2657159:0.06792302538)n40:0.0207078689)n39:0.01901882937,((Chuniphyes_multidentata@4332528:0.03879565517,Kephyes_ovata@2108726:0.03879565517)n42:0.06160250208,((Lilyopsis_fluoracantha@2242458:0.01894531285,Lilyopsis_fluoracantha@2242457:0.01894531285)n44:0.07333545644,(((Abylopsis_tetragona@449305:0.0221180839,Diphyes_dispar@4291530:0.0221180839)n47:0.01228352318,Chelophyes_appendiculata@692413:0.03440160708)n46:0.003791908304,(Diphyes_dispar@4275014:0.0221180839,Abylopsis_tetragona@449302:0.0221180839)n48:0.01607543149)n45:0.05408725391)n43:0.008117387953)n41:0.007251566396)n38:0.215106305)n8:0.01683678332)n7:0.03823525824)n5:0.1725360215)n4:0.04447747654,(Physalia_physalis@381745:0.3558801152,(Podocoryna_carnea@4488039:0.3519236377,((Halistemma_rubrum@3705900:0.3227560286,Hydractinia_symbiolongicarpus@4466029:0.3227560286)n52:0.02916733864,(Hydra_vulgaris@26262:0.3293621824,(Physalia_physalis@313039:0.2941445646,Physalia_physalis@381635:0.2941445646)n54:0.03521761781)n53:0.02256118484)n51:2.704547994e-07)n50:0.003956477522)n49:0.238961453)n3:0.1839985285)n2:0.1078836469)n1:0.1132762564)n0;
```
