## Supplementary material for "Evolution of gene expression across species and specialized zooids in Siphonophora": Gene trees: 949c691cd650292bdb9158c93a29e701.txt

```
(Clytia_hemisphaerica@132607:0.3778280702,(Hydra_vulgaris@13169:0.3558801152,(Podocoryna_carnea@4577318:0.3227560286,(Rhizophysa_filiformis@2828658:0.2043045817,(((Diphyes_dispar@4241044:0.08691069279,Kephyes_ovata@2138726:0.08691069279)n6:0.02073903085,((Hippopodius_hippopus@1872852:0.03120386066,Hippopodius_hippopus@1872853:0.03120386066)n8:0.06116658307,Lilyopsis_fluoracantha@2212287:0.09237044373)n7:0.01527927991)n5:0.04054850461,((Physonect_sp@2382470:0.07283097858,(Stephalia_dilata@2771578:0.002077862513,Thermopalia_sp@3484959:0.002077862513)n11:0.07075311607)n10:0.04917732871,((Frillagalma_vityazi@1606978:0.06322892296,Resomia_ornicephala@3049541:0.06322892296)n13:0.03866347444,(Agalma_elegans@513058:0.09330942335,(Athorybia_rosacea@5035658:0.07883869782,Forskalia_asymmetrica@1160606:0.07883869782)n15:0.01447072553)n14:0.008582974053)n12:0.02011590989)n9:0.02618992096)n4:0.05610635346)n3:0.1184514469)n2:0.03312408662)n1:0.02194795495)n0;
```
