## Supplementary material for "Evolution of gene expression across species and specialized zooids in Siphonophora": Gene trees: 949fa700ea5984dd939efb7ae0527089.txt

```
(Nematostella_vectensis@47502:1,(Aiptasia_pallida@4036039:0.8867237436,(((Apolemia_sp@3301239:0.1805950386,(Hippopodius_hippopus@1790804:0.1481982283,(Stephalia_dilata@2734688:0.1361212304,Stephalia_dilata@2734687:0.1361212304)n6:0.01207699783)n5:0.03239681035)n4:0.02603507525,((Clytia_hemisphaerica@139064:0.1015195266,Physalia_physalis@337269:0.1015195266)n8:0.1026524707,((((Rhizophysa_filiformis@2880056:0.05770519403,(Rhizophysa_filiformis@2906623:0.03647943093,Rhizophysa_filiformis@2906628:0.03647943093)n13:0.0212257631)n12:0.007530564555,Rhizophysa_filiformis@2906624:0.06523575859)n11:0.02351228551,Rhizophysa_filiformis@2915791:0.0887480441)n10:0.0213343354,(Physalia_physalis@332658:0.1050139264,Physalia_physalis@332665:0.1050139264)n14:0.005068453083)n9:0.0940896178)n7:0.002458116553)n3:0.1711979563,((Abylopsis_tetragona@482015:0.0221180839,Diphyes_dispar@4272516:0.0221180839)n16:0.06479260889,(Kephyes_ovata@2114276:0.07480653091,Kephyes_ovata@2111997:0.07480653091)n17:0.01210416188)n15:0.2909173774)n2:0.5088956734)n1:0.1132762564)n0;
```
