## Supplementary material for "Evolution of gene expression across species and specialized zooids in Siphonophora": Gene trees: 953a843a775071892a348c169de16853.txt

```
(Aiptasia_pallida@3989946:1,((((((Alatina_alata@4921682:0.05967199066,Alatina_alata@4921683:0.05967199066)n6:0.04069375444,Alatina_alata@4937710:0.1003657451)n5:0.02555807879,Alatina_alata@4881376:0.1259238239)n4:0.3511242331,Nematostella_vectensis@54488:0.477048057)n3:0.2974992545,Podocoryna_carnea@4525922:0.7745473116)n2:0.1042289524,((Alatina_alata@4972575:0.5503640916,(((Clytia_hemisphaerica@67250:0.3391116625,((Ectopleura_larynx@4633264:0.07435073548,Ectopleura_larynx@4633261:0.07435073548)n13:0.1777205287,Hydra_vulgaris@19173:0.2520712642)n12:0.08704039831)n11:0.02411105513,(Hydractinia_symbiolongicarpus@4463775:0.1762116314,Podocoryna_carnea@4496966:0.1762116314)n14:0.1870110862)n10:0.01460535258,(((Apolemia_rubriversa@258538:0.04728686263,((Apolemia_sp@3261798:7.212375304e-06,Apolemia_sp@3307320:7.212375304e-06)n19:0.02557455289,(Apolemia_lanosa@3317526:0.02260610994,Apolemia_lanosa@3343315:0.02260610994)n20:0.002975655331)n18:0.02170509736)n17:0.133308176,(Lilyopsis_fluoracantha@2302487:0.1790701455,((((Bargmannia_amoena@4732987:0.04308419524,(Bargmannia_elongata@1375787:0.03080887301,Bargmannia_lata@3633179:0.03080887301)n26:0.01227532224)n25:0.03313965209,Rudjakovia_sp@3921748:0.07622384733)n24:0.05755343463,((((((Lychnagalma_utricularia@1977553:0.053657509,Physophora_gilmeri@3535591:0.053657509)n32:0.03033782146,(((Athorybia_rosacea@5112087:0.02154467931,(Agalma_elegans@564094:0.0198171601,Agalma_elegans@564096:0.0198171601)n36:0.001727519209)n35:0.03115654801,(Nanomia_bijuga@847539:0.04823416901,Nanomia_bijuga@847537:0.04823416901)n37:0.004467058312)n34:0.01316279745,Halistemma_rubrum@3678544:0.06586402478)n33:0.01813130568)n31:0.009314092894,(Cordagalma_sp@1010919:0.08352813879,(Forskalia_asymmetrica@1089773:0.07541640153,Forskalia_asymmetrica@1164864:0.07541640153)n39:0.008111737264)n38:0.009781284557)n30:0.008582974053,(Frillagalma_vityazi@1530119:0.06322892296,Resomia_ornicephala@2963299:0.06322892296)n40:0.03866347444)n29:0.01216712108,Erenna_richardi@1212824:0.1140595185)n28:0.007948788818,(((Stephalia_dilata@2768609:0.002077862513,Thermopalia_sp@3503915:0.002077862513)n43:1.696813641e-06,(Thermopalia_sp@3514099:0.002077862513,(Stephalia_dilata@2768608:4.210219008e-06,Stephalia_dilata@2768606:4.210219008e-06)n45:0.002073652294)n44:1.696813641e-06)n42:0.07075141926,((Marrus_claudanielis@2511031:0.0401578877,Physonect_sp@2358362:0.0401578877)n47:0.02988431429,(Marrus_claudanielis@2511030:0.0401578877,(Physonect_sp@2407105:0.03661538898,(Physonect_sp@2407104:0.03447134433,Physonect_sp@2358363:0.03447134433)n50:0.002144044656)n49:0.003542498717)n48:0.02988431429)n46:0.002788776599)n41:0.04917732871)n27:0.01176897467)n23:0.02761425324,((Prayidae_D27D2@3132294:0.1076497236,((Hippopodius_hippopus@1890005:0.1006840579,(Lilyopsis_fluoracantha@2302474:0.09256417681,Prayidae_D27SS7@2637188:0.09256417681)n55:0.008119881048)n54:0.004295376524,((Chuniphyes_multidentata@3844909:0.03879565517,Kephyes_ovata@2132913:0.03879565517)n57:0.04811503762,((Diphyes_dispar@4125374:0.0221180839,(Abylopsis_tetragona@506307:0.02146135347,Abylopsis_tetragona@506301:0.02146135347)n60:0.0006567304291)n59:0.01228352318,(Chelophyes_appendiculata@726978:0.03291856365,Chelophyes_appendiculata@726981:0.03291856365)n61:0.001483043431)n58:0.05250908571)n56:0.0180687416)n53:0.002670289258)n52:0.01459065646,(Prayidae_D27D2@3132295:0.08863089427,Hippopodius_hippopus@1890009:0.08863089427)n62:0.03360948583)n51:0.0391511551)n22:0.01767861034)n21:0.001524893062)n16:0.02370954311,(Physalia_physalis@382191:0.1100823795,(Rhizophysa_filiformis@2881834:0.09400754877,Rhizophysa_filiformis@2881832:0.09400754877)n64:0.01607483074)n63:0.0942222022)n15:0.1735234885)n9:0.1725360215)n8:0.2075757293,Nematostella_vectensis@55054:0.7579398209)n7:0.1208364431)n1:0.121223736)n0;
```
