## Supplementary material for "Evolution of gene expression across species and specialized zooids in Siphonophora": Gene trees: 958cdc4fdde7c23a909c31bf8be4457a.txt

```
(Clytia_hemisphaerica@124615:0.3778280702,((Hydractinia_symbiolongicarpus@4469486:0.1762116314,Podocoryna_carnea@4596396:0.1762116314)n2:0.1796684838,((Ectopleura_larynx@4681205:0.2520712642,Hydra_vulgaris@24691:0.2520712642)n4:0.08882540856,(Rhizophysa_filiformis@2899730:0.2043045817,((Apolemia_lanosa@3363718:0.03524785198,Apolemia_rubriversa@303166:0.03524785198)n7:0.1453471866,((Bargmannia_elongata@1383233:0.04308419524,Bargmannia_lata@3580593:0.04308419524)n9:0.11830734,((((((((Agalma_elegans@619454:0.02154467931,Athorybia_rosacea@5111828:0.02154467931)n17:0.03192796439,Halistemma_rubrum@3706650:0.0534726437)n16:0.01239138108,Nanomia_bijuga@838950:0.06586402478)n15:0.01813130568,(Lychnagalma_utricularia@2006360:0.053657509,Physophora_gilmeri@3566142:0.053657509)n18:0.03033782146)n14:0.009314092894,(Cordagalma_sp@1013137:0.08352813879,Forskalia_asymmetrica@1146814:0.08352813879)n19:0.009781284557)n13:0.008582974053,(Frillagalma_vityazi@1615603:0.06322892296,Resomia_ornicephala@3007256:0.06322892296)n20:0.03866347444)n12:0.02011590989,((Erenna_richardi@1277054:0.05949912247,(Marrus_claudanielis@2454762:0.0401578877,Physonect_sp@2392192:0.0401578877)n23:0.01934123477)n22:0.0218886817,(Stephalia_dilata@2723640:0.002077862513,Thermopalia_sp@3481118:0.002077862513)n24:0.07930994166)n21:0.04062050313)n11:0.02618992096,((Hippopodius_hippopus@1778832:0.08863089427,Prayidae_D27D2@3241371:0.08863089427)n26:0.01901882937,(((Chuniphyes_multidentata@4359881:0.02391903392,Chuniphyes_multidentata@4359883:0.02391903392)n29:0.01487662125,Kephyes_ovata@2158098:0.03879565517)n28:0.04811503762,((Chelophyes_appendiculata@738443:0.02654884591,Chelophyes_appendiculata@738453:0.02654884591)n31:0.007852761173,(Abylopsis_tetragona@438441:0.0221180839,Diphyes_dispar@4112650:0.0221180839)n32:0.01228352318)n30:0.05250908571)n27:0.02073903085)n25:0.04054850461)n10:0.01319330695)n8:0.0192035034)n6:0.02370954311)n5:0.136592091)n3:0.0149834425)n1:0.02194795495)n0;
```
