## Supplementary material for "Evolution of gene expression across species and specialized zooids in Siphonophora": Gene trees: 963b33c0a0490ebd1650c53edcea1c33.txt

```
(Nematostella_vectensis@60220:1,((Aiptasia_pallida@4058319:9.699337683e-06,Aiptasia_pallida@4058321:9.699337683e-06)n2:0.8867140443,(Alatina_alata@4952200:0.5503640916,((Clytia_hemisphaerica@74403:6.45982522e-06,(Clytia_hemisphaerica@74402:4.476014576e-06,(Clytia_hemisphaerica@74405:2.512516361e-06,Clytia_hemisphaerica@74404:2.512516361e-06)n7:1.963498215e-06)n6:1.983810644e-06)n5:0.3778216103,(Podocoryna_carnea@4500412:0.3767307631,(((Hydractinia_symbiolongicarpus@4439947:0.1762116314,Podocoryna_carnea@4571243:0.1762116314)n11:0.1465443972,((((Apolemia_lanosa@3342986:0.03524785198,Apolemia_rubriversa@299376:0.03524785198)n15:0.03488666113,(Apolemia_rubriversa@299377:0.03524785198,(Apolemia_lanosa@3328273:0.03477967995,(Apolemia_lanosa@3326627:0.03259306913,(Apolemia_lanosa@3383163:0.01677268272,Apolemia_lanosa@3383164:0.01677268272)n19:0.01582038641)n18:0.002186610818)n17:0.0004681720326)n16:0.03488666113)n14:0.1113969508,(Rhizophysa_filiformis@2887899:0.1702854131,(Physalia_physalis@379323:0.164558215,((Physalia_physalis@317887:0.1100823795,(Rhizophysa_filiformis@2887892:0.1086327881,(Rhizophysa_filiformis@2887891:0.09573699702,Rhizophysa_filiformis@2887900:0.09573699702)n25:0.01289579112)n24:0.001449591367)n23:0.01204484305,(Rhizophysa_filiformis@2887890:0.1100823795,Physalia_physalis@340395:0.1100823795)n26:0.01204484305)n22:0.04243099244)n21:0.005727198072)n20:0.01124605086)n13:0.02277311778,((Rudjakovia_sp@3963776:0.07622384733,(((Bargmannia_amoena@3409515:3.771864052e-06,Bargmannia_amoena@4731420:3.771864052e-06)n31:0.02017958924,Bargmannia_elongata@1359612:0.0201833611)n30:0.02290083414,(Bargmannia_lata@3643279:0.03701838903,Bargmannia_lata@3643280:0.03701838903)n32:0.006065806217)n29:0.03313965209)n28:0.08516768787,((((((((Lychnagalma_utricularia@1938293:0.053657509,Physophora_gilmeri@3537489:0.053657509)n40:0.03033782146,(((Agalma_elegans@628664:0.02154467931,Athorybia_rosacea@5062733:0.02154467931)n43:0.03192796439,Halistemma_rubrum@3740506:0.0534726437)n42:0.01239138108,(Nanomia_bijuga@974832:0.06250462132,Nanomia_bijuga@974829:0.06250462132)n44:0.00335940345)n41:0.01813130568)n39:0.009314092894,(Cordagalma_sp@1003376:0.08352813879,Forskalia_asymmetrica@1132508:0.08352813879)n45:0.009781284557)n38:0.008582974053,((Resomia_ornicephala@3043284:0.01261074705,Resomia_ornicephala@3043285:0.01261074705)n47:0.05061817591,(Frillagalma_vityazi@1673438:0.05631248936,Frillagalma_vityazi@1673436:0.05631248936)n48:0.006916433606)n46:0.03866347444)n37:0.01571289301,(Erenna_richardi@1251231:0.09396777705,Erenna_richardi@1251230:0.09396777705)n49:0.02363751336)n36:0.004403016886,((((Marrus_claudanielis@2502075:0.07281947957,Thermopalia_sp@3510310:0.07281947957)n53:1.149901592e-05,Physonect_sp@2355295:0.07283097858)n52:0.005108567131,(Marrus_claudanielis@2502080:0.0401578877,Physonect_sp@2382004:0.0401578877)n54:0.03778165802)n51:0.01043655267,(((Stephalia_dilata@2782170:0.002077862513,Thermopalia_sp@3482662:0.002077862513)n57:2.115984292e-06,(Thermopalia_sp@3482663:0.002077862513,Stephalia_dilata@2782180:0.002077862513)n58:2.115984292e-06)n56:3.96224565e-06,Thermopalia_sp@3484309:0.002083940743)n55:0.08629215764)n50:0.03363220891)n35:0.01184294328,Physonect_sp@2355294:0.1338512506)n34:0.01434697768,((Prayidae_D27SS7@2610128:0.1045065698,(((Hippopodius_hippopus@1902160:0.06931471379,Lilyopsis_fluoracantha@2342277:0.06931471379)n63:0.03074439298,(Hippopodius_hippopus@1902157:0.08800728922,Lilyopsis_fluoracantha@2342280:0.08800728922)n64:0.01205181755)n62:0.003699765534,(Hippopodius_hippopus@1902158:0.08863089427,Prayidae_D27D2@3108961:0.08863089427)n65:0.01512797803)n61:0.0007476974826)n60:0.003143153859,(((Chuniphyes_multidentata@4344385:3.978314244e-06,Chuniphyes_multidentata@3847439:3.978314244e-06)n68:0.03879167686,Kephyes_ovata@2153476:0.03879565517)n67:0.04811503762,((Chelophyes_appendiculata@774873:0.01063123953,Chelophyes_appendiculata@774872:0.01063123953)n70:0.02377036755,(Diphyes_dispar@4272188:0.0221180839,(Abylopsis_tetragona@408026:0.0219901178,(Abylopsis_tetragona@408027:0.02057772812,Abylopsis_tetragona@408028:0.02057772812)n73:0.001412389686)n72:0.0001279660951)n71:0.01228352318)n69:0.05250908571)n66:0.02073903085)n59:0.04054850461)n33:0.01319330695)n27:0.0429130465)n12:0.1184514469)n10:0.03312408662,(Hydra_vulgaris@14535:0.2520712642,(Ectopleura_larynx@4610483:0.2223320161,Ectopleura_larynx@4610496:0.2223320161)n75:0.02973924811)n74:0.1038088511)n9:0.02085064783)n8:0.001097307117)n4:0.1725360215)n3:0.336359652)n1:0.1132762564)n0;
```
