## Supplementary material for "Evolution of gene expression across species and specialized zooids in Siphonophora": Gene trees: 963ece69eb506321d792066bed20f0a5.txt

```
(((Apolemia_lanosa@3319166:0.04728686263,Apolemia_sp@3307461:0.04728686263)n2:0.133308176,((((Cordagalma_sp@1065888:0.07095241651,Resomia_ornicephala@2955991:0.07095241651)n6:0.03093998089,(Lychnagalma_utricularia@1964771:0.053657509,Physophora_gilmeri@3560619:0.053657509)n7:0.04823488841)n5:0.01411847967,Marrus_claudanielis@2511657:0.1160108771)n4:0.005997430227,Erenna_richardi@1265232:0.1220083073)n3:0.05858673131)n1:0.04066832701,((Apolemia_lanosa@3358661:0.04728686263,Apolemia_sp@3286842:0.04728686263)n9:0.133308176,(((Bargmannia_amoena@4747631:0.0201833611,Bargmannia_elongata@1381748:0.0201833611)n12:0.02290083414,Bargmannia_lata@3582004:0.04308419524)n11:0.11830734,(((((Erenna_richardi@1207247:0.08138780417,(Stephalia_dilata@2750140:0.002077862513,Thermopalia_sp@3501336:0.002077862513)n18:0.07930994166)n17:0.004513708603,Physophora_gilmeri@3566993:0.08590151277)n16:0.01088212742,Resomia_ornicephala@2975840:0.0967836402)n15:0.006351368208,Frillagalma_vityazi@1529261:0.1031350084)n14:0.01887329889,(Halistemma_rubrum@3694471:0.0534726437,(Agalma_elegans@596874:0.02154467931,Athorybia_rosacea@5046552:0.02154467931)n20:0.03192796439)n19:0.0685356636)n13:0.03938322791)n10:0.0192035034)n8:0.04066832701)n0;
```
