## Supplementary material for "Evolution of gene expression across species and specialized zooids in Siphonophora": Gene trees: 965f64f85601f830a612c3d26fbbe8e0.txt

```
((Hydractinia_symbiolongicarpus@4421222:0.1762116314,Podocoryna_carnea@4537402:0.1762116314)n1:0.1465443972,((Physalia_physalis@347535:0.1100823795,Rhizophysa_filiformis@2832888:0.1100823795)n3:0.0942222022,(((Bargmannia_amoena@3435799:0.07622384733,((Bargmannia_elongata@1322929:0.04308419524,Bargmannia_lata@3580622:0.04308419524)n8:0.005440676003,Rudjakovia_sp@3880985:0.04852487125)n7:0.02769897609)n6:0.08516768787,((((((Cordagalma_sp@994565:0.09173225882,(Frillagalma_vityazi@1730216:0.06322892296,Resomia_ornicephala@2958952:0.06322892296)n15:0.02850333586)n14:0.01016013858,((Forskalia_asymmetrica@1142028:0.08096146287,(Halistemma_rubrum@3656083:0.06586402478,Nanomia_bijuga@840035:0.06586402478)n18:0.01509743809)n17:0.01234796048,(Lychnagalma_utricularia@1951291:0.053657509,Physophora_gilmeri@3545190:0.053657509)n19:0.03965191435)n16:0.008582974053)n13:0.008801006418,Marrus_claudanielis@2495126:0.1106934038)n12:9.845740321e-07,Erenna_richardi@1214719:0.1106943884)n11:1.057584747e-06,Physonect_sp@2405079:0.110695446)n10:0.01131286132,(Stephalia_dilata@2760718:0.002077862513,Thermopalia_sp@3509448:0.002077862513)n20:0.1199304448)n9:0.03938322791)n5:0.0192035034,(((Apolemia_lanosa@3326937:0.04728686263,(Apolemia_rubriversa@271988:0.009017127202,Apolemia_sp@3256155:0.009017127202)n24:0.03826973543)n23:0.1195327006,(Prayidae_D27SS7@2656741:0.1566105687,(Hippopodius_hippopus@1812832:0.08863089427,(Prayidae_D27D2@3168643:0.06792302538,Prayidae_D27SS7@2643853:0.06792302538)n27:0.0207078689)n26:0.06797967447)n25:0.01020899451)n22:2.175063108e-06,((Chuniphyes_multidentata@4311136:0.03879565517,Kephyes_ovata@2075305:0.03879565517)n29:0.06160250208,(Lilyopsis_fluoracantha@2250964:0.06412969039,((Abylopsis_tetragona@468068:0.0221180839,Diphyes_dispar@4238850:0.0221180839)n32:0.01228352318,(Chelophyes_appendiculata@733766:0.03255029619,Chelophyes_appendiculata@733774:0.03255029619)n33:0.001851310896)n31:0.02972808331)n30:0.03626846686)n28:0.06642358106)n21:0.01377330029)n4:0.02370954311)n2:0.1184514469)n0;
```
