## Supplementary material for "Evolution of gene expression across species and specialized zooids in Siphonophora": Gene trees: 966d2cb6ea2cf0ae2c018937f6020296.txt

```
((Nematostella_vectensis@44743:0.4412663978,Nematostella_vectensis@61806:0.4412663978)n1:0.5587336022,(Aiptasia_pallida@4027404:0.8867237436,(Alatina_alata@4997953:0.5503640916,(Clytia_hemisphaerica@66898:0.3778280702,((Podocoryna_carnea@4574375:0.2734203345,(Podocoryna_carnea@4582875:0.2563975234,(Podocoryna_carnea@4543926:0.06264912456,Podocoryna_carnea@4489289:0.06264912456)n8:0.1937483989)n7:0.01702281109)n6:0.1030335246,((Hydractinia_symbiolongicarpus@4431396:0.1762116314,Podocoryna_carnea@4500485:0.1762116314)n10:0.1796684838,((Ectopleura_larynx@4710269:0.2520712642,Hydra_vulgaris@20705:0.2520712642)n12:0.07931428899,(((Apolemia_lanosa@3377836:0.03524785198,Apolemia_rubriversa@270374:0.03524785198)n15:0.1453471866,((((Bargmannia_amoena@4746902:0.0201833611,Bargmannia_elongata@1471393:0.0201833611)n19:0.02290083414,Bargmannia_lata@3615798:0.04308419524)n18:0.03313965209,Rudjakovia_sp@3869161:0.07622384733)n17:0.08516768787,((((((((((((Agalma_elegans@596397:0.02154467931,Athorybia_rosacea@5045604:0.02154467931)n31:0.03647122987,Nanomia_bijuga@876846:0.05801590918)n30:0.007848115596,Halistemma_rubrum@3742461:0.06586402478)n29:0.0102081417,Physophora_gilmeri@3534041:0.07607216647)n28:0.007923163982,Lychnagalma_utricularia@2010468:0.08399533045)n27:0.009314092894,(Cordagalma_sp@982601:0.08352813879,Forskalia_asymmetrica@1129724:0.08352813879)n32:0.009781284557)n26:0.007030696333,(Frillagalma_vityazi@1697772:0.08720970536,Frillagalma_vityazi@1697764:0.08720970536)n33:0.01313041433)n25:0.00155227772,Resomia_ornicephala@2971528:0.1018923974)n24:0.01204376226,Erenna_richardi@1267150:0.1139361597)n23:0.005255021348,(Marrus_claudanielis@2493299:0.09728107071,(Marrus_claudanielis@2493298:0.07283097858,(Thermopalia_sp@3471493:0.002077862513,(Stephalia_dilata@2710208:0.002077858017,(Stephalia_dilata@2710204:0.002077818588,Stephalia_dilata@2710209:0.002077818588)n38:3.942866212e-08)n37:4.496418449e-09)n36:0.07075311607)n35:0.02445009212)n34:0.0219101103)n22:0.002817126289,Physonect_sp@2374772:0.1220083073)n21:0.02618992096,(Lilyopsis_fluoracantha@2238015:0.1076497236,(((((Hippopodius_hippopus@1830395:0.0153274668,Hippopodius_hippopus@1830394:0.0153274668)n44:0.07255594526,Lilyopsis_fluoracantha@2308385:0.08788341206)n43:0.0004112880037,(Prayidae_D27D2@3214799:0.06792302538,Prayidae_D27SS7@2626258:0.06792302538)n45:0.02037167468)n42:0.00887898259,((Chuniphyes_multidentata@3777279:0.03879565517,Kephyes_ovata@2121705:0.03879565517)n47:0.04811503762,(Diphyes_dispar@4158735:0.03440160708,(Abylopsis_tetragona@425056:0.0233070296,Chelophyes_appendiculata@694078:0.0233070296)n49:0.01109457748)n48:0.05250908571)n46:0.01026298986)n41:0.001241735095,((Prayidae_D27D2@3214792:0.08193949799,Prayidae_D27D2@3214793:0.08193949799)n51:0.01537632551,(Hippopodius_hippopus@1830396:0.08863089427,Prayidae_D27D2@3214791:0.08863089427)n52:0.008684929232)n50:0.001099594238)n40:0.0092343059)n39:0.04054850461)n20:0.01319330695)n16:0.0192035034)n14:0.02370954311,(Physalia_physalis@355657:0.1100823795,(Rhizophysa_filiformis@2817805:0.1006440794,Rhizophysa_filiformis@2817813:0.1006440794)n54:0.009438300078)n53:0.0942222022)n13:0.1270809714)n11:0.02449456208)n9:0.02057374394)n5:0.001374211004)n4:0.1725360215)n3:0.336359652)n2:0.1132762564)n0;
```
