## Supplementary material for "Evolution of gene expression across species and specialized zooids in Siphonophora": Gene trees: 968c7db8eadec3b9a6d3357a7c9b7a10.txt

```
((Apolemia_lanosa@3309794:0.03524785198,Apolemia_rubriversa@279374:0.03524785198)n1:0.1453471866,(((((Physonect_sp@2347894:0.1052479871,(((Bargmannia_amoena@4741978:0.0201833611,Bargmannia_elongata@1329538:0.0201833611)n9:0.06510519879,Frillagalma_vityazi@1645896:0.0852885599)n8:0.0144674223,(Bargmannia_amoena@4744345:0.0201833611,Bargmannia_elongata@1408289:0.0201833611)n10:0.0795726211)n7:0.005492004905)n6:0.01419896347,Nanomia_bijuga@937683:0.1194469506)n5:0.04194458463,Marrus_claudanielis@2458309:0.1613915352)n4:0.001183380759,(((((Athorybia_rosacea@5099337:0.0534726437,Halistemma_rubrum@3732597:0.0534726437)n15:0.09472558456,Hippopodius_hippopus@1803251:0.1481982283)n14:0.003195986532,Bargmannia_amoena@4767957:0.1513942148)n13:0.00627341362,(Erenna_richardi@1200991:0.1220083073,(Frillagalma_vityazi@1653233:0.06322892296,Resomia_ornicephala@3053656:0.06322892296)n17:0.05877938433)n16:0.03565932111)n12:0.003723906801,((Chuniphyes_multidentata@3826847:0.03879565517,Kephyes_ovata@2033898:0.03879565517)n19:0.1094025731,(Nanomia_bijuga@931616:0.1399717648,(Nanomia_bijuga@907830:0.05945203979,(Nanomia_bijuga@839727:0.04696518164,Nanomia_bijuga@778243:0.04696518164)n22:0.01248685815)n21:0.08051972498)n20:0.008226463481)n18:0.01319330695)n11:0.001183380759)n3:0.01602033441,(((Bargmannia_amoena@3430421:0.0201833611,Bargmannia_elongata@1387236:0.0201833611)n25:0.05604048623,Rudjakovia_sp@3883541:0.07622384733)n24:0.08516768787,((Lychnagalma_utricularia@1966269:0.053657509,Physophora_gilmeri@3520530:0.053657509)n27:0.09454071926,((Prayidae_D27SS7@2659081:0.1033319394,((Chuniphyes_multidentata@3746707:0.03879565517,Kephyes_ovata@2160261:0.03879565517)n31:0.04811503762,(Abylopsis_tetragona@397164:0.0221180839,Diphyes_dispar@4253770:0.0221180839)n32:0.06479260889)n30:0.01642124663)n29:0.004317784222,((Hippopodius_hippopus@1868404:0.08863089427,Prayidae_D27D2@3222444:0.08863089427)n34:0.01776327257,(Hippopodius_hippopus@1795374:0.08863089427,Prayidae_D27D2@3222453:0.08863089427)n35:0.01776327257)n33:0.001255556796)n28:0.04054850461)n26:0.01319330695)n23:0.01720371517)n2:0.001999788231)n0;
```
