## Supplementary material for "Evolution of gene expression across species and specialized zooids in Siphonophora": Gene trees: 971b8fbf8e0e6fcb010ac593b3f68b50.txt

```
(Nematostella_vectensis@62823:1,(Clytia_hemisphaerica@97304:0.3778280702,((Hydractinia_symbiolongicarpus@4413645:0.1762116314,Podocoryna_carnea@4591295:0.1762116314)n3:0.1465443972,(Apolemia_lanosa@3317288:0.1805950386,((Bargmannia_amoena@4722917:0.0201833611,Bargmannia_elongata@1436101:0.0201833611)n6:0.1412081741,((((Chuniphyes_multidentata@3827706:0.1003981572,(Diphyes_dispar@4214801:0.09112528603,Lilyopsis_fluoracantha@2249924:0.09112528603)n11:0.009272871216)n10:0.00461761164,Prayidae_D27SS7@2586491:0.1050157689)n9:0.002633954756,Hippopodius_hippopus@1870769:0.1076497236)n8:0.04054850461,(((Cordagalma_sp@1067054:0.08352813879,Forskalia_asymmetrica@1149527:0.08352813879)n14:0.009781284557,(Halistemma_rubrum@3742135:0.08399533045,(Lychnagalma_utricularia@2017114:0.053657509,Physophora_gilmeri@3562137:0.053657509)n16:0.03033782146)n15:0.009314092894)n13:0.008582974053,Frillagalma_vityazi@1530343:0.1018923974)n12:0.04630583085)n7:0.01319330695)n5:0.0192035034)n4:0.14216099)n2:0.05507204156)n1:0.6221719298)n0;
```
