## Supplementary material for "Evolution of gene expression across species and specialized zooids in Siphonophora": Gene trees: 977bc2d64b3091ecb063aebff63fef4b.txt

```
((Ectopleura_larynx@4703817:0.2520712642,Hydra_vulgaris@6649:0.2520712642)n1:0.1038088511,((Hydractinia_symbiolongicarpus@4473094:0.1762116314,Podocoryna_carnea@4606276:0.1762116314)n3:0.1465443972,((((Bargmannia_amoena@4766156:0.0201833611,Bargmannia_elongata@1429437:0.0201833611)n7:0.02290083414,Bargmannia_lata@3591159:0.04308419524)n6:0.03313965209,Rudjakovia_sp@3852352:0.07622384733)n5:0.1280807344,(Physalia_physalis@314296:0.2012162207,(Physalia_physalis@319094:0.1679925468,((Stephalia_dilata@2784211:0.002077862513,Thermopalia_sp@3518869:0.002077862513)n11:0.1461203657,(Marrus_claudanielis@2536751:0.1456800308,((((Agalma_elegans@578451:0.02154467931,Athorybia_rosacea@5051279:0.02154467931)n16:0.06245065114,Lychnagalma_utricularia@2019342:0.08399533045)n15:0.01789706695,Resomia_ornicephala@3026289:0.1018923974)n14:0.04086762046,((Prayidae_D27D2@3210556:0.06792302538,Prayidae_D27SS7@2635579:0.06792302538)n18:0.03972669827,(Hippopodius_hippopus@1829748:0.1051846648,((Chuniphyes_multidentata@3834075:0.03879565517,Kephyes_ovata@2104929:0.03879565517)n21:0.04811503762,(Chelophyes_appendiculata@721462:0.03440160708,(Abylopsis_tetragona@499025:0.0221180839,Diphyes_dispar@4092820:0.0221180839)n23:0.01228352318)n22:0.05250908571)n20:0.01827397205)n19:0.002465058806)n17:0.03511029422)n13:0.002920012889)n12:0.002518197502)n10:0.01979431851)n9:0.03322367394)n8:0.003088361003)n4:0.1184514469)n2:0.03312408662)n0;
```
