## Supplementary material for "Evolution of gene expression across species and specialized zooids in Siphonophora": Gene trees: 984e502d9a8dd4243790e2e9c289468a.txt

```
((Aiptasia_pallida@3978832:1,Nematostella_vectensis@41377:1)n1:0.4793689507,((Alatina_alata@4879133:0.5503640916,((Clytia_hemisphaerica@123898:1.854484818e-06,Clytia_hemisphaerica@123900:1.854484818e-06)n5:0.3778262157,(((Hydractinia_symbiolongicarpus@4458589:0.1762116314,Podocoryna_carnea@4532663:0.1762116314)n8:0.1272406575,(((Hydra_vulgaris@29781:0.06569521742,Hydra_vulgaris@2619:0.06569521742)n11:0.1423646086,Hydra_vulgaris@30156:0.208059826)n10:0.04401143817,(Ectopleura_larynx@4644327:0.2311272922,Ectopleura_larynx@4644326:0.2311272922)n12:0.02094397193)n9:0.0513810247)n7:0.05242782636,((Physalia_physalis@306030:0.1100823795,(Rhizophysa_filiformis@2816024:0.03012333017,Rhizophysa_filiformis@2816026:0.03012333017)n15:0.07995904934)n14:0.0942222022,(((Apolemia_lanosa@3363447:0.04728686263,Apolemia_sp@3308156:0.04728686263)n18:0.02295494771,((Apolemia_lanosa@3363924:0.03524785198,Apolemia_rubriversa@260043:0.03524785198)n20:0.01203901065,(Apolemia_sp@3252497:0.04713650386,(Apolemia_sp@3306681:0.04448859935,Apolemia_sp@3289503:0.04448859935)n22:0.002647904505)n21:0.000150358769)n19:0.02295494771)n17:0.1103532283,((((((((Nanomia_bijuga@850904:0.03321537184,Nanomia_bijuga@850900:0.03321537184)n30:0.02760919088,(Agalma_elegans@594621:0.02154467931,(Athorybia_rosacea@5073297:0.02076932844,Athorybia_rosacea@5073296:0.02076932844)n32:0.0007753508671)n31:0.03927988341)n29:0.005039462054,Halistemma_rubrum@3697802:0.06586402478)n28:0.02744539857,((Cordagalma_sp@1035018:0.08352813879,Forskalia_asymmetrica@1129889:0.08352813879)n34:0.008110297515,((Lychnagalma_utricularia@1953660:0.053657509,Physophora_gilmeri@3550685:0.053657509)n36:0.005433246484,(Lychnagalma_utricularia@1991431:0.053657509,Physophora_gilmeri@3550686:0.053657509)n37:0.005433246484)n35:0.03254768083)n33:0.001670987042)n27:0.008582974053,(Frillagalma_vityazi@1592509:0.06322892296,Resomia_ornicephala@3045633:0.06322892296)n38:0.03866347444)n26:0.02011590989,(Marrus_claudanielis@2426839:0.09734398701,((Erenna_richardi@1205364:0.0613539084,(((((Stephalia_dilata@2774346:0.002077862513,Thermopalia_sp@3479336:0.002077862513)n46:0.01548893052,(Stephalia_dilata@2774351:0.002077862513,Thermopalia_sp@3479337:0.002077862513)n47:0.01548893052)n45:4.598546418e-07,Thermopalia_sp@3479334:0.01756725289)n44:0.01616419654,Thermopalia_sp@3479335:0.03373144943)n43:0.02270263372,Thermopalia_sp@3479339:0.05643408315)n42:0.004919825247)n41:0.02003389577,(Marrus_claudanielis@2426849:0.0401578877,Physonect_sp@2393897:0.0401578877)n48:0.04122991647)n40:0.01595618284)n39:0.02466432028)n25:0.02618992096,((((Hippopodius_hippopus@1849646:1.174615397e-06,Hippopodius_hippopus@1849651:1.174615397e-06)n52:0.08652649703,Lilyopsis_fluoracantha@2258234:0.08652767164)n51:0.021122052,Prayidae_D27D2@3101178:0.1076497236)n50:0.008767769232,((Prayidae_D27D2@3101186:0.06792302538,Prayidae_D27SS7@2606152:0.06792302538)n54:0.03972669827,((Lilyopsis_fluoracantha@2258236:0.02800939043,Lilyopsis_fluoracantha@2258237:0.02800939043)n56:0.07238876681,(((Chuniphyes_multidentata@3760580:0.0004111819759,Chuniphyes_multidentata@4342525:0.0004111819759)n59:0.0383844732,Kephyes_ovata@2024258:0.03879565517)n58:0.04811503762,((Chelophyes_appendiculata@759940:0.03321869921,Chelophyes_appendiculata@759952:0.03321869921)n61:0.00118290787,(Abylopsis_tetragona@486359:0.0221180839,Diphyes_dispar@4125796:0.0221180839)n62:0.01228352318)n60:0.05250908571)n57:0.01348746446)n55:0.007251566396)n53:0.008767769232)n49:0.03178073538)n24:0.01319330695,((Bargmannia_elongata@1319600:0.0201833611,((Bargmannia_amoena@3455306:1.388376251e-06,Bargmannia_amoena@4767311:1.388376251e-06)n66:0.01998405989,((Bargmannia_amoena@3424930:2.462508809e-06,Bargmannia_amoena@4772896:2.462508809e-06)n68:0.01641621757,(Bargmannia_amoena@3409187:1.657837612e-06,Bargmannia_amoena@4724468:1.657837612e-06)n69:0.01641702225)n67:0.003566768186)n65:0.0001979128353)n64:0.05604048623,(Rudjakovia_sp@3941026:0.07613568658,(Rudjakovia_sp@3941027:0.07430397207,Rudjakovia_sp@3867652:0.07430397207)n71:0.001831714512)n70:8.816075572e-05)n63:0.08516768787)n23:0.0192035034)n16:0.02370954311)n13:0.1515755335)n6:0.02194795495)n4:0.1725360215)n3:0.8463380604,(((Aiptasia_pallida@4039197:0.3922616267,Nematostella_vectensis@46684:0.3922616267)n74:0.6077383733,((Alatina_alata@4846146:0.005882772279,Alatina_alata@4797416:0.005882772279)n76:0.5444813194,(Hydra_vulgaris@25874:0.2520712642,(Ectopleura_larynx@4638398:0.2379331184,Ectopleura_larynx@4638405:0.2379331184)n78:0.01413814578)n77:0.2982928275)n75:0.4496359084)n73:0.05482263254,(Alatina_alata@4846147:1,(((((Athorybia_rosacea@5032303:0.1231039367,(Bargmannia_amoena@4738674:1.057752148e-06,Bargmannia_amoena@3399401:1.057752148e-06)n85:0.123102879)n84:0.01336023792,(Erenna_richardi@1225454:0.1220083073,(Resomia_ornicephala@3037982:0.1041755159,Stephalia_dilata@2743495:0.1041755159)n87:0.01783279144)n86:0.01445586735)n83:0.01423022442,Chelophyes_appendiculata@679720:0.1506943991)n82:0.01069713614,(Chuniphyes_multidentata@4318862:1.372829235e-06,Chuniphyes_multidentata@3843936:1.372829235e-06)n88:0.1613901624)n81:0.7322102984,(((Hydractinia_symbiolongicarpus@4427704:0.1762116314,Podocoryna_carnea@4554488:0.1762116314)n91:0.2785992234,(Nematostella_vectensis@60534:0.3395079511,(Aiptasia_pallida@4050142:0.3053374775,Aiptasia_pallida@3977555:0.3053374775)n93:0.03417047364)n92:0.1153029037)n90:0.1870561168,(Podocoryna_carnea@4581415:0.5976002987,Nematostella_vectensis@63092:0.5976002987)n94:0.04426667291)n89:0.251734862)n80:0.1063981664)n79:0.05482263254)n72:0.3418795195)n2:0.08266679866)n0;
```
