## Supplementary material for "Evolution of gene expression across species and specialized zooids in Siphonophora": Gene trees: 1033d174d07984d1d356af27a4501619.txt

```
(Alatina_alata@4812411:0.5503640916,(((Clytia_hemisphaerica@66302:0.3256793436,(Ectopleura_larynx@4631587:0.2520712642,Hydra_vulgaris@6711:0.2520712642)n4:0.07360807942)n3:0.02090473737,(Hydractinia_symbiolongicarpus@4466582:0.1762116314,Podocoryna_carnea@4512518:0.1762116314)n5:0.1703724496)n2:0.03124398922,((((Apolemia_lanosa@3314800:0.03524785198,Apolemia_rubriversa@302801:0.03524785198)n9:0.01203901065,Apolemia_sp@3290272:0.04728686263)n8:0.1253523776,(Physalia_physalis@382803:0.1100823795,(Rhizophysa_filiformis@2828291:0.1020781237,Rhizophysa_filiformis@2828287:0.1020781237)n11:0.008004255764)n10:0.06255686075)n7:0.03166534145,((((Bargmannia_amoena@4733049:0.0201833611,Bargmannia_elongata@1443679:0.0201833611)n15:0.02290083414,Bargmannia_lata@3582178:0.04308419524)n14:0.03313965209,Rudjakovia_sp@3864059:0.07622384733)n13:0.08516768787,(((((Cordagalma_sp@1075119:0.08352813879,Forskalia_asymmetrica@1095831:0.08352813879)n20:0.009781284557,((Lychnagalma_utricularia@1962962:0.053657509,(Physophora_gilmeri@3538736:0.0527240707,Physophora_gilmeri@3538734:0.0527240707)n23:0.0009334382919)n22:0.03033782146,((((Agalma_elegans@635257:0.02154467931,Athorybia_rosacea@5014845:0.02154467931)n27:0.03468540939,Nanomia_bijuga@904879:0.0562300887)n26:0.009633936075,Halistemma_rubrum@3702142:0.06586402478)n25:0.01630562774,(Halistemma_rubrum@3702144:0.06586402478,Nanomia_bijuga@826772:0.06586402478)n28:0.01630562774)n24:0.001825677941)n21:0.009314092894)n19:0.008582974053,(Frillagalma_vityazi@1665462:0.06322892296,Resomia_ornicephala@2975500:0.06322892296)n29:0.03866347444)n18:0.02011590989,((Erenna_richardi@1258910:0.07396836961,(Thermopalia_sp@3501252:0.07385345718,(Physonect_sp@2370509:0.07283097858,(Stephalia_dilata@2777795:0.002077862513,Thermopalia_sp@3494199:0.002077862513)n34:0.07075311607)n33:0.001022478591)n32:0.0001149124361)n31:0.007419434559,Marrus_claudanielis@2476609:0.08138780417)n30:0.04062050313)n17:0.02618992096,((Lilyopsis_fluoracantha@2261694:0.1076497236,((((Chelophyes_appendiculata@761988:0.03440160708,((Abylopsis_tetragona@490066:0.0221180839,Diphyes_dispar@4133366:0.0221180839)n42:0.01185426394,(Abylopsis_tetragona@394023:0.0221180839,Diphyes_dispar@4144345:0.0221180839)n43:0.01185426394)n41:0.0004292592404)n40:0.05250908571,(Kephyes_ovata@2191171:0.03879565517,(Chuniphyes_multidentata@3829189:0.03693788617,Chuniphyes_multidentata@3829178:0.03693788617)n45:0.001857769001)n44:0.04811503762)n39:0.01775919091,(Prayidae_D27D2@3137246:0.1044398302,((Hippopodius_hippopus@1892876:0.08863089427,Prayidae_D27D2@3137242:0.08863089427)n48:0.01400657298,(Hippopodius_hippopus@1877774:0.07838922002,Lilyopsis_fluoracantha@2261335:0.07838922002)n49:0.02424824723)n47:0.001802362963)n46:0.0002300534895)n38:0.000895404572,Prayidae_D27SS7@2635919:0.1055652883)n37:0.002084435368)n36:0.02522187789,(((Chuniphyes_multidentata@3827867:0.03879565517,Kephyes_ovata@2067520:0.03879565517)n52:0.04811503762,(Chelophyes_appendiculata@768666:0.03440160708,(Abylopsis_tetragona@414367:0.0221180839,(Diphyes_dispar@4231347:0.02031480373,Diphyes_dispar@4231352:0.02031480373)n55:0.001803280169)n54:0.01228352318)n53:0.05250908571)n51:0.02073903085,((Hippopodius_hippopus@1820186:0.08894095831,Hippopodius_hippopus@1820185:0.08894095831)n57:0.01596303706,(Prayidae_D27D2@3137248:0.09645804263,(Prayidae_D27SS7@2635914:0.09549133124,(Lilyopsis_fluoracantha@2331860:0.08763710324,Prayidae_D27SS7@2635922:0.08763710324)n60:0.007854228002)n59:0.0009667113894)n58:0.008445952743)n56:0.002745728274)n50:0.02522187789)n35:0.01532662672)n16:0.01319330695)n12:0.0429130465)n6:0.1735234885)n1:0.1725360215)n0;
```
