## Supplementary material for "Evolution of gene expression across species and specialized zooids in Siphonophora": Gene trees: 1038c0cd485ed4644606c2bfe6d149dc.txt

```
(((Alatina_alata@4980737:0.5503640916,(((((((((Diphyes_dispar@4249000:0.0221180839,(Abylopsis_tetragona@492531:0.02048283891,Abylopsis_tetragona@492532:0.02048283891)n12:0.001635244992)n11:0.06479260889,(Kephyes_ovata@2205744:0.03879565517,((Chuniphyes_multidentata@4351393:1.081343305e-06,Chuniphyes_multidentata@3791107:1.081343305e-06)n15:0.03681552818,(Chuniphyes_multidentata@3771113:1.774110554e-06,Chuniphyes_multidentata@4390762:1.774110554e-06)n16:0.03681483541)n14:0.001979045648)n13:0.04811503762)n10:0.01754735626,(Lilyopsis_fluoracantha@2265661:0.09713013844,Prayidae_D27SS7@2591539:0.09713013844)n17:0.00732791061)n9:0.003191674594,(Hippopodius_hippopus@1903277:0.08863089427,Prayidae_D27D2@3071697:0.08863089427)n18:0.01901882937)n8:0.04022722156,((((((Abylopsis_tetragona@499362:0.0221180839,Diphyes_dispar@4293112:0.0221180839)n24:0.01228352318,Chelophyes_appendiculata@709190:0.03440160708)n23:0.0440066609,Hippopodius_hippopus@1795579:0.07840826799)n22:0.006429001113,(Chuniphyes_multidentata@3791108:0.03879565517,(Kephyes_ovata@2194413:0.0100555146,Kephyes_ovata@2194394:0.0100555146)n26:0.02874014057)n25:0.04604161393)n21:0.01007201735,(Prayidae_D27SS7@2591543:0.06792302538,(Prayidae_D27D2@3071695:0.06208074134,Prayidae_D27D2@3071696:0.06208074134)n28:0.005842284036)n27:0.02698626108)n20:0.01274043719,Lilyopsis_fluoracantha@2278719:0.1076497236)n19:0.04022722156)n7:0.03260706457,(Physalia_physalis@328481:0.1100823795,Rhizophysa_filiformis@2885083:0.1100823795)n29:0.07040163026)n6:0.01040835278,((((((((((Halistemma_rubrum@3713471:0.0534726437,(Agalma_elegans@608829:0.02154467931,(Athorybia_rosacea@5095026:0.02022682571,Athorybia_rosacea@5095027:0.02022682571)n41:0.001317853597)n40:0.03192796439)n39:0.01239138108,Nanomia_bijuga@843145:0.06586402478)n38:0.01813130568,Lychnagalma_utricularia@2005640:0.08399533045)n37:0.003461405172,Forskalia_asymmetrica@1128661:0.08745673563)n36:0.005852687723,Cordagalma_sp@982659:0.09330942335)n35:0.008582974053,(Frillagalma_vityazi@1640526:0.06322892296,Resomia_ornicephala@3000040:0.06322892296)n42:0.03866347444)n34:0.01002955268,Erenna_richardi@1206630:0.1119219501)n33:0.004174484889,(Stephalia_dilata@2760560:0.002077862513,Thermopalia_sp@3474189:0.002077862513)n43:0.1140185725)n32:0.00591187233,Marrus_claudanielis@2481085:0.1220083073)n31:0.03938322791,((Bargmannia_amoena@4721516:2.708248375e-06,Bargmannia_amoena@3397851:2.708248375e-06)n45:0.07622113909,(Bargmannia_elongata@1420691:0.05766783279,Rudjakovia_sp@3880590:0.05766783279)n46:0.01855601454)n44:0.08516768787)n30:0.02950082734)n5:0.01341221916,((Apolemia_lanosa@3326969:0.03524785198,Apolemia_rubriversa@228242:0.03524785198)n48:0.01203901065,Apolemia_sp@3307819:0.04728686263)n47:0.1570177191)n4:0.1735234885,(((Hydra_vulgaris@16538:0.152632975,Hydra_vulgaris@8145:0.152632975)n51:0.09943828916,(Ectopleura_larynx@4671249:0.2249895952,Ectopleura_larynx@4632734:0.2249895952)n52:0.02708166898)n50:0.07562750309,(Clytia_hemisphaerica@67308:0.3254272822,(Clytia_hemisphaerica@67477:0.2976888322,(Hydractinia_symbiolongicarpus@4424015:0.1762116314,Podocoryna_carnea@4532677:0.1762116314)n55:0.1214772008)n54:0.02773844999)n53:0.002271485025)n49:0.05012930292)n3:0.1725360215)n2:0.4496359084,(Aiptasia_pallida@4029122:0.5103887426,Nematostella_vectensis@50874:0.5103887426)n56:0.4896112574)n1:0.1737693931,(((Aiptasia_pallida@4044358:0.4586278162,Aiptasia_pallida@4062485:0.4586278162)n59:0.2489458105,Nematostella_vectensis@39081:0.7075736267)n58:0.2924263733,(Alatina_alata@4839919:0.5503640916,(Ectopleura_larynx@4686272:0.3778280702,((Podocoryna_carnea@4493361:0.3227560286,(((((Physalia_physalis@336413:0.1100823795,Rhizophysa_filiformis@2904959:0.1100823795)n68:0.05692095409,((Rhizophysa_filiformis@2895830:0.07842185132,Rhizophysa_filiformis@2895832:0.07842185132)n70:0.03166052819,(Physalia_physalis@355304:0.1024401663,Physalia_physalis@316287:0.1024401663)n71:0.007642213239)n69:0.05692095409)n67:0.02482465464,Physalia_physalis@355822:0.1918279882)n66:0.01247659348,((((((((Agalma_elegans@617024:0.02154467931,Athorybia_rosacea@5026804:0.02154467931)n79:0.04431934546,Nanomia_bijuga@847938:0.06586402478)n78:0.01813130568,Physophora_gilmeri@3549540:0.08399533045)n77:0.009314092894,Forskalia_asymmetrica@1110437:0.09330942335)n76:0.008582974053,(Cordagalma_sp@1052638:0.07928723931,Frillagalma_vityazi@1598806:0.07928723931)n80:0.02260515809)n75:0.004216383204,(Bargmannia_amoena@4748755:0.1016872151,(Bargmannia_amoena@4768915:0.08810026673,Physonect_sp@2380744:0.08810026673)n82:0.01358694837)n81:0.004421565506)n74:0.03160103255,Bargmannia_lata@3581458:0.1377098132)n73:0.02368172205,(((((Chelophyes_appendiculata@686941:0.03440160708,Diphyes_dispar@4279584:0.03440160708)n87:0.05250908571,Kephyes_ovata@2109851:0.08691069279)n86:0.01371112351,Prayidae_D27SS7@2655645:0.1006218163)n85:0.007027907346,Lilyopsis_fluoracantha@2215407:0.1076497236)n84:0.03281546965,((((Hippopodius_hippopus@1750432:0.07574136472,Hippopodius_hippopus@1800217:0.07574136472)n91:0.01288952955,Prayidae_D27D2@3105055:0.08863089427)n90:0.009928471377,(Lilyopsis_fluoracantha@2317186:0.08259419576,Prayidae_D27SS7@2619141:0.08259419576)n92:0.01596516989)n89:0.009090357994,(((Chuniphyes_multidentata@4356758:1.030978248e-06,Chuniphyes_multidentata@3772934:1.030978248e-06)n95:0.03879462419,Kephyes_ovata@2085330:0.03879565517)n94:0.04811503762,(Chelophyes_appendiculata@731400:0.03440160708,((Abylopsis_tetragona@405748:0.0221180839,Diphyes_dispar@4287917:0.0221180839)n98:0.006450119763,(Abylopsis_tetragona@405749:0.0221180839,(Diphyes_dispar@4287910:0.01149725464,Diphyes_dispar@4287911:0.01149725464)n100:0.01062082926)n99:0.006450119763)n97:0.00583340342)n96:0.05250908571)n93:0.02073903085)n88:0.03281546965)n83:0.02092634191)n72:0.0429130465)n65:0.07997340209,Physalia_physalis@336445:0.2842779838)n64:0.03847804481)n63:0.02659110966,(Clytia_hemisphaerica@86268:0.3315271056,Clytia_hemisphaerica@66199:0.3315271056)n101:0.01782003268)n62:0.02848093191)n61:0.1725360215)n60:0.4496359084)n57:0.1737693931)n0;
```
