## Supplementary material for "Evolution of gene expression across species and specialized zooids in Siphonophora": Gene trees: 1081a7112e549345605ef9d9574a745f.txt

```
(Nematostella_vectensis@61413:1,(Aiptasia_pallida@4048168:0.8867237436,(Alatina_alata@4997252:0.5503640916,((Clytia_hemisphaerica@75657:0.3315528302,(Hydractinia_symbiolongicarpus@4428402:0.1762116314,Podocoryna_carnea@4545719:0.1762116314)n5:0.1553411988)n4:0.04627523998,((Ectopleura_larynx@4612679:0.2520712642,Hydra_vulgaris@32549:0.2520712642)n7:0.1038088511,(((Apolemia_lanosa@3357897:0.03524785198,Apolemia_rubriversa@207853:0.03524785198)n10:0.1368325501,(Physalia_physalis@351957:0.1100823795,Rhizophysa_filiformis@2855772:0.1100823795)n11:0.06199802254)n9:0.03222417966,(((((Agalma_elegans@540745:0.07835192374,Physophora_gilmeri@3574065:0.07835192374)n16:0.005643406712,(Halistemma_rubrum@3744334:0.06586402478,Nanomia_bijuga@826554:0.06586402478)n17:0.01813130568)n15:0.009314092894,Forskalia_asymmetrica@1142572:0.09330942335)n14:0.05488880491,(((Cordagalma_sp@1070931:0.1037143968,Thermopalia_sp@3503584:0.1037143968)n20:0.01829391052,(Erenna_richardi@1193790:0.01022548092,Erenna_richardi@1193792:0.01022548092)n21:0.1117828264)n19:0.0176301874,(Resomia_ornicephala@2953731:0.1341597567,((Hippopodius_hippopus@1869426:0.08863089427,Prayidae_D27D2@3189667:0.08863089427)n24:0.01901882937,(Chuniphyes_multidentata@4388751:0.08691069279,(Kephyes_ovata@2040565:0.08264603647,(Chelophyes_appendiculata@682130:0.03440160708,(Abylopsis_tetragona@406124:0.0221180839,Diphyes_dispar@4231012:0.0221180839)n28:0.01228352318)n27:0.04824442939)n26:0.004264656315)n25:0.02073903085)n23:0.02651003309)n22:0.00547873796)n18:0.008559733564)n13:0.01319330695,((Bargmannia_elongata@1387968:0.06975707386,Rudjakovia_sp@3873745:0.06975707386)n30:0.00646677347,(Bargmannia_lata@3640631:0.06936859275,Bargmannia_lata@3603058:0.06936859275)n31:0.006855254583)n29:0.08516768787)n12:0.0429130465)n8:0.1515755335)n6:0.02194795495)n3:0.1725360215)n2:0.336359652)n1:0.1132762564)n0;
```
