## Supplementary material for "Evolution of gene expression across species and specialized zooids in Siphonophora": Gene trees: 1111fb2aeab5fe58848a248f4f19c84e.txt

```
(Nematostella_vectensis@60574:1,(Aiptasia_pallida@4038939:0.8867237436,(Alatina_alata@4896221:0.5503640916,(Clytia_hemisphaerica@95034:0.3778280702,(Podocoryna_carnea@4521360:0.3755208997,((Hydractinia_symbiolongicarpus@4425220:0.1762116314,Podocoryna_carnea@4552312:0.1762116314)n6:0.1796684838,((Ectopleura_larynx@4712467:0.2520712642,Hydra_vulgaris@32851:0.2520712642)n8:0.08276122632,((Physalia_physalis@371081:0.1100823795,(Rhizophysa_filiformis@2874195:1.378067022e-06,Rhizophysa_filiformis@2874180:1.378067022e-06)n11:0.1100810014)n10:0.0942222022,((Apolemia_rubriversa@261624:0.04728686263,Apolemia_sp@3270672:0.04728686263)n13:0.133308176,((((Bargmannia_amoena@4720149:0.0201833611,Bargmannia_elongata@1407816:0.0201833611)n17:0.04039224942,Rudjakovia_sp@3893179:0.06057561053)n16:0.01564823681,Bargmannia_lata@3621653:0.07622384733)n15:0.08516768787,(((((((((((Agalma_elegans@575267:0.02154467931,Athorybia_rosacea@5064279:0.02154467931)n28:0.03956632182,Nanomia_bijuga@941368:0.06111100113)n27:0.004753023643,Halistemma_rubrum@3724434:0.06586402478)n26:0.01813130568,(Lychnagalma_utricularia@1926288:0.053657509,Physophora_gilmeri@3575516:0.053657509)n29:0.03033782146)n25:0.009314092894,Forskalia_asymmetrica@1170331:0.09330942335)n24:0.005307391823,(Frillagalma_vityazi@1546158:0.06322892296,Resomia_ornicephala@3051701:0.06322892296)n30:0.03538789221)n23:0.00327558223,Cordagalma_sp@991234:0.1018923974)n22:0.009832522955,Erenna_richardi@1190916:0.1117249204)n21:0.007338637547,(Stephalia_dilata@2719744:0.002077862513,Thermopalia_sp@3472161:0.002077862513)n31:0.1169856954)n20:0.002944749392,Marrus_claudanielis@2520778:0.1220083073)n19:0.02618992096,(((Hippopodius_hippopus@1856624:0.07693906912,Prayidae_D27SS7@2624032:0.07693906912)n34:0.01169182516,Prayidae_D27D2@3204098:0.08863089427)n33:0.01901882937,(Lilyopsis_fluoracantha@2269763:0.1003981572,((Chuniphyes_multidentata@3745897:0.03879565517,Kephyes_ovata@2157623:0.03879565517)n37:0.04811503762,(Chelophyes_appendiculata@686988:0.03440160708,(Abylopsis_tetragona@452234:0.0221180839,Diphyes_dispar@4129862:0.0221180839)n39:0.01228352318)n38:0.05250908571)n36:0.01348746446)n35:0.007251566396)n32:0.04054850461)n18:0.01319330695)n14:0.0192035034)n12:0.02370954311)n9:0.1305279088)n7:0.02104762474)n5:0.01964078447)n4:0.002307170473)n3:0.1725360215)n2:0.336359652)n1:0.1132762564)n0;
```
