## Supplementary material for "Evolution of gene expression across species and specialized zooids in Siphonophora": Gene trees: 1125cfaadf31f743f951230258edad50.txt

```
((Ectopleura_larynx@4711122:0.2520712642,Hydra_vulgaris@15827:0.2520712642)n1:0.1038088511,(Apolemia_lanosa@3363959:0.2043045817,((Rudjakovia_sp@3917013:0.1707044137,((Physalia_physalis@386504:0.1100823795,Rhizophysa_filiformis@2874079:0.1100823795)n6:0.06060318151,(((((((Halistemma_rubrum@3731088:0.06586402478,(Nanomia_bijuga@980124:0.05941391338,Nanomia_bijuga@898884:0.05941391338)n14:0.006450111393)n13:0.08975285788,((Cordagalma_sp@1011115:0.08352813879,Forskalia_asymmetrica@1109589:0.08352813879)n16:0.07199563723,(((((((((Abylopsis_tetragona@453129:0.0221180839,Diphyes_dispar@4274935:0.0221180839)n25:0.06479260889,(Chuniphyes_multidentata@3811956:0.03879565517,Kephyes_ovata@2201445:0.03879565517)n26:0.04811503762)n24:0.01186712026,(Prayidae_D27D2@3153455:0.06792302538,Prayidae_D27SS7@2634090:0.06792302538)n27:0.03085478767)n23:0.008871910594,Hippopodius_hippopus@1780057:0.1076497236)n22:0.03017287658,(Physalia_physalis@386510:0.1100823795,Rhizophysa_filiformis@2874080:0.1100823795)n28:0.02774022072)n21:0.004868312275,(Cordagalma_sp@1016546:0.08352813879,Forskalia_asymmetrica@1167294:0.08352813879)n29:0.05916277371)n20:0.004232675452,Agalma_elegans@536632:0.146923588)n19:0.006159680073,Athorybia_rosacea@5085096:0.153083268)n18:0.001663325419,Lychnagalma_utricularia@1946753:0.1547465934)n17:0.0007771825819)n15:9.310662541e-05)n12:0.001808632208,((Agalma_elegans@533577:0.02154467931,Athorybia_rosacea@5096325:0.02154467931)n31:0.06245065114,((Lychnagalma_utricularia@1946766:0.04567453962,Lychnagalma_utricularia@1946756:0.04567453962)n33:0.007982969373,Physophora_gilmeri@3520017:0.053657509)n32:0.03033782146)n30:0.07343018441)n11:0.003721596672,((Resomia_ornicephala@2967653:0.01000913172,Resomia_ornicephala@3000448:0.01000913172)n35:0.05321979124,(Frillagalma_vityazi@1710911:0.05803829808,Frillagalma_vityazi@1653046:0.05803829808)n36:0.005190624885)n34:0.09791818857)n10:0.001351142176,Stephalia_dilata@2795588:0.1624982537)n9:0.001234809094,((((((Abylopsis_tetragona@488728:0.03086581583,Chelophyes_appendiculata@745268:0.03086581583)n42:0.00353579125,Diphyes_dispar@4091644:0.03440160708)n41:0.06599655017,((Chuniphyes_multidentata@4361060:0.05668742986,Lilyopsis_fluoracantha@2261211:0.05668742986)n44:0.01105639327,Kephyes_ovata@2202454:0.06774382313)n43:0.03265433412)n40:0.007251566396,(Hippopodius_hippopus@1830795:0.08863089427,Prayidae_D27SS7@2585628:0.08863089427)n45:0.01901882937)n39:0.01165079221,(Prayidae_D27SS7@2637077:0.1076497236,(Prayidae_D27D2@3153438:0.1022388459,(Hippopodius_hippopus@1830793:0.09784289878,(((Chuniphyes_multidentata@3823059:0.0002857689182,Chuniphyes_multidentata@4396135:0.0002857689182)n51:0.03850988625,Kephyes_ovata@2052705:0.03879565517)n50:0.04811503762,((Chelophyes_appendiculata@674626:0.02168352271,(Diphyes_dispar@4108287:0.01987827707,Diphyes_dispar@4255700:0.01987827707)n54:0.001805245642)n53:0.01271808437,Abylopsis_tetragona@399455:0.03440160708)n52:0.05250908571)n49:0.01093220599)n48:0.004395947107)n47:0.00541087776)n46:0.01165079221)n38:0.0288977124,(Stephalia_dilata@2803667:0.006130263662,(Stephalia_dilata@2803668:0.00613017419,Stephalia_dilata@2795584:0.00613017419)n56:8.947110278e-08)n55:0.1420679646)n37:0.01553483455)n8:0.006729832187,((Frillagalma_vityazi@1668904:0.1536750904,((((Bargmannia_amoena@3405827:1.227443344e-06,Bargmannia_amoena@4764022:1.227443344e-06)n62:0.02018213366,(Bargmannia_elongata@1347409:0.01868662446,Bargmannia_elongata@1347428:0.01868662446)n63:0.001496736647)n61:0.02290083414,Bargmannia_lata@3595091:0.04308419524)n60:0.01475826443,(Bargmannia_lata@3648631:0.0552448735,(Bargmannia_elongata@1347427:0.04308419524,Bargmannia_lata@3648605:0.04308419524)n65:0.01216067825)n64:0.002597586181)n59:0.09583263071)n58:0.007716444824,Cordagalma_sp@1068582:0.1613915352)n57:0.009071359782)n7:0.0002226660279)n5:1.885270092e-05)n4:0.01250331034,Thermopalia_sp@3488602:0.1832077241)n3:0.02109685765)n2:0.1515755335)n0;
```
