## Supplementary material for "Evolution of gene expression across species and specialized zooids in Siphonophora": Gene trees: 1147c0af4983da6b3b693cbc4ecbe3f4.txt

```
(Nematostella_vectensis@52230:1,(Aiptasia_pallida@4000581:0.8867237436,(Alatina_alata@4861125:0.5503640916,(((Clytia_hemisphaerica@120088:1.22151117e-06,Clytia_hemisphaerica@120090:1.22151117e-06)n5:1.008698903e-06,Clytia_hemisphaerica@120089:2.230210073e-06)n4:0.37782584,(((Hydractinia_symbiolongicarpus@4411201:0.1762116314,Podocoryna_carnea@4488355:0.1762116314)n8:0.1465443972,(((((Bargmannia_elongata@1431039:0.002451038505,Bargmannia_elongata@1431038:0.002451038505)n13:0.04063315674,((Bargmannia_amoena@3448532:3.072087082e-06,Bargmannia_amoena@4720991:3.072087082e-06)n15:0.0215254879,(Bargmannia_lata@3590660:0.02063652036,Bargmannia_lata@3602864:0.02063652036)n16:0.0008920396258)n14:0.02155563526)n12:0.03313965209,Rudjakovia_sp@3965649:0.07622384733)n11:0.1043711913,(((Resomia_ornicephala@2969226:0.1180421282,((((((Stephalia_dilata@2789128:0.002077862513,Thermopalia_sp@3502117:0.002077862513)n25:7.254945533e-07,(Thermopalia_sp@3499684:0.002077862513,Stephalia_dilata@2789129:0.002077862513)n26:7.254945533e-07)n24:1.190535564e-06,Thermopalia_sp@3480831:0.002079778543)n23:0.07891543205,(Apolemia_rubriversa@286361:0.07373648368,Apolemia_rubriversa@286359:0.07373648368)n27:0.007258726907)n22:0.01519022238,(Marrus_claudanielis@2433169:0.06081498113,Marrus_claudanielis@2433168:0.06081498113)n28:0.03537045185)n21:0.01144522145,(Erenna_richardi@1273218:0.08138780417,Physonect_sp@2354013:0.08138780417)n29:0.02624285025)n20:0.01041147376)n19:0.005457638967,((Erenna_richardi@1273217:0.08138780417,Marrus_claudanielis@2433167:0.08138780417)n31:0.04062050313,((Frillagalma_vityazi@1563487:0.06322892296,Resomia_ornicephala@2969224:0.06322892296)n33:0.03866347444,((((Lychnagalma_utricularia@1953563:0.053657509,Physophora_gilmeri@3544236:0.053657509)n37:0.01111802616,(Physophora_gilmeri@3544235:0.053657509,Lychnagalma_utricularia@1953557:0.053657509)n38:0.01111802616)n36:0.01583721651,(Forskalia_asymmetrica@1117904:0.08028864,((((Agalma_elegans@566620:0.02154467931,Athorybia_rosacea@5103140:0.02154467931)n43:0.04431934546,Nanomia_bijuga@891543:0.06586402478)n42:0.003699327746,(Halistemma_rubrum@3676206:0.02860861148,Resomia_ornicephala@2969225:0.02860861148)n44:0.04095474104)n41:0.007631259219,Forskalia_asymmetrica@1117905:0.07719461174)n40:0.003094028262)n39:0.0003241116615)n35:0.01479506169,Cordagalma_sp@1064072:0.09540781335)n34:0.00648458405)n32:0.02011590989)n30:0.001491459848)n18:0.01250896969,(((Lilyopsis_fluoracantha@2275154:0.09338237124,((Chelophyes_appendiculata@723075:0.03440160708,(Abylopsis_tetragona@500591:0.0221180839,Diphyes_dispar@4273348:0.0221180839)n50:0.01228352318)n49:0.007933529645,((Diphyes_dispar@4173443:0.007965232231,Diphyes_dispar@4273349:0.007965232231)n52:0.02643637485,Chelophyes_appendiculata@689698:0.03440160708)n51:0.007933529645)n48:0.05104723451)n47:0.007015786011,(Kephyes_ovata@2164830:0.03879565517,((Chuniphyes_multidentata@4343879:1.261130376e-06,Chuniphyes_multidentata@3791050:1.261130376e-06)n55:0.03574979146,(Chuniphyes_multidentata@3791049:1.691327385e-06,Chuniphyes_multidentata@4343880:1.691327385e-06)n56:0.03574936127)n54:0.003044602578)n53:0.06160250208)n46:0.007251566396,(Prayidae_D27D2@3229781:0.1051807063,((Hippopodius_hippopus@1764458:0.08863089427,(Prayidae_D27SS7@2565649:0.06792302538,(Prayidae_D27D2@3229784:0.06426985584,Prayidae_D27D2@3229782:0.06426985584)n61:0.003653169536)n60:0.0207078689)n59:0.00434037795,(Prayidae_D27D2@3229783:0.06792302538,Prayidae_D27SS7@2649313:0.06792302538)n62:0.02504824685)n58:0.01220943409)n57:0.002469017327)n45:0.02835901319)n17:0.04458630177)n10:0.02794648535,((Apolemia_rubriversa@286360:0.02465454231,Apolemia_rubriversa@286357:0.02465454231)n64:0.1796500394,(Lilyopsis_fluoracantha@2237160:0.1446747301,Rhizophysa_filiformis@2887607:0.1446747301)n65:0.05962985163)n63:0.004236942248)n9:0.1142145046)n7:0.03312408662,(Hydra_vulgaris@7077:0.2520712642,(Ectopleura_larynx@4692818:0.2353250391,Ectopleura_larynx@4692820:0.2353250391)n67:0.01674622507)n66:0.1038088511)n6:0.02194795495)n3:0.1725360215)n2:0.336359652)n1:0.1132762564)n0;
```
