## Supplementary material for "Evolution of gene expression across species and specialized zooids in Siphonophora": Gene trees: 1282d2d83c7ed656f3856858692a6138.txt

```
((Alatina_alata@4845018:0.9214252866,(Nematostella_vectensis@46217:0.8539035148,(Aiptasia_pallida@3976629:0.2812287627,Nematostella_vectensis@46216:0.2812287627)n3:0.5726747521)n2:0.06752177184)n1:0.07857471338,((Hydractinia_symbiolongicarpus@4434920:0.1762116314,Podocoryna_carnea@4592925:0.1762116314)n5:0.2016164388,((Clytia_hemisphaerica@65866:0.3454931971,Hydra_vulgaris@22928:0.3454931971)n7:0.01850929616,(((Apolemia_lanosa@3383170:0.03524785198,Apolemia_rubriversa@300156:0.03524785198)n10:0.1563423041,Rhizophysa_filiformis@2824687:0.1915901561)n9:0.01271442558,((((Bargmannia_amoena@4734569:0.0201833611,Bargmannia_elongata@1368480:0.0201833611)n14:0.02290083414,Bargmannia_lata@3645055:0.04308419524)n13:0.03313965209,(Rudjakovia_sp@3889584:0.06771702821,Rudjakovia_sp@3954179:0.06771702821)n15:0.008506819119)n12:0.08516768787,(((((((Agalma_elegans@534945:0.02154467931,Athorybia_rosacea@5067008:0.02154467931)n22:0.04431934546,(Nanomia_bijuga@834199:0.06141663366,(Halistemma_rubrum@3709286:0.04530751569,Halistemma_rubrum@3709285:0.04530751569)n24:0.01610911797)n23:0.004447391116)n21:0.01813130568,(Lychnagalma_utricularia@1933334:0.053657509,Physophora_gilmeri@3545136:0.053657509)n25:0.03033782146)n20:0.009314092894,(Cordagalma_sp@1052847:0.08352813879,Forskalia_asymmetrica@1151502:0.08352813879)n26:0.009781284557)n19:0.008582974053,(Frillagalma_vityazi@1639212:0.06322892296,Resomia_ornicephala@3014459:0.06322892296)n27:0.03866347444)n18:0.02011590989,(Stephalia_dilata@2758103:0.002077862513,Thermopalia_sp@3491509:0.002077862513)n28:0.1199304448)n17:0.02618992096,((Marrus_claudanielis@2537944:0.0401578877,(Physonect_sp@2407239:0.03951704194,(Physonect_sp@2407238:0.03579949552,Physonect_sp@2407240:0.03579949552)n32:0.00371754642)n31:0.0006408457641)n30:0.08078610667,(Erenna_richardi@1252407:0.119254012,(Erenna_richardi@1252409:0.1081333025,((Prayidae_D27D2@3202380:0.06792302538,Prayidae_D27SS7@2612358:0.06792302538)n36:0.03972669827,(((Chuniphyes_multidentata@4328425:0.03879565517,Kephyes_ovata@2084957:0.03879565517)n39:0.06160250208,(Lilyopsis_fluoracantha@2233586:0.08044208622,(Chelophyes_appendiculata@774827:0.03440160708,(Diphyes_dispar@4275191:0.0221180839,(Abylopsis_tetragona@389926:0.01958317787,Abylopsis_tetragona@389927:0.01958317787)n43:0.002534906027)n42:0.01228352318)n41:0.04604047914)n40:0.01995607103)n38:0.005903057452,(Lilyopsis_fluoracantha@2322735:0.1036616912,(Chuniphyes_multidentata@4328419:0.0439870169,Hippopodius_hippopus@1897170:0.0439870169)n45:0.05967467431)n44:0.002639523493)n37:0.001348508944)n35:0.0004835788907)n34:0.01112070951)n33:0.00168998233)n29:0.02725423389)n16:0.01319330695)n11:0.0429130465)n8:0.1596979116)n6:0.01382557688)n4:0.6221719298)n0;
```
