## Supplementary material for "Evolution of gene expression across species and specialized zooids in Siphonophora": Gene trees: 1296b878e95b95f702594b82478e7c0c.txt

```
(Nematostella_vectensis@59720:1,(Alatina_alata@4985923:0.5503640916,(Hydra_vulgaris@19182:0.3778280702,(Podocoryna_carnea@4541744:0.3761319209,((((Clytia_hemisphaerica@135018:0.002882745956,(Clytia_hemisphaerica@135028:6.191625538e-07,Clytia_hemisphaerica@135027:6.191625538e-07)n8:0.002882126794)n7:0.2744482474,Ectopleura_larynx@4667524:0.2773309934)n6:0.05675861172,(Hydractinia_symbiolongicarpus@4455962:0.1762116314,Podocoryna_carnea@4534696:0.1762116314)n9:0.1578779737)n5:0.01452825385,(((((((((((Agalma_elegans@540031:0.02154467931,Athorybia_rosacea@5066604:0.02154467931)n20:0.03817927783,Nanomia_bijuga@954020:0.05972395714)n19:0.006140067638,(Halistemma_rubrum@3719161:0.05827160905,Halistemma_rubrum@3719160:0.05827160905)n21:0.007592415722)n18:0.02744539857,(Forskalia_asymmetrica@1101425:0.08534482934,Forskalia_asymmetrica@1101424:0.08534482934)n22:0.007964594007)n17:0.008582974053,Resomia_ornicephala@2986190:0.1018923974)n16:0.02011590989,(Erenna_richardi@1208468:0.05235924726,Frillagalma_vityazi@1527249:0.05235924726)n23:0.06964906003)n15:0.02352387808,(((Bargmannia_elongata@1360011:0.04308419524,Bargmannia_lata@3605148:0.04308419524)n26:0.03313965209,Rudjakovia_sp@3947549:0.07622384733)n25:0.04387543457,Marrus_claudanielis@2418795:0.1200992819)n24:0.02543290348)n14:0.004831055251,(Stephalia_dilata@2735675:0.002077862513,Thermopalia_sp@3482890:0.002077862513)n27:0.1482853781)n13:0.01102829458,((Lilyopsis_fluoracantha@2250807:0.1003981572,(Chelophyes_appendiculata@738011:0.03440160708,(Abylopsis_tetragona@400634:0.0221180839,Diphyes_dispar@4132260:0.0221180839)n31:0.01228352318)n30:0.06599655017)n29:0.007251566396,((Kephyes_ovata@2125918:0.09577596672,(Kephyes_ovata@2125917:0.07915925431,Kephyes_ovata@2136509:0.07915925431)n34:0.01661671241)n33:0.001691735944,(Hippopodius_hippopus@1786978:0.08845322253,Hippopodius_hippopus@1894425:0.08845322253)n35:0.009014480134)n32:0.01018202098)n28:0.05374181156)n12:0.04627779719,((Stephalia_dilata@2735674:0.002077862513,Thermopalia_sp@3484264:0.002077862513)n37:0.2022267192,(((Apolemia_lanosa@3353384:0.04728686263,(Apolemia_rubriversa@290759:0.03817657183,Apolemia_sp@3304596:0.03817657183)n41:0.009110290797)n40:0.133308176,(Bargmannia_lata@3589548:0.07622384733,Rudjakovia_sp@3926465:0.07622384733)n42:0.1043711913)n39:0.009338555261,Physalia_physalis@313804:0.1899335939)n38:0.01437098784)n36:0.00336475069)n11:0.02667293014,(Physalia_physalis@313803:0.2043045817,((Diphyes_dispar@4269939:0.1003981572,(Kephyes_ovata@2134960:0.08659265853,Lilyopsis_fluoracantha@2210109:0.08659265853)n46:0.01380549872)n45:0.04780007101,Marrus_claudanielis@2514296:0.1481982283)n44:0.05610635346)n43:0.03003768083)n10:0.1142755964)n4:0.02751406196)n3:0.001696149269)n2:0.1725360215)n1:0.4496359084)n0;
```
