## Supplementary material for "Evolution of gene expression across species and specialized zooids in Siphonophora": Gene trees: 1311c3603406d2b844bf6c94029619f7.txt

```
(Nematostella_vectensis@58879:1,(Aiptasia_pallida@4037873:0.8867237436,(Alatina_alata@4853872:0.5503640916,((Hydra_vulgaris@31005:0.2520712642,(Ectopleura_larynx@4626882:0.2337832052,Ectopleura_larynx@4626886:0.2337832052)n5:0.01828805896)n4:0.125756806,((Clytia_hemisphaerica@122715:0.3010243861,(Hydractinia_symbiolongicarpus@4421750:0.1762116314,Podocoryna_carnea@4573446:0.1762116314)n8:0.1248127547)n7:0.03736627957,(Rhizophysa_filiformis@2906229:0.2043045817,(Apolemia_rubriversa@234988:0.1805950386,((((((((Frillagalma_vityazi@1524187:0.06322892296,Resomia_ornicephala@2982998:0.06322892296)n18:0.03866347444,((((Agalma_elegans@626163:0.02154467931,Athorybia_rosacea@5090163:0.02154467931)n22:0.04431934546,(Nanomia_bijuga@858762:0.06229322947,Nanomia_bijuga@858756:0.06229322947)n23:0.003570795307)n21:0.01138121278,(Forskalia_asymmetrica@1130196:0.07659919886,(Forskalia_asymmetrica@1130197:0.0699423064,Lychnagalma_utricularia@2007655:0.0699423064)n25:0.006656892463)n24:0.0006460386983)n20:0.01606418579,Cordagalma_sp@1084016:0.09330942335)n19:0.008582974053)n17:0.008995394256,Marrus_claudanielis@2494198:0.1108877917)n16:0.001836989187,Erenna_richardi@1229884:0.1127247808)n15:0.009283526452,(Marrus_claudanielis@2494209:0.07283097858,(Stephalia_dilata@2750094:0.002077862513,Thermopalia_sp@3501237:0.002077862513)n27:0.07075311607)n26:0.04917732871)n14:0.004551262663,Marrus_claudanielis@2494201:0.12655957)n13:0.02110850596,((Bargmannia_amoena@3456122:0.0201833611,Bargmannia_elongata@1307554:0.0201833611)n29:0.05604048623,Rudjakovia_sp@3873588:0.07622384733)n28:0.07144422859)n12:0.01372345929,(Prayidae_D27SS7@2661123:0.1076497236,(Prayidae_D27D2@3131922:0.1045046899,(Hippopodius_hippopus@1909037:0.1013528243,(((Chuniphyes_multidentata@4388936:0.02048838929,Chuniphyes_multidentata@4388937:0.02048838929)n35:0.01830726588,Kephyes_ovata@2100031:0.03879565517)n34:0.04811503762,(Chelophyes_appendiculata@692804:0.03440160708,(Abylopsis_tetragona@455179:0.0221180839,Diphyes_dispar@4200103:0.0221180839)n37:0.01228352318)n36:0.05250908571)n33:0.01444213155)n32:0.003151865576)n31:0.003145033723)n30:0.05374181156)n11:0.0192035034)n10:0.02370954311)n9:0.134086084)n6:0.03943740446)n3:0.1725360215)n2:0.336359652)n1:0.1132762564)n0;
```
