## Supplementary material for "Evolution of gene expression across species and specialized zooids in Siphonophora": Gene trees: 1312f11ab19fe414be6beb01e6ae89a9.txt

```
(Nematostella_vectensis@41560:1,(Aiptasia_pallida@4014716:0.8867237436,((Clytia_hemisphaerica@111984:0.3572867758,Podocoryna_carnea@4594733:0.3572867758)n3:0.02054129439,((Ectopleura_larynx@4697666:0.2520712642,Hydra_vulgaris@10714:0.2520712642)n5:0.1038088511,(Bargmannia_elongata@1309892:0.1805950386,((Apolemia_rubriversa@290370:0.04728686263,Apolemia_sp@3254995:0.04728686263)n8:0.1105629367,(((Erenna_richardi@1252310:0.08138780417,(((Marrus_claudanielis@2509893:0.0401578877,Physonect_sp@2389117:0.0401578877)n14:0.03267309088,(Stephalia_dilata@2801838:0.002077862513,Thermopalia_sp@3499314:0.002077862513)n15:0.07075311607)n13:0.004138223863,Stephalia_dilata@2801839:0.07696920245)n12:0.004418601723)n11:0.0659786226,((Hippopodius_hippopus@1839362:0.08342725756,Prayidae_D27SS7@2572108:0.08342725756)n17:0.005203636708,Prayidae_D27D2@3152030:0.08863089427)n16:0.0587355325)n10:0.0008318014821,((Frillagalma_vityazi@1623820:0.06322892296,Resomia_ornicephala@2960259:0.06322892296)n19:0.03866347444,(Cordagalma_sp@1045065:0.09330942335,(Nanomia_bijuga@791975:0.06586402478,(Agalma_elegans@549588:0.02154467931,Athorybia_rosacea@5021271:0.02154467931)n22:0.04431934546)n21:0.02744539857)n20:0.008582974053)n18:0.04630583085)n9:0.009651571097)n7:0.02274523925)n6:0.1752850766)n4:0.02194795495)n2:0.5088956734)n1:0.1132762564)n0;
```
