## Supplementary material for "Evolution of gene expression across species and specialized zooids in Siphonophora": Gene trees: 1344f167b6975c67b631d63ee2f6c4bb.txt

```
((Chelophyes_appendiculata@668967:0.03440160708,(Diphyes_dispar@4115669:0.03242954163,Diphyes_dispar@4268303:0.03242954163)n2:0.001972065452)n1:0.1269899281,((Rudjakovia_sp@3955089:0.05844619074,Rudjakovia_sp@3894444:0.05844619074)n4:0.0177776566,((Bargmannia_amoena@4784439:0.0201833611,Bargmannia_elongata@1309118:0.0201833611)n6:0.04351288729,(Bargmannia_amoena@4775552:0.0201833611,Bargmannia_elongata@1360083:0.0201833611)n7:0.04351288729)n5:0.01252759894)n3:0.08516768787)n0;
```
