## Supplementary material for "Evolution of gene expression across species and specialized zooids in Siphonophora": Gene trees: 1351db3ee5fa98eb7407e280491d4f30.txt

```
((Hippopodius_hippopus@1767915:0.08000104228,Hippopodius_hippopus@1837052:0.08000104228)n1:0.02764868137,((Abylopsis_tetragona@484034:0.0221180839,Diphyes_dispar@4275447:0.0221180839)n3:0.0545515228,(Abylopsis_tetragona@422439:0.0221180839,(Diphyes_dispar@4275963:0.02211247267,(Diphyes_dispar@4222777:0.02204492256,(Diphyes_dispar@4127637:0.02115338675,Diphyes_dispar@4097561:0.02115338675)n7:0.0008915358153)n6:6.755010473e-05)n5:5.611229902e-06)n4:0.0545515228)n2:0.03098011695)n0;
```
