## Supplementary material for "Evolution of gene expression across species and specialized zooids in Siphonophora": Gene trees: 1359e3d50694824f671dcb3382e8ad42.txt

```
(Nematostella_vectensis@50469:1,(Aiptasia_pallida@4014727:0.8867237436,(Alatina_alata@4837660:0.5503640916,((Clytia_hemisphaerica@81652:0.3582199089,((Ectopleura_larynx@4702700:0.2647828544,(((Physalia_physalis@368350:0.03021721246,Physalia_physalis@368352:0.03021721246)n9:0.07986516705,Rhizophysa_filiformis@2884163:0.1100823795)n8:0.0942222022,((Apolemia_rubriversa@299452:0.03524785198,(Apolemia_lanosa@3312903:0.03395981167,Apolemia_lanosa@3385989:0.03395981167)n12:0.001288040309)n11:0.1645058857,((Apolemia_lanosa@3336531:0.03524785198,Apolemia_rubriversa@299451:0.03524785198)n14:0.1453471866,(((Halistemma_rubrum@3676388:0.0534726437,(Agalma_elegans@597687:0.02154467931,(Athorybia_rosacea@5061622:0.02030568572,Athorybia_rosacea@5061621:0.02030568572)n19:0.001238993593)n18:0.03192796439)n17:0.01239138108,(Nanomia_bijuga@883404:0.04069428923,Nanomia_bijuga@883397:0.04069428923)n20:0.02516973554)n16:0.09552751043,((((((Cordagalma_sp@1039550:0.09285927384,(Forskalia_asymmetrica@1100603:0.05639628214,Marrus_claudanielis@2525533:0.05639628214)n27:0.0364629917)n26:0.01279027424,(Lychnagalma_utricularia@2008086:0.053657509,(Physophora_gilmeri@3571867:0.0197415745,Physophora_gilmeri@3544207:0.0197415745)n29:0.03391593449)n28:0.05199203908)n25:0.01635875922,(Frillagalma_vityazi@1605051:0.06322892296,Resomia_ornicephala@2981266:0.06322892296)n30:0.05877938433)n24:0.009971327019,(((Erenna_richardi@1231208:0.05580298447,Physonect_sp@2374046:0.05580298447)n33:0.0255848197,(Marrus_claudanielis@2525535:0.07283097858,(((Stephalia_dilata@2791303:0.002077862513,Thermopalia_sp@3474459:0.002077862513)n37:1.806599857e-06,(Stephalia_dilata@2791299:0.002077862513,Thermopalia_sp@3512583:0.002077862513)n38:1.806599857e-06)n36:1.396468178e-06,(Stephalia_dilata@2791310:0.002077862513,Thermopalia_sp@3474458:0.002077862513)n39:3.203068035e-06)n35:0.070749913)n34:0.008556825586)n32:0.04062050313,(Frillagalma_vityazi@1729962:0.06322892296,Resomia_ornicephala@2981264:0.06322892296)n40:0.05877938433)n31:0.009971327019)n23:0.01621859394,((Prayidae_D27D2@3117713:0.1037221939,((Lilyopsis_fluoracantha@2340292:0.1003981572,(((Chelophyes_appendiculata@694302:9.901715455e-07,Chelophyes_appendiculata@694300:9.901715455e-07)n47:0.03440061691,(Abylopsis_tetragona@483723:0.0221180839,Diphyes_dispar@4107666:0.0221180839)n48:0.01228352318)n46:0.05250908571,(Kephyes_ovata@2102833:0.03879565517,((Chuniphyes_multidentata@4305989:7.295322323e-07,Chuniphyes_multidentata@3774615:7.295322323e-07)n51:0.03758201942,(Chuniphyes_multidentata@4305986:1.590608321e-06,Chuniphyes_multidentata@3774622:1.590608321e-06)n52:0.03758115835)n50:0.001212906214)n49:0.04811503762)n45:0.01348746446)n44:0.003054892859,(Lilyopsis_fluoracantha@2340296:0.09333583003,Prayidae_D27SS7@2547930:0.09333583003)n53:0.01011722008)n43:0.0002691438278)n42:0.003927529709,Hippopodius_hippopus@1830942:0.1076497236)n41:0.04054850461)n22:0.006911118406,(((((Bargmannia_amoena@3451574:3.690803068e-06,Bargmannia_amoena@4725114:3.690803068e-06)n58:0.04308050444,Bargmannia_lata@3630377:0.04308419524)n57:0.01288788351,(Bargmannia_elongata@1288335:0.0201833611,((Bargmannia_amoena@4721564:1.537062949e-06,Bargmannia_amoena@3457352:1.537062949e-06)n61:0.01863897627,(Bargmannia_amoena@3434414:1.832521306e-06,Bargmannia_amoena@4753651:1.832521306e-06)n62:0.01863868081)n60:0.001542847769)n59:0.03578871765)n56:0.003614142407,(Bargmannia_amoena@4784969:3.22209994e-06,Bargmannia_amoena@3443521:3.22209994e-06)n63:0.05958299906)n55:0.01663762617,(Rudjakovia_sp@3861913:0.07365263037,Rudjakovia_sp@3861911:0.07365263037)n64:0.002571216963)n54:0.07888549933)n21:0.006282188546)n15:0.0192035034)n13:0.0191586991)n10:0.00455084401)n7:0.06047827264)n6:0.09109726087,(Hydra_vulgaris@20553:0.2520712642,(Ectopleura_larynx@4702694:0.219664782,Ectopleura_larynx@4702698:0.219664782)n66:0.03240648212)n65:0.1038088511)n5:0.002339793718)n4:0.01960816123,(Podocoryna_carnea@4524850:0.3717154122,(Hydractinia_symbiolongicarpus@4423063:0.1762116314,Podocoryna_carnea@4500095:0.1762116314)n68:0.1955037808)n67:0.006112657937)n3:0.1725360215)n2:0.336359652)n1:0.1132762564)n0;
```
