## Supplementary material for "Evolution of gene expression across species and specialized zooids in Siphonophora": Gene trees: 01380c05d4fd63c67e9bd548b6b27082.txt

```
((Apolemia_lanosa@3333729:0.04728686263,(Apolemia_rubriversa@274391:0.03603632419,Apolemia_sp@3291072:0.03603632419)n2:0.01125053843)n1:0.133308176,((Bargmannia_amoena@4730279:0.0201833611,Bargmannia_elongata@1387239:0.0201833611)n4:0.1412081741,(((Prayidae_D27D2@3183349:0.06792302538,Prayidae_D27SS7@2564030:0.06792302538)n7:0.03972669827,((Chuniphyes_multidentata@4342309:0.03879565517,Kephyes_ovata@2073858:0.03879565517)n9:0.04811503762,(Chelophyes_appendiculata@717548:0.03440160708,(Abylopsis_tetragona@500147:0.0221180839,Diphyes_dispar@4225732:0.0221180839)n11:0.01228352318)n10:0.05250908571)n8:0.02073903085)n6:0.04054850461,((((((((Agalma_elegans@648300:0.02154467931,Athorybia_rosacea@5073899:0.02154467931)n19:0.03192796439,Halistemma_rubrum@3719706:0.0534726437)n18:0.01239138108,Nanomia_bijuga@860348:0.06586402478)n17:0.02744539857,(Cordagalma_sp@1028458:0.08352813879,Forskalia_asymmetrica@1154581:0.08352813879)n20:0.009781284557)n16:0.008582974053,(Frillagalma_vityazi@1556691:0.06322892296,Resomia_ornicephala@3006086:0.06322892296)n21:0.03866347444)n15:0.008819012918,(Stephalia_dilata@2779265:0.002077862513,Thermopalia_sp@3466670:0.002077862513)n22:0.1086335478)n14:0.00672349843,(Marrus_claudanielis@2439165:0.105187643,Marrus_claudanielis@2439169:0.105187643)n23:0.01224726575)n13:0.004573398546,Erenna_richardi@1232273:0.1220083073)n12:0.02618992096)n5:0.01319330695)n3:0.0192035034)n0;
```
