## Supplementary material for "Evolution of gene expression across species and specialized zooids in Siphonophora": Gene trees: 1381c4734aa05ade810fdbfcc864b457.txt

```
(Alatina_alata@4823001:0.5503640916,(((Ectopleura_larynx@4695699:0.2520712642,Hydra_vulgaris@24441:0.2520712642)n3:0.07474762825,(Hydractinia_symbiolongicarpus@4481844:0.1762116314,Podocoryna_carnea@4539974:0.1762116314)n4:0.150607261)n2:0.02906122281,((Apolemia_rubriversa@237637:0.190107791,(Rhizophysa_filiformis@2818566:0.1100823795,(Physalia_physalis@337784:0.1027700083,Physalia_physalis@383755:0.1027700083)n8:0.007312371191)n7:0.08002541153)n6:0.01419679067,((((((((Agalma_elegans@532163:0.02154467931,Athorybia_rosacea@5040099:0.02154467931)n16:0.04431934546,Nanomia_bijuga@836329:0.06586402478)n15:0.01813130568,Lychnagalma_utricularia@1995783:0.08399533045)n14:0.009314092894,(Cordagalma_sp@1064917:0.08352813879,Forskalia_asymmetrica@1167128:0.08352813879)n17:0.009781284557)n13:0.008582974053,(Resomia_ornicephala@3021601:0.06322892296,(Frillagalma_vityazi@1517636:0.0576368982,Frillagalma_vityazi@1517632:0.0576368982)n19:0.005592024762)n18:0.03866347444)n12:0.02011590989,(Erenna_richardi@1217669:0.08138780417,(Marrus_claudanielis@2518028:0.07283097858,Stephalia_dilata@2761788:0.07283097858)n21:0.008556825586)n20:0.04062050313)n11:0.02618992096,((Lilyopsis_fluoracantha@2294432:0.1059371606,((Hippopodius_hippopus@1877882:0.1027363068,((Chuniphyes_multidentata@4307569:0.03879565517,Kephyes_ovata@2037526:0.03879565517)n27:0.04811503762,(Chelophyes_appendiculata@733796:0.03440160708,(Abylopsis_tetragona@405841:0.0221180839,Diphyes_dispar@4226540:0.0221180839)n29:0.01228352318)n28:0.05250908571)n26:0.01582561405)n25:0.002634848524,(Hippopodius_hippopus@1877883:0.08863089427,Prayidae_D27D2@3237675:0.08863089427)n30:0.01674026109)n24:0.0005660052279)n23:0.00171256305,Prayidae_D27SS7@2567243:0.1076497236)n22:0.04054850461)n10:0.01319330695,(Bargmannia_elongata@1323150:0.07622384733,(Rudjakovia_sp@3921203:0.0719834075,Rudjakovia_sp@3921204:0.0719834075)n32:0.00424043983)n31:0.08516768787)n9:0.0429130465)n5:0.1515755335)n1:0.1944839764)n0;
```
