## Supplementary material for "Evolution of gene expression across species and specialized zooids in Siphonophora": Gene trees: 1404efbd0fba5105f560f8fbf5e78a6c.txt

```
((Clytia_hemisphaerica@119430:0.8927953261,(Nematostella_vectensis@42693:0.7800621172,Nematostella_vectensis@47071:0.7800621172)n2:0.1127332088)n1:0.1072046739,(((Chelophyes_appendiculata@751508:0.03440160708,(Diphyes_dispar@4119460:0.03406555596,(Diphyes_dispar@4216338:0.03016863458,((((Diphyes_dispar@4278675:0.01440117923,Diphyes_dispar@4109170:0.01440117923)n11:0.005061740016,Diphyes_dispar@4278676:0.01946291925)n10:0.0057871879,Diphyes_dispar@4272683:0.02525010715)n9:0.0008052274096,(Diphyes_dispar@4282410:0.02295677962,(Diphyes_dispar@4109169:0.006118316388,Diphyes_dispar@4282407:0.006118316388)n13:0.01683846323)n12:0.003098554939)n8:0.004113300019)n7:0.003896921381)n6:0.0003360511252)n5:0.1269899281,Rudjakovia_sp@3877429:0.1613915352)n4:0.3889725564,(Alatina_alata@4976162:0.3302788045,Alatina_alata@4982345:0.3302788045)n14:0.2200852872)n3:0.4496359084)n0;
```
