## Supplementary material for "Evolution of gene expression across species and specialized zooids in Siphonophora": Gene trees: 1433e2377a215de23de3bbdbed83d2e2.txt

```
((Hydra_vulgaris@18366:0.01323344111,Hydra_vulgaris@18367:0.01323344111)n1:0.3426466741,((Hydractinia_symbiolongicarpus@4439863:0.1762116314,Podocoryna_carnea@4490810:0.1762116314)n3:0.1465443972,((Bargmannia_elongata@1458432:0.1613915352,(Frillagalma_vityazi@1642378:0.06322892296,Resomia_ornicephala@3035522:0.06322892296)n6:0.09816261224)n5:0.05311181371,((Bargmannia_elongata@1484714:0.07622384733,Rudjakovia_sp@3871158:0.07622384733)n8:0.1043711913,(Apolemia_rubriversa@304565:0.1746603302,(Bargmannia_elongata@1449714:0.1613915352,((((Chelophyes_appendiculata@740492:0.03440160708,Diphyes_dispar@4279007:0.03440160708)n14:0.05250908571,(Chuniphyes_multidentata@4299654:0.03879565517,Kephyes_ovata@2034991:0.03879565517)n15:0.04811503762)n13:0.02073903085,((Hippopodius_hippopus@1862830:0.08863089427,Prayidae_D27D2@3167443:0.08863089427)n17:0.01202127622,(Lilyopsis_fluoracantha@2269671:0.05703912498,Lilyopsis_fluoracantha@2306557:0.05703912498)n18:0.04361304552)n16:0.006997553148)n12:0.04054850461,(Erenna_richardi@1241852:0.1220083073,(((Frillagalma_vityazi@1581737:0.06322892296,Resomia_ornicephala@3027354:0.06322892296)n22:0.03866347444,Lychnagalma_utricularia@1984958:0.1018923974)n21:0.01573159628,Stephalia_dilata@2763958:0.1176239937)n20:0.00438431361)n19:0.02618992096)n11:0.01319330695)n10:0.01326879495)n9:0.005934708453)n7:0.03390831031)n4:0.1082526797)n2:0.03312408662)n0;
```
