## Supplementary material for "Evolution of gene expression across species and specialized zooids in Siphonophora": Gene trees: 1435e61ef46e02dcb2e1740d9bc0e9c2.txt

```
(Nematostella_vectensis@49650:1,((Alatina_alata@4876901:0.5503640916,((((((((((Clytia_hemisphaerica@73589:0.03778280376,Clytia_hemisphaerica@73593:0.03778280376)n12:0.03778280865,Clytia_hemisphaerica@73592:0.0755656124)n11:0.03778281479,Clytia_hemisphaerica@73588:0.1133484272)n10:0.03789502514,Clytia_hemisphaerica@73584:0.1512434523)n9:0.03817876374,Clytia_hemisphaerica@73591:0.1894222161)n8:1.942890293e-16,Clytia_hemisphaerica@73590:0.1894222161)n7:7.93113193e-06,Clytia_hemisphaerica@73586:0.1894301472)n6:0.003718349523,Clytia_hemisphaerica@73587:0.1931484967)n5:1.270549521e-06,((Clytia_hemisphaerica@73583:0.1121924378,Clytia_hemisphaerica@73582:0.1121924378)n14:0.08076054851,Clytia_hemisphaerica@73585:0.1929529863)n13:0.0001967809544)n4:0.1846783029,(Hydra_vulgaris@15639:0.3558801152,((Hydractinia_symbiolongicarpus@4481596:0.1762116314,Podocoryna_carnea@4562532:0.1762116314)n17:0.1465443972,((Rhizophysa_filiformis@2890085:0.1857307655,((Rudjakovia_sp@3941715:0.07622384733,((((Bargmannia_amoena@3390592:2.600002137e-06,Bargmannia_amoena@4748842:2.600002137e-06)n25:0.0006641781898,(Bargmannia_amoena@3390593:1.199464902e-06,Bargmannia_amoena@4748840:1.199464902e-06)n26:0.000665578727)n24:0.01951658291,Bargmannia_elongata@1309188:0.0201833611)n23:0.02290083414,(Bargmannia_lata@3608899:0.03567939652,((Bargmannia_lata@3625408:0.00774928282,Bargmannia_lata@3581929:0.00774928282)n29:0.02503649132,Bargmannia_lata@3589625:0.03278577414)n28:0.002893622379)n27:0.007404798724)n22:0.03313965209)n21:0.08516768787,(((((((((Chelophyes_appendiculata@691675:0.02669834293,Chelophyes_appendiculata@691673:0.02669834293)n38:0.007703264152,(Diphyes_dispar@4182709:0.03378004648,Diphyes_dispar@4283524:0.03378004648)n39:0.0006215605985)n37:0.05250908571,((((Chuniphyes_multidentata@3815956:1.594424615e-06,Chuniphyes_multidentata@4299959:1.594424615e-06)n43:0.03877565532,(Chuniphyes_multidentata@4335514:1.183408624e-06,Chuniphyes_multidentata@3748989:1.183408624e-06)n44:0.03877606634)n42:1.84054245e-05,Kephyes_ovata@2144716:0.03879565517)n41:0.03030210449,(Kephyes_ovata@2144718:0.03879565517,((Chuniphyes_multidentata@4338809:1.100524174e-06,Chuniphyes_multidentata@3758070:1.100524174e-06)n47:0.03133367298,(Chuniphyes_multidentata@3758035:1.448569662e-06,Chuniphyes_multidentata@4331797:1.448569662e-06)n48:0.03133332493)n46:0.007460881668)n45:0.03030210449)n40:0.01781293313)n36:0.002841984388,(Prayidae_D27SS7@2555538:0.07920709322,Prayidae_D27SS7@2555536:0.07920709322)n49:0.01054558396)n35:0.004632417063,(Hippopodius_hippopus@1847579:0.07958419483,Hippopodius_hippopus@1847580:0.07958419483)n50:0.01480089941)n34:0.001947444811,Prayidae_D27D2@3078264:0.09633253905)n33:0.01131718459,Lilyopsis_fluoracantha@2226971:0.1076497236)n32:0.006226803111,(Hippopodius_hippopus@1847583:0.1076497236,Lilyopsis_fluoracantha@2226970:0.1076497236)n51:0.006226803111)n31:0.0343217015,((Erenna_richardi@1235047:0.1147211649,(((Cordagalma_sp@1047191:0.004388357395,Cordagalma_sp@1047198:0.004388357395)n56:0.08892106595,((((Lychnagalma_utricularia@1915747:0.04828886282,Lychnagalma_utricularia@1915749:0.04828886282)n60:0.005368646178,Physophora_gilmeri@3523851:0.053657509)n59:0.03033782146,(((Nanomia_bijuga@779834:0.01813418714,Nanomia_bijuga@779835:0.01813418714)n63:1.318225554e-05,Nanomia_bijuga@779832:0.0181473694)n62:0.04771665538,((Athorybia_rosacea@5083592:0.02154467931,(Agalma_elegans@637884:0.01819811664,Agalma_elegans@625786:0.01819811664)n66:0.003346562666)n65:0.03192796439,(Halistemma_rubrum@3687506:0.04686081657,Halistemma_rubrum@3687507:0.04686081657)n67:0.006611827132)n64:0.01239138108)n61:0.01813130568)n58:0.006109052759,(Forskalia_asymmetrica@1093894:0.07872959034,(Forskalia_asymmetrica@1130212:0.01915982328,Forskalia_asymmetrica@1130210:0.01915982328)n69:0.05956976706)n68:0.01137479287)n57:0.003205040135)n55:0.008582974053,((Frillagalma_vityazi@1638576:0.06322892296,Resomia_ornicephala@2984109:0.06322892296)n71:0.0316159149,(Frillagalma_vityazi@1638573:0.06322892296,(Resomia_ornicephala@2984111:0.0146437417,Resomia_ornicephala@2984108:0.0146437417)n73:0.04858518127)n72:0.0316159149)n70:0.007047559538)n54:0.01282876753)n53:0.007287142363,(Marrus_claudanielis@2508493:0.1048641433,((Marrus_claudanielis@2413080:0.01416522827,Marrus_claudanielis@2413079:0.01416522827)n76:0.05866575031,(Thermopalia_sp@3507824:0.002077862513,(Stephalia_dilata@2716898:0.002065780901,Stephalia_dilata@2716895:0.002065780901)n78:1.208161265e-05)n77:0.07075311607)n75:0.0320331647)n74:0.01714416401)n52:0.02618992096)n30:0.01319330695)n20:0.0243392303)n19:0.01857381621,(Apolemia_rubriversa@302990:0.03524785198,(Apolemia_lanosa@3370291:0.0325152616,(Apolemia_lanosa@3347259:0.008890498709,Apolemia_lanosa@3347260:0.008890498709)n81:0.02362476289)n80:0.002732590376)n79:0.1690567297)n18:0.1184514469)n16:0.03312408662)n15:0.02194795495)n3:0.1725360215)n2:0.336359652,(Aiptasia_pallida@3988842:0.5098223054,Aiptasia_pallida@3988839:0.5098223054)n82:0.3769014382)n1:0.1132762564)n0;
```
