## Supplementary material for "Evolution of gene expression across species and specialized zooids in Siphonophora": Gene trees: 1553dd4195b6c45fe89176e2f1fb6e4d.txt

```
((Ectopleura_larynx@4703805:0.2520712642,Hydra_vulgaris@29613:0.2520712642)n1:0.1038088511,((Hydractinia_symbiolongicarpus@4404341:0.1762116314,Podocoryna_carnea@4550518:0.1762116314)n3:0.1465443972,(((Apolemia_lanosa@3388901:0.03263846673,Apolemia_sp@3290610:0.03263846673)n6:0.0146483959,Apolemia_rubriversa@249750:0.04728686263)n5:0.1570177191,((((((((((Halistemma_rubrum@3656088:0.06586402478,((Nanomia_bijuga@852337:0.05945052664,Nanomia_bijuga@806614:0.05945052664)n18:0.003110892242,((Agalma_elegans@510581:0.02154467931,Athorybia_rosacea@5048282:0.02154467931)n20:0.03646084199,(Agalma_elegans@623554:0.02154467931,Athorybia_rosacea@5012419:0.02154467931)n21:0.03646084199)n19:0.00455589758)n17:0.003302605897)n16:0.01813130568,(Lychnagalma_utricularia@1976339:0.053657509,Physophora_gilmeri@3530164:0.053657509)n22:0.03033782146)n15:0.009314092894,(Cordagalma_sp@1044126:0.07141800633,Cordagalma_sp@1076320:0.07141800633)n23:0.02189141702)n14:0.008582974053,(Forskalia_asymmetrica@1145571:0.07091964968,Resomia_ornicephala@2988058:0.07091964968)n24:0.03097274772)n13:0.009055666605,Erenna_richardi@1275184:0.110948064)n12:0.01106024329,(Stephalia_dilata@2804388:0.002077862513,Thermopalia_sp@3485481:0.002077862513)n25:0.1199304448)n11:0.008354216477,((((Bargmannia_amoena@4770588:0.0201833611,Bargmannia_elongata@1446535:0.0201833611)n29:0.02290083414,Bargmannia_lata@3586129:0.04308419524)n28:0.03313965209,Rudjakovia_sp@3883258:0.07622384733)n27:0.04613868143,(Marrus_claudanielis@2451101:0.0401578877,Physonect_sp@2409014:0.0401578877)n30:0.08220464106)n26:0.007999995012)n10:0.02006271221,(((((Chuniphyes_multidentata@3757358:0.03879565517,Kephyes_ovata@2196408:0.03879565517)n35:0.06160250208,(Lilyopsis_fluoracantha@2228729:0.05713488654,Lilyopsis_fluoracantha@2228728:0.05713488654)n36:0.04326327071)n34:0.001699330673,Prayidae_D27SS7@2557313:0.1020974879)n33:0.002744180381,Hippopodius_hippopus@1825848:0.1048416683)n32:0.002808055343,Prayidae_D27D2@3180933:0.1076497236)n31:0.04277551234)n9:0.01096629922,(Chelophyes_appendiculata@652155:0.03440160708,(Abylopsis_tetragona@438677:0.0221180839,Diphyes_dispar@4113607:0.0221180839)n38:0.01228352318)n37:0.1269899281)n8:0.02921704154,(Physalia_physalis@387817:0.1854344478,(Physalia_physalis@327850:0.1100823795,Rhizophysa_filiformis@2900568:0.1100823795)n40:0.07535206827)n39:0.005174128969)n7:0.01369600496)n4:0.1184514469)n2:0.03312408662)n0;
```
