## Supplementary material for "Evolution of gene expression across species and specialized zooids in Siphonophora": Gene trees: 1556f41b2596cb12df15d7c224a8a0c2.txt

```
((Aiptasia_pallida@4000604:1,Nematostella_vectensis@51232:1)n1:1.022528004,(Nematostella_vectensis@58373:1.926268548,(((Aiptasia_pallida@4000617:1,Nematostella_vectensis@49878:1)n5:0.6009039637,(Aiptasia_pallida@3987159:1,(Nematostella_vectensis@52631:0.9315594769,Nematostella_vectensis@63080:0.9315594769)n7:0.06844052305)n6:0.6009039637)n4:0.1712487652,(((((Aiptasia_pallida@4009583:1,(Nematostella_vectensis@62979:0.6031922659,(Nematostella_vectensis@62982:0.2813941935,(Nematostella_vectensis@62981:0.009092198483,Nematostella_vectensis@45660:0.009092198483)n15:0.272301995)n14:0.3217980724)n13:0.3968077341)n12:0.07401780465,(Aiptasia_pallida@4048223:1,(Nematostella_vectensis@57979:0.8459913064,Nematostella_vectensis@40130:0.8459913064)n17:0.1540086936)n16:0.07401780465)n11:0.04922498993,(Aiptasia_pallida@4010205:1,(Nematostella_vectensis@52632:0.9927405836,(Nematostella_vectensis@52633:0.9380104352,Nematostella_vectensis@44183:0.9380104352)n20:0.05473014845)n19:0.00725941636)n18:0.1232427946)n10:0.1400999376,((Aiptasia_pallida@4002125:1,((Nematostella_vectensis@39273:0.4416257822,Nematostella_vectensis@47629:0.4416257822)n24:0.2668004288,(Lilyopsis_fluoracantha@2222699:0.5503640916,((Alatina_alata@4884986:0.4926662628,((Hydractinia_symbiolongicarpus@4465885:0.3778280702,(Clytia_hemisphaerica@82905:0.3360038917,(Hydra_vulgaris@21266:0.3331291706,((Hydra_vulgaris@10051:0.1280129813,Hydra_vulgaris@24237:0.1280129813)n33:0.1807662702,((Hydra_vulgaris@18501:0.1522939257,(Hydra_vulgaris@15125:0.0704670203,(Hydra_vulgaris@31206:0.04596729517,Hydra_vulgaris@35888:0.04596729517)n37:0.02449972513)n36:0.08182690538)n35:0.1272270847,Hydra_vulgaris@37033:0.2795210104)n34:0.02925824106)n32:0.0243499192)n31:0.002874721025)n30:0.04182417852)n29:0.04532511398,((Clytia_hemisphaerica@96030:0.2319799003,Clytia_hemisphaerica@133336:0.2319799003)n39:0.1458481699,((((((Apolemia_lanosa@3312403:0.03524785198,Apolemia_rubriversa@213232:0.03524785198)n45:0.1136281368,((((Chuniphyes_multidentata@4351538:0.03879565517,Kephyes_ovata@2144295:0.03879565517)n49:0.04811503762,Diphyes_dispar@4111414:0.08691069279)n48:0.02073903085,Prayidae_D27SS7@2577024:0.1076497236)n47:0.02276170377,(Diphyes_dispar@4226942:0.1076497236,Prayidae_D27SS7@2662671:0.1076497236)n50:0.02276170377)n46:0.01846456136)n44:0.0112844006,Bargmannia_elongata@1356428:0.1601603894)n43:0.02043464923,Bargmannia_amoena@4745004:0.1805950386)n42:0.14216099,(Hydractinia_symbiolongicarpus@4405982:0.1762116314,Podocoryna_carnea@4589783:0.1762116314)n51:0.1465443972)n41:0.05338614528,(((Apolemia_lanosa@3382172:0.04728686263,Apolemia_sp@3308080:0.04728686263)n54:0.133308176,Bargmannia_amoena@4747917:0.1805950386)n53:0.14216099,Hydractinia_symbiolongicarpus@4419161:0.3227560286)n52:0.05338614528)n40:0.001685896286)n38:0.04532511398)n28:0.06951307869)n27:0.0511445694,(Alatina_alata@4898063:0.2237676157,(Halistemma_rubrum@3680900:0.2043045817,(((((Apolemia_rubriversa@206509:0.03524785198,(Apolemia_lanosa@3332338:0.03312922717,Apolemia_lanosa@3332336:0.03312922717)n62:0.002118624808)n61:0.02496523461,(Apolemia_rubriversa@291122:0.03524785198,(Apolemia_lanosa@3363092:0.03323808653,Apolemia_lanosa@3348672:0.03323808653)n64:0.002009765451)n63:0.02496523461)n60:0.07622242129,(Physalia_physalis@359402:0.1100823795,Rhizophysa_filiformis@2833213:0.1100823795)n65:0.02635312838)n59:0.03908026217,((Bargmannia_elongata@1382711:0.04308419524,Bargmannia_lata@3623618:0.04308419524)n67:0.11830734,(((Erenna_richardi@1235720:0.05411427702,Resomia_ornicephala@2971016:0.05411427702)n70:0.03976929686,(Stephalia_dilata@2801564:0.002077862513,Thermopalia_sp@3486579:0.002077862513)n71:0.09180571136)n69:0.02812473342,(((Athorybia_rosacea@5077847:0.07956748904,Physophora_gilmeri@3545624:0.07956748904)n74:0.004427841413,Nanomia_bijuga@901515:0.08399533045)n73:0.004517826185,(Nanomia_bijuga@901508:0.06586402478,(Agalma_elegans@621820:0.02154467931,Athorybia_rosacea@5106152:0.02154467931)n76:0.04431934546)n75:0.02264913187)n72:0.03349515066)n68:0.03938322791)n66:0.01412423484)n58:0.01320545205,(((Physalia_physalis@372804:0.1100823795,Rhizophysa_filiformis@2940131:0.1100823795)n79:0.05447262522,((((Rhizophysa_filiformis@2935527:0.06204566436,Rhizophysa_filiformis@2896486:0.06204566436)n83:0.01557614736,Rhizophysa_filiformis@2817773:0.07762181172)n82:0.0206616541,Rhizophysa_filiformis@2833140:0.09828346582)n81:0.01179891369,((Physalia_physalis@364687:0.08680842398,Physalia_physalis@376695:0.08680842398)n85:0.02314151602,(Physalia_physalis@360631:0.1082150727,(Physalia_physalis@365929:0.08569998164,Physalia_physalis@321439:0.08569998164)n87:0.02251509102)n86:0.001734867333)n84:0.0001324395118)n80:0.05447262522)n78:0.01955438418,Stephalia_dilata@2799720:0.1841093889)n77:0.004611833192)n57:0.01558335961)n56:0.01946303399)n55:0.3200432165)n26:0.006553259406)n25:0.1580621194)n23:0.291573789)n22:0.1994185715,((Nematostella_vectensis@51696:0.4312989408,(Nematostella_vectensis@58655:0.003203117095,Nematostella_vectensis@58653:0.003203117095)n90:0.4280958237)n89:0.5687010592,(Aiptasia_pallida@4014342:0.9150557582,Aiptasia_pallida@4030090:0.9150557582)n91:0.08494424179)n88:0.1994185715)n21:0.06392416071)n9:0.3124652522,(Nematostella_vectensis@41187:1,(Aiptasia_pallida@4049214:0.9417824542,Aiptasia_pallida@4000618:0.9417824542)n93:0.05821754579)n92:0.5758079843)n8:0.1963447445)n3:0.1541158191)n2:0.0962594557)n0;
```
