## Supplementary material for "Evolution of gene expression across species and specialized zooids in Siphonophora": Gene trees: 1640f6aef1e376f61f034a8c9bc9a72d.txt

```
(((((((((((Abylopsis_tetragona@459038:0.0221180839,Diphyes_dispar@4217367:0.0221180839)n10:0.01228352318,Chelophyes_appendiculata@668976:0.03440160708)n9:0.05250908571,(Chuniphyes_multidentata@3835362:0.03879565517,Kephyes_ovata@2185861:0.03879565517)n11:0.04811503762)n8:0.01169570909,(Hippopodius_hippopus@1837621:0.08863089427,(Prayidae_D27D2@3208708:0.06792302538,Prayidae_D27SS7@2595425:0.06792302538)n13:0.0207078689)n12:0.009975507607)n7:0.009043321764,Lilyopsis_fluoracantha@2332793:0.1076497236)n6:0.07294531496,((((Agalma_elegans@607566:0.02154467931,Athorybia_rosacea@5031065:0.02154467931)n17:0.03192796439,Halistemma_rubrum@3711759:0.0534726437)n16:0.0685356636,((Cordagalma_sp@991588:0.08352813879,Forskalia_asymmetrica@1107075:0.08352813879)n19:0.03339230012,((Erenna_richardi@1226380:0.08138780417,(Physonect_sp@2355767:0.07283097858,(Stephalia_dilata@2698476:0.002077862513,Thermopalia_sp@3468166:0.002077862513)n23:0.07075311607)n22:0.008556825586)n21:0.01567788506,Resomia_ornicephala@3053455:0.09706568923)n20:0.01985474968)n18:0.005087868385)n15:0.02763047589,((Apolemia_lanosa@3338994:0.03972484993,Apolemia_sp@3261908:0.03972484993)n25:0.007562012695,Apolemia_rubriversa@211525:0.04728686263)n24:0.1023519206)n14:0.03095625542)n5:0.14216099,((Hydractinia_symbiolongicarpus@4419707:0.1762116314,Podocoryna_carnea@4523508:0.1762116314)n27:0.1322807521,Physalia_physalis@311795:0.3084923835)n26:0.01426364511)n4:0.1601042911,Alatina_alata@5003625:0.4828603197)n3:0.06750377191,Hydra_vulgaris@36624:0.5503640916)n2:0.4496359084,Nematostella_vectensis@46107:1)n1:0.5263512253,((Alatina_alata@4949389:0.7096371023,((Clytia_hemisphaerica@119885:0.3778280702,(Physalia_physalis@339147:0.3717641341,((Hydractinia_symbiolongicarpus@4472407:0.1762116314,Podocoryna_carnea@4576612:0.1762116314)n34:0.1465443972,((Physalia_physalis@315434:0.1100823795,Rhizophysa_filiformis@2916957:0.1100823795)n36:0.0942222022,((Apolemia_rubriversa@265963:0.135678506,(((Bargmannia_amoena@4786810:0.0201833611,Bargmannia_elongata@1487370:0.0201833611)n41:0.02290083414,Bargmannia_lata@3623720:0.04308419524)n40:0.03313965209,Rudjakovia_sp@3947250:0.07622384733)n39:0.05945465866)n38:0.04491653262,(((((((((Athorybia_rosacea@5032043:0.0534726437,Halistemma_rubrum@3736067:0.0534726437)n50:0.01239138108,Nanomia_bijuga@897394:0.06586402478)n49:0.01813130568,(Lychnagalma_utricularia@1978210:0.053657509,Physophora_gilmeri@3530283:0.053657509)n51:0.03033782146)n48:0.009314092894,(Cordagalma_sp@1007178:0.08352813879,Forskalia_asymmetrica@1158548:0.08352813879)n52:0.009781284557)n47:0.008582974053,(Frillagalma_vityazi@1643797:0.06322892296,Resomia_ornicephala@3018464:0.06322892296)n53:0.03866347444)n46:0.01019231036,Erenna_richardi@1278870:0.1120847078)n45:0.005656475865,(Stephalia_dilata@2761114:0.002077862513,Thermopalia_sp@3517154:0.002077862513)n54:0.1156633211)n44:0.004267123675,(Marrus_claudanielis@2496841:0.0401578877,Physonect_sp@2396322:0.0401578877)n55:0.0818504196)n43:0.02618992096,(Lilyopsis_fluoracantha@2263114:0.1076497236,(Hippopodius_hippopus@1785140:0.09740336383,((Prayidae_D27D2@3218191:0.06792302538,Prayidae_D27SS7@2619777:0.06792302538)n59:0.0254691654,((Chuniphyes_multidentata@3788418:0.03879565517,Kephyes_ovata@2164432:0.03879565517)n61:0.04811503762,(Chelophyes_appendiculata@756161:0.03440160708,(Abylopsis_tetragona@422293:0.0221180839,Diphyes_dispar@4245263:0.0221180839)n63:0.01228352318)n62:0.05250908571)n60:0.006481497988)n58:0.004011173055)n57:0.01024635981)n56:0.04054850461)n42:0.03239681035)n37:0.02370954311)n35:0.1184514469)n33:0.0490081055)n32:0.006063936067)n31:0.2975297142,((Aiptasia_pallida@3987744:0.3077457889,Nematostella_vectensis@58790:0.3077457889)n65:0.2775890795,Podocoryna_carnea@4552613:0.5853348684)n64:0.09002291588)n30:0.03427931798)n29:0.2903628977,(Ectopleura_larynx@4625005:0.2520712642,Hydra_vulgaris@4216:0.2520712642)n66:0.7479287358)n28:0.5263512253)n0;
```
