## Supplementary material for "Evolution of gene expression across species and specialized zooids in Siphonophora": Gene trees: 1732ecd819e980128b0ee4e17ed966e4.txt

```
(Nematostella_vectensis@59264:1,(Aiptasia_pallida@4048467:0.8867237436,(Alatina_alata@4838754:0.5503640916,(((Ectopleura_larynx@4707670:0.03263118977,Ectopleura_larynx@4707679:0.03263118977)n5:0.2194400744,Hydra_vulgaris@10040:0.2520712642)n4:0.125756806,(Podocoryna_carnea@4557926:0.3762236623,(Clytia_hemisphaerica@111543:0.3595415379,((Hydractinia_symbiolongicarpus@4478526:0.1762116314,Podocoryna_carnea@4526593:0.1762116314)n9:0.1465443972,((Physalia_physalis@311316:0.1100823795,Rhizophysa_filiformis@2923648:0.1100823795)n11:0.0942222022,((Apolemia_lanosa@3358336:0.03524785198,Apolemia_rubriversa@283366:0.03524785198)n13:0.1453471866,(((((((Agalma_elegans@626084:0.02154467931,Athorybia_rosacea@5098356:0.02154467931)n20:0.03192796439,Halistemma_rubrum@3709801:0.0534726437)n19:0.01239138108,Nanomia_bijuga@948873:0.06586402478)n18:0.01813130568,(Lychnagalma_utricularia@2019407:0.053657509,Physophora_gilmeri@3572084:0.053657509)n21:0.03033782146)n17:0.009314092894,(Cordagalma_sp@1003439:0.08352813879,Forskalia_asymmetrica@1155369:0.08352813879)n22:0.009781284557)n16:0.008582974053,(Frillagalma_vityazi@1620295:0.06322892296,Resomia_ornicephala@2954889:0.06322892296)n23:0.03866347444)n15:0.05949913781,((Erenna_richardi@1271463:0.08138780417,(Marrus_claudanielis@2542401:0.0401578877,Physonect_sp@2402837:0.0401578877)n26:0.04122991647)n25:0.07266219667,(((((Bargmannia_amoena@4729235:3.950925697e-06,Bargmannia_amoena@3433109:3.950925697e-06)n31:0.02017941018,Bargmannia_elongata@1382900:0.0201833611)n30:0.02290083414,Bargmannia_lata@3588280:0.04308419524)n29:0.03313965209,Rudjakovia_sp@3953852:0.07622384733)n28:0.07636771988,((Prayidae_D27D2@3208336:0.1076497236,(Hippopodius_hippopus@1799781:0.1065727598,((Chuniphyes_multidentata@4398506:0.03879565517,Kephyes_ovata@2173148:0.03879565517)n36:0.0658020672,(Prayidae_D27SS7@2577379:0.1040183335,(Lilyopsis_fluoracantha@2238894:0.1003981572,(Chelophyes_appendiculata@654469:0.03440160708,(Diphyes_dispar@4277489:0.0221180839,(Abylopsis_tetragona@479499:0.02153578357,Abylopsis_tetragona@479504:0.02153578357)n41:0.0005823003288)n40:0.01228352318)n39:0.06599655017)n38:0.003620176251)n37:0.0005793888695)n35:0.001975037456)n34:0.00107696382)n33:0.04054850461,(Thermopalia_sp@3511356:0.002077862513,(Stephalia_dilata@2730372:0.002077823012,Stephalia_dilata@2730374:0.002077823012)n43:3.950118473e-08)n42:0.1461203657)n32:0.004393338957)n27:0.001458433628)n24:0.007341534367)n14:0.0192035034)n12:0.02370954311)n10:0.1184514469)n8:0.03678550927)n7:0.01668212442)n6:0.001604407882)n3:0.1725360215)n2:0.336359652)n1:0.1132762564)n0;
```
