## Supplementary material for "Evolution of gene expression across species and specialized zooids in Siphonophora": Gene trees: 1735f91179472d5c4445865493fed75a.txt

```
((Hydractinia_symbiolongicarpus@4436126:0.1762116314,Podocoryna_carnea@4608101:0.1762116314)n1:0.1465443972,((Bargmannia_elongata@1290417:0.04308419524,Bargmannia_lata@3579835:0.04308419524)n3:0.1375108434,(((Chuniphyes_multidentata@3769240:3.599109344e-07,Chuniphyes_multidentata@4313475:3.599109344e-07)n6:0.1076493637,Prayidae_D27D2@3216134:0.1076497236)n5:0.05338819537,(Apolemia_rubriversa@242501:0.1375312935,(Erenna_richardi@1271351:0.1220083073,((Frillagalma_vityazi@1672195:0.06322892296,Resomia_ornicephala@2959812:0.06322892296)n10:0.03866347444,(Forskalia_asymmetrica@1136175:0.09330942335,(Nanomia_bijuga@882646:0.06586402478,(Agalma_elegans@632514:0.0534726437,Halistemma_rubrum@3733777:0.0534726437)n13:0.01239138108)n12:0.02744539857)n11:0.008582974053)n9:0.02011590989)n8:0.01552298619)n7:0.02350662553)n4:0.01955711959)n2:0.14216099)n0;
```
