## Supplementary material for "Evolution of gene expression across species and specialized zooids in Siphonophora": Gene trees: 1756b1fe62f147668b77298ca1b020b8.txt

```
(Physonect_sp@2353153:0.1481982283,(Lilyopsis_fluoracantha@2290403:0.1076497236,(Hippopodius_hippopus@1760556:0.1038205151,(Prayidae_D27D2@3164087:0.09968663067,(Prayidae_D27SS7@2612279:0.09647373754,(Kephyes_ovata@2193741:0.08691069279,(Diphyes_dispar@4262129:0.04269933994,((Abylopsis_tetragona@471483:0.0221180839,Diphyes_dispar@4262123:0.0221180839)n8:0.01299759556,(Abylopsis_tetragona@456514:0.0221180839,Diphyes_dispar@4262131:0.0221180839)n9:0.01299759556)n7:0.007583660483)n6:0.04421135285)n5:0.009563044749)n4:0.00321289313)n3:0.00413388445)n2:0.003829208525)n1:0.04054850461)n0;
```
