## Supplementary material for "Evolution of gene expression across species and specialized zooids in Siphonophora": Gene trees: 1999b1ef8b8304bc4131a460947d8226.txt

```
(Nematostella_vectensis@41710:1,(Aiptasia_pallida@4004464:0.8867237436,((Alatina_alata@4921564:0.5312798308,Podocoryna_carnea@4593362:0.5312798308)n3:0.01908426084,((Clytia_hemisphaerica@127117:0.3648594255,Hydractinia_symbiolongicarpus@4425774:0.3648594255)n5:0.01296864471,((Ectopleura_larynx@4630490:0.2520712642,Hydra_vulgaris@33282:0.2520712642)n7:0.1038088511,(((Apolemia_lanosa@3363912:0.1223026319,Physalia_physalis@352203:0.1223026319)n10:0.06003305839,(((((Bargmannia_amoena@4785539:1.135262746e-06,Bargmannia_amoena@3414130:1.135262746e-06)n15:0.02018222584,Bargmannia_elongata@1363913:0.0201833611)n14:0.02290083414,Bargmannia_lata@3598712:0.04308419524)n13:3.263267924e-07,(Bargmannia_amoena@4749108:0.0201833611,Bargmannia_elongata@1363914:0.0201833611)n16:0.02290116047)n12:0.03313932576,Rudjakovia_sp@3883193:0.07622384733)n11:0.106111843)n9:0.0219688914,((((((Agalma_elegans@595207:0.02154467931,Athorybia_rosacea@5081446:0.02154467931)n22:0.03192796439,Halistemma_rubrum@3735963:0.0534726437)n21:0.02938167045,Cordagalma_sp@996973:0.08285431414)n20:0.0104551092,Physophora_gilmeri@3527713:0.09330942335)n19:0.02869888395,((Erenna_richardi@1211591:0.08138780417,(Stephalia_dilata@2756862:0.002077862513,Thermopalia_sp@3508737:0.002077862513)n25:0.07930994166)n24:0.02529145445,Frillagalma_vityazi@1645680:0.1066792586)n23:0.01532904867)n18:0.02618992096,((Chuniphyes_multidentata@3752476:0.1018899276,(Hippopodius_hippopus@1860333:0.08863089427,Prayidae_D27D2@3148269:0.08863089427)n28:0.01325903333)n27:0.005759796045,(Abylopsis_tetragona@471116:0.03440160708,(Diphyes_dispar@4268525:0.03248416893,(Chelophyes_appendiculata@669834:0.03226851921,(Chelophyes_appendiculata@669835:0.03001193181,Chelophyes_appendiculata@669836:0.03001193181)n32:0.002256587396)n31:0.0002156497214)n30:0.001917438153)n29:0.07324811656)n26:0.04054850461)n17:0.05610635346)n8:0.1515755335)n6:0.02194795495)n4:0.1725360215)n2:0.336359652)n1:0.1132762564)n0;
```
