## Supplementary material for "Evolution of gene expression across species and specialized zooids in Siphonophora": Gene trees: 2059a9539b3a699ea982c1338093f95f.txt

```
((((Chuniphyes_multidentata@4323740:0.03879565517,Kephyes_ovata@2157928:0.03879565517)n3:0.06885406847,((Hippopodius_hippopus@1806716:0.07274836301,Prayidae_D27D2@3205349:0.07274836301)n5:0.01588253126,Prayidae_D27SS7@2629986:0.08863089427)n4:0.01901882937)n2:0.04054850461,((((Erenna_richardi@1206947:0.06130096229,Physonect_sp@2353818:0.06130096229)n9:0.02008684188,Marrus_claudanielis@2428494:0.08138780417)n8:2.86553561e-06,Frillagalma_vityazi@1545960:0.08139066971)n7:0.04061763759,((Forskalia_asymmetrica@1095562:0.09330942335,((Halistemma_rubrum@3713825:0.06586402478,Nanomia_bijuga@905492:0.06586402478)n13:0.01813130568,Lychnagalma_utricularia@1988823:0.08399533045)n12:0.009314092894)n11:0.008582974053,Resomia_ornicephala@3013900:0.1018923974)n10:0.02011590989)n6:0.02618992096)n1:0.01319330695,(Bargmannia_lata@3642695:0.07622384733,(Rudjakovia_sp@3945028:0.07078735495,(Bargmannia_amoena@3423495:0.0201833611,Bargmannia_elongata@1426458:0.0201833611)n16:0.05060399385)n15:0.005436492384)n14:0.08516768787)n0;
```
