## Supplementary material for "Evolution of gene expression across species and specialized zooids in Siphonophora": Gene trees: 2105b1d445abda5807a2df6ca761bd35.txt

```
(Nematostella_vectensis@61544:1,(Aiptasia_pallida@3987284:0.9746325055,(((((((((((((Bargmannia_amoena@4733328:0.0201833611,Bargmannia_elongata@1415596:0.0201833611)n14:0.03568775931,Rudjakovia_sp@3886828:0.05587112041)n13:0.02035272692,Bargmannia_lata@3621529:0.07622384733)n12:0.08516768787,(Hippopodius_hippopus@1763687:0.159324993,(((((Physonect_sp@2411379:0.07283097858,Stephalia_dilata@2791990:0.07283097858)n20:0.03481903042,(((((((Abylopsis_tetragona@491858:0.0221180839,Diphyes_dispar@4213124:0.0221180839)n27:0.01228352318,(Chelophyes_appendiculata@746769:0.03440149537,(Chelophyes_appendiculata@697600:0.03440094855,Chelophyes_appendiculata@746767:0.03440094855)n29:5.468213915e-07)n28:1.117142274e-07)n26:0.007274290237,(Chelophyes_appendiculata@746774:0.03440160708,Abylopsis_tetragona@423652:0.03440160708)n30:0.007274290237)n25:0.03498087737,(Chuniphyes_multidentata@4306942:0.05931137475,(Chuniphyes_multidentata@4306941:4.561189233e-06,Chuniphyes_multidentata@3844291:4.561189233e-06)n32:0.05930681356)n31:0.01734539995)n24:0.0102539181,Kephyes_ovata@2052915:0.08691069279)n23:0.01740519876,Hippopodius_hippopus@1763679:0.1043158916)n22:0.003333832091,((Prayidae_D27D2@3198840:0.06792302538,Prayidae_D27SS7@2637559:0.06792302538)n34:0.03972561118,(Prayidae_D27SS7@2637555:0.06792302538,Prayidae_D27D2@3198839:0.06792302538)n35:0.03972561118)n33:1.087087047e-06)n21:2.853600636e-07)n19:0.0155709731,((((((Agalma_elegans@538577:0.05344553228,Halistemma_rubrum@3739595:0.05344553228)n41:2.711141961e-05,Athorybia_rosacea@5032092:0.0534726437)n40:0.01239138108,Nanomia_bijuga@932813:0.06586402478)n39:0.01813130568,Physophora_gilmeri@3575285:0.08399533045)n38:0.008969939942,Resomia_ornicephala@2978843:0.0929652704)n37:0.008927127006,(Cordagalma_sp@1003517:0.08352813879,(Forskalia_asymmetrica@1177259:0.08350498411,Forskalia_asymmetrica@1120057:0.08350498411)n43:2.315467831e-05)n42:0.01836425861)n36:0.02132858471)n18:0.004643435164,Marrus_claudanielis@2469680:0.1278644173)n17:0.02033381098,(Marrus_claudanielis@2487688:0.07283097858,(Stephalia_dilata@2792004:0.002077862513,Thermopalia_sp@3465636:0.002077862513)n45:0.07075311607)n44:0.07536724967)n16:0.0111267647)n15:0.002066542251)n11:0.01820754369,(Physalia_physalis@352460:0.1100823795,(Rhizophysa_filiformis@2938145:0.1042527075,Rhizophysa_filiformis@2914841:0.1042527075)n47:0.005829671971)n46:0.06951669939)n10:3.071473843e-06,(Apolemia_sp@3307744:0.1443572577,Apolemia_sp@3267984:0.1443572577)n48:0.03524489266)n9:0.02470243134,Apolemia_rubriversa@286900:0.2043045817)n8:0.1273777467,(Clytia_hemisphaerica@95795:0.2460046637,(Hydractinia_symbiolongicarpus@4483119:0.1762116314,Podocoryna_carnea@4576416:0.1762116314)n50:0.06979303227)n49:0.08567766478)n7:0.01911582609,Ectopleura_larynx@4684504:0.3507981545)n6:0.02702991564,Hydra_vulgaris@11884:0.3778280702)n5:0.1725360215,Alatina_alata@4868803:0.5503640916)n4:0.336359652,Aiptasia_pallida@4068383:0.8867237436)n3:0.06831084278,((((Podocoryna_carnea@4502327:0.3262681879,Podocoryna_carnea@4589690:0.3262681879)n54:0.2600184955,Podocoryna_carnea@4561750:0.5862866834)n53:0.2950464608,(Podocoryna_carnea@4529601:0.7663751813,(Alatina_alata@4853769:0.5503640916,(Clytia_hemisphaerica@88009:0.3778280702,((((Ectopleura_larynx@4618797:2.853732834e-06,Ectopleura_larynx@4618799:2.853732834e-06)n61:0.2520684104,Hydra_vulgaris@14205:0.2520712642)n60:0.08921349692,(Hydractinia_symbiolongicarpus@4422485:0.1762116314,Podocoryna_carnea@4577895:0.1762116314)n62:0.1650731297)n59:0.01459535414,(Physalia_physalis@322080:0.3075732658,(Physalia_physalis@349664:0.2972066539,((Physalia_physalis@331498:0.1100823795,Rhizophysa_filiformis@2919968:0.1100823795)n66:0.0942222022,((((((((Lychnagalma_utricularia@1962480:0.08399533045,(((Agalma_elegans@563360:0.02154467931,Athorybia_rosacea@5081472:0.02154467931)n77:0.04172165014,(Nanomia_bijuga@804557:0.05980525262,(Nanomia_bijuga@804558:0.03147734146,Nanomia_bijuga@804556:0.03147734146)n79:0.02832791116)n78:0.003461076834)n76:0.002597695324,Halistemma_rubrum@3736013:0.06586402478)n75:0.01813130568)n74:0.009314092894,(Cordagalma_sp@1023244:0.08021279954,Physophora_gilmeri@3520058:0.08021279954)n80:0.01309662381)n73:0.008582974053,(Frillagalma_vityazi@1731894:0.06322892296,Resomia_ornicephala@3016078:0.06322892296)n81:0.03866347444)n72:0.02011590989,Thermopalia_sp@3514177:0.1220083073)n71:0.01030100447,(((Rudjakovia_sp@3881236:0.05907034229,Rudjakovia_sp@3881239:0.05907034229)n84:0.01715350504,((Bargmannia_amoena@4725340:0.0201833611,Bargmannia_elongata@1471790:0.0201833611)n86:0.02290083414,(Bargmannia_lata@3598724:0.01623796781,Bargmannia_lata@3589940:0.01623796781)n87:0.02684622744)n85:0.03313965209)n83:0.04353237831,Physalia_physalis@331490:0.1197562256)n82:0.01255308612)n70:0.003859650553,Physonect_sp@2365908:0.1361689623)n69:0.01550654327,(((Erenna_richardi@1223144:0.07479375647,Marrus_claudanielis@2501978:0.07479375647)n90:0.006594047698,(Stephalia_dilata@2730775:0.002077862513,Thermopalia_sp@3466830:0.002077862513)n91:0.07930994166)n89:0.06681042408,(Physonect_sp@2382919:0.1387181627,(((Prayidae_D27D2@3081862:0.06792302538,Prayidae_D27SS7@2589959:0.06792302538)n95:0.03127584406,(Lilyopsis_fluoracantha@2265807:0.0981362572,(Hippopodius_hippopus@1810198:0.08062871713,Lilyopsis_fluoracantha@2210640:0.08062871713)n97:0.01750754007)n96:0.00106261223)n94:0.00845085421,((Chuniphyes_multidentata@4312425:0.03879565517,Kephyes_ovata@2204366:0.03879565517)n99:0.04811503762,(Chelophyes_appendiculata@705264:0.03440160708,(Abylopsis_tetragona@501839:0.0221180839,Diphyes_dispar@4200993:0.0221180839)n101:0.01228352318)n100:0.05250908571)n98:0.02073903085)n93:0.03106843902)n92:0.009480065591)n88:0.003477277333)n68:0.01206089638,((Apolemia_rubriversa@264317:0.02270667027,Apolemia_sp@3289244:0.02270667027)n103:0.02458019236,(Apolemia_lanosa@3384650:0.04583485498,Apolemia_lanosa@3310484:0.04583485498)n104:0.001452007648)n102:0.1164495393)n67:0.04056817974)n65:0.09290207214)n64:0.01036661194)n63:0.04830684943)n58:0.02194795495)n57:0.1725360215)n56:0.2160110896)n55:0.1149579629)n52:0.005390599438,Aiptasia_pallida@3987282:0.8867237436)n51:0.06831084278)n2:0.01959791915)n1:0.02536749447)n0;
```
