## Supplementary material for "Evolution of gene expression across species and specialized zooids in Siphonophora": Gene trees: 2124fc7588137714228aa2c4040b42a0.txt

```
(Ectopleura_larynx@4683390:0.3558801152,((Cordagalma_sp@1036085:0.09330942335,(Halistemma_rubrum@3741185:0.07634795836,((Agalma_elegans@599041:0.02154467931,Athorybia_rosacea@5101418:0.02154467931)n5:0.03192796439,Halistemma_rubrum@3741179:0.0534726437)n4:0.02287531466)n3:0.01696146499)n2:0.2294466053,((Frillagalma_vityazi@1548039:0.06322892296,Resomia_ornicephala@3004801:0.06322892296)n7:0.1892187377,((Lychnagalma_utricularia@1985159:0.053657509,Physophora_gilmeri@3545336:0.053657509)n9:0.1874017548,((Thermopalia_sp@3502048:0.2161043372,((Erenna_richardi@1240386:0.01479231971,Erenna_richardi@1240382:0.01479231971)n13:0.1999895136,(((Erenna_richardi@1240372:0.08138780417,(Marrus_claudanielis@2480924:0.03560308764,Marrus_claudanielis@2480923:0.03560308764)n17:0.04578471653)n16:0.08203417893,Podocoryna_carnea@4494821:0.1634219831)n15:0.04163426878,((Bargmannia_amoena@4768748:3.190346781e-06,Bargmannia_amoena@3408460:3.190346781e-06)n19:0.2043013914,(((Apolemia_rubriversa@207741:0.1805950386,Bargmannia_elongata@1381623:0.1805950386)n22:0.0001289337891,(Rhizophysa_filiformis@2847770:0.1499278116,Rudjakovia_sp@3892763:0.1499278116)n23:0.03079616075)n21:0.01378828998,(Rudjakovia_sp@3892762:0.07622384733,Bargmannia_elongata@1432523:0.07622384733)n24:0.118288415)n20:0.009792319332)n18:0.0007516701721)n14:0.009725581395)n12:0.001322503942)n11:0.009886482978,((((Abylopsis_tetragona@457114:0.0221180839,Diphyes_dispar@4119388:0.0221180839)n28:0.07439983908,(Hippopodius_hippopus@1845382:0.08892580161,Hippopodius_hippopus@1845386:0.08892580161)n29:0.007592121365)n27:0.009221099406,((Chuniphyes_multidentata@4359958:2.098625524e-06,Chuniphyes_multidentata@3792717:2.098625524e-06)n31:0.03879355655,(Kephyes_ovata@2170104:0.03298049561,Kephyes_ovata@2170108:0.03298049561)n32:0.005815159563)n30:0.06694336721)n26:0.001910701259,(Prayidae_D27D2@3176193:0.1067908025,(Prayidae_D27D2@3225902:0.08942648201,Prayidae_D27D2@3223431:0.08942648201)n34:0.01736432053)n33:0.0008589211046)n25:0.1183410966)n10:0.01506844355)n8:0.01138839694)n6:0.07030836792)n1:0.03312408662)n0;
```
