## Supplementary material for "Evolution of gene expression across species and specialized zooids in Siphonophora": Gene trees: 2135f0d61e5037d80da336876d744fe0.txt

```
(Nematostella_vectensis@52904:1,(Aiptasia_pallida@4070808:0.8867237436,(Alatina_alata@4963528:0.5503640916,((Ectopleura_larynx@4649749:0.2520712642,Hydra_vulgaris@6155:0.2520712642)n4:0.125756806,(Podocoryna_carnea@4494163:0.3748527179,(Clytia_hemisphaerica@128790:0.3490699446,((Hydractinia_symbiolongicarpus@4476580:0.1762116314,(Podocoryna_carnea@4589975:0.02786442665,Podocoryna_carnea@4589976:0.02786442665)n9:0.1483472047)n8:0.1465443972,((Physalia_physalis@348823:0.1100823795,Rhizophysa_filiformis@2883930:0.1100823795)n11:0.0942222022,(Apolemia_rubriversa@255940:0.1805950386,((Rudjakovia_sp@3861549:0.07622384733,(Bargmannia_elongata@1415683:0.0201833611,(Bargmannia_amoena@4759948:0.01867494143,Bargmannia_amoena@4784041:0.01867494143)n16:0.001508419678)n15:0.05604048623)n14:0.08516768787,((((((((((Agalma_elegans@602704:0.006092851326,Agalma_elegans@602708:0.006092851326)n26:0.01545182798,Athorybia_rosacea@5105670:0.02154467931)n25:0.03192796439,Halistemma_rubrum@3685128:0.0534726437)n24:0.01239138108,Nanomia_bijuga@861267:0.06586402478)n23:0.01813130568,(Lychnagalma_utricularia@2005547:0.053657509,Physophora_gilmeri@3523197:0.053657509)n27:0.03033782146)n22:0.004253684498,Cordagalma_sp@1040879:0.08824901495)n21:0.005060408396,Forskalia_asymmetrica@1144868:0.09330942335)n20:0.008582974053,(Frillagalma_vityazi@1735222:0.06322892296,Resomia_ornicephala@2995846:0.06322892296)n28:0.03866347444)n19:0.02011590989,(Erenna_richardi@1253981:0.08138780417,Thermopalia_sp@3494284:0.08138780417)n29:0.04062050313)n18:0.02618992096,((((((Chuniphyes_multidentata@3838703:0.0005054825207,Chuniphyes_multidentata@4314298:0.0005054825207)n35:0.03829017265,Kephyes_ovata@2046023:0.03879565517)n34:0.02775644964,Prayidae_D27SS7@2608453:0.06655210482)n33:0.005208860462,Prayidae_D27D2@3083421:0.07176096528)n32:0.01145147004,Hippopodius_hippopus@1904370:0.08321243531)n31:0.02443728833,(Lilyopsis_fluoracantha@2321980:0.1003981572,(Diphyes_dispar@4227327:0.03440160708,(Abylopsis_tetragona@479399:0.0261343395,(Chelophyes_appendiculata@725026:0.02311541017,Chelophyes_appendiculata@725023:0.02311541017)n39:0.003018929328)n38:0.008267267585)n37:0.06599655017)n36:0.007251566396)n30:0.04054850461)n17:0.01319330695)n13:0.0192035034)n12:0.02370954311)n10:0.1184514469)n7:0.02631391603)n6:0.02578277325)n5:0.002975352285)n3:0.1725360215)n2:0.336359652)n1:0.1132762564)n0;
```
