## Supplementary material for "Evolution of gene expression across species and specialized zooids in Siphonophora": Gene trees: 2140fd5a363eec61d16193ad48681e09.txt

```
(Nematostella_vectensis@39992:1,(Aiptasia_pallida@4009151:0.8867237436,(Alatina_alata@5002398:0.5503640916,(Clytia_hemisphaerica@89402:0.3778280702,(((Hydractinia_symbiolongicarpus@4451241:0.1762116314,Podocoryna_carnea@4555503:0.1762116314)n6:0.09328040451,(((Physalia_physalis@345299:0.1100823795,Rhizophysa_filiformis@2826325:0.1100823795)n9:0.0942222022,((((Bargmannia_amoena@4762537:0.0201833611,Bargmannia_elongata@1359734:0.0201833611)n13:0.02290083414,Bargmannia_lata@3602123:0.04308419524)n12:0.03313965209,Rudjakovia_sp@3938749:0.07622384733)n11:0.08516768787,(((((((((Agalma_elegans@536370:0.02154467931,Athorybia_rosacea@5038582:0.02154467931)n22:0.02949262095,Nanomia_bijuga@839400:0.05103730026)n21:0.01482672452,Halistemma_rubrum@3685189:0.06586402478)n20:0.01813130568,(Lychnagalma_utricularia@1915328:0.053657509,(Physophora_gilmeri@3545883:0.03890189629,Physophora_gilmeri@3545882:0.03890189629)n24:0.01475561271)n23:0.03033782146)n19:0.004810649556,Forskalia_asymmetrica@1151221:0.08880598001)n18:0.004503443338,(Cordagalma_sp@1008271:0.0785463284,Cordagalma_sp@1069728:0.0785463284)n25:0.01476309495)n17:0.008582974053,(Frillagalma_vityazi@1512523:0.06322892296,Resomia_ornicephala@3010768:0.06322892296)n26:0.03866347444)n16:0.02011590989,(Erenna_richardi@1272533:0.08138780417,((Marrus_claudanielis@2482368:0.07283097858,(Physonect_sp@2364218:0.072739766,(Stephalia_dilata@2705162:0.002077862513,Thermopalia_sp@3477283:0.002077862513)n31:0.07066190349)n30:9.121258457e-05)n29:0.008414150869,(Marrus_claudanielis@2482365:0.0401578877,Physonect_sp@2364227:0.0401578877)n32:0.04108724175)n28:0.0001426747165)n27:0.04062050313)n15:0.02618992096,((Prayidae_D27SS7@2592180:0.1076497236,(Prayidae_D27D2@3075610:0.1041725238,(Hippopodius_hippopus@1864216:0.1029541779,((Chuniphyes_multidentata@4318192:0.03879565517,Kephyes_ovata@2169476:0.03879565517)n38:0.06160250208,(Lilyopsis_fluoracantha@2319349:0.08680447675,(Chelophyes_appendiculata@655086:0.03440160708,(Abylopsis_tetragona@450200:0.0221180839,Diphyes_dispar@4193294:0.0221180839)n41:0.01228352318)n40:0.05240286967)n39:0.01359368049)n37:0.002556020689)n36:0.001218345878)n35:0.00347719983)n34:0.03176481984,((Kephyes_ovata@2105891:0.1003981572,Lilyopsis_fluoracantha@2319350:0.1003981572)n43:0.03671098305,(((((Abylopsis_tetragona@431804:0.0221180839,Diphyes_dispar@4116427:0.0221180839)n48:0.01228352318,Chelophyes_appendiculata@769374:0.03440160708)n47:0.05614461006,((Chuniphyes_multidentata@4303661:0.03879565517,Kephyes_ovata@2052824:0.03879565517)n50:0.03262187647,Prayidae_D27D2@3218276:0.07141753164)n49:0.0191286855)n46:0.008538132964,Lilyopsis_fluoracantha@2278583:0.09908435011)n45:0.008565373536,Hippopodius_hippopus@1816317:0.1076497236)n44:0.02945941666)n42:0.002305403186)n33:0.008783684771)n14:0.01319330695)n10:0.0429130465)n8:0.02317437183,Physalia_physalis@327439:0.2274789535)n7:0.04201308237)n5:0.0532639927,(Apolemia_lanosa@3312022:0.04728686263,(Apolemia_rubriversa@294976:0.02994468297,Apolemia_sp@3272177:0.02994468297)n52:0.01734217966)n51:0.275469166)n4:0.05507204156)n3:0.1725360215)n2:0.336359652)n1:0.1132762564)n0;
```
