## Supplementary material for "Evolution of gene expression across species and specialized zooids in Siphonophora": Gene trees: 2153b596ed573336586d128a458aa277.txt

```
(Alatina_alata@4867937:0.5503640916,(Clytia_hemisphaerica@70038:0.3778280702,(Hydra_vulgaris@35005:0.3558801152,((Hydractinia_symbiolongicarpus@4427392:0.1762116314,Podocoryna_carnea@4499017:0.1762116314)n4:0.1465443972,((Apolemia_sp@3276754:0.1805950386,(((((Chuniphyes_multidentata@3817101:0.03879565517,Kephyes_ovata@2135309:0.03879565517)n11:0.04811503762,Diphyes_dispar@4108597:0.08691069279)n10:0.01348746446,Lilyopsis_fluoracantha@2271386:0.1003981572)n9:0.007251566396,Prayidae_D27D2@3236636:0.1076497236)n8:0.04054850461,(Physonect_sp@2381374:0.1220083073,((Stephalia_dilata@2707800:0.002077862513,Thermopalia_sp@3518395:0.002077862513)n14:0.1125872377,((Frillagalma_vityazi@1594797:0.06322892296,Resomia_ornicephala@2946205:0.06322892296)n16:0.03866347444,(Forskalia_asymmetrica@1105881:0.09330942335,((Nanomia_bijuga@969643:0.06586402478,(Halistemma_rubrum@3662541:0.0534726437,(Agalma_elegans@625069:0.02154467931,Athorybia_rosacea@5112057:0.02154467931)n21:0.03192796439)n20:0.01239138108)n19:0.01813130568,(Physophora_gilmeri@3521347:0.07728873627,Physophora_gilmeri@3519722:0.07728873627)n22:0.006706594185)n18:0.009314092894)n17:0.008582974053)n15:0.01277270279)n13:0.007343207101)n12:0.02618992096)n7:0.03239681035)n6:0.02370954311,(Rhizophysa_filiformis@2889534:0.1929568037,Rhizophysa_filiformis@2889533:0.1929568037)n23:0.01134777806)n5:0.1184514469)n3:0.03312408662)n2:0.02194795495)n1:0.1725360215)n0;
```
