## Supplementary material for "Evolution of gene expression across species and specialized zooids in Siphonophora": Gene trees: 2210fe54d11e8eaf08d1d09039eda6ad.txt

```
(Clytia_hemisphaerica@78921:0.3778280702,((Hydractinia_symbiolongicarpus@4423546:0.1762116314,Podocoryna_carnea@4576764:0.1762116314)n2:0.1465443972,((Physalia_physalis@309717:0.1100823795,Rhizophysa_filiformis@2830722:0.1100823795)n4:0.0942222022,(((Apolemia_lanosa@3354829:0.03524785198,Apolemia_rubriversa@228977:0.03524785198)n7:0.01203901065,Apolemia_sp@3259462:0.04728686263)n6:0.133308176,(((Bargmannia_amoena@4783755:0.0201833611,Bargmannia_elongata@1318165:0.0201833611)n10:0.02290083414,Bargmannia_lata@3631304:0.04308419524)n9:0.11830734,((Erenna_richardi@1219829:0.08138780417,Stephalia_dilata@2726750:0.08138780417)n12:0.06681042408,((((((Chuniphyes_multidentata@3776103:5.341639517e-07,Chuniphyes_multidentata@4316981:5.341639517e-07)n18:0.03879512101,Kephyes_ovata@2143435:0.03879565517)n17:0.04937051439,Prayidae_D27SS7@2618007:0.08816616956)n16:0.01948355408,(Hippopodius_hippopus@1796583:0.08863089427,Prayidae_D27D2@3154048:0.08863089427)n19:0.01901882937)n15:0.03103415122,Physonect_sp@2395288:0.1386838749)n14:0.008072715295,((Forskalia_asymmetrica@1103154:0.09054712604,Frillagalma_vityazi@1627612:0.09054712604)n21:0.01134527137,((Cordagalma_sp@1014559:0.09762975101,Resomia_ornicephala@3056867:0.09762975101)n23:0.003044703954,(Physophora_gilmeri@3541975:0.08399533045,(Halistemma_rubrum@3677698:0.0534726437,(Agalma_elegans@629284:0.02154467931,Athorybia_rosacea@5035991:0.02154467931)n26:0.03192796439)n25:0.03052268676)n24:0.01667912451)n22:0.001217942442)n20:0.04486419275)n13:0.001441638101)n11:0.01319330695)n8:0.0192035034)n5:0.02370954311)n3:0.1184514469)n1:0.05507204156)n0;
```
