## Supplementary material for "Evolution of gene expression across species and specialized zooids in Siphonophora": Gene trees: 2214f8ff9c083a91776d1b8eea56c5b1.txt

```
(Nematostella_vectensis@46711:1,(Aiptasia_pallida@4045736:0.8867237436,((Ectopleura_larynx@4637447:0.2520712642,Hydra_vulgaris@9463:0.2520712642)n3:0.125756806,(((Clytia_hemisphaerica@137355:0.2092399186,(Physalia_physalis@361363:0.1838227708,Physalia_physalis@312135:0.1838227708)n7:0.02541714775)n6:0.05311108262,(((Apolemia_lanosa@3331457:0.03524785198,Apolemia_rubriversa@207448:0.03524785198)n10:0.01203901065,Apolemia_sp@3299757:0.04728686263)n9:0.133308176,(((((Agalma_elegans@542011:0.02154467931,Athorybia_rosacea@5067016:0.02154467931)n15:0.03192796439,Halistemma_rubrum@3721817:0.0534726437)n14:0.03983677965,((Forskalia_asymmetrica@1142974:0.06547037754,Nanomia_bijuga@804686:0.06547037754)n17:0.01761168727,(Lychnagalma_utricularia@2020518:0.053657509,Physophora_gilmeri@3550706:0.053657509)n18:0.02942455581)n16:0.01022735854)n13:0.02869888395,((Erenna_richardi@1206621:0.06399826233,Resomia_ornicephala@2956315:0.06399826233)n20:0.0312316695,((Marrus_claudanielis@2530645:0.0401578877,Physonect_sp@2395495:0.0401578877)n22:0.03267309088,(Stephalia_dilata@2741101:0.002077862513,Thermopalia_sp@3466358:0.002077862513)n23:0.07075311607)n21:0.02239895325)n19:0.02677837547)n12:0.03938322791,((((Bargmannia_amoena@4740631:0.04174337519,Rudjakovia_sp@3869436:0.04174337519)n27:0.004077705483,Bargmannia_elongata@1360414:0.04582108067)n26:0.03040276666,Bargmannia_lata@3620702:0.07622384733)n25:0.07720478401,((Hippopodius_hippopus@1906150:0.08863089427,(Prayidae_D27D2@3120092:0.06792302538,Prayidae_D27SS7@2578848:0.06792302538)n30:0.0207078689)n29:0.01901882937,((Chuniphyes_multidentata@3845215:0.03879565517,Kephyes_ovata@2068687:0.03879565517)n32:0.06160250208,(Lilyopsis_fluoracantha@2288102:0.0809018907,(Chelophyes_appendiculata@687638:0.03440160708,(Abylopsis_tetragona@390630:0.0221180839,Diphyes_dispar@4267315:0.0221180839)n35:0.01228352318)n34:0.04650028362)n33:0.01949626655)n31:0.007251566396)n28:0.0457789077)n24:0.007962903865)n11:0.0192035034)n8:0.08175596261)n5:0.05053248291,(Podocoryna_carnea@4546383:0.3015204018,(Hydractinia_symbiolongicarpus@4423294:0.1762116314,Podocoryna_carnea@4521113:0.1762116314)n37:0.1253087704)n36:0.01136308235)n4:0.06494458604)n2:0.5088956734)n1:0.1132762564)n0;
```
