## Supplementary material for "Evolution of gene expression across species and specialized zooids in Siphonophora": Gene trees: 2235b0a86bd7a252d580a6fd9fc31ae6.txt

```
(Aiptasia_pallida@4046691:0.8867237436,(Alatina_alata@4930324:0.5503640916,((Ectopleura_larynx@4627522:0.2520712642,(Hydra_vulgaris@22903:0.1124907384,Hydra_vulgaris@1721:0.1124907384)n4:0.1395805258)n3:0.125756806,(Podocoryna_carnea@4506966:0.3754124984,((Clytia_hemisphaerica@103952:0.3148625597,(Hydractinia_symbiolongicarpus@4470309:0.1762116314,Podocoryna_carnea@4570610:0.1762116314)n8:0.1386509284)n7:0.02749441427,(Rhizophysa_filiformis@2888948:0.2043045817,((Apolemia_lanosa@3349255:0.03524785198,Apolemia_rubriversa@281707:0.03524785198)n11:0.1453471866,((Rudjakovia_sp@3922797:0.07622384733,((Bargmannia_amoena@4747729:0.0201833611,Bargmannia_elongata@1319476:0.0201833611)n15:0.05426355972,Bargmannia_elongata@1375230:0.07444692083)n14:0.001776926508)n13:0.08516768787,(((((((((Agalma_elegans@651005:0.02154467931,Athorybia_rosacea@5036378:0.02154467931)n24:0.04125032912,Nanomia_bijuga@955636:0.06279500843)n23:0.003069016348,Halistemma_rubrum@3691492:0.06586402478)n22:0.01813130568,Physophora_gilmeri@3556184:0.08399533045)n21:0.00258090347,(Forskalia_asymmetrica@1134757:0.06454002103,Lychnagalma_utricularia@1966589:0.06454002103)n25:0.0220362129)n20:0.006733189424,Cordagalma_sp@1067255:0.09330942335)n19:0.008582974053,(Frillagalma_vityazi@1664907:0.06322892296,Resomia_ornicephala@3061277:0.06322892296)n26:0.03866347444)n18:0.02011590989,Erenna_richardi@1238534:0.1220083073)n17:0.02618992096,(Prayidae_D27D2@3204116:0.1076497236,(Prayidae_D27SS7@2626197:0.1058585846,(Hippopodius_hippopus@1896032:0.1036220842,((Lilyopsis_fluoracantha@2275380:0.08277283433,Lilyopsis_fluoracantha@2269474:0.08277283433)n31:0.01762532292,(((Chuniphyes_multidentata@3766865:1.77383277e-06,Chuniphyes_multidentata@4350926:1.77383277e-06)n34:0.03879388134,Kephyes_ovata@2150463:0.03879565517)n33:0.04811503762,(Chelophyes_appendiculata@728922:0.03440160708,(Abylopsis_tetragona@476513:0.0221180839,Diphyes_dispar@4083173:0.0221180839)n36:0.01228352318)n35:0.05250908571)n32:0.01348746446)n30:0.003223926979)n29:0.002236500365)n28:0.001791139052)n27:0.04054850461)n16:0.01319330695)n12:0.0192035034)n10:0.02370954311)n9:0.1380523923)n6:0.0330555244)n5:0.002415571755)n2:0.1725360215)n1:0.336359652)n0;
```
