## Supplementary material for "Evolution of gene expression across species and specialized zooids in Siphonophora": Gene trees: 02252a00d919fd4d3a1674f4a9c52a81.txt

```
((((Apolemia_rubriversa@222698:0.1805950386,Athorybia_rosacea@5032067:0.1805950386)n3:0.1106957253,((Clytia_hemisphaerica@78419:0.2101816614,((((Clytia_hemisphaerica@78368:4.45757244e-07,Clytia_hemisphaerica@78371:4.45757244e-07)n9:0.02898317808,Clytia_hemisphaerica@78366:0.02898362384)n8:0.04361942644,Clytia_hemisphaerica@78365:0.07260305028)n7:0.02683229155,Clytia_hemisphaerica@78461:0.09943534183)n6:0.1107463196)n5:0.06101393493,(Hydractinia_symbiolongicarpus@4448969:0.1762116314,Podocoryna_carnea@4526034:0.1762116314)n10:0.09498396497)n4:0.02009516755)n2:0.08653730625,(Ectopleura_larynx@4716695:0.2520712642,(Hydra_vulgaris@6379:0.05628591373,Hydra_vulgaris@37993:0.05628591373)n12:0.1957853504)n11:0.125756806)n1:0.0266911996,(((Hydractinia_symbiolongicarpus@4407632:0.1762116314,Podocoryna_carnea@4544882:0.1762116314)n15:0.1672132588,(Clytia_hemisphaerica@129265:0.3291194606,((Clytia_hemisphaerica@78417:1.143432127e-06,(Clytia_hemisphaerica@78418:5.600231221e-07,Clytia_hemisphaerica@78416:5.600231221e-07)n19:5.834090047e-07)n18:0.1627412798,Clytia_hemisphaerica@120669:0.1627424232)n17:0.1663770374)n16:0.01430542956)n14:0.03440317998,((((((((((Chuniphyes_multidentata@3773302:1.046241128e-06,Chuniphyes_multidentata@4372329:1.046241128e-06)n29:0.03879460893,Kephyes_ovata@2075196:0.03879565517)n28:0.04811503762,((Abylopsis_tetragona@400134:0.0221180839,((Diphyes_dispar@4265164:0.007717918984,Diphyes_dispar@4265161:0.007717918984)n33:0.01436987515,Diphyes_dispar@4175199:0.02208779413)n32:3.028976424e-05)n31:0.01228352318,Chelophyes_appendiculata@722037:0.03440160708)n30:0.05250908571)n27:0.01348746446,Lilyopsis_fluoracantha@2270630:0.1003981572)n26:0.007251566396,((Hippopodius_hippopus@1894512:0.04888253096,Prayidae_D27D2@3220777:0.04888253096)n35:0.03974836331,Prayidae_D27SS7@2649622:0.08863089427)n34:0.01901882937)n25:0.02858236469,((Agalma_elegans@579707:0.02154467931,Athorybia_rosacea@5024106:0.02154467931)n37:0.04431934546,Nanomia_bijuga@808609:0.06586402478)n36:0.07036806356)n24:0.01196613992,(Stephalia_dilata@2693114:0.002077862513,(Thermopalia_sp@3467300:1.312893242e-06,Thermopalia_sp@3467299:1.312893242e-06)n39:0.00207654962)n38:0.1461203657)n23:0.01319330695,(((Bargmannia_amoena@3455142:1.547318508e-06,Bargmannia_amoena@4731211:1.547318508e-06)n42:0.07622230002,(Bargmannia_lata@3621129:0.0193744516,Rudjakovia_sp@3959470:0.0193744516)n43:0.05684939573)n41:0.01425349227,(Bargmannia_lata@3608773:0.07622384733,Rudjakovia_sp@3930633:0.07622384733)n44:0.01425349227)n40:0.0709141956)n22:0.0192035034,(Apolemia_sp@3270487:0.07037731179,Apolemia_sp@3266574:0.07037731179)n45:0.1102177268)n21:0.1495993907,((((((Forskalia_asymmetrica@1092404:0.1018923974,Resomia_ornicephala@3013631:0.1018923974)n51:0.02011590989,Physonect_sp@2364874:0.1220083073)n50:0.02618992096,(((Abylopsis_tetragona@399951:0.0221180839,Diphyes_dispar@4077221:0.0221180839)n54:0.07536174373,Hippopodius_hippopus@1824033:0.09747982763)n53:0.01016989601,((Kephyes_ovata@2058953:0.04899385534,Kephyes_ovata@2058954:0.04899385534)n56:0.02526023218,(Lilyopsis_fluoracantha@2297870:0.07304429726,(Lilyopsis_fluoracantha@2297871:0.06476438039,(Prayidae_D27D2@3125365:0.04458729936,Prayidae_D27D2@3125363:0.04458729936)n59:0.02017708104)n58:0.008279916867)n57:0.001209790269)n55:0.03339563612)n52:0.04054850461)n49:0.05610635346,((Physalia_physalis@384031:0.1100823795,(Rhizophysa_filiformis@2908020:0.02106267406,Rhizophysa_filiformis@2908014:0.02106267406)n62:0.08901970545)n61:0.06662033472,(Apolemia_sp@3280704:0.1349196774,Apolemia_sp@3268836:0.1349196774)n63:0.04178303685)n60:0.02760186749)n48:0.05604774921,(((((((((Chuniphyes_multidentata@3798430:1.194012456e-06,Chuniphyes_multidentata@4317045:1.194012456e-06)n72:0.08690949878,Diphyes_dispar@4073301:0.08691069279)n71:0.01348746446,Lilyopsis_fluoracantha@2241611:0.1003981572)n70:0.007251566396,Prayidae_D27D2@3072026:0.1076497236)n69:0.03446114642,(((Diphyes_dispar@4090227:0.0748865735,((Chuniphyes_multidentata@4344343:9.624253323e-07,Chuniphyes_multidentata@3784436:9.624253323e-07)n77:0.06014078463,(Chuniphyes_multidentata@4344339:1.187974224e-06,Chuniphyes_multidentata@3784437:1.187974224e-06)n78:0.06014055908)n76:0.01474482645)n75:0.01202411929,Kephyes_ovata@2043051:0.08691069279)n74:0.02073903085,(Prayidae_D27D2@3168596:0.09549436845,Prayidae_D27D2@3168595:0.09549436845)n79:0.01215535519)n73:0.03446114642)n68:0.006087358194,((((Athorybia_rosacea@5032679:0.0534726437,Halistemma_rubrum@3735189:0.0534726437)n83:0.03052268676,(Physophora_gilmeri@3556188:0.07326538309,Physophora_gilmeri@3527548:0.07326538309)n84:0.01072994736)n82:0.01789706695,((Frillagalma_vityazi@1524551:0.003471124283,Frillagalma_vityazi@1524549:0.003471124283)n86:0.05975779868,Resomia_ornicephala@2989933:0.06322892296)n85:0.03866347444)n81:0.02011590989,(Erenna_richardi@1237597:0.06729322118,Erenna_richardi@1237598:0.06729322118)n87:0.05471508612)n80:0.02618992096)n67:0.01319330695,((Bargmannia_amoena@4746651:1.279577833e-06,Bargmannia_amoena@3455746:1.279577833e-06)n89:0.04308291567,(Bargmannia_lata@3598100:0.02103304703,Bargmannia_lata@3598101:0.02103304703)n90:0.02205114821)n88:0.11830734)n66:0.0429130465,(Physalia_physalis@387453:0.1100823795,Rhizophysa_filiformis@2912417:0.1100823795)n91:0.0942222022)n65:0.04722838303,(((Bargmannia_amoena@3440303:8.507504205e-07,Bargmannia_amoena@4729840:8.507504205e-07)n94:0.04308334449,Bargmannia_lata@3632480:0.04308419524)n93:0.2005899321,((Apolemia_lanosa@3374210:0.04728686263,Apolemia_sp@3267638:0.04728686263)n96:0.133308176,((Erenna_richardi@1238695:0.1220083073,(Athorybia_rosacea@5085682:0.1207068209,((Frillagalma_vityazi@1524545:0.06322892296,Resomia_ornicephala@2989930:0.06322892296)n101:0.03866347444,(Athorybia_rosacea@5085681:0.1014771183,(((((Agalma_elegans@601587:0.02154467931,Athorybia_rosacea@5021019:0.02154467931)n107:0.04431934546,(Halistemma_rubrum@3692661:0.0473895623,Nanomia_bijuga@941149:0.0473895623)n108:0.01847446248)n106:0.01813130568,Lychnagalma_utricularia@1923614:0.08399533045)n105:0.005173922852,Forskalia_asymmetrica@1176065:0.08916925331)n104:0.004140170042,Cordagalma_sp@1062527:0.09330942335)n103:0.008167694966)n102:0.0004152790876)n100:0.0188144235)n99:0.00130148639)n98:0.03938322791,((Bargmannia_elongata@1408577:0.04308419524,Bargmannia_lata@3582168:0.04308419524)n110:0.07048333947,(Thermopalia_sp@3472502:0.002077862513,(Stephalia_dilata@2779278:0.001865965244,Stephalia_dilata@2706418:0.001865965244)n112:0.000211897269)n111:0.1114896722)n109:0.0478240005)n97:0.0192035034)n95:0.06307908876)n92:0.007858837374)n64:0.008819366183)n47:0.01514338501,(((Apolemia_lanosa@3326021:0.03498916616,Apolemia_sp@3293994:0.03498916616)n115:0.01229769647,Apolemia_rubriversa@216368:0.04728686263)n114:0.1570177191,((((((((Abylopsis_tetragona@445379:0.0221180839,Diphyes_dispar@4087337:0.0221180839)n123:0.01228352318,Chelophyes_appendiculata@689514:0.03440160708)n122:0.05250908571,((Chuniphyes_multidentata@4310892:4.260239421e-07,Chuniphyes_multidentata@3813130:4.260239421e-07)n125:0.03879522915,Kephyes_ovata@2107776:0.03879565517)n124:0.04811503762)n121:0.01189994885,(Prayidae_D27D2@3203990:0.07857408539,Prayidae_D27D2@3235660:0.07857408539)n126:0.02023655625)n120:0.008839082005,Prayidae_D27SS7@2566374:0.1076497236)n119:0.04054850461,(((Cordagalma_sp@1074434:0.08236878737,((Agalma_elegans@624685:0.02154467931,Athorybia_rosacea@5041099:0.02154467931)n131:0.03192796439,(Halistemma_rubrum@3709474:0.04985118117,Halistemma_rubrum@3678450:0.04985118117)n132:0.003621462527)n130:0.02889614368)n129:0.01094063597,Physophora_gilmeri@3522869:0.09330942335)n128:0.008582974053,(Frillagalma_vityazi@1604680:0.06322892296,Resomia_ornicephala@2978207:0.06322892296)n133:0.03866347444)n127:0.04630583085)n118:0.03947515473,(((Frillagalma_vityazi@1738153:0.06322892296,Resomia_ornicephala@2978068:0.06322892296)n136:0.03866347444,(Halistemma_rubrum@3737035:0.0534726437,(Agalma_elegans@581912:0.05176101827,Agalma_elegans@638353:0.05176101827)n138:0.001711625432)n137:0.0484197537)n135:0.0837839613,(((Diphyes_dispar@4184885:0.02785092783,Diphyes_dispar@4184883:0.02785092783)n141:0.04306637754,(((Diphyes_dispar@4101012:0.0207008587,Diphyes_dispar@4210195:0.0207008587)n144:0.02480950215,(Diphyes_dispar@4228032:0.03022018793,Diphyes_dispar@4228040:0.03022018793)n145:0.01529017293)n143:0.01216604552,Diphyes_dispar@4210194:0.05767640637)n142:0.013240899)n140:0.1009709825,(Physalia_physalis@384958:0.1100823795,(((((Rhizophysa_filiformis@2857019:0.04604362521,(Rhizophysa_filiformis@2908011:0.005517147633,Rhizophysa_filiformis@2908010:0.005517147633)n152:0.04052647758)n151:0.01565378443,Rhizophysa_filiformis@2902642:0.06169740964)n150:0.01521830343,Rhizophysa_filiformis@2912975:0.07691571307)n149:0.01691664842,(Rhizophysa_filiformis@2934081:0.07332286107,Rhizophysa_filiformis@2859825:0.07332286107)n153:0.02050950042)n148:0.007285918503,Rhizophysa_filiformis@2859824:0.10111828)n147:0.00896409951)n146:0.06180590838)n139:0.01378807081)n134:0.001997024279)n117:0.01231163629,(((((Bargmannia_amoena@3449868:6.532671647e-07,Bargmannia_amoena@4762656:6.532671647e-07)n158:0.02018270784,Bargmannia_elongata@1453611:0.0201833611)n157:0.02290083414,Bargmannia_lata@3632726:0.04308419524)n156:0.09106407493,((((((((Agalma_elegans@591876:0.02154467931,Athorybia_rosacea@5053305:0.02154467931)n166:0.02912303779,Nanomia_bijuga@852416:0.0506677171)n165:0.01519630767,Halistemma_rubrum@3689181:0.06586402478)n164:0.01813130568,((Lychnagalma_utricularia@1971563:0.01638209779,Lychnagalma_utricularia@1971558:0.01638209779)n168:0.03727541121,(Physophora_gilmeri@3563782:0.005935861672,Physophora_gilmeri@3563781:0.005935861672)n169:0.04772164732)n167:0.03033782146)n163:0.009314092894,(Cordagalma_sp@1086031:0.08352813879,Forskalia_asymmetrica@1103755:0.08352813879)n170:0.009781284557)n162:0.008582974053,((Frillagalma_vityazi@1661960:0.0003561471479,Frillagalma_vityazi@1661980:0.0003561471479)n172:0.06287277582,Resomia_ornicephala@3034854:0.06322892296)n171:0.03866347444)n161:0.02011590989,((Erenna_richardi@1267068:0.07071528344,(Stephalia_dilata@2755799:0.002077862513,Thermopalia_sp@3473945:0.002077862513)n175:0.06863742093)n174:0.01067252073,Marrus_claudanielis@2512435:0.08138780417)n173:0.04062050313)n160:0.01135692566,((Nanomia_bijuga@886854:0.06586402478,(Agalma_elegans@514703:0.06128300461,Agalma_elegans@514704:0.06128300461)n178:0.004581020166)n177:0.02744539857,Forskalia_asymmetrica@1164893:0.09330942335)n176:0.0400558096)n159:0.0007830372246)n155:0.02724326503,((((Prayidae_D27SS7@2562214:0.09959867756,(((Lilyopsis_fluoracantha@2269191:0.04303951597,(Lilyopsis_fluoracantha@2265239:0.0006261408786,Lilyopsis_fluoracantha@2265237:0.0006261408786)n186:0.04241337509)n185:0.05033727648,(Prayidae_D27D2@3245684:0.09290901914,(Hippopodius_hippopus@1907263:0.08863089427,Prayidae_D27D2@3128800:0.08863089427)n188:0.004278124871)n187:0.0004677733073)n184:0.004341392931,Prayidae_D27D2@3245683:0.09771818538)n183:0.001880492178)n182:0.008051046084,(Kephyes_ovata@2042407:0.04122563617,Kephyes_ovata@2021399:0.04122563617)n189:0.06642408747)n181:0.009616911442,((Hippopodius_hippopus@1809512:0.08863089427,(Prayidae_D27D2@3245706:0.06792302538,Prayidae_D27SS7@2621381:0.06792302538)n192:0.0207078689)n191:0.01901882937,(Lilyopsis_fluoracantha@2288194:0.1003981572,(((Chuniphyes_multidentata@4339880:5.835474523e-07,Chuniphyes_multidentata@3815135:5.835474523e-07)n196:0.03879507162,(Kephyes_ovata@2089479:0.0004379376771,Kephyes_ovata@2089476:0.0004379376771)n197:0.03835771749)n195:0.04811503762,((Chelophyes_appendiculata@698572:0.001430793755,Chelophyes_appendiculata@698570:0.001430793755)n199:0.03297081333,(Abylopsis_tetragona@497650:0.0221180839,Diphyes_dispar@4258894:0.0221180839)n200:0.01228352318)n198:0.05250908571)n194:0.01348746446)n193:0.007251566396)n190:0.009616911442)n180:0.01584383417,((((((Abylopsis_tetragona@432302:0.02210960338,Abylopsis_tetragona@432303:0.02210960338)n206:8.48051647e-06,Diphyes_dispar@4206999:0.0221180839)n205:0.01228352318,Chelophyes_appendiculata@695665:0.03440160708)n204:0.05995351916,(Lilyopsis_fluoracantha@2225448:0.0713200753,Lilyopsis_fluoracantha@2231463:0.0713200753)n207:0.02303505094)n203:0.006043031006,((Chuniphyes_multidentata@4369880:4.629224185e-07,Chuniphyes_multidentata@3835378:4.629224185e-07)n209:0.03879519225,Kephyes_ovata@2043043:0.03879565517)n208:0.06160250208)n202:0.007251566396,((Hippopodius_hippopus@1832749:0.08450293872,Hippopodius_hippopus@1832744:0.08450293872)n211:0.01560999363,Hippopodius_hippopus@1832745:0.1001129324)n210:0.007536791293)n201:0.02546074561)n179:0.02828106595)n154:0.03859348407)n116:0.004319562431)n113:0.07119113422)n46:0.05469871335)n20:0.04763364089)n13:0.0266911996)n0;
```
