## Supplementary material for "Evolution of gene expression across species and specialized zooids in Siphonophora": Gene trees: 2287eaad3c227d0b08f02931f4f6ea8d.txt

```
(Alatina_alata@4838669:0.5503640916,((Hydractinia_symbiolongicarpus@4483292:0.1762116314,Podocoryna_carnea@4557316:0.1762116314)n2:0.2016164388,((Clytia_hemisphaerica@128053:0.340993269,(Ectopleura_larynx@4640487:0.2520712642,Hydra_vulgaris@5474:0.2520712642)n5:0.08892200481)n4:0.01592092826,((Physalia_physalis@359182:0.1100823795,Rhizophysa_filiformis@2873384:0.1100823795)n7:0.0942222022,(((Apolemia_lanosa@3329767:0.03406488967,Apolemia_sp@3257705:0.03406488967)n10:0.01322197296,Apolemia_rubriversa@290734:0.04728686263)n9:0.133308176,((((Bargmannia_amoena@3435195:0.0201833611,Bargmannia_elongata@1292489:0.0201833611)n14:0.02290083414,Bargmannia_lata@3612009:0.04308419524)n13:0.03313965209,Rudjakovia_sp@3869875:0.07622384733)n12:0.08516768787,(((((((((Agalma_elegans@558177:0.02154467931,Athorybia_rosacea@5047015:0.02154467931)n23:0.03192796439,Halistemma_rubrum@3738723:0.0534726437)n22:0.01239138108,Nanomia_bijuga@787297:0.06586402478)n21:0.01813130568,(Lychnagalma_utricularia@1992808:0.053657509,Physophora_gilmeri@3529643:0.053657509)n24:0.03033782146)n20:0.009314092894,(Cordagalma_sp@1026937:0.08352813879,Forskalia_asymmetrica@1087291:0.08352813879)n25:0.009781284557)n19:0.008582974053,(Frillagalma_vityazi@1724266:0.06322892296,Resomia_ornicephala@2979536:0.06322892296)n26:0.03866347444)n18:0.01574328913,Erenna_richardi@1238538:0.1176356865)n17:0.004372620765,((Marrus_claudanielis@2501470:0.0401578877,Physonect_sp@2404217:0.0401578877)n28:0.03267309088,(Stephalia_dilata@2706965:0.002077862513,Thermopalia_sp@3484020:0.002077862513)n29:0.07075311607)n27:0.04917732871)n16:0.02618992096,(((Hippopodius_hippopus@1889130:0.07991246889,Prayidae_D27SS7@2553711:0.07991246889)n32:0.008718425384,Prayidae_D27D2@3118721:0.08863089427)n31:0.04229066599,(Hippopodius_hippopus@1889127:0.1076497236,(Prayidae_D27D2@3118731:0.1045567522,(Prayidae_D27SS7@2553712:0.1042411427,(Lilyopsis_fluoracantha@2295517:0.1003981572,((Chuniphyes_multidentata@3785702:0.03879565517,Kephyes_ovata@2150238:0.03879565517)n38:0.04811503762,(Chelophyes_appendiculata@692189:0.03440160708,(Abylopsis_tetragona@472388:0.0221180839,Diphyes_dispar@4249993:0.0221180839)n40:0.01228352318)n39:0.05250908571)n37:0.01348746446)n36:0.003842985499)n35:0.000315609501)n34:0.003092971396)n33:0.02327183662)n30:0.01727666799)n15:0.01319330695)n11:0.0192035034)n8:0.02370954311)n6:0.1526096155)n3:0.02091387294)n1:0.1725360215)n0;
```
