## Supplementary material for "Evolution of gene expression across species and specialized zooids in Siphonophora": Gene trees: 2290ac189bfaa3da6f522850ae6f1d55.txt

```
(((Aiptasia_pallida@3979336:0.3085618832,(Nematostella_vectensis@39634:0.16650796,(Nematostella_vectensis@39632:0.08444941744,Nematostella_vectensis@53341:0.08444941744)n4:0.08205854256)n3:0.1420539232)n2:0.3605594122,Alatina_alata@4853472:0.6691212954)n1:0.3308787046,((Hydra_vulgaris@36944:0.2520712642,((Ectopleura_larynx@4709595:0.0585835352,Ectopleura_larynx@4680299:0.0585835352)n8:0.1405709949,Ectopleura_larynx@4613119:0.1991545301)n7:0.05291673401)n6:0.125756806,((Hydractinia_symbiolongicarpus@4419501:0.1105273955,((((((Clytia_hemisphaerica@124398:0.02415732335,Clytia_hemisphaerica@124395:0.02415732335)n16:0.0102405866,Clytia_hemisphaerica@124387:0.03439790995)n15:0.002457165267,((Clytia_hemisphaerica@124388:0.01768644557,Clytia_hemisphaerica@124390:0.01768644557)n18:0.01912123725,(((((Clytia_hemisphaerica@124386:0.007056084746,Clytia_hemisphaerica@124397:0.007056084746)n23:0.008825551733,Clytia_hemisphaerica@124391:0.01588163648)n22:0.008357373027,Clytia_hemisphaerica@124389:0.02423900951)n21:-1.040834086e-17,Clytia_hemisphaerica@124392:0.02423900951)n20:0.0111687285,Clytia_hemisphaerica@124394:0.03540773801)n19:0.001399944814)n17:4.739239662e-05)n14:8.501578073e-07,Clytia_hemisphaerica@124393:0.03685592538)n13:3.414987095e-06,Clytia_hemisphaerica@124396:0.03685934036)n12:0.07362348656,(Clytia_hemisphaerica@124406:0.09792115173,(Podocoryna_carnea@4573724:0.008557200553,Podocoryna_carnea@4573723:0.008557200553)n25:0.08936395118)n24:0.01256167519)n11:4.456858446e-05)n10:0.208069224,((((Apolemia_lanosa@3374400:0.03524785198,Apolemia_rubriversa@251536:0.03524785198)n29:0.1156005444,(Physalia_physalis@333339:0.1100823795,Rhizophysa_filiformis@2924726:0.1100823795)n30:0.04076601692)n28:0.05345618529,((((((Hippopodius_hippopus@1817356:0.06433406395,(Prayidae_D27D2@3125257:0.01054070267,Prayidae_D27D2@3125267:0.01054070267)n37:0.05379336128)n36:0.02429683032,Prayidae_D27SS7@2632016:0.08863089427)n35:0.01125806974,(Prayidae_D27D2@3125260:0.06792302538,Prayidae_D27SS7@2632015:0.06792302538)n38:0.03196593864)n34:0.007760759626,(((Chuniphyes_multidentata@4337287:0.01523652883,Chuniphyes_multidentata@3799111:0.01523652883)n41:0.02355912634,(Kephyes_ovata@2109221:0.02610127734,Kephyes_ovata@2109219:0.02610127734)n42:0.01269437783)n40:0.06160250208,(Lilyopsis_fluoracantha@2322227:0.0959436097,((Chelophyes_appendiculata@685021:0.05219982444,((Chelophyes_appendiculata@685033:0.03440160708,Diphyes_dispar@4250651:0.03440160708)n47:0.01101298461,(((Abylopsis_tetragona@393341:0.0221180839,(Diphyes_dispar@4107934:0.01047896313,Diphyes_dispar@4107935:0.01047896313)n51:0.01163912077)n50:0.002767609193,(Diphyes_dispar@4122775:0.0221180839,Abylopsis_tetragona@393336:0.0221180839)n52:0.002767609193)n49:0.00951591399,Chelophyes_appendiculata@685039:0.03440160708)n48:0.01101298461)n46:0.006785232752)n45:0.02460809444,((Lilyopsis_fluoracantha@2263030:0.04026000411,Lilyopsis_fluoracantha@2322229:0.04026000411)n54:0.007967551425,Lilyopsis_fluoracantha@2322228:0.04822755553)n53:0.02858036334)n44:0.01913569083)n43:0.004454547544)n39:0.007251566396)n33:0.04054850461,(((((((((((Agalma_elegans@531852:0.02154467931,Athorybia_rosacea@5102403:0.02154467931)n65:0.03192796439,Halistemma_rubrum@3702683:0.0534726437)n64:0.02009679767,((Halistemma_rubrum@3698268:0.06586402478,Nanomia_bijuga@796951:0.06586402478)n67:0.005958179569,(((Halistemma_rubrum@3682850:0.0534726437,(Athorybia_rosacea@5073365:0.02154467931,(Agalma_elegans@585493:0.01252071831,Agalma_elegans@585492:0.01252071831)n72:0.009023960999)n71:0.03192796439)n70:0.01041964445,((Agalma_elegans@585491:0.02154467931,Athorybia_rosacea@5102402:0.02154467931)n74:0.03192796439,Halistemma_rubrum@3698269:0.0534726437)n73:0.01041964445)n69:0.001971736626,Nanomia_bijuga@796933:0.06586402478)n68:0.005958179569)n66:0.00174723702)n63:0.002304741575,Halistemma_rubrum@3708968:0.07587418294)n62:0.008121147515,(Lychnagalma_utricularia@1955471:0.053657509,(Physophora_gilmeri@3564485:0.02930581005,Physophora_gilmeri@3564486:0.02930581005)n76:0.02435169894)n75:0.03033782146)n61:0.009314092894,(Cordagalma_sp@997758:0.08352813879,Forskalia_asymmetrica@1109895:0.08352813879)n77:0.009781284557)n60:0.008582974053,((Frillagalma_vityazi@1729438:0.06322892296,Resomia_ornicephala@3016847:0.06322892296)n79:0.02163544597,(Frillagalma_vityazi@1729444:0.06322892296,(Resomia_ornicephala@3016843:0.03112769866,Resomia_ornicephala@3016850:0.03112769866)n81:0.0321012243)n80:0.02163544597)n78:0.01702802847)n59:0.01082228873,((Erenna_richardi@1242265:0.08138780417,Stephalia_dilata@2775645:0.08138780417)n83:0.02770703957,(Erenna_richardi@1242260:0.08138780417,Stephalia_dilata@2735038:0.08138780417)n84:0.02770703957)n82:0.003619842391)n58:0.009293621164,(Marrus_claudanielis@2462038:0.0401578877,Physonect_sp@2371832:0.0401578877)n85:0.0818504196)n57:0.006408249437,(((Erenna_richardi@1242263:0.03359529067,(Stephalia_dilata@2735035:0.002077862513,Thermopalia_sp@3485087:0.002077862513)n89:0.03151742816)n88:0.02888441814,Marrus_claudanielis@2462037:0.06247970881)n87:0.01890809536,Physonect_sp@2371833:0.08138780417)n86:0.04702875256)n56:0.01252042568,(Physonect_sp@2364842:0.07283097858,((Stephalia_dilata@2724115:0.002077862513,Thermopalia_sp@3501832:0.002077862513)n92:0.0444590219,(Marrus_claudanielis@2462039:0.02590379285,Marrus_claudanielis@2462041:0.02590379285)n93:0.02063309156)n91:0.02629409418)n90:0.06810600383)n55:0.00726124584)n32:0.01319330695,((Rudjakovia_sp@3894409:0.07622384733,((Bargmannia_elongata@1308077:0.0201833611,((Bargmannia_amoena@4721416:0.001373134608,Bargmannia_amoena@3454724:0.001373134608)n99:0.01768657381,(Bargmannia_amoena@4745708:4.014440122e-06,Bargmannia_amoena@3391538:4.014440122e-06)n100:0.01905569398)n98:0.001123652689)n97:0.02290083414,(Bargmannia_lata@3596881:0.02469798287,Bargmannia_lata@3632597:0.02469798287)n101:0.01838621237)n96:0.03313965209)n95:0.04957325049,((((Bargmannia_amoena@4738307:0.005303770438,Bargmannia_amoena@3408852:0.005303770438)n105:0.01487959067,Bargmannia_elongata@1308073:0.0201833611)n104:0.02290083414,(Bargmannia_lata@3589327:0.02918823359,Bargmannia_lata@3622789:0.02918823359)n106:0.01389596166)n103:0.03313965209,Rudjakovia_sp@3851156:0.07622384733)n102:0.04957325049)n94:0.03559443738)n31:0.0429130465)n27:0.03775037056,(Apolemia_rubriversa@265384:0.2043045817,(Physalia_physalis@316551:0.1100823795,Rhizophysa_filiformis@2924725:0.1100823795)n108:0.0942222022)n107:0.03775037056)n26:0.07654166724)n9:0.05923145066)n5:0.6221719298)n0;
```
