## Supplementary material for "Evolution of gene expression across species and specialized zooids in Siphonophora": Gene trees: 2342ca08903687facc304069082c31c2.txt

```
(Nematostella_vectensis@47675:1,(Aiptasia_pallida@4067137:0.8867237436,(Alatina_alata@4971061:0.5503640916,(Hydra_vulgaris@6467:0.3778280702,((Podocoryna_carnea@4576460:0.2221097961,(Podocoryna_carnea@4555441:0.05103316936,Podocoryna_carnea@4587452:0.05103316936)n6:0.1710766268)n5:0.1538147887,(((Clytia_hemisphaerica@100021:0.0196706055,(((Clytia_hemisphaerica@100020:1e-08,Clytia_hemisphaerica@100022:1e-08)n12:1.1920272e-16,Clytia_hemisphaerica@100019:1.000000012e-08)n11:0.01545989371,Clytia_hemisphaerica@100023:0.01545990371)n10:0.004210701789)n9:0.2583797095,Ectopleura_larynx@4645744:0.278050315)n8:0.0642776939,((Hydractinia_symbiolongicarpus@4481502:0.1762116314,Podocoryna_carnea@4547839:0.1762116314)n14:0.1465443972,((Apolemia_rubriversa@237850:0.04728686263,Apolemia_sp@3272901:0.04728686263)n16:0.1570177191,((((Bargmannia_amoena@3455145:0.0201833611,Bargmannia_elongata@1309266:0.0201833611)n20:0.05604048623,Rudjakovia_sp@3854483:0.07622384733)n19:0.1065237714,(Rhizophysa_filiformis@2849593:0.1783627916,((Rudjakovia_sp@3854479:0.1742850943,(Rhizophysa_filiformis@2849588:0.1732758609,(((Bargmannia_amoena@4776356:0.08688782969,Bargmannia_amoena@3434487:0.08688782969)n27:0.07225822366,(Physalia_physalis@349909:0.1100823795,Rhizophysa_filiformis@2849576:0.1100823795)n28:0.04906367384)n26:0.003478249038,Bargmannia_elongata@1309268:0.1626243024)n25:0.01065155854)n24:0.001009233346)n23:0.003008177686,Bargmannia_lata@3615612:0.177293272)n22:0.001069519675)n21:0.004384827143)n18:0.01111316572,((Erenna_richardi@1229649:0.1220083073,((((Resomia_ornicephala@2997395:0.06322892296,(Frillagalma_vityazi@1649036:0.04717283493,(Frillagalma_vityazi@1649034:0.0340174976,Frillagalma_vityazi@1649032:0.0340174976)n36:0.01315533734)n35:0.01605608803)n34:0.03866347444,Physophora_gilmeri@3528602:0.1018923974)n33:0.006687281635,(Stephalia_dilata@2760837:0.07283097858,(Marrus_claudanielis@2460504:0.06119879568,Marrus_claudanielis@2460506:0.06119879568)n38:0.01163218291)n37:0.03574870045)n32:0.008689899673,((Marrus_claudanielis@2535759:0.07283097858,Stephalia_dilata@2777613:0.07283097858)n40:0.04300987518,((((((((Agalma_elegans@528176:0.0004995306354,Halistemma_rubrum@3672511:0.0004995306354)n48:0.05297311306,Athorybia_rosacea@5082835:0.0534726437)n47:0.01239138108,Nanomia_bijuga@822021:0.06586402478)n46:0.007958893439,(Athorybia_rosacea@5077644:0.0534726437,Halistemma_rubrum@3723700:0.0534726437)n49:0.02035027452)n45:0.01017241224,Lychnagalma_utricularia@2018660:0.08399533045)n44:0.003077897484,(Halistemma_rubrum@3672510:0.08399533045,Lychnagalma_utricularia@2018661:0.08399533045)n50:0.003077897484)n43:0.006236195411,Forskalia_asymmetrica@1119857:0.09330942335)n42:0.008582974053,(Resomia_ornicephala@2957507:0.06322892296,(Frillagalma_vityazi@1502316:0.05843453204,Frillagalma_vityazi@1502317:0.05843453204)n52:0.004794390924)n51:0.03866347444)n41:0.01394845637)n39:0.001428724942)n31:0.004738728586)n30:0.02618992096,(Erenna_richardi@1229634:0.1444128417,(Stephalia_dilata@2720467:0.1205778876,(Prayidae_D27SS7@2552067:0.1076497236,(((Kephyes_ovata@2154459:0.03879565517,((Chuniphyes_multidentata@4336584:5.954338475e-06,Chuniphyes_multidentata@3752717:5.954338475e-06)n60:0.02759248994,(Chuniphyes_multidentata@4336588:0.000295679926,Chuniphyes_multidentata@3752726:0.000295679926)n61:0.02730276435)n59:0.0111972109)n58:0.06728824265,(Hippopodius_hippopus@1757614:0.1058734904,(Hippopodius_hippopus@1785806:0.1044374346,((Lilyopsis_fluoracantha@2345043:0.1003981572,(Chelophyes_appendiculata@720608:0.03440160708,(Abylopsis_tetragona@409872:0.0221180839,Diphyes_dispar@4145117:0.0221180839)n67:0.01228352318)n66:0.06599655017)n65:0.003358639626,Lilyopsis_fluoracantha@2345045:0.1037567969)n64:0.0006806377726)n63:0.001436055777)n62:0.0002104073957)n57:0.0009301929085,((Prayidae_D27D2@3125500:0.04000693181,Prayidae_D27D2@3125501:0.04000693181)n69:0.03812561392,Prayidae_D27D2@3125502:0.07813254574)n68:0.02888154499)n56:0.0006356329167)n55:0.01292816397)n54:0.02383495407)n53:0.003785386575)n29:0.04566255624)n17:0.01044379721)n15:0.1184514469)n13:0.0195719803)n7:0.03359657591)n4:0.001903485351)n3:0.1725360215)n2:0.336359652)n1:0.1132762564)n0;
```
