## Supplementary material for "Evolution of gene expression across species and specialized zooids in Siphonophora": Gene trees: 2368eb91e2448fa1e0f699e0577fc0b9.txt

```
((Physalia_physalis@362659:0.1100823795,Rhizophysa_filiformis@2899602:0.1100823795)n1:0.0942222022,(((Bargmannia_elongata@1298304:0.02533844748,Bargmannia_elongata@1298307:0.02533844748)n4:0.05088539985,Rudjakovia_sp@3887306:0.07622384733)n3:0.1043711913,(Apolemia_rubriversa@291588:0.1628255198,(((Hippopodius_hippopus@1813160:0.08863089427,Prayidae_D27D2@3067690:0.08863089427)n8:0.01901882937,Kephyes_ovata@2192198:0.1076497236)n7:0.04054850461,(Erenna_richardi@1197996:0.1220083073,(Frillagalma_vityazi@1725508:0.1018923974,(Resomia_ornicephala@2949333:0.09915603373,((Lychnagalma_utricularia@2008898:0.053657509,Physophora_gilmeri@3524855:0.053657509)n13:0.03965191435,(Cordagalma_sp@1003132:0.08902572033,(Forskalia_asymmetrica@1148965:0.07724122731,(Agalma_elegans@615285:0.02154467931,Athorybia_rosacea@5101135:0.02154467931)n16:0.055696548)n15:0.01178449302)n14:0.004283703017)n12:0.005846610384)n11:0.002736363669)n10:0.02011590989)n9:0.02618992096)n6:0.01462729154)n5:0.01776951881)n2:0.02370954311)n0;
```
