## Supplementary material for "Evolution of gene expression across species and specialized zooids in Siphonophora": Gene trees: 2447c1a2fa529ebf62a4db81984de89e.txt

```
(Alatina_alata@4848302:0.5503640916,((Ectopleura_larynx@4609610:0.2520712642,Hydra_vulgaris@4153:0.2520712642)n2:0.125756806,(((Clytia_hemisphaerica@134053:0.2405265367,(Hydractinia_symbiolongicarpus@4450990:0.1762116314,Podocoryna_carnea@4567275:0.1762116314)n6:0.06431490528)n5:0.02187372431,((Physalia_physalis@315515:0.1100823795,Rhizophysa_filiformis@2826338:0.1100823795)n8:0.07207274698,Physalia_physalis@370811:0.1821551265)n7:0.08024513449)n4:0.01508741918,((Apolemia_lanosa@3378302:0.04728686263,(Apolemia_rubriversa@214493:0.03199158418,Apolemia_sp@3259644:0.03199158418)n11:0.01529527844)n10:0.133308176,(((Bargmannia_amoena@4726811:0.0201833611,Bargmannia_elongata@1386910:0.0201833611)n14:0.05604048623,(Bargmannia_lata@3589569:0.05141900413,Rudjakovia_sp@3875067:0.05141900413)n15:0.0248048432)n13:0.08516768787,((Marrus_claudanielis@2527632:0.0401578877,Physonect_sp@2350832:0.0401578877)n17:0.1080403406,((Stephalia_dilata@2703321:0.002077862513,Thermopalia_sp@3485330:0.002077862513)n19:0.1454498171,(Erenna_richardi@1229299:0.1462445024,(((((Cordagalma_sp@1066479:0.07284840733,Cordagalma_sp@1084599:0.07284840733)n25:0.01067973146,Forskalia_asymmetrica@1094641:0.08352813879)n24:0.01773114467,((Frillagalma_vityazi@1608991:0.09817071021,Halistemma_rubrum@3664701:0.09817071021)n27:0.002747866009,((((Agalma_elegans@629775:0.02154467931,Athorybia_rosacea@5071444:0.02154467931)n31:0.03192796439,Halistemma_rubrum@3732426:0.0534726437)n30:0.01239138108,Nanomia_bijuga@875288:0.06586402478)n29:0.01813130568,((Lychnagalma_utricularia@1938988:0.009403313042,Lychnagalma_utricularia@1938993:0.009403313042)n33:0.04425419595,Physophora_gilmeri@3548656:0.053657509)n32:0.03033782146)n28:0.01692324576)n26:0.0003407072458)n23:0.0006331139375,Resomia_ornicephala@3014473:0.1018923974)n22:0.04354731841,((Hippopodius_hippopus@1774176:0.1076497236,(Kephyes_ovata@2102486:0.09389830102,Prayidae_D27SS7@2560174:0.09389830102)n36:0.01375142262)n35:0.03695887994,(((Hippopodius_hippopus@1906325:0.05361795021,Prayidae_D27D2@3176322:0.05361795021)n39:0.03501294407,Prayidae_D27SS7@2625370:0.08863089427)n38:0.01901882937,((((Lilyopsis_fluoracantha@2338633:0.04369302639,(Lilyopsis_fluoracantha@2338637:0.02741381891,Lilyopsis_fluoracantha@2338631:0.02741381891)n44:0.01627920748)n43:0.0245330087,Lilyopsis_fluoracantha@2343272:0.06822603509)n42:0.02967818131,(Lilyopsis_fluoracantha@2248678:0.08245515978,(Lilyopsis_fluoracantha@2309377:0.06096121397,Lilyopsis_fluoracantha@2250278:0.06096121397)n46:0.0214939458)n45:0.01544905663)n41:0.002493940847,((Chuniphyes_multidentata@3758428:0.03879565517,(Kephyes_ovata@2091584:0.03764210483,Kephyes_ovata@2110074:0.03764210483)n49:0.00115355034)n48:0.06147888936,(((Chuniphyes_multidentata@4359805:0.03879565517,Kephyes_ovata@2048418:0.03879565517)n52:0.04811503762,(Chelophyes_appendiculata@676726:0.03440160708,(Abylopsis_tetragona@497248:0.0221180839,Diphyes_dispar@4145895:0.0221180839)n54:0.01228352318)n53:0.05250908571)n51:0.01216551122,((Abylopsis_tetragona@497240:0.03440160708,Chelophyes_appendiculata@697476:0.03440160708)n56:0.05250908571,Kephyes_ovata@2050535:0.08691069279)n55:0.01216551122)n50:0.001198340525)n47:0.0001236127136)n40:0.007251566396)n37:0.03695887994)n34:0.0008311122274)n21:0.0008047866114)n20:0.001283177197)n18:0.0006705486382)n16:0.01319330695)n12:0.0192035034)n9:0.09689264156)n3:0.10034039)n1:0.1725360215)n0;
```
