## Supplementary material for "Evolution of gene expression across species and specialized zooids in Siphonophora": Gene trees: 2509edf76af7b07fb8dd944e669890d4.txt

```
(Nematostella_vectensis@47059:1,(Aiptasia_pallida@4070518:0.8867237436,(Alatina_alata@5002059:0.5503640916,((Ectopleura_larynx@4697288:0.2520712642,Hydra_vulgaris@19684:0.2520712642)n4:0.125756806,(Podocoryna_carnea@4607044:0.3745645435,((Clytia_hemisphaerica@75023:0.3019965543,(Hydractinia_symbiolongicarpus@4414544:0.1762116314,Podocoryna_carnea@4487482:0.1762116314)n8:0.1257849229)n7:0.02743508108,(((Apolemia_lanosa@3364952:0.03524785198,Apolemia_rubriversa@241512:0.03524785198)n11:0.01203901065,Apolemia_sp@3306952:0.04728686263)n10:0.1570177191,((((Bargmannia_amoena@3403422:0.0201833611,Bargmannia_elongata@1453768:0.0201833611)n15:0.05604048623,Rudjakovia_sp@3884841:0.07622384733)n14:0.08516768787,(((((Cordagalma_sp@1023906:0.08352813879,Forskalia_asymmetrica@1172505:0.08352813879)n20:0.01275993964,((Nanomia_bijuga@885712:0.09267783106,Resomia_ornicephala@2976089:0.09267783106)n22:0.001645843153,(((((Agalma_elegans@626364:0.02154467931,Athorybia_rosacea@5063992:0.02154467931)n27:0.03192796439,Halistemma_rubrum@3689063:0.0534726437)n26:0.01239138108,Nanomia_bijuga@885710:0.06586402478)n25:0.01120315232,(Lychnagalma_utricularia@2015508:0.07076359359,Lychnagalma_utricularia@2015514:0.07076359359)n28:0.006303583498)n24:0.006928153364,Physophora_gilmeri@3560886:0.08399533045)n23:0.01032834376)n21:0.001964404219)n19:0.005604318973,Frillagalma_vityazi@1637344:0.1018923974)n18:0.02011590989,(((Marrus_claudanielis@2447672:0.0401578877,Physonect_sp@2389176:0.0401578877)n31:0.02244749444,(Erenna_richardi@1230155:0.05704451474,Erenna_richardi@1230171:0.05704451474)n32:0.005560867406)n30:0.01878242203,(Stephalia_dilata@2690726:0.002077862513,Thermopalia_sp@3517695:0.002077862513)n33:0.07930994166)n29:0.04062050313)n17:0.02618992096,(((Lilyopsis_fluoracantha@2254173:0.09475164277,Prayidae_D27SS7@2649706:0.09475164277)n36:0.004901764552,Prayidae_D27D2@3091035:0.09965340732)n35:0.007996316327,(Hippopodius_hippopus@1794264:0.09775274865,((Chuniphyes_multidentata@4382251:0.03879565517,Kephyes_ovata@2149532:0.03879565517)n39:0.04811503762,(Diphyes_dispar@4294936:0.03440160708,(Abylopsis_tetragona@453365:0.03029391599,Chelophyes_appendiculata@723508:0.03029391599)n41:0.004107691088)n40:0.05250908571)n38:0.01084205586)n37:0.009896974998)n34:0.04054850461)n16:0.01319330695)n13:0.02543414785,(Physalia_physalis@376025:0.1852787952,(Physalia_physalis@362741:0.1100823795,(Rhizophysa_filiformis@2823000:0.1016170645,Rhizophysa_filiformis@2823002:0.1016170645)n44:0.008465314961)n43:0.07519641573)n42:0.001546887821)n12:0.01747889866)n9:0.1251270537)n6:0.04513290814)n5:0.003263526656)n3:0.1725360215)n2:0.336359652)n1:0.1132762564)n0;
```
