## Supplementary material for "Evolution of gene expression across species and specialized zooids in Siphonophora": Gene trees: 2586a9dd98df77a13001290af0189ca2.txt

```
(Nematostella_vectensis@59867:1,((Alatina_alata@4828662:0.5503640916,(Clytia_hemisphaerica@91921:0.3778280702,(Podocoryna_carnea@4580412:0.3763336806,(((Ectopleura_larynx@4701243:0.07906749655,Ectopleura_larynx@4701249:0.07906749655)n7:0.1730037676,Hydra_vulgaris@30768:0.2520712642)n6:0.1038088511,((Hydractinia_symbiolongicarpus@4469205:0.1762116314,Podocoryna_carnea@4500899:0.1762116314)n9:0.1465443972,(((Physalia_physalis@309222:0.07780330353,Physalia_physalis@309221:0.07780330353)n12:0.03227907597,Rhizophysa_filiformis@2820518:0.1100823795)n11:0.0942222022,(Apolemia_rubriversa@297011:0.1805950386,((((Erenna_richardi@1251485:0.04882158513,Marrus_claudanielis@2490956:0.04882158513)n17:0.03256621904,(Stephalia_dilata@2750350:0.002077862513,Thermopalia_sp@3464936:0.002077862513)n18:0.07930994166)n16:0.06681042408,((((((((Agalma_elegans@527170:0.02154467931,Athorybia_rosacea@5061422:0.02154467931)n26:0.04431934546,(Halistemma_rubrum@3659243:0.05307136458,(Nanomia_bijuga@839617:0.04799824536,Nanomia_bijuga@839611:0.04799824536)n28:0.005073119224)n27:0.01279266019)n25:0.01813130568,(Lychnagalma_utricularia@1914509:0.053657509,Physophora_gilmeri@3529665:0.053657509)n29:0.03033782146)n24:0.007303209609,Cordagalma_sp@1009376:0.09129854006)n23:0.002010883285,Forskalia_asymmetrica@1119633:0.09330942335)n22:0.005245937871,Resomia_ornicephala@3041645:0.09855536122)n21:0.003337036182,Frillagalma_vityazi@1728213:0.1018923974)n20:0.04030941823,(Prayidae_D27SS7@2579953:0.1076497236,((Hippopodius_hippopus@1785872:0.08863089427,Prayidae_D27D2@3230491:0.08863089427)n32:0.01701676905,(Lilyopsis_fluoracantha@2289567:0.1003981572,(Chuniphyes_multidentata@3799041:0.08691069279,(Kephyes_ovata@2141954:0.08274334237,(Abylopsis_tetragona@398866:0.03440160708,(Diphyes_dispar@4099033:0.02391502397,(Chelophyes_appendiculata@691240:0.02349888107,Chelophyes_appendiculata@691244:0.02349888107)n38:0.0004161429068)n37:0.01048658311)n36:0.04834173529)n35:0.004167350418)n34:0.01348746446)n33:0.005249506072)n31:0.002002060325)n30:0.03455209199)n19:0.005996412622)n15:0.01319330695,((Bargmannia_elongata@1432785:0.05344783653,(Rudjakovia_sp@3913070:0.05344750879,(Rudjakovia_sp@3945487:0.0534446852,(Bargmannia_amoena@4735555:0.05340016383,Rudjakovia_sp@3858726:0.05340016383)n43:4.452137209e-05)n42:2.823588721e-06)n41:3.277330591e-07)n40:0.02277601081,Bargmannia_lata@3648419:0.07622384733)n39:0.08516768787)n14:0.0192035034)n13:0.02370954311)n10:0.1184514469)n8:0.03312408662)n5:0.02045356538)n4:0.001494389565)n3:0.1725360215)n2:0.336359652,(Aiptasia_pallida@4064174:0.8201671869,Aiptasia_pallida@4046180:0.8201671869)n44:0.06655655674)n1:0.1132762564)n0;
```
