## Supplementary material for "Evolution of gene expression across species and specialized zooids in Siphonophora": Gene trees: 2643be5f9762a2810be4b1cb3e5ca635.txt

```
(((Clytia_hemisphaerica@77530:1.334204214e-06,Clytia_hemisphaerica@77528:1.334204214e-06)n2:0.002606366747,(Clytia_hemisphaerica@77529:8.489725e-07,Clytia_hemisphaerica@77527:8.489725e-07)n3:0.002606851979)n1:0.3752203692,((Hydractinia_symbiolongicarpus@4458027:0.1762116314,Podocoryna_carnea@4595351:0.1762116314)n5:0.1796684838,((Ectopleura_larynx@4685028:0.2520712642,Hydra_vulgaris@35908:0.2520712642)n7:0.05426221237,((Physalia_physalis@357533:0.1100823795,Rhizophysa_filiformis@2824545:0.1100823795)n9:0.0942222022,((Apolemia_lanosa@3314119:0.03524785198,Apolemia_rubriversa@234874:0.03524785198)n11:0.1453471866,(((Bargmannia_lata@3622026:0.04308419524,(Bargmannia_amoena@4723500:0.0201833611,(Bargmannia_elongata@1297422:0.01689728739,Bargmannia_elongata@1297420:0.01689728739)n16:0.003286073711)n15:0.02290083414)n14:0.03313965209,Rudjakovia_sp@3920328:0.07622384733)n13:0.08516768787,((((((Lychnagalma_utricularia@2016306:0.053657509,Physophora_gilmeri@3570127:0.053657509)n22:0.03033782146,(((Agalma_elegans@628796:0.02154467931,Athorybia_rosacea@5116568:0.02154467931)n25:0.04026198585,(Nanomia_bijuga@970386:0.05735219639,Nanomia_bijuga@970390:0.05735219639)n26:0.004454468769)n24:0.004057359618,Halistemma_rubrum@3658751:0.06586402478)n23:0.01813130568)n21:0.009314092894,(Cordagalma_sp@1069429:0.08352813879,Forskalia_asymmetrica@1100029:0.08352813879)n27:0.009781284557)n20:0.008582974053,(Frillagalma_vityazi@1612895:0.06322892296,Resomia_ornicephala@2985786:0.06322892296)n28:0.03866347444)n19:0.02011590989,((Erenna_richardi@1263738:0.07794767779,Marrus_claudanielis@2480559:0.07794767779)n30:0.003440126381,(Stephalia_dilata@2704224:0.002077862513,Thermopalia_sp@3499075:0.002077862513)n31:0.07930994166)n29:0.04062050313)n18:0.02618992096,(Hippopodius_hippopus@1890181:0.1076497236,(Prayidae_D27D2@3102934:0.1042295941,(Prayidae_D27SS7@2617491:0.1032266613,(Lilyopsis_fluoracantha@2229205:0.1003981572,((Chuniphyes_multidentata@4386205:0.03879565517,Kephyes_ovata@2057200:0.03879565517)n37:0.04811503762,(Chelophyes_appendiculata@680582:0.03440160708,(Abylopsis_tetragona@403056:0.0221180839,Diphyes_dispar@4214811:0.0221180839)n39:0.01228352318)n38:0.05250908571)n36:0.01348746446)n35:0.002828504052)n34:0.001002932826)n33:0.003420129519)n32:0.04054850461)n17:0.01319330695)n12:0.0192035034)n10:0.02370954311)n8:0.1020288948)n6:0.04954663869)n4:0.02194795495)n0;
```
