## Supplementary material for "Evolution of gene expression across species and specialized zooids in Siphonophora": Gene trees: 2747ff134d35211fe9b3de088e14955b.txt

```
(Nematostella_vectensis@45360:1,(Alatina_alata@4839218:0.5503640916,((Hydractinia_symbiolongicarpus@4445570:0.1762116314,Podocoryna_carnea@4489356:0.1762116314)n3:0.1796684838,((Ectopleura_larynx@4702657:0.2520712642,Hydra_vulgaris@13976:0.2520712642)n5:0.07072751997,((((((Chuniphyes_multidentata@3774722:0.03879565517,Kephyes_ovata@2082795:0.03879565517)n11:0.04811503762,(Diphyes_dispar@4216688:0.0221180839,(Abylopsis_tetragona@408065:0.01162554106,Abylopsis_tetragona@408066:0.01162554106)n13:0.01049254284)n12:0.06479260889)n10:0.01348746446,Lilyopsis_fluoracantha@2307718:0.1003981572)n9:0.007251566396,Hippopodius_hippopus@1855791:0.1076497236)n8:0.04054850461,((Cordagalma_sp@983254:0.1018923974,Resomia_ornicephala@2960911:0.1018923974)n15:0.02011590989,Erenna_richardi@1271649:0.1220083073)n14:0.02618992096)n7:0.07164034829,((((((((Agalma_elegans@555951:0.02154467931,Athorybia_rosacea@5061605:0.02154467931)n23:0.04431934546,(Halistemma_rubrum@3717744:0.05850844201,Nanomia_bijuga@862106:0.05850844201)n24:0.007355582762)n22:0.01813130568,Physophora_gilmeri@3548729:0.08399533045)n21:0.009314092894,Forskalia_asymmetrica@1135601:0.09330942335)n20:0.008582974053,(Frillagalma_vityazi@1592538:0.06322892296,Resomia_ornicephala@2974895:0.06322892296)n25:0.03866347444)n19:0.006371913303,(Stephalia_dilata@2694124:0.002077862513,Thermopalia_sp@3493995:0.002077862513)n26:0.1061864482)n18:0.01374399659,Marrus_claudanielis@2466277:0.1220083073)n17:0.02618992096,((Prayidae_D27D2@3084147:0.06792302538,Prayidae_D27SS7@2646015:0.06792302538)n28:0.03972669827,((Hippopodius_hippopus@1801996:0.05652165088,Hippopodius_hippopus@1801997:0.05652165088)n30:0.04892236679,(((Chelophyes_appendiculata@679973:0.03440160708,Diphyes_dispar@4237434:0.03440160708)n33:0.05250908571,Kephyes_ovata@2191984:0.08691069279)n32:0.01834272383,(Lilyopsis_fluoracantha@2299638:0.1003981572,(((Chuniphyes_multidentata@3820332:1.316952719e-06,Chuniphyes_multidentata@4335475:1.316952719e-06)n37:0.03879433822,Kephyes_ovata@2143071:0.03879565517)n36:0.04811503762,((Abylopsis_tetragona@456129:0.0221180839,Diphyes_dispar@4134961:0.0221180839)n39:0.01228352318,(Chelophyes_appendiculata@687152:0.03370006247,Chelophyes_appendiculata@672691:0.03370006247)n40:0.0007015446119)n38:0.05250908571)n35:0.01348746446)n34:0.004855259371)n31:0.0001906010543)n29:0.002205705971)n27:0.04054850461)n16:0.07164034829)n6:0.1029602076)n4:0.0330813311)n2:0.1944839764)n1:0.4496359084)n0;
```
