## Supplementary material for "Evolution of gene expression across species and specialized zooids in Siphonophora": Gene trees: 2769e6275956432837b486490e9aeafe.txt

```
(Nematostella_vectensis@58053:1,(Aiptasia_pallida@4047561:0.8867237436,(Alatina_alata@4991438:0.5503640916,((((Physalia_physalis@317452:0.175162879,((Rhizophysa_filiformis@2842147:0.1696161056,(((((Bargmannia_amoena@4729409:1.726682883e-06,Bargmannia_amoena@3456523:1.726682883e-06)n13:0.02018163442,Bargmannia_elongata@1373923:0.0201833611)n12:0.001525788828,(Bargmannia_elongata@1373921:0.0201833611,Bargmannia_amoena@4779417:0.0201833611)n14:0.001525788828)n11:0.0545146974,Rudjakovia_sp@3921442:0.07622384733)n10:0.08516768787,(((((((((Agalma_elegans@593693:0.02154467931,Athorybia_rosacea@5065291:0.02154467931)n23:0.001220517687,(Agalma_elegans@593690:0.02154467931,Athorybia_rosacea@5065290:0.02154467931)n24:0.001220517687)n22:0.04309882778,(Halistemma_rubrum@3670250:0.06304334363,Nanomia_bijuga@908126:0.06304334363)n25:0.002820681145)n21:0.01813130568,(Lychnagalma_utricularia@1970392:0.053657509,Physophora_gilmeri@3548064:0.053657509)n26:0.03033782146)n20:0.009314092894,(((Cordagalma_sp@1012913:0.06478082893,Cordagalma_sp@1012917:0.06478082893)n29:0.007140094031,Cordagalma_sp@1012920:0.07192092296)n28:0.01160721583,Forskalia_asymmetrica@1133128:0.08352813879)n27:0.009781284557)n19:0.008582974053,((Frillagalma_vityazi@1580195:0.01449517184,Frillagalma_vityazi@1580209:0.01449517184)n31:0.04873375113,(Resomia_ornicephala@3001946:0.0340184095,Resomia_ornicephala@3001942:0.0340184095)n32:0.02921051347)n30:0.03866347444)n18:0.01023322723,((Erenna_richardi@1198512:0.08138780417,((Marrus_claudanielis@2521581:0.0401578877,Physonect_sp@2370798:0.0401578877)n36:0.03156249228,Physonect_sp@2370799:0.07172037998)n35:0.009667424188)n34:0.0069777235,((Erenna_richardi@1198508:0.04276314005,Marrus_claudanielis@2521579:0.04276314005)n38:0.03862466412,Physonect_sp@2345956:0.08138780417)n37:0.0069777235)n33:0.02376009696)n17:0.009882682669,((Stephalia_dilata@2755712:0.002077862513,Thermopalia_sp@3473253:0.002077862513)n40:0.001917015034,(Stephalia_dilata@2755703:0.002077862513,Thermopalia_sp@3473255:0.002077862513)n41:0.001917015034)n39:0.1180134297)n16:0.02618992096,((Prayidae_D27SS7@2584650:0.06792302538,(Prayidae_D27D2@3192105:0.06638965259,(Prayidae_D27D2@3192104:0.05188521658,Prayidae_D27D2@3192100:0.05188521658)n45:0.01450443601)n44:0.001533372785)n43:0.03972669827,(Hippopodius_hippopus@1839645:0.1012818343,(Kephyes_ovata@2172010:0.1003981572,(((Chuniphyes_multidentata@3780387:1.303655628e-06,Chuniphyes_multidentata@4329557:1.303655628e-06)n50:0.08344703416,(Lilyopsis_fluoracantha@2217202:0.07965041954,((Abylopsis_tetragona@444633:0.03440160708,(Chelophyes_appendiculata@745468:0.02993136117,Diphyes_dispar@4196466:0.02993136117)n54:0.004470245914)n53:0.002928234315,(Abylopsis_tetragona@444634:0.03440160708,(Chelophyes_appendiculata@745482:0.03068849452,Chelophyes_appendiculata@745480:0.03068849452)n56:0.00371311256)n55:0.002928234315)n52:0.04232057814)n51:0.003797918272)n49:0.0105343937,(Lilyopsis_fluoracantha@2243446:0.09220555573,(Chuniphyes_multidentata@3838628:0.004867347555,Chuniphyes_multidentata@4366573:0.004867347555)n58:0.08733820817)n57:0.001777175784)n48:0.006415425737)n47:0.0008836770805)n46:0.006367889316)n42:0.04054850461)n15:0.01319330695)n9:0.008224570353)n8:0.002980223185,Rhizophysa_filiformis@2842154:0.1725963287)n7:0.002566550274)n6:0.02914170269,((Apolemia_lanosa@3373102:0.03524785198,Apolemia_rubriversa@276517:0.03524785198)n60:0.01283157545,(Apolemia_lanosa@3350148:0.03524785198,Apolemia_rubriversa@276522:0.03524785198)n61:0.01283157545)n59:0.1562251543)n5:0.1649762699,((Ectopleura_larynx@4655337:0.3337868926,Ectopleura_larynx@4655334:0.3337868926)n63:0.03278700808,((Clytia_hemisphaerica@95170:0.2803866519,Ectopleura_larynx@4655332:0.2803866519)n65:0.06564415868,(Hydractinia_symbiolongicarpus@4416795:0.1762116314,Podocoryna_carnea@4495407:0.1762116314)n66:0.1698191792)n64:0.02054309007)n62:0.002706950956)n4:0.008547218529,Hydra_vulgaris@21917:0.3778280702)n3:0.1725360215)n2:0.336359652)n1:0.1132762564)n0;
```
