## Supplementary material for "Evolution of gene expression across species and specialized zooids in Siphonophora": Gene trees: 2774b3d5a6efc477d1db5bd56f2bc066.txt

```
(Nematostella_vectensis@61058:1,(Aiptasia_pallida@4042009:0.8867237436,(Alatina_alata@4799576:0.5503640916,((Ectopleura_larynx@4625890:0.2520712642,Hydra_vulgaris@21236:0.2520712642)n4:0.125756806,(Podocoryna_carnea@4560511:0.3749647872,((Clytia_hemisphaerica@130023:0.2997415576,(Hydractinia_symbiolongicarpus@4449526:0.1762116314,Podocoryna_carnea@4574165:0.1762116314)n8:0.1235299262)n7:0.04257483639,((((((((((((Halistemma_rubrum@3677825:0.0534726437,(Agalma_elegans@554866:0.02154467931,(Athorybia_rosacea@5062624:0.02049912945,Athorybia_rosacea@5062623:0.02049912945)n22:0.001045549861)n21:0.03192796439)n20:0.01239138108,Nanomia_bijuga@912735:0.06586402478)n19:0.01813130568,(Lychnagalma_utricularia@1979806:0.053657509,Physophora_gilmeri@3568934:0.053657509)n23:0.03033782146)n18:0.005317334502,Cordagalma_sp@1068089:0.08931266496)n17:0.003996758392,Forskalia_asymmetrica@1105710:0.09330942335)n16:0.008582974053,Resomia_ornicephala@2967299:0.1018923974)n15:0.0161539589,Erenna_richardi@1183280:0.1180463563)n14:0.00396195099,((Marrus_claudanielis@2465437:0.0401578877,Physonect_sp@2412189:0.0401578877)n25:0.01530487872,(Physonect_sp@2412191:0.0401578877,Marrus_claudanielis@2465440:0.0401578877)n26:0.01530487872)n24:0.06654554088)n13:0.02618992096,((Prayidae_D27SS7@2549057:0.1076497236,(Prayidae_D27D2@3106131:0.1063777708,((Hippopodius_hippopus@1888493:0.1045881712,((Lilyopsis_fluoracantha@2293343:0.1003981572,((Chelophyes_appendiculata@759695:0.01242769379,Chelophyes_appendiculata@759694:0.01242769379)n35:0.0219739133,(Abylopsis_tetragona@474350:0.0221180839,Diphyes_dispar@4285396:0.0221180839)n36:0.01228352318)n34:0.06599655017)n33:0.002894215137,Lilyopsis_fluoracantha@2293346:0.1032923724)n32:0.001295798805)n31:0.001331213736,((Chuniphyes_multidentata@3762205:1.829190761e-06,Chuniphyes_multidentata@4397794:1.829190761e-06)n38:0.03879382598,Kephyes_ovata@2153730:0.03879565517)n37:0.06712372975)n30:0.0004583858628)n29:0.001271952857)n28:0.03152674749,(Thermopalia_sp@3472150:0.002077862513,(Stephalia_dilata@2757501:0.001653949484,Stephalia_dilata@2757500:0.001653949484)n40:0.0004239130288)n39:0.1370986086)n27:0.009021757121)n12:0.01319330695,((((Bargmannia_amoena@3427485:0.001336433013,Bargmannia_amoena@4785195:0.001336433013)n44:0.01884692809,Bargmannia_elongata@1386410:0.0201833611)n43:0.02290083414,(Bargmannia_lata@3611150:0.04087106873,(Bargmannia_lata@3589424:0.02750712988,Bargmannia_lata@3589423:0.02750712988)n46:0.01336393885)n45:0.002213126511)n42:0.03313965209,Rudjakovia_sp@3927473:0.07622384733)n41:0.08516768787)n11:0.0192035034,((Apolemia_lanosa@3366129:0.03524785198,(Apolemia_rubriversa@262237:2.817351824e-06,Apolemia_rubriversa@262236:2.817351824e-06)n49:0.03524503463)n48:0.01203901065,(Apolemia_sp@3295565:0.03321280616,Apolemia_sp@3290340:0.03321280616)n50:0.01407405647)n47:0.133308176)n10:0.02370954311,((Physalia_physalis@306241:0.01135039616,Physalia_physalis@306247:0.01135039616)n52:0.09873198335,(Rhizophysa_filiformis@2879611:0.1035638692,Rhizophysa_filiformis@2879613:0.1035638692)n53:0.006518510343)n51:0.0942222022)n9:0.1380118123)n6:0.03264839319)n5:0.002863282957)n3:0.1725360215)n2:0.336359652)n1:0.1132762564)n0;
```
