## Supplementary material for "Evolution of gene expression across species and specialized zooids in Siphonophora": Gene trees: 2926ba82b2b18cfd4fe562bd707090ed.txt

```
(Hydra_vulgaris@11672:0.3558801152,((Hydractinia_symbiolongicarpus@4459377:0.1762116314,Podocoryna_carnea@4487801:0.1762116314)n2:0.1465443972,((Apolemia_lanosa@3353270:0.03524785198,Apolemia_rubriversa@229821:0.03524785198)n4:0.1453471866,(((Bargmannia_amoena@3445870:0.0201833611,Bargmannia_elongata@1303610:0.0201833611)n7:0.02290083414,Bargmannia_lata@3647149:0.04308419524)n6:0.11830734,((((Diphyes_dispar@4079002:0.1076497236,((Hippopodius_hippopus@1861528:0.03660110889,Hippopodius_hippopus@1861515:0.03660110889)n13:0.04548590444,((Kephyes_ovata@2033989:0.05095205162,Prayidae_D27SS7@2626400:0.05095205162)n15:0.009223898044,Prayidae_D27D2@3127520:0.06017594966)n14:0.02191106367)n12:0.02556271032)n11:0.02664844844,Stephalia_dilata@2720137:0.1342981721)n10:0.009960085794,Physonect_sp@2374236:0.1442582579)n9:0.003939970377,(Erenna_richardi@1197280:0.1220083073,((Frillagalma_vityazi@1634587:0.06322892296,Resomia_ornicephala@2941967:0.06322892296)n18:0.03866347444,(Forskalia_asymmetrica@1132474:0.09330942335,((Lychnagalma_utricularia@1976012:0.053657509,Physophora_gilmeri@3548344:0.053657509)n21:0.03033782146,(Halistemma_rubrum@3698377:0.06586402478,(Nanomia_bijuga@828602:0.05276003699,(Agalma_elegans@585818:0.02154467931,Athorybia_rosacea@5110143:0.02154467931)n24:0.03121535768)n23:0.01310398779)n22:0.01813130568)n20:0.009314092894)n19:0.008582974053)n17:0.02011590989)n16:0.02618992096)n8:0.01319330695)n5:0.0192035034)n3:0.14216099)n1:0.03312408662)n0;
```
