## Supplementary material for "Evolution of gene expression across species and specialized zooids in Siphonophora": Gene trees: 3006cf26505bc706ee4d6baaa2d30c61.txt

```
(Nematostella_vectensis@58441:1,(Aiptasia_pallida@4050664:0.8867237436,(Alatina_alata@4886819:0.5503640916,(((Clytia_hemisphaerica@70167:1.243690318e-06,Clytia_hemisphaerica@70166:1.243690318e-06)n5:0.3513774371,(Ectopleura_larynx@4682534:0.2520712642,Hydra_vulgaris@13520:0.2520712642)n6:0.09930741662)n4:0.02644938939,(Podocoryna_carnea@4574091:0.3750268321,((Hydractinia_symbiolongicarpus@4433466:0.1762116314,Podocoryna_carnea@4491487:0.1762116314)n9:0.1465443972,(Apolemia_rubriversa@219850:0.2043045817,((Physalia_physalis@307408:0.1100823795,(Rhizophysa_filiformis@2830505:0.09966327246,Rhizophysa_filiformis@2830509:0.09966327246)n13:0.01041910705)n12:0.07387028948,((Bargmannia_elongata@1431787:0.07622384733,Rudjakovia_sp@3939668:0.07622384733)n15:0.08516768787,((((((((((Halistemma_rubrum@3654589:0.05486350935,Nanomia_bijuga@937655:0.05486350935)n25:0.01100051542,(Athorybia_rosacea@5018322:0.02154467931,(Agalma_elegans@575058:0.01937968842,Agalma_elegans@575064:0.01937968842)n27:0.002164990892)n26:0.04431934546)n24:0.005665174079,((Athorybia_rosacea@5018323:0.0534726437,Halistemma_rubrum@3654590:0.0534726437)n29:0.01239138108,Nanomia_bijuga@937658:0.06586402478)n28:0.005665174079)n23:0.0124661316,((Physophora_gilmeri@3561725:0.04979168909,Physophora_gilmeri@3561724:0.04979168909)n31:0.003865819907,(Lychnagalma_utricularia@1970898:0.04694978703,Lychnagalma_utricularia@1987586:0.04694978703)n32:0.006707721961)n30:0.03033782146)n22:0.009314092894,(Cordagalma_sp@1067641:0.08352813879,(Forskalia_asymmetrica@1089290:0.08247751408,(Forskalia_asymmetrica@1089291:0.07467259538,Forskalia_asymmetrica@1089289:0.07467259538)n35:0.0078049187)n34:0.001050624712)n33:0.009781284557)n21:0.007438350753,(Stephalia_dilata@2753242:0.1007467542,((Frillagalma_vityazi@1504588:0.06322892296,(Resomia_ornicephala@3049841:0.005038069312,Resomia_ornicephala@3049842:0.005038069312)n39:0.05819085365)n38:0.03751444051,(Stephalia_dilata@2753253:0.002077862513,Thermopalia_sp@3491464:0.002077862513)n40:0.09866550096)n37:3.390759938e-06)n36:1.019870537e-06)n20:0.01134742828,Erenna_richardi@1240834:0.1120952024)n19:0.009913104917,Physonect_sp@2374163:0.1220083073)n18:8.815039904e-07,((Marrus_claudanielis@2488407:0.0401578877,Physonect_sp@2355697:0.0401578877)n42:0.03267309088,(Thermopalia_sp@3501931:0.002077862513,(Stephalia_dilata@2753238:0.001668467027,Stephalia_dilata@2753243:0.001668467027)n44:0.000409395486)n43:0.07075311607)n41:0.04917821022)n17:0.02618903945,((((((Chuniphyes_multidentata@4312100:1.789709197e-06,Chuniphyes_multidentata@3816394:1.789709197e-06)n50:0.03879386546,Kephyes_ovata@2202333:0.03879565517)n49:0.04811503762,(Diphyes_dispar@4204425:0.03440160708,((Abylopsis_tetragona@483883:0.02488291074,(Chelophyes_appendiculata@758114:0.02439149921,Chelophyes_appendiculata@758113:0.02439149921)n54:0.0004914115367)n53:0.009230057694,(Abylopsis_tetragona@507493:0.02697100744,Chelophyes_appendiculata@699433:0.02697100744)n55:0.007141960996)n52:0.0002886386438)n51:0.05250908571)n48:0.02073903085,(Hippopodius_hippopus@1766316:0.06652765439,Hippopodius_hippopus@1900483:0.06652765439)n56:0.04112206925)n47:0.01944001951,(((((Hippopodius_hippopus@1766314:0.004742695471,Hippopodius_hippopus@1766317:0.004742695471)n61:0.07444031676,Prayidae_D27D2@3192408:0.07918301223)n60:0.009447882042,Prayidae_D27SS7@2631140:0.08863089427)n59:0.01901882937,((Kephyes_ovata@2202337:0.03879565517,((Chuniphyes_multidentata@3816396:1.659077649e-06,Chuniphyes_multidentata@4312102:1.659077649e-06)n65:0.03453792418,(Chuniphyes_multidentata@3760045:2.41744397e-06,Chuniphyes_multidentata@4322585:2.41744397e-06)n66:0.03453716582)n64:0.004256071911)n63:0.06160250208,(Lilyopsis_fluoracantha@2305765:0.0944445758,Lilyopsis_fluoracantha@2305766:0.0944445758)n67:0.005953581446)n62:0.007251566396)n58:0.010817699,((Hippopodius_hippopus@1766315:0.08863089427,Prayidae_D27SS7@2631139:0.08863089427)n69:0.01901882937,(Kephyes_ovata@2116210:0.09713903537,Prayidae_D27D2@3192407:0.09713903537)n70:0.01051068828)n68:0.010817699)n57:0.00862232051)n46:0.008821331117,(((Kephyes_ovata@2145870:0.03879565517,((Chuniphyes_multidentata@4300140:1.590878517e-06,Chuniphyes_multidentata@3794224:1.590878517e-06)n75:0.03475830369,Chuniphyes_multidentata@4311125:0.03475989456)n74:0.004035760607)n73:0.04811503762,(Chelophyes_appendiculata@732904:0.0559158106,((Chelophyes_appendiculata@708877:0.03440160708,(Abylopsis_tetragona@394665:0.0221180839,Diphyes_dispar@4115728:0.0221180839)n79:0.01228352318)n78:0.002828930609,((Diphyes_dispar@4228691:0.027969219,Chelophyes_appendiculata@732899:0.027969219)n81:0.006432388086,Abylopsis_tetragona@496225:0.03440160708)n80:0.002828930609)n77:0.01868527291)n76:0.03099488219)n72:0.02073903085,((Prayidae_D27D2@3075220:0.06792302538,Prayidae_D27SS7@2660838:0.06792302538)n83:0.03599420969,(Prayidae_D27D2@3075228:0.06792302538,Prayidae_D27SS7@2631137:0.06792302538)n84:0.03599420969)n82:0.003732488575)n71:0.02826135062)n45:0.01228715399)n16:0.01319330695)n14:0.02256113378)n11:0.02035191273)n10:0.1184514469)n8:0.0522708035)n7:0.002801238063)n3:0.1725360215)n2:0.336359652)n1:0.1132762564)n0;
```
