## Supplementary material for "Evolution of gene expression across species and specialized zooids in Siphonophora": Gene trees: 3019f94842456e46ed66960a2897d960.txt

```
((Physalia_physalis@340025:0.1100823795,Rhizophysa_filiformis@2928433:0.1100823795)n1:0.0942222022,(((Apolemia_lanosa@3363177:0.03524785198,Apolemia_rubriversa@269303:0.03524785198)n4:0.01203901065,Apolemia_sp@3300830:0.04728686263)n3:0.133308176,((((Bargmannia_amoena@4778888:0.0201833611,Bargmannia_elongata@1469509:0.0201833611)n8:0.02290083414,Bargmannia_lata@3639488:0.04308419524)n7:0.03313965209,Rudjakovia_sp@3907771:0.07622384733)n6:0.08516768787,(Marrus_claudanielis@2463881:0.1481982283,(((((Chuniphyes_multidentata@4367106:0.08691069279,Diphyes_dispar@4170125:0.08691069279)n14:0.01763312805,Prayidae_D27SS7@2654021:0.1045438208)n13:0.001563943881,Hippopodius_hippopus@1871239:0.1061077647)n12:0.001541958921,Prayidae_D27D2@3106222:0.1076497236)n11:0.03569761849,(Erenna_richardi@1257428:0.1220083073,(Resomia_ornicephala@3008806:0.1018923974,(Cordagalma_sp@999325:0.09330942335,(Forskalia_asymmetrica@1114119:0.09011247241,(Lychnagalma_utricularia@1961015:0.08399533045,(Halistemma_rubrum@3660502:0.06586402478,(Agalma_elegans@627237:0.05236956892,Nanomia_bijuga@875785:0.05236956892)n21:0.01349445586)n20:0.01813130568)n19:0.006117141952)n18:0.003196950943)n17:0.008582974053)n16:0.02011590989)n15:0.02133903483)n10:0.004850886124)n9:0.01319330695)n5:0.0192035034)n2:0.02370954311)n0;
```
