## Supplementary material for "Evolution of gene expression across species and specialized zooids in Siphonophora": Gene trees: 3059a0d428b67a8004b26a8b04f67a3c.txt

```
(Clytia_hemisphaerica@70315:0.3778280702,((Hydractinia_symbiolongicarpus@4426103:0.1762116314,((Podocoryna_carnea@4604813:0.09809469002,Podocoryna_carnea@4604808:0.09809469002)n4:0.03093400851,Podocoryna_carnea@4580221:0.1290286985)n3:0.04718293287)n2:0.1465443972,((Physalia_physalis@380716:0.1100823795,(Rhizophysa_filiformis@2882394:0.05323878476,Rhizophysa_filiformis@2882395:0.05323878476)n7:0.05684359474)n6:0.0942222022,((((Bargmannia_lata@3625921:0.01513971366,(Bargmannia_amoena@4718464:0.01356020135,Bargmannia_amoena@4779589:0.01356020135)n12:0.001579512315)n11:0.02794448158,Bargmannia_elongata@1354492:0.04308419524)n10:0.11830734,(((((Resomia_ornicephala@3023476:0.09909080185,(((((Halistemma_rubrum@3681592:0.04592597387,Halistemma_rubrum@3681595:0.04592597387)n22:0.01410628459,Nanomia_bijuga@802674:0.06003225846)n21:0.005831766318,((Agalma_elegans@567973:0.02154467931,Athorybia_rosacea@5015247:0.02154467931)n24:0.04244962325,(Agalma_elegans@635526:0.02154467931,Athorybia_rosacea@5074899:0.02154467931)n25:0.04244962325)n23:0.001869722212)n20:0.02127138213,(Forskalia_asymmetrica@1103116:0.08027038738,Forskalia_asymmetrica@1092772:0.08027038738)n26:0.006865019523)n19:0.006174016446,Physophora_gilmeri@3559100:0.09330942335)n18:0.005781378504)n17:0.002801595549,Lychnagalma_utricularia@1933233:0.1018923974)n16:0.01331329225,(Resomia_ornicephala@3023477:0.1137100187,(Halistemma_rubrum@3719881:0.1018923974,Resomia_ornicephala@2941068:0.1018923974)n28:0.01181762128)n27:0.001495670965)n15:0.006802617646,(Physonect_sp@2354185:0.07283097858,(Stephalia_dilata@2793389:0.002077862513,Thermopalia_sp@3470882:0.002077862513)n30:0.07075311607)n29:0.04917732871)n14:0.02618992096,(Erenna_richardi@1235675:0.1447790083,(Lilyopsis_fluoracantha@2213418:0.1076497236,(Kephyes_ovata@2134710:0.07351323661,(Prayidae_D27D2@3122495:0.05945032573,(Abylopsis_tetragona@481460:0.0221180839,(Diphyes_dispar@4132729:0.02101969557,Diphyes_dispar@4280571:0.02101969557)n36:0.001098388334)n35:0.03733224183)n34:0.01406291089)n33:0.03413648703)n32:0.03712928465)n31:0.003419219964)n13:0.01319330695)n9:0.008739258862,(((((Agalma_elegans@608763:0.0534726437,Halistemma_rubrum@3669848:0.0534726437)n41:0.03052268676,Physophora_gilmeri@3530907:0.08399533045)n40:0.01789706695,((Frillagalma_vityazi@1517288:0.04403153862,Frillagalma_vityazi@1517290:0.04403153862)n43:0.01919738434,Resomia_ornicephala@2946491:0.06322892296)n42:0.03866347444)n39:0.02011590989,(Forskalia_asymmetrica@1093285:0.08211039435,Physonect_sp@2411551:0.08211039435)n44:0.03989791294)n38:0.03938322791,(Bargmannia_lata@3642936:0.1076016149,(Marrus_claudanielis@2492231:0.0401578877,Physonect_sp@2404630:0.0401578877)n46:0.06744372716)n45:0.05378992035)n37:0.008739258862)n8:0.03417378764)n5:0.1184514469)n1:0.05507204156)n0;
```
