## Supplementary material for "Evolution of gene expression across species and specialized zooids in Siphonophora": Gene trees: 3091c1df184193fc41fa3cc7d364a6d7.txt

```
((Nematostella_vectensis@41514:0.8623779834,Nematostella_vectensis@45542:0.8623779834)n1:0.1376220166,(Aiptasia_pallida@4033781:0.8867237436,(Alatina_alata@4908669:0.5503640916,((Diphyes_dispar@4137575:0.3227560286,(Halistemma_rubrum@3652541:0.2892098235,((Podocoryna_carnea@4524635:0.2219409413,Podocoryna_carnea@4562222:0.2219409413)n8:0.01238611865,Podocoryna_carnea@4560415:0.23432706)n7:0.05488276354)n6:0.03354620507)n5:0.2007923635,(((Clytia_hemisphaerica@98736:0.3187060463,(Hydractinia_symbiolongicarpus@4405708:0.1762116314,Podocoryna_carnea@4563404:0.1762116314)n12:0.1424944149)n11:0.04644434539,(Ectopleura_larynx@4717018:0.2520712642,Hydra_vulgaris@22756:0.2520712642)n13:0.1130791275)n10:0.01267767847,((Rhizophysa_filiformis@2858211:0.1100823795,(Physalia_physalis@355674:0.1089156187,Physalia_physalis@359796:0.1089156187)n16:0.00116676085)n15:0.0942222022,((Apolemia_lanosa@3361542:0.04728686263,(Apolemia_rubriversa@236286:0.03653755341,Apolemia_sp@3278018:0.03653755341)n19:0.01074930922)n18:0.133308176,((((Bargmannia_amoena@4722613:0.0201833611,Bargmannia_elongata@1437562:0.0201833611)n23:0.02290083414,Bargmannia_lata@3642109:0.04308419524)n22:0.03313965209,Rudjakovia_sp@3954267:0.07622384733)n21:0.08516768787,(((Stephalia_dilata@2808092:0.002077862513,Thermopalia_sp@3464880:0.002077862513)n26:0.1199304448,((Marrus_claudanielis@2490819:0.0401578877,Physonect_sp@2353244:0.0401578877)n28:0.0812654497,((((((((Agalma_elegans@606973:0.02154467931,Athorybia_rosacea@5081754:0.02154467931)n36:0.03192796439,Halistemma_rubrum@3653027:0.0534726437)n35:0.02869943642,(Cordagalma_sp@1052401:0.06611776594,Nanomia_bijuga@833320:0.06611776594)n37:0.01605431418)n34:0.006363994397,(Lychnagalma_utricularia@1964292:0.053657509,Physophora_gilmeri@3519442:0.053657509)n38:0.03487856552)n33:0.004773348832,Forskalia_asymmetrica@1132514:0.09330942335)n32:0.008582974053,(Frillagalma_vityazi@1728812:0.06322892296,Resomia_ornicephala@3005494:0.06322892296)n39:0.03866347444)n31:0.01120898067,Physonect_sp@2395074:0.1131013781)n30:0.003731890606,(Erenna_richardi@1182836:0.08138780417,Marrus_claudanielis@2490826:0.08138780417)n40:0.0354454645)n29:0.004590068727)n27:0.0005849698962)n25:0.02618992096,((Prayidae_D27D2@3171868:0.1076497236,(Hippopodius_hippopus@1887675:0.1053074982,(Prayidae_D27SS7@2647216:0.1042917911,(Lilyopsis_fluoracantha@2229076:0.1003981572,((Chuniphyes_multidentata@4347541:0.03879565517,Kephyes_ovata@2075547:0.03879565517)n47:0.04811503762,((Chelophyes_appendiculata@677827:0.03440160708,Diphyes_dispar@4218811:0.03440160708)n49:0.008998414374,(Chelophyes_appendiculata@677832:0.03440160708,(Abylopsis_tetragona@498041:0.0221180839,Diphyes_dispar@4218810:0.0221180839)n51:0.01228352318)n50:0.008998414374)n48:0.04351067133)n46:0.01348746446)n45:0.003893633844)n44:0.001015707086)n43:0.002342225466)n42:0.008321322288,((Hippopodius_hippopus@1899133:0.1071729908,((((Abylopsis_tetragona@498656:0.0221180839,Diphyes_dispar@4189747:0.0221180839)n57:0.01228352318,Chelophyes_appendiculata@740511:0.03440160708)n56:0.05250908571,(Chuniphyes_multidentata@4347538:0.03879565517,Kephyes_ovata@2021129:0.03879565517)n58:0.04811503762)n55:0.0147670945,Prayidae_D27SS7@2647212:0.1016777873)n54:0.005495203548)n53:0.0004767328061,Prayidae_D27D2@3171882:0.1076497236)n52:0.008321322288)n41:0.03222718232)n24:0.01319330695)n20:0.0192035034)n17:0.02370954311)n14:0.1735234885)n9:0.1457203219)n4:0.02681569958)n3:0.336359652)n2:0.1132762564)n0;
```
