## Supplementary material for "Evolution of gene expression across species and specialized zooids in Siphonophora": Gene trees: 3098afb86f8b26e3e44fba3cc5cabf59.txt

```
(Nematostella_vectensis@44879:1,(Aiptasia_pallida@4030127:0.8867237436,(Alatina_alata@4831374:0.5503640916,((((Ectopleura_larynx@4648058:0.2520712642,Hydra_vulgaris@1724:0.2520712642)n6:0.1038088511,(((((Apolemia_lanosa@3367488:0.03694343021,Apolemia_sp@3275471:0.03694343021)n11:0.01034343242,Apolemia_rubriversa@298555:0.04728686263)n10:0.1387325829,(Physalia_physalis@323095:0.1100823795,Rhizophysa_filiformis@2884395:0.1100823795)n12:0.07593706604)n9:0.01828513617,((((Bargmannia_amoena@3414474:0.0201833611,Bargmannia_elongata@1425511:0.0201833611)n16:0.02290083414,Bargmannia_lata@3583759:0.04308419524)n15:0.03313965209,Rudjakovia_sp@3852390:0.07622384733)n14:0.08516768787,((Erenna_richardi@1240383:0.08138780417,(Physonect_sp@2350371:0.0401578877,(Marrus_claudanielis@2489729:0.03590883233,Marrus_claudanielis@2489730:0.03590883233)n20:0.004249055375)n19:0.04122991647)n18:0.06681042408,(((Stephalia_dilata@2707700:0.002077862513,Thermopalia_sp@3486906:0.002077862513)n23:0.1199304448,(((((Agalma_elegans@516964:0.02154467931,Athorybia_rosacea@5107299:0.02154467931)n28:0.03717313116,Nanomia_bijuga@843403:0.05871781048)n27:0.0071462143,Halistemma_rubrum@3691726:0.06586402478)n26:0.01813130568,(Lychnagalma_utricularia@1915861:0.053657509,Physophora_gilmeri@3530317:0.053657509)n29:0.03033782146)n25:0.01789706695,(Resomia_ornicephala@3016336:0.09571269099,((Forskalia_asymmetrica@1112402:0.05336513454,Frillagalma_vityazi@1732023:0.05336513454)n32:0.04133412823,((Cordagalma_sp@993856:0.04820024738,Frillagalma_vityazi@1732024:0.04820024738)n34:0.03824731032,Forskalia_asymmetrica@1112399:0.0864475577)n33:0.008251705071)n31:0.001013428209)n30:0.006179706417)n24:0.02011590989)n22:0.02220371908,(Lilyopsis_fluoracantha@2274457:0.1076497236,(((Prayidae_D27SS7@2602667:0.06792302538,((Prayidae_D27D2@3114786:0.05730973837,Prayidae_D27D2@3114789:0.05730973837)n40:0.006420750315,Prayidae_D27D2@3114778:0.06373048869)n39:0.004192536688)n38:0.0207078689,Hippopodius_hippopus@1815607:0.08863089427)n37:0.007762369411,(((Chuniphyes_multidentata@3777022:0.00924332044,Chuniphyes_multidentata@4350630:0.00924332044)n43:0.02955233473,Kephyes_ovata@2200011:0.03879565517)n42:0.04811503762,(Chelophyes_appendiculata@715986:0.03440160708,(Abylopsis_tetragona@462246:0.0221180839,Diphyes_dispar@4103105:0.0221180839)n45:0.01228352318)n44:0.05250908571)n41:0.009482570894)n36:0.01125645996)n35:0.03656230273)n21:0.003986201881)n17:0.01319330695)n13:0.0429130465)n8:0.1217465848,Physalia_physalis@357645:0.3260511665)n7:0.02982894871)n5:0.009538566602,Clytia_hemisphaerica@92831:0.3654186818)n4:0.01240938834,(Podocoryna_carnea@4535048:0.3659435058,(Hydractinia_symbiolongicarpus@4471369:0.1762116314,Podocoryna_carnea@4488678:0.1762116314)n47:0.1897318744)n46:0.01188456438)n3:0.1725360215)n2:0.336359652)n1:0.1132762564)n0;
```
