## Supplementary material for "Evolution of gene expression across species and specialized zooids in Siphonophora": Gene trees: 3133ad0b2111f8389866b1c89b31597a.txt

```
(Nematostella_vectensis@47885:1,(Aiptasia_pallida@3977411:0.8867237436,(Alatina_alata@4930083:0.5503640916,((Apolemia_rubriversa@257901:0.2043045817,((((((((Agalma_elegans@520427:0.02154467931,Athorybia_rosacea@5026373:0.02154467931)n12:0.03722454325,(Nanomia_bijuga@882243:0.05349229838,Nanomia_bijuga@882235:0.05349229838)n13:0.005276924185)n11:0.007094802214,Halistemma_rubrum@3696797:0.06586402478)n10:0.01267820006,((Forskalia_asymmetrica@1131278:0.06853209473,(Lychnagalma_utricularia@1925439:0.053657509,Physophora_gilmeri@3555335:0.053657509)n16:0.01487458574)n15:0.007534675951,(Physophora_gilmeri@3573814:0.053657509,(Lychnagalma_utricularia@1952710:0.04584961458,Lychnagalma_utricularia@1952697:0.04584961458)n18:0.007807894415)n17:0.02240926169)n14:0.002475454146)n9:0.01476719852,Cordagalma_sp@1068147:0.09330942335)n8:0.008582974053,((Frillagalma_vityazi@1699929:0.05742607261,Frillagalma_vityazi@1538805:0.05742607261)n20:0.005802850353,Resomia_ornicephala@2968342:0.06322892296)n19:0.03866347444)n7:0.04630583085,(Marrus_claudanielis@2530710:0.1475901258,((Erenna_richardi@1249275:0.1376296214,((Marrus_claudanielis@2530709:0.07283097858,(Thermopalia_sp@3488445:0.002077862513,((Stephalia_dilata@2772338:0.0008860980923,Stephalia_dilata@2772319:0.0008860980923)n28:0.001191760956,Stephalia_dilata@2772329:0.002077859048)n27:3.465422113e-09)n26:0.07075311607)n25:0.0644751643,(((((Chuniphyes_multidentata@3757268:0.0006444057443,Chuniphyes_multidentata@4354714:0.0006444057443)n33:0.03815124943,Kephyes_ovata@2178723:0.03879565517)n32:0.04905826162,Hippopodius_hippopus@1763248:0.08785391679)n31:0.01979580685,(Prayidae_D27SS7@2574986:0.06792302538,(Prayidae_D27D2@3196215:0.05794320973,Prayidae_D27D2@3196216:0.05794320973)n35:0.009979815642)n34:0.03972669827)n30:0.01077224196,(((((Chuniphyes_multidentata@3786309:1.146093713e-06,Chuniphyes_multidentata@4393229:1.146093713e-06)n40:0.03879450908,Kephyes_ovata@2128375:0.03879565517)n39:0.03216486464,Prayidae_D27D2@3124600:0.07096051981)n38:0.01497609954,Prayidae_D27SS7@2574992:0.08593661935)n37:0.02171310429,(Hippopodius_hippopus@1763249:0.1014379085,(Lilyopsis_fluoracantha@2316090:0.1003981572,((Chelophyes_appendiculata@771215:0.03013383412,(Abylopsis_tetragona@421326:0.02848954547,Abylopsis_tetragona@421327:0.02848954547)n45:0.001644288648)n44:0.004267772966,Diphyes_dispar@4213208:0.03440160708)n43:0.06599655017)n42:0.001039751257)n41:0.006211815139)n36:0.01077224196)n29:0.01888417728)n24:0.0003234785455)n23:0.006004936312,(Erenna_richardi@1202829:0.08138780417,Marrus_claudanielis@2542886:0.08138780417)n46:0.06224675357)n22:0.003955568097)n21:0.0006081024149)n6:0.03507605418,((Rhizophysa_filiformis@2906006:0.1100823795,(Physalia_physalis@378570:0.09782811727,Physalia_physalis@378575:0.09782811727)n49:0.01225426224)n48:0.07133337832,((Physalia_physalis@378574:0.1100823795,Rhizophysa_filiformis@2906008:0.1100823795)n51:0.06061709047,(((Bargmannia_elongata@1319982:0.04308419524,(Bargmannia_lata@3636130:0.01201864486,(Bargmannia_amoena@3442451:1.669055241e-06,Bargmannia_amoena@4780499:1.669055241e-06)n56:0.01201697581)n55:0.03106555038)n54:0.03313965209,Rudjakovia_sp@3937230:0.07622384733)n53:0.0819940871,(Rudjakovia_sp@3850072:0.07622384733,(Bargmannia_elongata@1319984:0.04308419524,(Bargmannia_lata@3605295:0.04308379986,Bargmannia_lata@3647719:0.04308379986)n59:3.9538681e-07)n58:0.03313965209)n57:0.0819940871)n52:0.01248153554)n50:0.01071628785)n47:0.001858524612)n5:0.02103029927)n4:0.1735234885,(Podocoryna_carnea@4511012:0.3758031642,((((Ectopleura_larynx@4653514:9.442701299e-07,Ectopleura_larynx@4653513:9.442701299e-07)n64:0.2520703199,Hydra_vulgaris@21626:0.2520712642)n63:0.05246871292,((Clytia_hemisphaerica@116731:9.275296857e-07,Clytia_hemisphaerica@116730:9.275296857e-07)n66:0.2876094277,Clytia_hemisphaerica@116729:0.2876103553)n65:0.01692962182)n62:0.02834211958,(Hydractinia_symbiolongicarpus@4441657:0.1762116314,Podocoryna_carnea@4553545:0.1762116314)n67:0.1566704653)n61:0.04292106753)n60:0.00202490598)n3:0.1725360215)n2:0.336359652)n1:0.1132762564)n0;
```
