## Supplementary material for "Evolution of gene expression across species and specialized zooids in Siphonophora": Gene trees: 03215e875de189af716fa41dc8344fcb.txt

```
(Rhizophysa_filiformis@2912699:0.2043045817,(Apolemia_rubriversa@271104:0.1805950386,(((Abylopsis_tetragona@497196:0.1613915352,Bargmannia_elongata@1471107:0.1613915352)n4:0.006403084568,((((((Abylopsis_tetragona@405627:0.03440160708,((Chelophyes_appendiculata@738100:0.02162020987,Chelophyes_appendiculata@773528:0.02162020987)n12:0.01250920466,Chelophyes_appendiculata@710684:0.03412941453)n11:0.000272192548)n10:0.07324811656,((Diphyes_dispar@4277724:0.075583334,Prayidae_D27SS7@2638968:0.075583334)n14:0.01886702131,Lilyopsis_fluoracantha@2307841:0.09445035531)n13:0.01319936833)n9:0.03216889896,(Agalma_elegans@572275:0.1018923974,Frillagalma_vityazi@1697754:0.1018923974)n15:0.0379262252)n8:0.008379605651,(Athorybia_rosacea@5058447:0.0534726437,Halistemma_rubrum@3652197:0.0534726437)n16:0.09472558456)n7:0.006867490706,(((Abylopsis_tetragona@416960:0.03440160708,(Chelophyes_appendiculata@689587:0.02496204988,Chelophyes_appendiculata@696193:0.02496204988)n20:0.009439557201)n19:0.07324811656,((Hippopodius_hippopus@1763764:0.06322836944,Lilyopsis_fluoracantha@2229232:0.06322836944)n22:0.02451707513,Kephyes_ovata@2150376:0.08774544456)n21:0.01990427908)n18:0.04054850461,(Nanomia_bijuga@900902:0.1220083073,(Physonect_sp@2396381:0.07283097858,Stephalia_dilata@2769270:0.07283097858)n24:0.04917732871)n23:0.02618992096)n17:0.006867490706)n6:0.006325816246,(Bargmannia_elongata@1399582:0.07622384733,(Bargmannia_lata@3633140:0.04796957714,(Rudjakovia_sp@3855352:0.0459465686,Rudjakovia_sp@3921239:0.0459465686)n27:0.00202300854)n26:0.0282542702)n25:0.08516768787)n5:0.006403084568)n3:0.01280039235,(((Bargmannia_elongata@1383097:0.07622384733,(Rudjakovia_sp@3883963:0.06615809616,Rudjakovia_sp@3944383:0.06615809616)n31:0.01006575117)n30:0.08516768787,((Cordagalma_sp@982637:0.09330942335,Nanomia_bijuga@882971:0.09330942335)n33:0.05488880491,(Physophora_gilmeri@3544274:0.1292018115,((Prayidae_D27D2@3242685:0.08863089427,(Hippopodius_hippopus@1860125:0.07911894555,Hippopodius_hippopus@1740645:0.07911894555)n37:0.009511948721)n36:0.02478507884,Physonect_sp@2378931:0.1134159731)n35:0.01578583844)n34:0.01899641671)n32:0.01319330695)n29:0.01765985888,((((Abylopsis_tetragona@495049:0.1487676466,((((Bargmannia_amoena@4786244:5.5357182e-07,Bargmannia_amoena@3425432:5.5357182e-07)n45:0.07622329376,(Bargmannia_elongata@1491443:0.0273339506,Rudjakovia_sp@3950083:0.0273339506)n46:0.04888989673)n44:0.05819050051,(((((Cordagalma_sp@1031550:0.08352813879,Forskalia_asymmetrica@1108060:0.08352813879)n51:0.009781284557,Nanomia_bijuga@915891:0.09330942335)n50:0.0168253512,(Erenna_richardi@1191448:0.08138780417,Physonect_sp@2378547:0.08138780417)n52:0.02874697038)n49:0.003309362511,Frillagalma_vityazi@1710104:0.1134441371)n48:0.008564170234,Stephalia_dilata@2750885:0.1220083073)n47:0.01240604054)n43:0.006010859853,(Hippopodius_hippopus@1782255:0.08863089427,(Prayidae_D27D2@3086891:0.06792302538,Prayidae_D27SS7@2551659:0.06792302538)n54:0.0207078689)n53:0.05179431342)n42:0.008342438947)n41:0.01262388857,Chelophyes_appendiculata@751620:0.1613915352)n40:0.01448528264,((Bargmannia_elongata@1368371:0.04308419524,Bargmannia_lata@3639890:0.04308419524)n56:0.11830734,(Forskalia_asymmetrica@1178834:0.1220083073,Stephalia_dilata@2722512:0.1220083073)n57:0.03938322791)n55:0.01448528264)n39:0.002190484324,((Apolemia_lanosa@3313137:0.1370897131,Physonect_sp@2381972:0.1370897131)n59:0.03612606665,((Stephalia_dilata@2727758:0.1481982283,((Chelophyes_appendiculata@656073:0.1003981572,(Abylopsis_tetragona@422022:0.08960502481,(Lilyopsis_fluoracantha@2324709:0.06129225145,Lilyopsis_fluoracantha@2272667:0.06129225145)n65:0.02831277336)n64:0.01079313244)n63:0.02271549403,Lilyopsis_fluoracantha@2229303:0.1231136513)n62:0.02508457698)n61:0.02066677847,(Abylopsis_tetragona@449407:0.03440160708,(Chelophyes_appendiculata@652482:0.03245276614,Chelophyes_appendiculata@714326:0.03245276614)n67:0.001948840939)n66:0.1344633996)n60:0.00435077305)n58:0.004851522399)n38:0.0009840919111)n28:0.001543618042)n2:2.648025541e-08)n1:0.02370954311)n0;
```
