## Supplementary material for "Evolution of gene expression across species and specialized zooids in Siphonophora": Gene trees: 03238db9840a5099faec5f76206f6c6d.txt

```
(Rhizophysa_filiformis@2848860:0.2043045817,(Lilyopsis_fluoracantha@2278946:0.1805950386,((Apolemia_lanosa@3383384:0.03524785198,Apolemia_rubriversa@250257:0.03524785198)n3:0.136559557,((((Bargmannia_amoena@3421926:0.0201833611,Bargmannia_elongata@1329987:0.0201833611)n7:0.02290083414,Bargmannia_lata@3608834:0.04308419524)n6:0.03313965209,Rudjakovia_sp@3875154:0.07622384733)n5:0.08516768787,((((((Agalma_elegans@521725:0.02154467931,Athorybia_rosacea@5080306:0.02154467931)n13:0.04431934546,Nanomia_bijuga@844135:0.06586402478)n12:0.01813130568,(Lychnagalma_utricularia@1941183:0.053657509,Physophora_gilmeri@3529848:0.053657509)n14:0.03033782146)n11:0.009314092894,(Cordagalma_sp@1083019:0.08352813879,Forskalia_asymmetrica@1091911:0.08352813879)n15:0.009781284557)n10:0.008582974053,(Frillagalma_vityazi@1705232:0.06322892296,Resomia_ornicephala@3062590:0.06322892296)n16:0.03866347444)n9:0.04630583085,((Erenna_richardi@1272460:0.08138780417,Marrus_claudanielis@2497035:0.08138780417)n18:0.05408826058,((Stephalia_dilata@2809958:0.002077862513,Thermopalia_sp@3482326:0.002077862513)n20:0.1307507463,(Hippopodius_hippopus@1833921:0.1076497236,(Prayidae_D27SS7@2631712:0.1044390406,(Chuniphyes_multidentata@4330984:0.08691069279,(Kephyes_ovata@2143964:0.08391136286,(Chelophyes_appendiculata@707192:0.03440160708,(Abylopsis_tetragona@486594:0.0221180839,Diphyes_dispar@4263698:0.0221180839)n26:0.01228352318)n25:0.04950975578)n24:0.002999329926)n23:0.01752834781)n22:0.00321068304)n21:0.0251788852)n19:0.002647455905)n17:0.0127221635)n8:0.01319330695)n4:0.0104158738)n2:0.008787629601)n1:0.02370954311)n0;
```
