## Supplementary material for "Evolution of gene expression across species and specialized zooids in Siphonophora": Gene trees: 3355b8761337c76059de693cc7251eec.txt

```
((Nematostella_vectensis@52721:0.09904052024,Nematostella_vectensis@47702:0.09904052024)n1:0.9009594798,((Lilyopsis_fluoracantha@2241080:0.3778280702,((((Clytia_hemisphaerica@66704:1.253522519e-06,Clytia_hemisphaerica@66706:1.253522519e-06)n7:0.255590138,Clytia_hemisphaerica@66705:0.2555913915)n6:0.1033657419,((Ectopleura_larynx@4613019:0.2520712642,Hydra_vulgaris@11713:0.2520712642)n9:0.1038088511,((Hydractinia_symbiolongicarpus@4404378:0.1762116314,Podocoryna_carnea@4519727:0.1762116314)n11:0.1465443972,((((((Athorybia_rosacea@5077792:0.0534726437,Halistemma_rubrum@3665260:0.0534726437)n17:0.01239138108,Nanomia_bijuga@951616:0.06586402478)n16:0.03602837263,Resomia_ornicephala@2952901:0.1018923974)n15:0.02011590989,Marrus_claudanielis@2472618:0.1220083073)n14:0.08229627441,Rhizophysa_filiformis@2898417:0.2043045817)n13:0.0972955272,((Physalia_physalis@313345:0.1467178172,((Apolemia_lanosa@3363852:0.07367212526,((((Apolemia_rubriversa@223471:0.04593454049,Rhizophysa_filiformis@2917313:0.04593454049)n25:0.006354993479,(Rudjakovia_sp@3925818:0.04649557912,Rudjakovia_sp@3952506:0.04649557912)n26:0.005793954845)n24:0.006093890163,(Bargmannia_lata@3591709:0.04308419524,((Bargmannia_elongata@1484788:0.0006229890931,Bargmannia_elongata@1484789:0.0006229890931)n29:0.01956037201,((Bargmannia_amoena@3422557:1.545592499e-06,Bargmannia_amoena@4785073:1.545592499e-06)n31:0.003831722803,(Bargmannia_amoena@4723881:5.012176582e-06,Bargmannia_amoena@3416003:5.012176582e-06)n32:0.003828256219)n30:0.01635009271)n28:0.02290083414)n27:0.01529922888)n23:0.01433172489,Apolemia_rubriversa@223472:0.07271514902)n22:0.0009569762445)n21:0.06644177785,Rhizophysa_filiformis@2898415:0.1401139031)n20:0.006603914138)n19:0.05758676446,(((Prayidae_D27SS7@2662233:0.1009494545,((Kephyes_ovata@2048185:0.03879565517,((Chuniphyes_multidentata@4353845:1.9661928e-06,Chuniphyes_multidentata@3795713:1.9661928e-06)n39:0.03639299897,((Chuniphyes_multidentata@3797591:1.208734142e-06,Chuniphyes_multidentata@4327944:1.208734142e-06)n41:0.01993554773,(Chuniphyes_multidentata@4327943:3.116898576e-06,Chuniphyes_multidentata@3797590:3.116898576e-06)n42:0.01993363957)n40:0.0164582087)n38:0.002400690004)n37:0.04811503762,(Chelophyes_appendiculata@753858:0.03440160708,((Diphyes_dispar@4253905:0.004365638975,Diphyes_dispar@4083538:0.004365638975)n45:0.03000674364,((Abylopsis_tetragona@404400:0.0221180839,Diphyes_dispar@4103760:0.0221180839)n47:0.01130853618,(Diphyes_dispar@4080108:0.0221180839,(Abylopsis_tetragona@495280:2.095115815e-06,Abylopsis_tetragona@495279:2.095115815e-06)n49:0.02211598878)n48:0.01130853618)n46:0.000945762531)n44:2.922447011e-05)n43:0.05250908571)n36:0.01403876167)n35:0.006700269186,(Prayidae_D27D2@3244620:0.08863089427,(Hippopodius_hippopus@1893565:0.08155928566,Hippopodius_hippopus@1893561:0.08155928566)n51:0.007071608611)n50:0.01901882937)n34:0.04054850461,((((Forskalia_asymmetrica@1099767:0.09330942335,((Physophora_gilmeri@3573783:0.08335640878,((Agalma_elegans@544135:0.02154467931,Athorybia_rosacea@5007537:0.02154467931)n59:0.05599811131,((Agalma_elegans@631712:0.02154467931,Athorybia_rosacea@5006163:0.02154467931)n61:0.01485944079,Lychnagalma_utricularia@1995216:0.0364041201)n60:0.04113867052)n58:0.005813618152)n57:0.0006389216796,Halistemma_rubrum@3692442:0.08399533045)n56:0.009314092894)n55:0.001185901043,((Cordagalma_sp@1028896:0.04039347449,Resomia_ornicephala@2952890:0.04039347449)n63:0.03806888368,Cordagalma_sp@1028895:0.07846235817)n62:0.01603296622)n54:0.007397073011,Frillagalma_vityazi@1671153:0.1018923974)n53:0.02011590989,(Thermopalia_sp@3502209:0.09285855691,(((Marrus_claudanielis@2418885:0.0401578877,Physonect_sp@2394659:0.0401578877)n67:0.03267309088,(Stephalia_dilata@2697940:0.002077862513,Thermopalia_sp@3502208:0.002077862513)n68:0.07075311607)n66:0.009992879301,(Physonect_sp@2382847:0.08138780417,(Erenna_richardi@1193251:0.06716683905,(Stephalia_dilata@2697934:0.002077862513,Thermopalia_sp@3502926:0.002077862513)n71:0.06508897654)n70:0.01422096512)n69:0.001436053715)n65:0.01003469902)n64:0.02914975039)n52:0.02618992096)n33:0.05610635346)n18:0.0972955272)n12:0.02115591969)n10:0.03312408662)n8:0.003077018246)n5:0.01305880554,Prayidae_D27SS7@2594978:0.372015939)n4:0.005812131164)n3:0.1725360215,Alatina_alata@4889835:0.5503640916)n2:0.4496359084)n0;
```
