## Supplementary material for "Evolution of gene expression across species and specialized zooids in Siphonophora": Gene trees: 3361b62e87409c51306f1978ed4c65c9.txt

```
(Nematostella_vectensis@49397:1,(Aiptasia_pallida@3980859:0.8867237436,(Alatina_alata@4796773:0.5503640916,((Ectopleura_larynx@4675170:0.2520712642,Hydra_vulgaris@12739:0.2520712642)n4:0.125756806,(Clytia_hemisphaerica@120485:0.3420302039,((Hydractinia_symbiolongicarpus@4418831:0.1762116314,Podocoryna_carnea@4487272:0.1762116314)n7:0.1465443972,(Apolemia_rubriversa@253057:0.2043045817,((Physalia_physalis@320894:0.1100823795,Rhizophysa_filiformis@2843609:0.1100823795)n10:0.08332592826,((((Bargmannia_amoena@3431033:0.0201833611,Bargmannia_elongata@1361575:0.0201833611)n14:0.05604048623,Rudjakovia_sp@3927855:0.07622384733)n13:0.07805143489,((((((((Agalma_elegans@556808:0.05153283004,Nanomia_bijuga@865648:0.05153283004)n22:0.003588064533,Athorybia_rosacea@5036606:0.05512089457)n21:0.0107431302,Halistemma_rubrum@3714114:0.06586402478)n20:0.01813130568,(Lychnagalma_utricularia@1977461:0.053657509,Physophora_gilmeri@3534406:0.053657509)n23:0.03033782146)n19:0.004197038919,Forskalia_asymmetrica@1132703:0.08819236937)n18:0.005117053976,Cordagalma_sp@1001700:0.09330942335)n17:0.008582974053,((Frillagalma_vityazi@1634083:0.02264580804,Frillagalma_vityazi@1672081:0.02264580804)n25:0.04058311492,Resomia_ornicephala@3014391:0.06322892296)n24:0.03866347444)n16:0.02011590989,(Erenna_richardi@1238557:0.08138780417,(Marrus_claudanielis@2461306:0.07834551957,(Marrus_claudanielis@2461308:0.07283097858,(Stephalia_dilata@2694068:0.002077862513,Thermopalia_sp@3475051:0.002077862513)n29:0.07075311607)n28:0.005514540988)n27:0.003042284598)n26:0.04062050313)n15:0.03226697492)n12:0.007116252987,(Lilyopsis_fluoracantha@2259784:0.1076497236,(((Hippopodius_hippopus@1853236:0.07108971401,Prayidae_D27SS7@2598823:0.07108971401)n33:0.01754118026,Prayidae_D27D2@3147402:0.08863089427)n32:0.01270532759,((Chuniphyes_multidentata@4395512:0.03879565517,Kephyes_ovata@2058815:0.03879565517)n35:0.04811503762,(Chelophyes_appendiculata@652156:0.03440160708,(Abylopsis_tetragona@484730:0.0221180839,Diphyes_dispar@4086048:0.0221180839)n37:0.01228352318)n36:0.05250908571)n34:0.01442552907)n31:0.00631350178)n30:0.05374181156)n11:0.03201677256)n9:0.01089627394)n8:0.1184514469)n6:0.01927417526)n5:0.0357978663)n3:0.1725360215)n2:0.336359652)n1:0.1132762564)n0;
```
