## Supplementary material for "Evolution of gene expression across species and specialized zooids in Siphonophora": Gene trees: 3369cbc94db34b6ae9bc59f086f3e355.txt

```
(Nematostella_vectensis@61931:1,(Aiptasia_pallida@4070749:0.8867237436,(Alatina_alata@4954571:0.5503640916,((Clytia_hemisphaerica@104256:0.3612023185,(Hydra_vulgaris@33209:0.3558801152,((Physalia_physalis@357760:0.1100823795,Rhizophysa_filiformis@2909668:0.1100823795)n7:0.0942222022,((Apolemia_lanosa@3344892:0.03524785198,Apolemia_rubriversa@239808:0.03524785198)n9:0.1453471866,((((Bargmannia_amoena@4733086:0.0201833611,Bargmannia_elongata@1461736:0.0201833611)n13:0.02290083414,Bargmannia_lata@3619602:0.04308419524)n12:0.03313965209,Rudjakovia_sp@3935815:0.07622384733)n11:0.08516768787,(((((Agalma_elegans@554204:0.02154467931,Athorybia_rosacea@5105808:0.02154467931)n18:0.03906062434,Nanomia_bijuga@792122:0.06060530365)n17:0.005258721125,Halistemma_rubrum@3682697:0.06586402478)n16:0.02744539857,Cordagalma_sp@990705:0.09330942335)n15:0.05488880491,((Erenna_richardi@1266865:0.08138780417,Marrus_claudanielis@2423655:0.08138780417)n20:0.05580123514,(Resomia_ornicephala@2977955:0.1331794829,(Prayidae_D27D2@3220134:0.1076497236,(Hippopodius_hippopus@1850639:0.1025913715,((Chuniphyes_multidentata@4387181:0.001261222956,Chuniphyes_multidentata@3833659:0.001261222956)n25:0.08564946983,(Kephyes_ovata@2072221:0.08414457887,(Abylopsis_tetragona@467638:0.0221180839,Diphyes_dispar@4096690:0.0221180839)n27:0.06202649497)n26:0.00276611392)n24:0.01568067867)n23:0.005058352179)n22:0.02552975921)n21:0.004009556457)n19:0.01100918894)n14:0.01319330695)n10:0.0192035034)n8:0.02370954311)n6:0.1515755335)n5:0.00532220326)n4:0.01662575169,(Podocoryna_carnea@4506906:0.3688060125,(Hydractinia_symbiolongicarpus@4427731:0.1762116314,Podocoryna_carnea@4527955:0.1762116314)n29:0.1925943811)n28:0.009022057687)n3:0.1725360215)n2:0.336359652)n1:0.1132762564)n0;
```
