## Supplementary material for "Evolution of gene expression across species and specialized zooids in Siphonophora": Gene trees: 3371c31c8ff5cc1154f133f196afa1b9.txt

```
(Nematostella_vectensis@40375:1,((((((((((Agalma_elegans@554015:0.02154467931,Athorybia_rosacea@5108384:0.02154467931)n10:0.03894884802,Nanomia_bijuga@826743:0.06049352733)n9:0.005370497449,Halistemma_rubrum@3742336:0.06586402478)n8:0.01813130568,(Lychnagalma_utricularia@1982773:0.053657509,Physophora_gilmeri@3544077:0.053657509)n11:0.03033782146)n7:0.00611426323,Resomia_ornicephala@2955774:0.09010959368)n6:0.005288595672,Forskalia_asymmetrica@1148089:0.09539818936)n5:0.006494208046,Cordagalma_sp@1059031:0.1018923974)n4:0.3047576078,Alatina_alata@4849926:0.4066500052)n3:0.05172194619,(Podocoryna_carnea@4531701:0.4508945617,((((((Apolemia_lanosa@3328437:0.03524785198,Apolemia_rubriversa@205500:0.03524785198)n18:0.1453471866,((Bargmannia_lata@3614019:0.04308419524,(Bargmannia_amoena@3412513:0.0201833611,(Bargmannia_elongata@1476331:0.01952686045,Bargmannia_elongata@1476330:0.01952686045)n22:0.0006565006563)n21:0.02290083414)n20:0.03313965209,Rudjakovia_sp@3887196:0.07622384733)n19:0.1043711913)n17:0.02370954311,Rhizophysa_filiformis@2926653:0.2043045817)n16:0.1184514469,Podocoryna_carnea@4578454:0.3227560286)n15:0.04219908408,Clytia_hemisphaerica@136647:0.3649551127)n14:0.01287295749,Hydra_vulgaris@29966:0.3778280702)n13:0.07306649157)n12:0.007477389615)n2:0.09199214029,((((Hippopodius_hippopus@1799494:0.07278165417,Lilyopsis_fluoracantha@2339471:0.07278165417)n26:0.007000258443,(Prayidae_D27D2@3206538:0.06792302538,Prayidae_D27SS7@2548601:0.06792302538)n27:0.01185888724)n25:0.006784909708,Kephyes_ovata@2127904:0.08656682232)n24:0.02108290132,(Chelophyes_appendiculata@767752:0.03440160708,(Abylopsis_tetragona@491374:0.0221180839,Diphyes_dispar@4241169:0.0221180839)n29:0.01228352318)n28:0.07324811656)n23:0.442714368)n1:0.4496359084)n0;
```
