## Supplementary material for "Evolution of gene expression across species and specialized zooids in Siphonophora": Gene trees: 3397fffe8c5084e627ef0239f73ab3fc.txt

```
(Nematostella_vectensis@50400:1,(Aiptasia_pallida@4011492:0.8867237436,(Alatina_alata@5003858:0.5503640916,(((Ectopleura_larynx@4652308:0.2520712642,Hydra_vulgaris@110:0.2520712642)n5:0.1194216532,(Ectopleura_larynx@4622787:0.2520712642,Hydra_vulgaris@5640:0.2520712642)n6:0.1194216532)n4:0.006335152761,(Podocoryna_carnea@4487196:0.3743077644,((Hydractinia_symbiolongicarpus@4418756:0.1762116314,Podocoryna_carnea@4507044:0.1762116314)n9:0.1656422527,((Clytia_hemisphaerica@79695:0.2788501369,Clytia_hemisphaerica@79716:0.2788501369)n11:0.03727629556,(((((((Chuniphyes_multidentata@3799299:0.03879565517,Kephyes_ovata@2202897:0.03879565517)n18:0.06160250208,Lilyopsis_fluoracantha@2243223:0.1003981572)n17:0.005036079261,(Hippopodius_hippopus@1775621:0.08863089427,(Prayidae_D27SS7@2648092:0.08209875981,Prayidae_D27SS7@2589321:0.08209875981)n20:0.006532134459)n19:0.01680334224)n16:0.002215487136,Prayidae_D27D2@3137143:0.1076497236)n15:0.01137847398,(((Hippopodius_hippopus@1775630:0.01181577879,Hippopodius_hippopus@1775622:0.01181577879)n23:0.06549501476,Lilyopsis_fluoracantha@2304524:0.07731079355)n22:0.03033893009,((Prayidae_D27D2@3137145:0.05221137659,Prayidae_D27D2@3137146:0.05221137659)n25:0.01571164879,Prayidae_D27SS7@2648093:0.06792302538)n24:0.03972669827)n21:0.01137847398)n14:0.01686154655,((Chuniphyes_multidentata@3820634:0.03879565517,Kephyes_ovata@2126814:0.03879565517)n27:0.06160250208,(Lilyopsis_fluoracantha@2304522:0.06781382882,(((Abylopsis_tetragona@478725:0.0221180839,Diphyes_dispar@4286669:0.0221180839)n31:0.01228352318,(Chelophyes_appendiculata@694045:0.03307146463,Chelophyes_appendiculata@694046:0.03307146463)n32:0.001330142451)n30:0.007530675812,((Diphyes_dispar@4161933:0.03385729202,(Chelophyes_appendiculata@702999:0.03209707744,Chelophyes_appendiculata@718887:0.03209707744)n35:0.001760214572)n34:0.0005443150656,(Abylopsis_tetragona@445037:0.03182415672,Abylopsis_tetragona@445036:0.03182415672)n36:0.002577450358)n33:0.007530675812)n29:0.02588154593)n28:0.03258432842)n26:0.03549158693)n13:0.06841483753,(((((((((Lychnagalma_utricularia@1988832:0.053657509,Physophora_gilmeri@3534120:0.053657509)n45:0.03033782146,(Nanomia_bijuga@979577:0.06586402478,((Halistemma_rubrum@3687646:0.0534726437,(Athorybia_rosacea@5048660:0.02154467931,(Agalma_elegans@524903:0.01861789581,Agalma_elegans@524904:0.01861789581)n50:0.002926783504)n49:0.03192796439)n48:0.003622153267,((Halistemma_rubrum@3662337:0.01891492218,Halistemma_rubrum@3662336:0.01891492218)n52:0.03455772152,Athorybia_rosacea@5080295:0.0534726437)n51:0.003622153267)n47:0.00876922781)n46:0.01813130568)n44:0.009314092894,(Cordagalma_sp@997910:0.08352813879,Forskalia_asymmetrica@1158174:0.08352813879)n53:0.009781284557)n43:0.008582974053,(((Frillagalma_vityazi@1735190:0.004451576153,Frillagalma_vityazi@1735195:0.004451576153)n56:0.05877734681,Resomia_ornicephala@3066047:0.06322892296)n55:0.02061870242,(Resomia_ornicephala@3058290:0.06322892296,(Frillagalma_vityazi@1555090:0.04844339615,Frillagalma_vityazi@1735192:0.04844339615)n58:0.01478552681)n57:0.02061870242)n54:0.01804477202)n42:0.01084558809,Erenna_richardi@1197855:0.1127379855)n41:0.009270321807,((Marrus_claudanielis@2495847:0.0401578877,(Physonect_sp@2354324:0.0317975556,Physonect_sp@2380026:0.0317975556)n61:0.008360332096)n60:0.03267309088,(Stephalia_dilata@2771164:0.002077862513,(Thermopalia_sp@3510464:0.0004434600199,(Thermopalia_sp@3479425:0.0004433656679,Thermopalia_sp@3510465:0.0004433656679)n64:9.43519959e-08)n63:0.001634402493)n62:0.07075311607)n59:0.04917732871)n40:0.03938322791,((Rudjakovia_sp@3940132:0.04261939596,Rudjakovia_sp@3940134:0.04261939596)n66:0.03360445137,(Bargmannia_elongata@1301753:0.04308419524,(Bargmannia_lata@3591026:0.04280337079,(Bargmannia_lata@3641947:0.03978029764,Bargmannia_lata@3642531:0.03978029764)n69:0.003023073158)n68:0.0002808244498)n67:0.03313965209)n65:0.08516768787)n39:0.009864109007,(((Physalia_physalis@319795:0.0001892008655,Physalia_physalis@319796:0.0001892008655)n72:0.1098931786,Rhizophysa_filiformis@2836298:0.1100823795)n71:0.05603432958,(Physalia_physalis@319797:0.1100823795,Rhizophysa_filiformis@2836299:0.1100823795)n73:0.05603432958)n70:0.005138935131)n38:0.01089607981,(Apolemia_lanosa@3362460:0.03524785198,(Apolemia_rubriversa@220472:0.03501335541,Apolemia_rubriversa@220469:0.03501335541)n75:0.0002344965667)n74:0.146903872)n37:0.02215285769)n12:0.1118218508)n10:0.02572745165)n8:0.03245388025)n7:0.003520305783)n3:0.1725360215)n2:0.336359652)n1:0.1132762564)n0;
```
