## Supplementary material for "Evolution of gene expression across species and specialized zooids in Siphonophora": Gene trees: 3430e099ebb35f42de38e62ec782fbe0.txt

```
(Kephyes_ovata@2034067:0.08691069279,((Abylopsis_tetragona@474170:0.0221180839,Diphyes_dispar@4190974:0.0221180839)n2:0.01277125304,(Abylopsis_tetragona@405507:0.03440160708,(Chelophyes_appendiculata@686707:0.03227131152,(Diphyes_dispar@4291820:0.02976799972,Diphyes_dispar@4240230:0.02976799972)n5:0.002503311798)n4:0.002130295564)n3:0.00048772986)n1:0.05202135585)n0;
```
