## Supplementary material for "Evolution of gene expression across species and specialized zooids in Siphonophora": Gene trees: 3500c6d3c86c6c0d6c71a9f54584e083.txt

```
(Nematostella_vectensis@49964:1,(Aiptasia_pallida@4030212:0.8867237436,(Clytia_hemisphaerica@84359:0.3778280702,((Ectopleura_larynx@4620834:0.2520712642,Hydra_vulgaris@9085:0.2520712642)n4:0.1038088511,(Podocoryna_carnea@4507525:0.3537510263,((Hydractinia_symbiolongicarpus@4473287:0.1762116314,Podocoryna_carnea@4559156:0.1762116314)n7:0.1465443972,((Physalia_physalis@351763:0.1100823795,Rhizophysa_filiformis@2850328:0.1100823795)n9:0.0942222022,((Apolemia_lanosa@3311978:0.03524785198,Apolemia_rubriversa@221289:0.03524785198)n11:0.1453471866,(Cordagalma_sp@1000750:0.1613915352,((((((((Agalma_elegans@544125:0.02154467931,Athorybia_rosacea@5012594:0.02154467931)n20:0.04431934546,(Halistemma_rubrum@3722653:0.04984278299,Nanomia_bijuga@982103:0.04984278299)n21:0.01602124178)n19:0.02744539857,(Forskalia_asymmetrica@1105448:0.08978689141,(Lychnagalma_utricularia@1916547:0.053657509,Physophora_gilmeri@3549690:0.053657509)n23:0.03612938241)n22:0.00352253194)n18:0.01328547684,(Erenna_richardi@1251413:0.08733902624,(Frillagalma_vityazi@1661843:0.06322892296,Resomia_ornicephala@2990229:0.06322892296)n25:0.02411010328)n24:0.01925587394)n17:0.006631545412,(Marrus_claudanielis@2420275:0.0401578877,Physonect_sp@2354796:0.0401578877)n26:0.0730685579)n16:0.008781861697,Thermopalia_sp@3511266:0.1220083073)n15:0.01362453965,(((Bargmannia_amoena@4743399:0.0201833611,Bargmannia_elongata@1361596:0.0201833611)n29:0.02290083414,Bargmannia_lata@3589213:0.04308419524)n28:0.03313965209,Rudjakovia_sp@3884811:0.07622384733)n27:0.05940899961)n14:0.007655531909,((Hippopodius_hippopus@1752876:0.08863089427,Prayidae_D27D2@3218224:0.08863089427)n31:0.01901882937,(Lilyopsis_fluoracantha@2320718:0.1003981572,((Chuniphyes_multidentata@4387342:0.03879565517,Kephyes_ovata@2159546:0.03879565517)n34:0.04811503762,(Chelophyes_appendiculata@670074:0.03440160708,(Abylopsis_tetragona@489639:0.0221180839,Diphyes_dispar@4084818:0.0221180839)n36:0.01228352318)n35:0.05250908571)n33:0.01348746446)n32:0.007251566396)n30:0.03563865521)n13:0.01810315636)n12:0.0192035034)n10:0.02370954311)n8:0.1184514469)n6:0.03099499768)n5:0.002129088933)n3:0.02194795495)n2:0.5088956734)n1:0.1132762564)n0;
```
