## Supplementary material for "Evolution of gene expression across species and specialized zooids in Siphonophora": Gene trees: 3525a9702a53d5487be3999850eae626.txt

```
((Physalia_physalis@307539:0.1100823795,Rhizophysa_filiformis@2925474:0.1100823795)n1:0.0942222022,((((((((((Agalma_elegans@631796:0.02154467931,Athorybia_rosacea@5023895:0.02154467931)n11:0.03192796439,Halistemma_rubrum@3720031:0.0534726437)n10:0.03052268676,(Lychnagalma_utricularia@1968734:0.053657509,Physophora_gilmeri@3524216:0.053657509)n12:0.03033782146)n9:0.009314092894,Forskalia_asymmetrica@1166891:0.09330942335)n8:0.00555982888,(Frillagalma_vityazi@1541252:0.06322892296,Resomia_ornicephala@2949988:0.06322892296)n13:0.03564032927)n7:0.003023145173,Nanomia_bijuga@810141:0.1018923974)n6:0.02011590989,(Stephalia_dilata@2774300:0.002077862513,Thermopalia_sp@3500159:0.002077862513)n14:0.1199304448)n5:0.03938322791,((Bargmannia_amoena@3451863:0.0201833611,Bargmannia_elongata@1336005:0.0201833611)n16:0.05604048623,Rudjakovia_sp@3945886:0.07622384733)n15:0.08516768787)n4:0.001950514753,Apolemia_rubriversa@251477:0.16334205)n3:0.01725298865,(Prayidae_D27SS7@2626385:0.1076497236,((Hippopodius_hippopus@1866598:0.08863089427,Prayidae_D27D2@3180876:0.08863089427)n19:0.01794153618,((Chuniphyes_multidentata@4351526:0.03879565517,Kephyes_ovata@2132272:0.03879565517)n21:0.06160250208,(Lilyopsis_fluoracantha@2344008:0.09196481809,(Chelophyes_appendiculata@712460:0.03440160708,(Abylopsis_tetragona@442221:0.0221180839,Diphyes_dispar@4073665:0.0221180839)n24:0.01228352318)n23:0.05756321101)n22:0.008433339155)n20:0.006174273207)n18:0.001077293189)n17:0.07294531496)n2:0.02370954311)n0;
```
