## Supplementary material for "Evolution of gene expression across species and specialized zooids in Siphonophora": Gene trees: 3535ac5ffad1bc1986577379bb372461.txt

```
(Nematostella_vectensis@41644:1,(Aiptasia_pallida@3988641:0.8867237436,(((((Alatina_alata@4943393:0.1950225941,Alatina_alata@4943399:0.1950225941)n6:0.01536170593,Alatina_alata@4793283:0.2103843)n5:0.03209231894,Alatina_alata@4793282:0.242476619)n4:0.03746761121,Alatina_alata@4943391:0.2799442302)n3:0.2704198615,(Clytia_hemisphaerica@76538:0.3778280702,(Podocoryna_carnea@4608737:0.3759129686,((Hydractinia_symbiolongicarpus@4483782:0.1762116314,Podocoryna_carnea@4603975:0.1762116314)n10:0.1796684838,((Ectopleura_larynx@4704467:0.2520712642,Hydra_vulgaris@14048:0.2520712642)n12:0.08404519399,((((Apolemia_lanosa@3324324:0.03524785198,Apolemia_rubriversa@241273:0.03524785198)n16:0.01203901065,Apolemia_sp@3281771:0.04728686263)n15:0.06693008412,(Rhizophysa_filiformis@2938410:0.1100823795,(Physalia_physalis@345097:0.09622906279,Physalia_physalis@345098:0.09622906279)n18:0.01385331672)n17:0.004134567246)n14:0.09008763496,((Rudjakovia_sp@3928743:0.07622384733,(Bargmannia_lata@3579084:0.04308419524,((Bargmannia_amoena@4752783:0.0201833611,Bargmannia_elongata@1339455:0.0201833611)n23:0.02259524856,(Bargmannia_amoena@4752784:0.0201833611,Bargmannia_elongata@1339454:0.0201833611)n24:0.02259524856)n22:0.0003055855758)n21:0.03313965209)n20:0.08516768787,((((((Agalma_elegans@513786:0.06586402478,(Athorybia_rosacea@5030480:0.05556484265,Nanomia_bijuga@844595:0.05556484265)n31:0.01029918212)n30:0.002804513445,(Athorybia_rosacea@5030478:0.06586402478,(Halistemma_rubrum@3690226:0.05465242355,Nanomia_bijuga@844592:0.05465242355)n33:0.01121160122)n32:0.002804513445)n29:0.02464088513,((Cordagalma_sp@1001177:0.08352813879,Forskalia_asymmetrica@1090293:0.08352813879)n35:0.004298741474,(Lychnagalma_utricularia@1967447:0.053657509,(Physophora_gilmeri@3548233:0.04852312299,Physophora_gilmeri@3524557:0.04852312299)n37:0.005134386002)n36:0.03416937127)n34:0.005482543083)n28:0.008582974053,(Frillagalma_vityazi@1674281:0.06322892296,Resomia_ornicephala@2994232:0.06322892296)n38:0.03866347444)n27:0.02011590989,((Erenna_richardi@1256009:0.0702424747,(Marrus_claudanielis@2527457:0.0401578877,Physonect_sp@2367519:0.0401578877)n41:0.030084587)n40:0.01114532948,(Stephalia_dilata@2696617:0.002077862513,Thermopalia_sp@3513200:0.002077862513)n42:0.07930994166)n39:0.04062050313)n26:0.02618992096,((Hippopodius_hippopus@1829189:0.09934850426,(Lilyopsis_fluoracantha@2237206:0.09882399399,((Lilyopsis_fluoracantha@2282457:0.08189218429,Prayidae_D27D2@3190841:0.08189218429)n47:0.009457366899,Prayidae_D27SS7@2607847:0.09134955119)n46:0.007474442804)n45:0.0005245102647)n44:0.008301219388,((Chuniphyes_multidentata@3809354:0.03879565517,Kephyes_ovata@2059170:0.03879565517)n49:0.04811503762,(Chelophyes_appendiculata@752150:0.03440160708,(Abylopsis_tetragona@453885:0.0221180839,Diphyes_dispar@4176982:0.0221180839)n51:0.01228352318)n50:0.05250908571)n48:0.02073903085)n43:0.04054850461)n25:0.01319330695)n19:0.0429130465)n13:0.1318118764)n11:0.01976365707)n9:0.02003285334)n8:0.001915101602)n7:0.1725360215)n2:0.336359652)n1:0.1132762564)n0;
```
