## Supplementary material for "Evolution of gene expression across species and specialized zooids in Siphonophora": Gene trees: 3584f2f2b9b84770fcea285c2e8cbb52.txt

```
(Nematostella_vectensis@40138:1,(Aiptasia_pallida@4011267:0.8867237436,(Alatina_alata@4870462:0.5503640916,((Ectopleura_larynx@4702738:0.2520712642,Hydra_vulgaris@24582:0.2520712642)n4:0.125756806,(Podocoryna_carnea@4537811:0.3752644989,((Hydractinia_symbiolongicarpus@4479617:0.1762116314,Podocoryna_carnea@4558704:0.1762116314)n7:0.1353376149,(Clytia_hemisphaerica@80724:0.2688244861,((Rhizophysa_filiformis@2932174:0.0475964577,Rhizophysa_filiformis@2932182:0.0475964577)n10:0.156708124,(((((Bargmannia_amoena@4785547:0.02002384745,(Bargmannia_amoena@4783508:1.41898302e-06,Bargmannia_amoena@3403798:1.41898302e-06)n16:0.02002242847)n15:0.0001595136554,Bargmannia_elongata@1476476:0.0201833611)n14:0.05604048623,Rudjakovia_sp@3930496:0.07622384733)n13:0.08516768787,((((((Chelophyes_appendiculata@671952:0.03440160708,(Diphyes_dispar@4228027:0.02975224907,Diphyes_dispar@4139287:0.02975224907)n23:0.004649358009)n22:0.05250908571,(Chuniphyes_multidentata@4320210:0.03879565517,Kephyes_ovata@2138872:0.03879565517)n24:0.04811503762)n21:0.002524661778,(Diphyes_dispar@4094292:0.08691069279,Kephyes_ovata@2138870:0.08691069279)n25:0.002524661778)n20:0.0120772971,((Hippopodius_hippopus@1743288:0.08863089427,Prayidae_D27D2@3115701:0.08863089427)n27:0.00883370541,Prayidae_D27D2@3115700:0.09746459968)n26:0.004048051984)n19:0.006137071977,Prayidae_D27SS7@2565993:0.1076497236)n18:0.04054850461,(((Frillagalma_vityazi@1497219:0.06322892296,Resomia_ornicephala@2976012:0.06322892296)n30:0.03866347444,((Physophora_gilmeri@3538991:0.08399533045,(Nanomia_bijuga@788392:0.06586402478,(Halistemma_rubrum@3700228:0.0534726437,(Agalma_elegans@631683:0.02154467931,Athorybia_rosacea@5068742:0.02154467931)n35:0.03192796439)n34:0.01239138108)n33:0.01813130568)n32:0.009314092894,(Forskalia_asymmetrica@1090336:0.08352813879,(Cordagalma_sp@1080433:0.06732327375,Cordagalma_sp@1080432:0.06732327375)n37:0.01620486504)n36:0.009781284557)n31:0.008582974053)n29:0.02011590989,(Erenna_richardi@1213211:0.08138780417,(Stephalia_dilata@2695962:0.07124490128,Stephalia_dilata@2695961:0.07124490128)n39:0.01014290289)n38:0.04062050313)n28:0.02618992096)n17:0.01319330695)n12:0.0192035034,(Apolemia_rubriversa@299392:0.1620364185,Apolemia_rubriversa@299393:0.1620364185)n40:0.01855862008)n11:0.02370954311)n9:0.06451990439)n8:0.04272476019)n6:0.06371525263)n5:0.002563571249)n3:0.1725360215)n2:0.336359652)n1:0.1132762564)n0;
```
