## Supplementary material for "Evolution of gene expression across species and specialized zooids in Siphonophora": Gene trees: 3703a378c9d90986cc369d6d926a85ae.txt

```
(Nematostella_vectensis@40034:1,(Clytia_hemisphaerica@116655:0.3778280702,((Rhizophysa_filiformis@2902564:0.01439171748,Rhizophysa_filiformis@2902563:0.01439171748)n3:0.1899128642,(((Frillagalma_vityazi@1716663:0.06744819103,((Halistemma_rubrum@3716658:0.05713756264,(Resomia_ornicephala@3060096:0.05067112848,Resomia_ornicephala@3029055:0.05067112848)n9:0.006466434167)n8:0.004486969931,Resomia_ornicephala@3060097:0.06162453257)n7:0.005823658459)n6:0.03444420637,Lychnagalma_utricularia@1947208:0.1018923974)n5:0.04630583085,(Diphyes_dispar@4131632:0.1401876237,Diphyes_dispar@4261489:0.1401876237)n10:0.008010604604)n4:0.05610635346)n2:0.1735234885)n1:0.6221719298)n0;
```
