## Supplementary material for "Evolution of gene expression across species and specialized zooids in Siphonophora": Gene trees: 3724d4fc7ebdbc903b6cd07f5b79de3d.txt

```
(Alatina_alata@4990466:0.5503640916,(((Hydractinia_symbiolongicarpus@4452443:0.1762116314,Podocoryna_carnea@4521158:0.1762116314)n3:0.1924815781,((Physalia_physalis@334777:0.1100823795,Rhizophysa_filiformis@2854485:0.1100823795)n5:0.2581215295,(Clytia_hemisphaerica@66992:0.3641995984,((Ectopleura_larynx@4634913:0.2520712642,Hydra_vulgaris@454:0.2520712642)n8:0.1038088511,Physalia_physalis@360804:0.3558801152)n7:0.008319483219)n6:0.004004310527)n4:0.0004893005237)n2:0.009134860676,(((Apolemia_lanosa@3366413:0.03524785198,Apolemia_rubriversa@232788:0.03524785198)n11:0.01203901065,Apolemia_sp@3276492:0.04728686263)n10:0.133308176,((((Bargmannia_amoena@3449159:0.0201833611,Bargmannia_elongata@1398111:0.0201833611)n15:0.05390712786,Rudjakovia_sp@3898561:0.07409048897)n14:0.002133358365,Bargmannia_lata@3640571:0.07622384733)n13:0.08516768787,(((((((Agalma_elegans@593914:0.02154467931,Athorybia_rosacea@5075698:0.02154467931)n22:0.03571175109,Nanomia_bijuga@935127:0.0572564304)n21:0.008607594378,Halistemma_rubrum@3702146:0.06586402478)n20:0.02390235545,Forskalia_asymmetrica@1166984:0.08976638023)n19:0.003543043119,(Cordagalma_sp@1009427:0.08376858618,(Lychnagalma_utricularia@1950988:0.053657509,Physophora_gilmeri@3526919:0.053657509)n24:0.03011107718)n23:0.009540837169)n18:0.008582974053,(Frillagalma_vityazi@1530116:0.06322892296,Resomia_ornicephala@2941987:0.06322892296)n25:0.03866347444)n17:0.04630583085,(((Erenna_richardi@1257917:0.06443149141,(Marrus_claudanielis@2429143:0.0401578877,Physonect_sp@2364067:0.0401578877)n29:0.02427360371)n28:0.01695631277,(Stephalia_dilata@2765271:0.002077862513,Thermopalia_sp@3476140:0.002077862513)n30:0.07930994166)n27:0.06107188575,((Hippopodius_hippopus@1909893:0.08863089427,(Prayidae_D27D2@3076851:0.06792302538,Prayidae_D27SS7@2549030:0.06792302538)n33:0.0207078689)n32:0.01901882937,((Chuniphyes_multidentata@3812018:0.03879565517,Kephyes_ovata@2153971:0.03879565517)n35:0.06160250208,(Lilyopsis_fluoracantha@2252719:0.08786444834,(Chelophyes_appendiculata@748985:0.03440160708,(Abylopsis_tetragona@455125:0.0221180839,Diphyes_dispar@4198401:0.0221180839)n38:0.01228352318)n37:0.05346284125)n36:0.01253370891)n34:0.007251566396)n31:0.03480996627)n26:0.005738538338)n16:0.01319330695)n12:0.0192035034)n9:0.1972330316)n1:0.1725360215)n0;
```
