## Supplementary material for "Evolution of gene expression across species and specialized zooids in Siphonophora": Gene trees: 3765de962173cb8822f38a3c47b8a63d.txt

```
((((Prayidae_D27D2@3067849:0.1076497236,((Chuniphyes_multidentata@3806995:0.03879565517,(Kephyes_ovata@2135155:0.03775530087,((Kephyes_ovata@2143481:0.0168352043,Kephyes_ovata@2132645:0.0168352043)n8:0.008251217525,Kephyes_ovata@2162217:0.02508642182)n7:0.01266887904)n6:0.001040354304)n5:0.04811503762,((Chelophyes_appendiculata@738618:0.03440160708,((Abylopsis_tetragona@499629:0.0221180839,Diphyes_dispar@4094453:0.0221180839)n12:0.01191383986,(Abylopsis_tetragona@413330:0.0221180839,Diphyes_dispar@4280081:0.0221180839)n13:0.01191383986)n11:0.0003696833242)n10:0.0466845245,(Abylopsis_tetragona@499994:0.03440160708,(Chelophyes_appendiculata@768386:0.03416648907,((((Diphyes_dispar@4256695:0.01218356861,Diphyes_dispar@4204540:0.01218356861)n19:0.005069386673,Diphyes_dispar@4238076:0.01725295528)n18:0.01415284047,Diphyes_dispar@4121879:0.03140579575)n17:0.002720496829,Diphyes_dispar@4072184:0.03412629258)n16:4.019648868e-05)n15:0.0002351180115)n14:0.0466845245)n9:0.005824561209)n4:0.02073903085)n3:0.04054850461,Agalma_elegans@582541:0.1481982283)n2:0.0126878732,(Prayidae_D27D2@3119458:0.1076497236,Kephyes_ovata@2190471:0.1076497236)n20:0.05323637781)n1:0.005534842087,((Kephyes_ovata@2159960:0.06225874032,Kephyes_ovata@2165881:0.06225874032)n22:0.08593948793,((Agalma_elegans@548239:0.02154467931,Athorybia_rosacea@5021172:0.02154467931)n24:0.09244553173,(Chelophyes_appendiculata@707503:0.03440160708,(Abylopsis_tetragona@409398:0.0221180839,Diphyes_dispar@4204775:0.0221180839)n26:0.01228352318)n25:0.07958860395)n23:0.03420801722)n21:0.01822271529)n0;
```
