## Supplementary material for "Evolution of gene expression across species and specialized zooids in Siphonophora": Gene trees: 3804f1338180bac96c9e83652ced6b49.txt

```
(((Aiptasia_pallida@4044954:0.3003910833,Nematostella_vectensis@49015:0.3003910833)n2:0.6996089167,((Clytia_hemisphaerica@66902:0.3778280702,(Physalia_physalis@315047:0.3756845453,(((Hydractinia_symbiolongicarpus@4407739:0.1762116314,(Podocoryna_carnea@4536162:0.1510333518,Podocoryna_carnea@4527552:0.1510333518)n9:0.02517827965)n8:0.1465443972,(Physalia_physalis@315046:0.3131912768,((((((Physalia_physalis@331188:0.1100823795,Rhizophysa_filiformis@2886929:0.1100823795)n16:0.04143878308,(Apolemia_sp@3276550:0.04728686263,(Apolemia_rubriversa@243603:0.04648119636,(Apolemia_rubriversa@243600:0.04160373692,Apolemia_rubriversa@243598:0.04160373692)n19:0.004877459444)n18:0.0008056662678)n17:0.1042343)n15:0.02540282779,(((Bargmannia_amoena@3447547:0.0201833611,Bargmannia_elongata@1301142:0.0201833611)n22:0.05604048623,Rudjakovia_sp@3856190:0.07622384733)n21:0.08516768787,Resomia_ornicephala@2995298:0.1613915352)n20:0.01553245516)n14:0.01895336348,(((((Prayidae_D27SS7@2592131:0.08957077276,(((Abylopsis_tetragona@390021:0.0221180839,Diphyes_dispar@4207941:0.0221180839)n30:0.01228352318,Chelophyes_appendiculata@765373:0.03440160708)n29:0.05250908571,(Kephyes_ovata@2121546:0.03879565517,((Chuniphyes_multidentata@4376754:1.952209877e-06,Chuniphyes_multidentata@3778300:1.952209877e-06)n33:0.03511813133,Chuniphyes_multidentata@3778299:0.03512008354)n32:0.003675571633)n31:0.04811503762)n28:0.002660079969)n27:0.006565136128,Prayidae_D27D2@3103579:0.09613590889)n26:0.00570007472,Hippopodius_hippopus@1876594:0.1018359836)n25:0.005813740036,Lilyopsis_fluoracantha@2265686:0.1076497236)n24:0.04054850461,(((Marrus_claudanielis@2469675:0.02647694283,(Thermopalia_sp@3486744:0.002077862513,(Stephalia_dilata@2801874:0.001806426962,Stephalia_dilata@2801875:0.001806426962)n38:0.0002714355514)n37:0.02439908031)n36:0.04635403576,Physonect_sp@2384527:0.07283097858)n35:0.05633895754,(Marrus_claudanielis@2509818:0.0401578877,Physonect_sp@2384494:0.0401578877)n39:0.08901204842)n34:0.01902829213)n23:0.0476791256)n13:0.008427227856,(((Nanomia_bijuga@799499:0.05627545927,(Agalma_elegans@535174:0.02154467931,(Athorybia_rosacea@5031279:0.02015154722,Athorybia_rosacea@5031280:0.02015154722)n44:0.001393132087)n43:0.03473077996)n42:0.009588565508,Halistemma_rubrum@3728903:0.06586402478)n41:0.02744539857,(Cordagalma_sp@1030402:0.08634845845,((Lychnagalma_utricularia@2014555:0.053657509,Physophora_gilmeri@3538806:0.053657509)n47:0.0309454605,(Forskalia_asymmetrica@1146327:0.05366046145,(Lychnagalma_utricularia@2014554:0.053657509,Physophora_gilmeri@3534516:0.053657509)n49:2.952453396e-06)n48:0.03094250804)n46:0.00174548896)n45:0.006960964895)n40:0.1109951584)n12:0.006225120895,((Cordagalma_sp@1010650:0.09330942335,Physophora_gilmeri@3534895:0.09330942335)n51:0.008582974053,(Frillagalma_vityazi@1676036:0.06322892296,(Resomia_ornicephala@2995297:0.05904938017,Resomia_ornicephala@2951577:0.05904938017)n53:0.004179542792)n52:0.03866347444)n50:0.1086373052)n11:0.1026615742)n10:0.009564751826)n7:0.03312408662,(Ectopleura_larynx@4700835:0.2520712642,Hydra_vulgaris@9016:0.2520712642)n54:0.1038088511)n6:0.0198044301)n5:0.002143524841)n4:0.1725360215,Alatina_alata@4860587:0.5503640916)n3:0.4496359084)n1:0.4131359467,((((((Alatina_alata@4806282:0.1154517357,Alatina_alata@4845947:0.1154517357)n60:0.007523039399,Alatina_alata@4865375:0.1229747751)n59:0.1115369124,((Alatina_alata@5004991:0.04601695064,Alatina_alata@4839798:0.04601695064)n62:0.01154262871,Alatina_alata@4839800:0.05755957935)n61:0.1769521081)n58:0.2941479211,Alatina_alata@4818837:0.5286596085)n57:0.02170448311,Hydra_vulgaris@15271:0.5503640916)n56:0.5598996714,(Podocoryna_carnea@4605487:1.102225988,(((Aiptasia_pallida@4008307:0.3726682313,Nematostella_vectensis@40353:0.3726682313)n66:0.6273317687,(Alatina_alata@4969017:0.5503640916,(((Hydractinia_symbiolongicarpus@4407741:0.1762116314,Podocoryna_carnea@4583505:0.1762116314)n70:0.1796684838,((Ectopleura_larynx@4620178:0.3031926105,Ectopleura_larynx@4620173:0.3031926105)n72:0.04779360082,((Ectopleura_larynx@4620174:0.2520712642,Hydra_vulgaris@15980:0.2520712642)n74:0.06800238908,((((((Bargmannia_amoena@4775320:0.0201833611,Bargmannia_elongata@1305574:0.0201833611)n80:0.02290083414,Bargmannia_lata@3635606:0.04308419524)n79:0.03313965209,Rudjakovia_sp@3912497:0.07622384733)n78:0.08516768787,(((Prayidae_D27SS7@2598401:0.1076497236,(((Chuniphyes_multidentata@3785330:0.03879565517,Kephyes_ovata@2104808:0.03879565517)n86:0.06160250208,(Lilyopsis_fluoracantha@2285033:0.08563790231,(Chelophyes_appendiculata@771578:0.06224364874,((Chelophyes_appendiculata@771583:0.03440160708,(Abylopsis_tetragona@456383:0.0221180839,Diphyes_dispar@4173103:0.0221180839)n91:0.01228352318)n90:0.008528937234,(Diphyes_dispar@4173099:0.03440160708,Chelophyes_appendiculata@771589:0.03440160708)n92:0.008528937234)n89:0.01931310442)n88:0.02339425357)n87:0.01476025494)n85:0.007233381298,(Hippopodius_hippopus@1764838:0.107533843,((Hippopodius_hippopus@1764834:0.08863089427,Prayidae_D27D2@3167615:0.08863089427)n95:0.01818532209,(Prayidae_D27D2@3167614:0.08863089427,Hippopodius_hippopus@1764830:0.08863089427)n96:0.01818532209)n94:0.0007176266781)n93:9.769550652e-05)n84:1.818509808e-05)n83:0.03078370329,((((((((Agalma_elegans@553302:0.02154467931,Athorybia_rosacea@5114805:0.02154467931)n104:0.03928629972,(Nanomia_bijuga@786583:0.05635794345,Nanomia_bijuga@786579:0.05635794345)n105:0.004473035588)n103:0.005033045742,Halistemma_rubrum@3703112:0.06586402478)n102:0.01813130568,(Lychnagalma_utricularia@1923321:0.053657509,Physophora_gilmeri@3530168:0.053657509)n106:0.03033782146)n101:0.009314092894,(Cordagalma_sp@1021621:0.08352813879,Forskalia_asymmetrica@1090216:0.08352813879)n107:0.009781284557)n100:0.008582974053,Resomia_ornicephala@3051607:0.1018923974)n99:0.02011590989,(Physonect_sp@2364038:0.1042393856,(Marrus_claudanielis@2426052:0.1004930668,(Erenna_richardi@1248461:0.08138780417,(Marrus_claudanielis@2426051:0.0401578877,Physonect_sp@2364037:0.0401578877)n111:0.04122991647)n110:0.01910526264)n109:0.003746318764)n108:0.01776892172)n98:0.01642295402,Marrus_claudanielis@2426050:0.1384312613)n97:2.16561828e-06)n82:0.00976480132,(Thermopalia_sp@3518498:0.002077862513,(Stephalia_dilata@2690997:5.490508786e-06,Stephalia_dilata@2690994:5.490508786e-06)n113:0.002072372004)n112:0.1461203657)n81:0.01319330695)n77:0.03193989102,(Rhizophysa_filiformis@2817185:0.1753603161,Rhizophysa_filiformis@2817189:0.1753603161)n114:0.01797111015)n76:0.01097315549,((Apolemia_lanosa@3316414:0.0390106494,(Apolemia_sp@3301016:0.03465327008,Apolemia_sp@3294590:0.03465327008)n117:0.004357379322)n116:0.008276213227,Apolemia_rubriversa@262193:0.04728686263)n115:0.1570177191)n75:0.1157690715)n73:0.03091255806)n71:0.00489390392)n69:0.02194795495,Clytia_hemisphaerica@89883:0.3778280702)n68:0.1725360215)n67:0.4496359084)n65:0.03282989689,(Podocoryna_carnea@4503229:0.5503640916,Alatina_alata@4804346:0.5503640916)n118:0.4824658052)n64:0.06939609112)n63:0.008037775017)n55:0.3028721837)n0;
```
