## Supplementary material for "Evolution of gene expression across species and specialized zooids in Siphonophora": Gene trees: 3819bc51b6ff51517b43701770521c60.txt

```
(Nematostella_vectensis@40426:1,(Aiptasia_pallida@4012304:0.8867237436,(Alatina_alata@4813084:0.5503640916,((Ectopleura_larynx@4620254:0.2520712642,Hydra_vulgaris@30804:0.2520712642)n4:0.125756806,(Podocoryna_carnea@4503766:0.3727243662,(Podocoryna_carnea@4579273:0.3699153437,((((Clytia_hemisphaerica@72456:0.1511426405,Clytia_hemisphaerica@72458:0.1511426405)n10:-4.884981308e-15,Clytia_hemisphaerica@72457:0.1511426405)n9:1.26968035e-06,Clytia_hemisphaerica@72455:0.1511439102)n8:0.1959002956,(Physalia_physalis@352638:0.3408655775,((Hydractinia_symbiolongicarpus@4429462:0.1762116314,Podocoryna_carnea@4517467:0.1762116314)n13:0.1465443972,((((Apolemia_lanosa@3315883:0.01495396241,Apolemia_lanosa@3377784:0.01495396241)n17:0.02029388957,Apolemia_rubriversa@247863:0.03524785198)n16:0.1453471866,(((((Bargmannia_amoena@4724619:0.001102890974,Bargmannia_amoena@3457978:0.001102890974)n22:0.01908047013,Bargmannia_elongata@1491560:0.0201833611)n21:0.02290083414,Bargmannia_lata@3622435:0.04308419524)n20:0.03313965209,Rudjakovia_sp@3883508:0.07622384733)n19:0.08516768787,((((((((Agalma_elegans@608987:0.02154467931,Athorybia_rosacea@5096490:0.02154467931)n30:0.03643783877,Nanomia_bijuga@879901:0.05798251808)n29:0.007881506692,Halistemma_rubrum@3723133:0.06586402478)n28:0.01813130568,(Physophora_gilmeri@3540707:0.053657509,(Lychnagalma_utricularia@2014815:0.0467167458,(Lychnagalma_utricularia@2014804:0.02017258708,Lychnagalma_utricularia@2014802:0.02017258708)n33:0.02654415872)n32:0.006940763193)n31:0.03033782146)n27:0.009314092894,(Forskalia_asymmetrica@1095214:0.08352813879,(Cordagalma_sp@1074359:0.04656878179,Cordagalma_sp@1074358:0.04656878179)n35:0.036959357)n34:0.009781284557)n26:0.008582974053,(Frillagalma_vityazi@1642535:0.06322892296,(Resomia_ornicephala@3040931:0.02236943175,Resomia_ornicephala@3040937:0.02236943175)n37:0.04085949121)n36:0.03866347444)n25:0.02011590989,((Marrus_claudanielis@2420147:0.05872536904,((Physonect_sp@2373533:0.05258563868,Physonect_sp@2373531:0.05258563868)n41:0.001930479086,((Erenna_richardi@1234772:0.05081146267,Marrus_claudanielis@2420142:0.05081146267)n43:0.003308527138,(Erenna_richardi@1234768:0.05048646113,(Physonect_sp@2373532:0.0401578877,(Marrus_claudanielis@2420135:0.03050256236,Marrus_claudanielis@2420141:0.03050256236)n46:0.009655325345)n45:0.01032857343)n44:0.003633528682)n42:0.0003961279527)n40:0.004209251275)n39:0.02266243513,(((Stephalia_dilata@2709278:0.02817496117,((Stephalia_dilata@2709269:0.002077862513,Thermopalia_sp@3514669:0.002077862513)n51:0.02138173712,(Stephalia_dilata@2709271:0.002077862513,Thermopalia_sp@3496907:0.002077862513)n52:0.02138173712)n50:0.004715361533)n49:0.01216033752,(Stephalia_dilata@2709277:0.002077862513,Thermopalia_sp@3496905:0.002077862513)n53:0.03825743617)n48:0.0008419262581,Stephalia_dilata@2709275:0.04117722494)n47:0.04021057923)n38:0.04062050313)n24:0.02618992096,(((Prayidae_D27D2@3112523:0.06792302538,Prayidae_D27SS7@2615477:0.06792302538)n56:0.03972669827,((Hippopodius_hippopus@1776642:0.06274099811,Lilyopsis_fluoracantha@2256205:0.06274099811)n58:0.03306898269,(((Chuniphyes_multidentata@4369362:1.827272997e-06,Chuniphyes_multidentata@3815393:1.827272997e-06)n61:0.0387938279,Kephyes_ovata@2160738:0.03879565517)n60:0.04811503762,((((Chelophyes_appendiculata@673412:0.004652332946,Chelophyes_appendiculata@671939:0.004652332946)n65:4.791908492e-07,Chelophyes_appendiculata@673409:0.004652812137)n64:0.02974879494,((Abylopsis_tetragona@397350:0.0221180839,Diphyes_dispar@4141383:0.0221180839)n67:0.006743695704,(Abylopsis_tetragona@397352:0.0221180839,Diphyes_dispar@4141377:0.0221180839)n68:0.006743695704)n66:0.005539827479)n63:0.00257027242,(Diphyes_dispar@4141380:0.03440160708,Chelophyes_appendiculata@766095:0.03440160708)n69:0.00257027242)n62:0.04993881329)n59:0.008899288015)n57:0.01183974284)n55:0.00730499918,(Prayidae_D27D2@3112524:0.08863089427,(Hippopodius_hippopus@1776639:0.0174997342,Hippopodius_hippopus@1776640:0.0174997342)n71:0.07113116008)n70:0.02632382855)n54:0.03324350543)n23:0.01319330695)n18:0.0192035034)n15:0.02370954311,(Physalia_physalis@343771:0.1100823795,(Rhizophysa_filiformis@2840323:0.09965792861,(Rhizophysa_filiformis@2840328:0.0343815927,(Rhizophysa_filiformis@2840329:0.02541307413,Rhizophysa_filiformis@2840321:0.02541307413)n75:0.008968518567)n74:0.06527633592)n73:0.01042445089)n72:0.0942222022)n14:0.1184514469)n12:0.01810954886)n11:0.006178628311)n7:0.02287113793)n6:0.002809022489)n5:0.00510370398)n3:0.1725360215)n2:0.336359652)n1:0.1132762564)n0;
```
