## Supplementary material for "Evolution of gene expression across species and specialized zooids in Siphonophora": Gene trees: 3830e4e4cbbb7dd4f83fcbf82eddc9e9.txt

```
(Clytia_hemisphaerica@80448:0.3778280702,(((Hydractinia_symbiolongicarpus@4472856:0.1762116314,Podocoryna_carnea@4535173:0.1762116314)n3:0.1520882189,(((Apolemia_lanosa@3349374:0.04728686263,(Apolemia_rubriversa@213429:0.03861270493,Apolemia_sp@3253903:0.03861270493)n7:0.008674157694)n6:0.1570177191,(Physalia_physalis@347653:0.1100823795,Rhizophysa_filiformis@2824899:0.1100823795)n8:0.0942222022)n5:0.1194768551,((Ectopleura_larynx@4644000:0.2520712642,Hydra_vulgaris@36735:0.2520712642)n10:0.04455031706,Physalia_physalis@327609:0.2966215812)n9:0.02715985561)n4:0.004518413499)n2:0.02758026489,((((Bargmannia_amoena@3444572:0.0201833611,Bargmannia_elongata@1322656:0.0201833611)n14:0.02290083414,Bargmannia_lata@3611068:0.04308419524)n13:0.03313965209,Rudjakovia_sp@3879461:0.07622384733)n12:0.08516768787,(((((((((((Agalma_elegans@558243:0.02154467931,Athorybia_rosacea@5115084:0.02154467931)n25:0.03192796439,Halistemma_rubrum@3723769:0.0534726437)n24:0.01239138108,Nanomia_bijuga@967255:0.06586402478)n23:0.01813130568,(Lychnagalma_utricularia@1997285:0.053657509,Physophora_gilmeri@3525059:0.053657509)n26:0.03033782146)n22:0.009314092894,(Cordagalma_sp@1037444:0.08352813879,Forskalia_asymmetrica@1156371:0.08352813879)n27:0.009781284557)n21:0.008582974053,Resomia_ornicephala@3000172:0.1018923974)n20:0.008339445485,Erenna_richardi@1245150:0.1102318429)n19:0.005616712325,(Stephalia_dilata@2774671:0.002077862513,Thermopalia_sp@3510944:0.002077862513)n28:0.1137706927)n18:0.005170990449,Physonect_sp@2411703:0.1210195457)n17:0.0009887616353,Marrus_claudanielis@2473954:0.1220083073)n16:0.02618992096,((Hippopodius_hippopus@1753848:0.08863089427,(Prayidae_D27D2@3212762:0.06792302538,Prayidae_D27SS7@2602967:0.06792302538)n31:0.0207078689)n30:0.01901882937,((Chuniphyes_multidentata@3785114:0.03879565517,Kephyes_ovata@2201687:0.03879565517)n33:0.04811503762,(Chelophyes_appendiculata@704793:0.03440160708,(Abylopsis_tetragona@497943:0.0221180839,Diphyes_dispar@4181736:0.0221180839)n35:0.01228352318)n34:0.05250908571)n32:0.02073903085)n29:0.04054850461)n15:0.01319330695)n11:0.19448858)n1:0.02194795495)n0;
```
