## Supplementary material for "Evolution of gene expression across species and specialized zooids in Siphonophora": Gene trees: 3856bb070d2c9bba77fbebddbe1686c8.txt

```
((Ectopleura_larynx@4643853:0.2520712642,Hydra_vulgaris@33788:0.2520712642)n1:0.1038088511,(Podocoryna_carnea@4574309:0.3227560286,(Rhizophysa_filiformis@2876000:0.2043045817,(((Agalma_elegans@537599:0.06586402478,((Athorybia_rosacea@5047524:0.0534726437,Halistemma_rubrum@3665179:0.0534726437)n8:0.008388573489,Nanomia_bijuga@878374:0.06186121719)n7:0.004002807588)n6:0.05614428252,(Resomia_ornicephala@3023229:0.04805489179,Thermopalia_sp@3482159:0.04805489179)n9:0.07395341551)n5:0.02618992096,(Prayidae_D27SS7@2597251:0.1076497236,((Hippopodius_hippopus@1852098:0.08863089427,Prayidae_D27D2@3190885:0.08863089427)n12:0.01861130864,((Chuniphyes_multidentata@4388634:0.03879565517,Kephyes_ovata@2058152:0.03879565517)n14:0.06160250208,(Lilyopsis_fluoracantha@2326632:0.0791185495,(Chelophyes_appendiculata@731849:0.03440160708,(Abylopsis_tetragona@431237:0.0221180839,Diphyes_dispar@4265389:0.0221180839)n17:0.01228352318)n16:0.04471694242)n15:0.02127960775)n13:0.006844045667)n11:0.0004075207292)n10:0.04054850461)n4:0.05610635346)n3:0.1184514469)n2:0.03312408662)n0;
```
