## Supplementary material for "Evolution of gene expression across species and specialized zooids in Siphonophora": Gene trees: 3870e143b91a27df7a35459a4cb3a98a.txt

```
(Nematostella_vectensis@54167:1,(Aiptasia_pallida@3985665:0.8867237436,(Alatina_alata@4967542:0.5503640916,(((Ectopleura_larynx@4668846:0.2520712642,Hydra_vulgaris@12163:0.2520712642)n5:0.08947122687,(Clytia_hemisphaerica@93127:0.3099209082,((Physalia_physalis@359093:0.1100823795,Rhizophysa_filiformis@2886536:0.1100823795)n8:0.0942222022,((Apolemia_lanosa@3378347:0.03524785198,Apolemia_rubriversa@274461:0.03524785198)n10:0.1453471866,((((Chelophyes_appendiculata@701268:0.03440160708,Diphyes_dispar@4168159:0.03440160708)n14:0.05250908571,Chuniphyes_multidentata@4371389:0.08691069279)n13:0.02073903085,(Hippopodius_hippopus@1827458:0.08863089427,Prayidae_D27SS7@2585311:0.08863089427)n15:0.01901882937)n12:0.05374181156,(Cordagalma_sp@1027421:0.1422500784,(((Bargmannia_elongata@1381328:0.04308419524,Bargmannia_lata@3579780:0.04308419524)n19:0.03313965209,Rudjakovia_sp@3931020:0.07622384733)n18:0.06151038864,((((Erenna_richardi@1197917:0.08138780417,((Marrus_claudanielis@2507491:0.0401578877,Physonect_sp@2365217:0.0401578877)n25:0.03267309088,Stephalia_dilata@2813664:0.07283097858)n24:0.008556825586)n23:0.01827965992,(Frillagalma_vityazi@1607083:0.06322892296,Resomia_ornicephala@3009357:0.06322892296)n26:0.03643854113)n22:0.01167588399,(Forskalia_asymmetrica@1154435:0.09330942335,(Lychnagalma_utricularia@1941142:0.053657509,Physophora_gilmeri@3560413:0.053657509)n28:0.03965191435)n27:0.01803392473)n21:0.01066495922,(Halistemma_rubrum@3733231:0.06586402478,(Nanomia_bijuga@865207:0.05295943121,(Agalma_elegans@514780:0.02154467931,Athorybia_rosacea@5114515:0.02154467931)n31:0.0314147519)n30:0.01290459357)n29:0.05614428252)n20:0.01572592868)n17:0.00451584246)n16:0.01914145677)n11:0.0192035034)n9:0.02370954311)n7:0.1056163265)n6:0.03162158286)n4:0.03628557914,(Podocoryna_carnea@4502586:0.3678769538,(Hydractinia_symbiolongicarpus@4438577:0.1762116314,Podocoryna_carnea@4533240:0.1762116314)n33:0.1916653224)n32:0.009951116408)n3:0.1725360215)n2:0.336359652)n1:0.1132762564)n0;
```
