## Supplementary material for "Evolution of gene expression across species and specialized zooids in Siphonophora": Gene trees: 3938be751c52474fadd849d4f12b7d33.txt

```
((Nematostella_vectensis@54386:1.037561652e-05,Nematostella_vectensis@54385:1.037561652e-05)n1:0.9999896244,(Aiptasia_pallida@4029831:0.8867237436,(Alatina_alata@4991658:0.5503640916,((Ectopleura_larynx@4679981:0.3558801152,((Physalia_physalis@376093:0.1100823795,Rhizophysa_filiformis@2830296:0.1100823795)n7:0.0942222022,(((((((((Bargmannia_amoena@4788574:2.904727814e-06,Bargmannia_amoena@3407149:2.904727814e-06)n16:0.02106038441,Bargmannia_lata@3579431:0.02106328914)n15:0.02202090611,Bargmannia_elongata@1481025:0.04308419524)n14:0.009559013028,(Bargmannia_lata@3613662:0.04308419524,Bargmannia_amoena@3451836:0.04308419524)n17:0.009559013028)n13:0.02358063906,Rudjakovia_sp@3896300:0.07622384733)n12:0.003326933221,(Rudjakovia_sp@3947120:0.07622384733,Bargmannia_lata@3632521:0.07622384733)n18:0.003326933221)n11:0.01743150406,Rudjakovia_sp@3896299:0.09698228461)n10:0.06440925059,((((Chelophyes_appendiculata@739867:0.03440160708,Diphyes_dispar@4204266:0.03440160708)n22:0.05250908571,(Chuniphyes_multidentata@3797409:0.03879565517,(Kephyes_ovata@2136659:0.03555786646,Kephyes_ovata@2136661:0.03555786646)n24:0.003237788708)n23:0.04811503762)n21:0.02073903085,((Lilyopsis_fluoracantha@2262038:0.09680621402,(Prayidae_D27D2@3234542:0.09570131681,(Hippopodius_hippopus@1764180:0.08863089427,Prayidae_D27D2@3234539:0.08863089427)n28:0.007070422536)n27:0.001104897216)n26:0.007605689424,Prayidae_D27SS7@2570304:0.1044119034)n25:0.003237820195)n20:0.04054850461,(((Stephalia_dilata@2761919:0.002077862513,Thermopalia_sp@3514122:0.002077862513)n31:0.1166187671,(Marrus_claudanielis@2483733:0.1169714038,(Marrus_claudanielis@2420543:0.1042187532,Nanomia_bijuga@809290:0.1042187532)n33:0.01275265054)n32:0.001725225836)n30:0.003311677687,(Erenna_richardi@1239535:0.1163340457,(((Cordagalma_sp@990629:0.08352813879,Forskalia_asymmetrica@1105892:0.08352813879)n37:2.981522146e-06,(Resomia_ornicephala@3029407:0.06322892296,(Frillagalma_vityazi@1656030:0.05717723653,Frillagalma_vityazi@1656018:0.05717723653)n39:0.006051686434)n38:0.02030219735)n36:0.01836127709,(Halistemma_rubrum@3653428:0.0534726437,((Agalma_elegans@581293:0.02154467931,Athorybia_rosacea@5087330:0.02154467931)n42:0.01081538497,(Athorybia_rosacea@5087328:0.02154467931,Agalma_elegans@581300:0.02154467931)n43:0.01081538497)n41:0.02111257942)n40:0.0484197537)n35:0.01444164827)n34:0.005674261621)n29:0.02618992096)n19:0.01319330695)n9:0.0192035034,(Apolemia_rubriversa@281276:0.03524785198,(Apolemia_lanosa@3367449:0.0335510015,Apolemia_lanosa@3367450:0.0335510015)n45:0.001696850478)n44:0.1453471866)n8:0.02370954311)n6:0.1515755335)n5:0.02194795495,(Podocoryna_carnea@4533233:0.3757194552,((Clytia_hemisphaerica@136704:1.440168214e-06,Clytia_hemisphaerica@136705:1.440168214e-06)n48:0.3311951101,Podocoryna_carnea@4572639:0.3311965503)n47:0.04452290486)n46:0.002108614997)n4:0.1725360215)n3:0.336359652)n2:0.1132762564)n0;
```
