## Supplementary material for "Evolution of gene expression across species and specialized zooids in Siphonophora": Gene trees: 3944a6b9f73dc45e5dca714e865a0981.txt

```
(((Clytia_hemisphaerica@122943:0.2276246709,(Hydractinia_symbiolongicarpus@4401404:0.1762116314,Podocoryna_carnea@4530731:0.1762116314)n3:0.05141303949)n2:0.1404599163,(Clytia_hemisphaerica@85025:0.2837625889,(Hydractinia_symbiolongicarpus@4437517:0.1762116314,(Podocoryna_carnea@4598888:0.08958114919,Podocoryna_carnea@4598887:0.08958114919)n6:0.08663048221)n5:0.1075509575)n4:0.08432199835)n1:0.009743482969,((Ectopleura_larynx@4653695:0.2520712642,Hydra_vulgaris@8852:0.2520712642)n8:0.1038088511,((Apolemia_lanosa@3382180:0.04728686263,(Apolemia_sp@3262356:0.03431599012,(Apolemia_rubriversa@226489:0.03081310693,Apolemia_rubriversa@226485:0.03081310693)n12:0.003502883194)n11:0.0129708725)n10:0.133308176,((Bargmannia_amoena@3403490:0.0201833611,Bargmannia_elongata@1334659:0.0201833611)n14:0.1412081741,((((((Chelophyes_appendiculata@686379:0.03440160708,Diphyes_dispar@4295982:0.03440160708)n20:0.05250908571,(Kephyes_ovata@2075049:0.03879565517,(Chuniphyes_multidentata@4321502:0.03629853434,Chuniphyes_multidentata@4313239:0.03629853434)n22:0.002497120836)n21:0.04811503762)n19:0.02073903085,((Hippopodius_hippopus@1851336:0.0735837904,Prayidae_D27D2@3125891:0.0735837904)n24:0.01504710387,Prayidae_D27SS7@2603868:0.08863089427)n23:0.01901882937)n18:0.02207243196,Physonect_sp@2398003:0.1297221556)n17:0.01111281108,Marrus_claudanielis@2436951:0.1408349667)n16:0.007363261566,(Erenna_richardi@1247069:0.1220083073,(Stephalia_dilata@2721106:0.1112286603,(Resomia_ornicephala@2990201:0.1018923974,((Forskalia_asymmetrica@1145539:0.04015680605,Forskalia_asymmetrica@1145542:0.04015680605)n29:0.0531526173,(Physophora_gilmeri@3534500:0.08399533045,(Nanomia_bijuga@917521:0.06586402478,(Agalma_elegans@592303:0.02154467931,Athorybia_rosacea@5083760:0.02154467931)n32:0.04431934546)n31:0.01813130568)n30:0.009314092894)n28:0.008582974053)n27:0.009336262866)n26:0.01077964703)n25:0.02618992096)n15:0.01319330695)n13:0.0192035034)n9:0.1752850766)n7:0.02194795495)n0;
```
