## Supplementary material for "Evolution of gene expression across species and specialized zooids in Siphonophora": Gene trees: 3961b5e3519a332d27b42d6d71f9a9de.txt

```
(Nematostella_vectensis@43605:1,(Aiptasia_pallida@4049062:0.8867237436,(Alatina_alata@4961352:0.5503640916,((Ectopleura_larynx@4673357:0.2520712642,Hydra_vulgaris@6348:0.2520712642)n4:0.125756806,(Podocoryna_carnea@4599294:0.3748665345,((Hydractinia_symbiolongicarpus@4410385:0.1762116314,Podocoryna_carnea@4516454:0.1762116314)n7:0.168692455,(Clytia_hemisphaerica@117649:0.3138524388,(((Physalia_physalis@330794:2.504433558e-06,Physalia_physalis@330792:2.504433558e-06)n11:0.1100798751,Rhizophysa_filiformis@2921851:0.1100823795)n10:0.0942222022,((Apolemia_rubriversa@219295:3.411751015e-06,Apolemia_rubriversa@219309:3.411751015e-06)n13:0.1805916269,((((((((Agalma_elegans@647833:0.02154467931,Athorybia_rosacea@5029312:0.02154467931)n21:0.03192796439,Halistemma_rubrum@3680547:0.0534726437)n20:0.01239138108,Nanomia_bijuga@819547:0.06586402478)n19:0.01813130568,(Lychnagalma_utricularia@1926961:0.053657509,(Physophora_gilmeri@3566672:0.05179069813,Physophora_gilmeri@3566673:0.05179069813)n23:0.001866810861)n22:0.03033782146)n18:0.009314092894,Forskalia_asymmetrica@1107217:0.09330942335)n17:0.008582974053,((Cordagalma_sp@1043317:0.06619642438,(Frillagalma_vityazi@1735151:0.04821130153,Frillagalma_vityazi@1735155:0.04821130153)n26:0.01798512285)n25:0.004320350626,(Resomia_ornicephala@2967883:0.05943038558,Resomia_ornicephala@2986761:0.05943038558)n27:0.01108638943)n24:0.03137562239)n16:0.02011590989,((Stephalia_dilata@2704096:0.002077862513,Thermopalia_sp@3499139:0.002077862513)n29:0.07930994166,(Erenna_richardi@1275177:0.05293629957,((Marrus_claudanielis@2537373:0.0401578877,Physonect_sp@2364862:0.0401578877)n32:0.01206503583,(Marrus_claudanielis@2537385:0.0401578877,Physonect_sp@2364861:0.0401578877)n33:0.01206503583)n31:0.0007133760353)n30:0.0284515046)n28:0.04062050313)n15:0.03938322791,((Rudjakovia_sp@3960265:0.07622384733,(((Bargmannia_amoena@3396881:3.83421506e-06,Bargmannia_amoena@4749110:3.83421506e-06)n38:0.01621078951,(Bargmannia_lata@3633542:0.01513615789,Bargmannia_lata@3620927:0.01513615789)n39:0.001078465837)n37:0.02686957152,Bargmannia_elongata@1377554:0.04308419524)n36:0.03313965209)n35:0.06878351596,(((Prayidae_D27D2@3109331:0.06792302538,Prayidae_D27SS7@2659695:0.06792302538)n42:0.03512204731,(Lilyopsis_fluoracantha@2249615:0.1023835746,(Hippopodius_hippopus@1819078:0.09426232556,Lilyopsis_fluoracantha@2249604:0.09426232556)n44:0.008121248988)n43:0.0006614981342)n41:0.004604650959,(((Chuniphyes_multidentata@3780721:2.483018853e-06,Chuniphyes_multidentata@4370309:2.483018853e-06)n47:0.03879317215,Kephyes_ovata@2186361:0.03879565517)n46:0.04811503762,(Diphyes_dispar@4252582:0.03440160708,(Abylopsis_tetragona@479649:0.03205005612,(Chelophyes_appendiculata@672417:0.02890299724,Chelophyes_appendiculata@666393:0.02890299724)n50:0.003147058876)n49:0.002351550966)n48:0.05250908571)n45:0.02073903085)n40:0.03735763965)n34:0.01638417192)n14:0.0192035034)n12:0.02370954311)n9:0.1095478571)n8:0.03105164756)n6:0.02996244815)n5:0.002961535666)n3:0.1725360215)n2:0.336359652)n1:0.1132762564)n0;
```
