## Supplementary material for "Evolution of gene expression across species and specialized zooids in Siphonophora": Gene trees: 4044a4717e3a8a4fc0598c6ba4965f73.txt

```
(Nematostella_vectensis@56289:1,(Aiptasia_pallida@4034398:0.8867237436,(Alatina_alata@4956374:0.5503640916,(Clytia_hemisphaerica@69146:0.3778280702,(Podocoryna_carnea@4558364:0.3756574628,(((Ectopleura_larynx@4632747:0.0435313822,Ectopleura_larynx@4632749:0.0435313822)n7:0.208539882,Hydra_vulgaris@28460:0.2520712642)n6:0.1038088511,((Hydractinia_symbiolongicarpus@4407657:0.1762116314,Podocoryna_carnea@4562400:0.1762116314)n9:0.1465443972,((((((((((((Agalma_elegans@649599:1.024810688e-06,Agalma_elegans@649598:1.024810688e-06)n21:0.0215436545,Athorybia_rosacea@5078360:0.02154467931)n20:0.03192796439,Halistemma_rubrum@3700116:0.0534726437)n19:0.01239138108,Nanomia_bijuga@935583:0.06586402478)n18:0.02744539857,Cordagalma_sp@989732:0.09330942335)n17:0.01873915796,((Erenna_richardi@1279943:0.08138780417,(Stephalia_dilata@2739346:0.002077862513,Thermopalia_sp@3468383:0.002077862513)n24:0.07930994166)n23:0.009139450034,(Resomia_ornicephala@3027996:0.06322892296,(Frillagalma_vityazi@1556773:0.05182939035,Frillagalma_vityazi@1597043:0.05182939035)n26:0.01139953261)n25:0.02729833124)n22:0.0215213271)n16:0.001366454768,Physophora_gilmeri@3531242:0.1134150361)n15:0.008593271223,((Cordagalma_sp@989733:0.08352813879,Forskalia_asymmetrica@1143528:0.08352813879)n28:0.009781284557,Physophora_gilmeri@3549607:0.09330942335)n27:0.02869888395)n14:0.03300308346,((((Bargmannia_amoena@4774825:0.04308419524,(Bargmannia_elongata@1459431:0.04308149886,Bargmannia_lata@3578554:0.04308149886)n33:2.696382407e-06)n32:0.00676818343,(Bargmannia_elongata@1459432:0.04550021285,(Bargmannia_elongata@1313413:0.04308419524,Bargmannia_lata@3642171:0.04308419524)n35:0.0024160176)n34:0.00435216583)n31:0.01371144279,Bargmannia_lata@3602984:0.06356382146)n30:0.01266002587,Rudjakovia_sp@3870929:0.07622384733)n29:0.07878754342)n13:0.006380144456,Marrus_claudanielis@2412949:0.1613915352)n12:0.02219435554,((Physalia_physalis@310150:0.1100823795,Rhizophysa_filiformis@2836795:0.1100823795)n37:0.04962471517,((Apolemia_lanosa@3363657:0.03524785198,Apolemia_rubriversa@278654:0.03524785198)n39:0.01203901065,(Apolemia_sp@3268850:0.04153163517,Apolemia_sp@3257731:0.04153163517)n40:0.005755227457)n38:0.1124202321)n36:0.02387879606)n11:0.02071869097,(((Hippopodius_hippopus@1786110:0.07578592751,Prayidae_D27SS7@2578845:0.07578592751)n43:0.01284496676,Prayidae_D27D2@3173138:0.08863089427)n42:0.01901882937,((Chuniphyes_multidentata@3755422:0.03879565517,Kephyes_ovata@2192380:0.03879565517)n45:0.06160250208,(Lilyopsis_fluoracantha@2314345:0.06695682451,(Diphyes_dispar@4218739:0.0221180839,(Abylopsis_tetragona@468597:0.02068549533,Abylopsis_tetragona@468596:0.02068549533)n48:0.001432588574)n47:0.04483874061)n46:0.03344133274)n44:0.007251566396)n41:0.09665485807)n10:0.1184514469)n8:0.03312408662)n5:0.01977734757)n4:0.002170607372)n3:0.1725360215)n2:0.336359652)n1:0.1132762564)n0;
```
