## Supplementary material for "Evolution of gene expression across species and specialized zooids in Siphonophora": Gene trees: 4215b1438dcd4384009540f4a21aa9d0.txt

```
(Nematostella_vectensis@55974:1,(Alatina_alata@4891356:0.5503640916,((Clytia_hemisphaerica@72852:0.3482299605,((Physalia_physalis@344426:0.1100823795,Rhizophysa_filiformis@2892449:0.1100823795)n5:0.0942222022,((Apolemia_lanosa@3371211:0.04728686263,(Apolemia_rubriversa@222464:0.03429695067,Apolemia_sp@3288743:0.03429695067)n8:0.01298991196)n7:0.133308176,((Rudjakovia_sp@3902675:0.07622384733,((Bargmannia_amoena@4758811:0.0201833611,Bargmannia_elongata@1355558:0.0201833611)n12:0.02290083414,(Bargmannia_lata@3620958:0.03666443348,Bargmannia_lata@3582346:0.03666443348)n13:0.006419761762)n11:0.03313965209)n10:0.08516768787,(((((((((Agalma_elegans@582357:0.02154467931,Athorybia_rosacea@5043881:0.02154467931)n22:0.03192796439,Halistemma_rubrum@3684453:0.0534726437)n21:0.03052268676,Lychnagalma_utricularia@1917313:0.08399533045)n20:0.006622323475,Cordagalma_sp@1036977:0.09061765393)n19:0.00269176942,Forskalia_asymmetrica@1088292:0.09330942335)n18:0.009822515939,(Erenna_richardi@1257742:0.08138780417,(Marrus_claudanielis@2521403:0.0401578877,Physonect_sp@2392178:0.0401578877)n24:0.04122991647)n23:0.02174413512)n17:0.005617006891,(Frillagalma_vityazi@1545859:0.06322892296,Resomia_ornicephala@2994855:0.06322892296)n25:0.04552002321)n16:0.01325936112,(Stephalia_dilata@2744809:0.002077862513,Thermopalia_sp@3518672:0.002077862513)n26:0.1199304448)n15:0.02618992096,(Lilyopsis_fluoracantha@2264410:0.1076497236,(((Hippopodius_hippopus@1802957:0.07158956916,Prayidae_D27D2@3196944:0.07158956916)n30:0.01704132511,Prayidae_D27SS7@2562906:0.08863089427)n29:0.01006955004,((Chuniphyes_multidentata@4351330:0.03879565517,Kephyes_ovata@2099040:0.03879565517)n32:0.04811503762,(Chelophyes_appendiculata@728006:0.03440160708,(Abylopsis_tetragona@431805:0.0221180839,Diphyes_dispar@4113129:0.0221180839)n34:0.01228352318)n33:0.05250908571)n31:0.01178975152)n28:0.008949279332)n27:0.04054850461)n14:0.01319330695)n9:0.0192035034)n6:0.02370954311)n4:0.1439253788)n3:0.02959810969,(Podocoryna_carnea@4488155:0.3619037671,(Hydractinia_symbiolongicarpus@4466962:0.1762116314,Podocoryna_carnea@4537592:0.1762116314)n36:0.1856921357)n35:0.01592430307)n2:0.1725360215)n1:0.4496359084)n0;
```
