## Supplementary material for "Evolution of gene expression across species and specialized zooids in Siphonophora": Gene trees: 04221bef5ca352cb8ba9caf29b5f87c7.txt

```
(Aiptasia_pallida@4057468:0.8867237436,((Hydractinia_symbiolongicarpus@4404188:0.1762116314,Podocoryna_carnea@4554007:0.1762116314)n2:0.1465443972,(Cordagalma_sp@1034078:0.1805950386,((Chuniphyes_multidentata@4354519:0.1076497236,Prayidae_D27SS7@2588025:0.1076497236)n5:0.07282658099,(((Apolemia_rubriversa@297001:0.1194645872,((Bargmannia_amoena@4754614:0.0201833611,Bargmannia_elongata@1335652:0.0201833611)n10:0.05604048623,Rudjakovia_sp@3964058:0.07622384733)n9:0.04324073985)n8:0.01516447208,(Nanomia_bijuga@838444:0.1331490805,(((((Forskalia_asymmetrica@1176891:0.09330942335,Lychnagalma_utricularia@1981419:0.09330942335)n16:0.008582193701,(Frillagalma_vityazi@1526134:0.06322892296,Resomia_ornicephala@2990027:0.06322892296)n17:0.03866269409)n15:7.803518374e-07,((Nanomia_bijuga@852335:0.05733761818,(Halistemma_rubrum@3738785:0.00887335172,Halistemma_rubrum@3664244:0.00887335172)n20:0.04846426646)n19:0.008526406594,((Agalma_elegans@524758:0.02154467931,Athorybia_rosacea@5025785:0.02154467931)n22:0.03922430174,(Agalma_elegans@636853:0.02154467931,Athorybia_rosacea@5099436:0.02154467931)n23:0.03922430174)n21:0.005095043722)n18:0.03602837263)n14:0.01042953166,(Erenna_richardi@1196561:0.08138780417,Stephalia_dilata@2717688:0.08138780417)n24:0.03093412489)n13:0.009686378234,Marrus_claudanielis@2416756:0.1220083073)n12:0.01114077321)n11:0.001479978748)n7:0.01627400382,(Prayidae_D27D2@3200196:0.1076497236,(Hippopodius_hippopus@1806027:0.1066202601,((Lilyopsis_fluoracantha@2321276:0.0820160959,Lilyopsis_fluoracantha@2304628:0.0820160959)n28:0.01721736628,(Prayidae_D27SS7@2611471:0.09547706238,((Chuniphyes_multidentata@4303931:0.03879565517,Kephyes_ovata@2166535:0.03879565517)n31:0.04811503762,(Chelophyes_appendiculata@736292:0.03440160708,(Abylopsis_tetragona@432545:0.0221180839,Diphyes_dispar@4232690:0.0221180839)n33:0.01228352318)n32:0.05250908571)n30:0.008566369592)n29:0.003756399796)n27:0.007386797959)n26:0.001029463506)n25:0.04325333944)n6:0.02957324155)n4:0.0001187339696)n3:0.14216099)n1:0.563967715)n0;
```
