## Supplementary material for "Evolution of gene expression across species and specialized zooids in Siphonophora": Gene trees: 4264e65c8bd8c6d370302d27b589659d.txt

```
(Nematostella_vectensis@55424:1,(Aiptasia_pallida@3992212:0.8867237436,(Alatina_alata@4806622:0.5503640916,((((Apolemia_rubriversa@254431:0.1983918265,(((((((((((Agalma_elegans@599074:0.02154467931,Athorybia_rosacea@5110129:0.02154467931)n17:0.04431934546,(Halistemma_rubrum@3676824:0.04308465847,Nanomia_bijuga@966093:0.04308465847)n18:0.0227793663)n16:0.01660237868,Cordagalma_sp@1006973:0.08246640346)n15:0.006176083411,(Forskalia_asymmetrica@1093031:7.424366438e-07,Forskalia_asymmetrica@1093032:7.424366438e-07)n19:0.08864174443)n14:0.004666936479,(Lychnagalma_utricularia@1946533:0.053657509,(Physophora_gilmeri@3543695:0.03786823614,Physophora_gilmeri@3565868:0.03786823614)n21:0.01578927285)n20:0.03965191435)n13:0.001132878828,((Lychnagalma_utricularia@1946530:0.053657509,Physophora_gilmeri@3529388:0.053657509)n23:0.03033782146,Nanomia_bijuga@966097:0.08399533045)n22:0.01044697172)n12:0.007450095225,(Frillagalma_vityazi@1495024:0.06322892296,(Resomia_ornicephala@2951135:0.03237149166,Resomia_ornicephala@2951132:0.03237149166)n25:0.03085743131)n24:0.03866347444)n11:0.02011590989,(Erenna_richardi@1251803:0.08138780417,((Marrus_claudanielis@2455713:0.03672540511,Marrus_claudanielis@2416781:0.03672540511)n28:1.827921418e-06,Marrus_claudanielis@2416782:0.03672723304)n27:0.04466057113)n26:0.04062050313)n10:0.0144654891,(Erenna_richardi@1251801:0.08138780417,Marrus_claudanielis@2442214:0.08138780417)n29:0.05508599222)n9:0.04412124221,(Apolemia_rubriversa@241769:0.1533584231,((Prayidae_D27D2@3205769:0.04153451862,Prayidae_D27D2@3205766:0.04153451862)n32:0.06611520502,(((Chelophyes_appendiculata@771965:0.04768063716,(Chelophyes_appendiculata@771966:0.04281565424,(Chelophyes_appendiculata@771967:0.04216176258,((Diphyes_dispar@4144909:0.03440160708,(Chelophyes_appendiculata@738022:0.01676872215,(Abylopsis_tetragona@414132:0.01476686698,Abylopsis_tetragona@414131:0.01476686698)n41:0.00200185517)n40:0.01763288493)n39:0.006766467824,(Chelophyes_appendiculata@738021:0.04002245402,(Abylopsis_tetragona@414129:0.03440160708,Chelophyes_appendiculata@771969:0.03440160708)n43:0.005620846942)n42:0.001145620882)n38:0.0009936876776)n37:0.0006538916591)n36:0.004864982915)n35:0.03923005563,((Chuniphyes_multidentata@3782317:0.000117497834,Chuniphyes_multidentata@4376588:0.000117497834)n45:0.03867815734,(Kephyes_ovata@2093754:0.03112120004,(Kephyes_ovata@2157871:0.01140919179,Kephyes_ovata@2093755:0.01140919179)n47:0.01971200825)n46:0.007674455135)n44:0.04811503762)n34:0.008747183787,(Hippopodius_hippopus@1771998:0.09433493265,(Prayidae_D27SS7@2625014:0.08863089427,(Hippopodius_hippopus@1772001:0.06235969312,Hippopodius_hippopus@1771996:0.06235969312)n50:0.02627120115)n49:0.005704038381)n48:0.001322943923)n33:0.01199184707)n31:0.04570869949)n30:0.02723661547)n8:0.004610257496,(((Athorybia_rosacea@5060531:0.0534726437,Halistemma_rubrum@3721577:0.0534726437)n53:0.01239138108,Nanomia_bijuga@966092:0.06586402478)n52:0.1147310138,(Apolemia_rubriversa@241768:0.15717695,(((Bargmannia_amoena@3443368:9.485195742e-07,Bargmannia_amoena@4783770:9.485195742e-07)n57:0.04308324673,Bargmannia_lata@3645136:0.04308419524)n56:0.06569461032,(Bargmannia_lata@3590246:0.07622384733,((((Rudjakovia_sp@3959725:0.0113188076,Rudjakovia_sp@3959726:0.0113188076)n62:0.004638778508,Rudjakovia_sp@3959724:0.01595758611)n61:0.02623338024,(Bargmannia_elongata@1456051:0.0201833611,(Bargmannia_amoena@4783769:0.01619086353,((Bargmannia_amoena@4739194:9.221899626e-07,Bargmannia_amoena@3439612:9.221899626e-07)n66:0.01484279407,(Bargmannia_amoena@4733265:4.98366348e-07,Bargmannia_amoena@3412679:4.98366348e-07)n67:0.01484321789)n65:0.001347147272)n64:0.003992497573)n63:0.02200760525)n60:0.02811938504,Rudjakovia_sp@3935305:0.07031035139)n59:0.005913495942)n58:0.03255495823)n55:0.04839814445)n54:0.02341808859)n51:0.004610257496)n7:0.01318653043)n6:0.005912755178,((Rhizophysa_filiformis@2926846:0.02253427385,Rhizophysa_filiformis@2926849:0.02253427385)n69:0.06487825951,Rhizophysa_filiformis@2926848:0.08741253335)n68:0.1168920484)n5:0.07670093867,(Podocoryna_carnea@4545511:0.2610434659,(((Clytia_hemisphaerica@114219:0.1093598741,(((((((((Clytia_hemisphaerica@114203:0.01130779897,Clytia_hemisphaerica@114214:0.01130779897)n82:3.469446952e-18,Clytia_hemisphaerica@114211:0.01130779897)n81:0.007657539583,Clytia_hemisphaerica@114204:0.01896533856)n80:0.004522729889,Clytia_hemisphaerica@114198:0.02348806845)n79:0.01149970347,Clytia_hemisphaerica@114208:0.03498777192)n78:7.717129662e-06,(((((Clytia_hemisphaerica@114200:0.006976191634,Clytia_hemisphaerica@114201:0.006976191634)n87:0.004752897601,Clytia_hemisphaerica@114196:0.01172908923)n86:0.005082055056,Clytia_hemisphaerica@114215:0.01681114429)n85:0.004293858906,Clytia_hemisphaerica@114197:0.0211050032)n84:0.009699400938,(((Clytia_hemisphaerica@114217:0.008935567124,Clytia_hemisphaerica@114207:0.008935567124)n90:0.009133882066,Clytia_hemisphaerica@114202:0.01806944919)n89:0.009317745825,Clytia_hemisphaerica@114212:0.02738719501)n88:0.003417209121)n83:0.00419108491)n77:0.01683551455,((Clytia_hemisphaerica@114206:0.01672833259,Clytia_hemisphaerica@114216:0.01672833259)n92:0.0166680028,Clytia_hemisphaerica@114205:0.03339633539)n91:0.01843466821)n76:4.579027953e-06,Clytia_hemisphaerica@114218:0.05183558263)n75:0.001178216518,Clytia_hemisphaerica@114209:0.05301379914)n74:0.05634607494)n73:0.0003044434255,(((Clytia_hemisphaerica@114213:0.02890605197,Clytia_hemisphaerica@114210:0.02890605197)n95:0.08075200099,Clytia_hemisphaerica@114199:0.109658053)n94:4.888077118e-06,Clytia_hemisphaerica@114195:0.109662941)n93:1.376467962e-06)n72:0.1276348393,(Hydractinia_symbiolongicarpus@4481033:0.1762116314,(Podocoryna_carnea@4568605:0.1155782448,Podocoryna_carnea@4568002:0.1155782448)n97:0.06063338658)n96:0.06108752536)n71:0.0237443091)n70:0.01996205452)n4:0.09682254979,(Hydra_vulgaris@37722:0.2520712642,(Ectopleura_larynx@4623202:0.1144665723,(Ectopleura_larynx@4623201:0.09943611757,Ectopleura_larynx@4623205:0.09943611757)n100:0.01503045477)n99:0.1376046918)n98:0.125756806)n3:0.1725360215)n2:0.336359652)n1:0.1132762564)n0;
```
