## Supplementary material for "Evolution of gene expression across species and specialized zooids in Siphonophora": Gene trees: 4382bfafb6328b34733d1c8020938d47.txt

```
(Nematostella_vectensis@48668:1,(Alatina_alata@4979896:0.5503640916,(((Apolemia_rubriversa@251865:0.1735997587,(Physalia_physalis@348498:0.1100823795,Rhizophysa_filiformis@2904979:0.1100823795)n5:0.06351737916)n4:0.03070482304,((((Bargmannia_amoena@4722968:0.0201833611,Bargmannia_elongata@1395442:0.0201833611)n9:0.02290083414,(Bargmannia_lata@3611209:0.009134773089,Bargmannia_lata@3639710:0.009134773089)n10:0.03394942216)n8:0.03313965209,Rudjakovia_sp@3905411:0.07622384733)n7:0.08516768787,(Marrus_claudanielis@2531739:0.1481982283,(Physonect_sp@2358281:0.144403594,(((((((Nanomia_bijuga@850216:0.06586402478,(Athorybia_rosacea@5113199:0.02154467931,(Agalma_elegans@643363:0.01895978132,Agalma_elegans@643366:0.01895978132)n21:0.002584897992)n20:0.04431934546)n19:0.01813130568,(Lychnagalma_utricularia@1949169:0.053657509,(Physophora_gilmeri@3564862:0.0489418176,Physophora_gilmeri@3564861:0.0489418176)n23:0.004715691393)n22:0.03033782146)n18:0.007208592581,(Cordagalma_sp@1067333:0.08488853693,Cordagalma_sp@1038845:0.08488853693)n24:0.00631538611)n17:0.002105500314,Forskalia_asymmetrica@1093362:0.09330942335)n16:0.008582974053,(Frillagalma_vityazi@1542368:0.06322892296,Resomia_ornicephala@2970757:0.06322892296)n25:0.03866347444)n15:0.02011590989,(Erenna_richardi@1244043:0.08138780417,(Stephalia_dilata@2723304:0.002077862513,Thermopalia_sp@3480893:0.002077862513)n27:0.07930994166)n26:0.04062050313)n14:0.01985253582,((Hippopodius_hippopus@1753743:0.101266088,Lilyopsis_fluoracantha@2341570:0.101266088)n29:0.006383635646,((Prayidae_D27D2@3154437:0.06792302538,Prayidae_D27SS7@2641538:0.06792302538)n31:0.03235257896,((Chuniphyes_multidentata@3803367:0.03879565517,Kephyes_ovata@2054314:0.03879565517)n33:0.04811503762,(Chelophyes_appendiculata@682045:0.03440160708,(Abylopsis_tetragona@452928:0.0221180839,Diphyes_dispar@4244641:0.0221180839)n35:0.01228352318)n34:0.05250908571)n32:0.01336491154)n30:0.007374119312)n28:0.03421111947)n13:0.002542750843)n12:0.003794634296)n11:0.01319330695)n6:0.0429130465)n3:0.1735234885,(Podocoryna_carnea@4523603:0.3759027558,((Clytia_hemisphaerica@75252:0.3421879965,(Hydractinia_symbiolongicarpus@4470646:0.1762116314,Podocoryna_carnea@4600793:0.1762116314)n39:0.1659763651)n38:0.01221163584,Hydra_vulgaris@12408:0.3543996324)n37:0.02150312346)n36:0.001925314348)n2:0.1725360215)n1:0.4496359084)n0;
```
