## Supplementary material for "Evolution of gene expression across species and specialized zooids in Siphonophora": Gene trees: 4466cd5b8f59c22c1b00fd5566a2d427.txt

```
(Nematostella_vectensis@48982:1,(Alatina_alata@4943990:0.5503640916,((Ectopleura_larynx@4673290:0.2520712642,Hydra_vulgaris@13770:0.2520712642)n3:0.125756806,(Podocoryna_carnea@4515601:0.3753562479,((Clytia_hemisphaerica@137999:0.3198724039,(((Apolemia_rubriversa@294657:0.1805950386,(((Bargmannia_lata@3604766:0.04308419524,(Bargmannia_amoena@4751429:0.0201833611,(Bargmannia_elongata@1338788:0.01690752019,Bargmannia_elongata@1405944:0.01690752019)n14:0.003275840914)n13:0.02290083414)n12:0.03313965209,Rudjakovia_sp@3922414:0.07622384733)n11:0.08516768787,((((((Stephalia_dilata@2786697:0.002077862513,Thermopalia_sp@3490434:0.002077862513)n20:0.1077703147,(((((((Agalma_elegans@619561:0.02154467931,Athorybia_rosacea@5086458:0.02154467931)n27:0.03192796439,Halistemma_rubrum@3667351:0.0534726437)n26:0.01239138108,Nanomia_bijuga@815927:0.06586402478)n25:0.01813130568,(Lychnagalma_utricularia@2013663:0.053657509,Physophora_gilmeri@3556587:0.053657509)n28:0.03033782146)n24:0.009314092894,Forskalia_asymmetrica@1166214:0.09330942335)n23:0.002690306572,(Resomia_ornicephala@3043846:0.07633453789,(Frillagalma_vityazi@1725631:0.06322892296,Resomia_ornicephala@3043851:0.06322892296)n30:0.01310561493)n29:0.01966519203)n22:0.005892667481,Cordagalma_sp@1065981:0.1018923974)n21:0.007955779829)n19:0.002240025247,Erenna_richardi@1281204:0.1120882025)n18:5.663824247e-07,Marrus_claudanielis@2507636:0.1120887689)n17:0.009919538436,Physonect_sp@2364953:0.1220083073)n16:0.02618992096,(((Hippopodius_hippopus@1884727:0.08863089427,((Prayidae_D27D2@3243155:0.001752942764,Prayidae_D27D2@3243160:0.001752942764)n35:0.06617008261,Prayidae_D27SS7@2551898:0.06792302538)n34:0.0207078689)n33:0.01549033162,(Lilyopsis_fluoracantha@2218402:0.04460715779,(Lilyopsis_fluoracantha@2218398:0.04453530219,Lilyopsis_fluoracantha@2218399:0.04453530219)n37:7.185560428e-05)n36:0.0595140681)n32:0.003528497755,((Chuniphyes_multidentata@4361411:0.03879565517,Kephyes_ovata@2136127:0.03879565517)n39:0.04811503762,(Chelophyes_appendiculata@757038:0.03440160708,(Abylopsis_tetragona@395575:0.0221180839,(Diphyes_dispar@4140475:0.02130587872,Diphyes_dispar@4140476:0.02130587872)n42:0.0008122051803)n41:0.01228352318)n40:0.05250908571)n38:0.02073903085)n31:0.04054850461)n15:0.01319330695)n10:0.0192035034)n9:0.02370954311,(Rhizophysa_filiformis@2830830:0.1100823795,(Physalia_physalis@369958:0.09473236346,Physalia_physalis@347149:0.09473236346)n44:0.01535001605)n43:0.0942222022)n8:0.09762174502,Physalia_physalis@319262:0.3019263267)n7:0.0179460772)n6:0.02397475046,(Hydractinia_symbiolongicarpus@4403059:0.1762116314,Podocoryna_carnea@4552916:0.1762116314)n45:0.167635523)n5:0.0315090935)n4:0.002471822281)n2:0.1725360215)n1:0.4496359084)n0;
```
