## Supplementary material for "Evolution of gene expression across species and specialized zooids in Siphonophora": Gene trees: 4547e75d59ea77d11fc3132c93fb6204.txt

```
(Apolemia_rubriversa@265394:0.1805950386,(Bargmannia_elongata@1443476:0.1613915352,(((((Chuniphyes_multidentata@4348921:0.03879565517,Kephyes_ovata@2181084:0.03879565517)n6:0.0596186155,Prayidae_D27SS7@2583149:0.09841427067)n5:0.004846662834,Prayidae_D27D2@3240107:0.1032609335)n4:0.004388790142,Hippopodius_hippopus@1832652:0.1076497236)n3:0.04054850461,(Erenna_richardi@1207477:0.1220083073,((Frillagalma_vityazi@1720183:0.06322892296,Resomia_ornicephala@2967405:0.06322892296)n9:0.03866347444,((Cordagalma_sp@1056094:0.08352813879,Forskalia_asymmetrica@1109365:0.08352813879)n11:0.009781284557,((Lychnagalma_utricularia@1925912:0.053657509,Physophora_gilmeri@3559159:0.053657509)n13:0.03033782146,(Agalma_elegans@530875:0.02154467931,Athorybia_rosacea@5020724:0.02154467931)n14:0.06245065114)n12:0.009314092894)n10:0.008582974053)n8:0.02011590989)n7:0.02618992096)n2:0.01319330695)n1:0.0192035034)n0;
```
