## Supplementary material for "Evolution of gene expression across species and specialized zooids in Siphonophora": Gene trees: 4594d8661f2b32022338e666cc3ec233.txt

```
(Nematostella_vectensis@40231:1,(Aiptasia_pallida@4045243:0.8867237436,(Alatina_alata@4945390:0.5503640916,((Hydractinia_symbiolongicarpus@4428002:0.3227560286,(((Podocoryna_carnea@4578590:0.1377737897,Podocoryna_carnea@4522623:0.1377737897)n7:0.1209949642,(((Physalia_physalis@361351:0.06785772238,Physalia_physalis@378249:0.06785772238)n10:0.04222465712,Rhizophysa_filiformis@2889583:0.1100823795)n9:0.0942222022,(Frillagalma_vityazi@1664461:0.1805950386,((Cordagalma_sp@1022596:0.09330942335,(Forskalia_asymmetrica@1156438:0.08714894835,(Lychnagalma_utricularia@2011979:0.053657509,Physophora_gilmeri@3575957:0.053657509)n15:0.03349143935)n14:0.006160475001)n13:0.07120133025,(Resomia_ornicephala@3061692:0.1591897284,(((Agalma_elegans@564170:0.02154467931,Athorybia_rosacea@5069001:0.02154467931)n19:0.04431934546,(Halistemma_rubrum@3737931:0.06356855105,Nanomia_bijuga@924945:0.06356855105)n20:0.002295473722)n18:0.090466069,(Erenna_richardi@1184247:0.1532526149,((((Apolemia_lanosa@3333376:0.04728686263,(Apolemia_rubriversa@215749:0.03503646407,Apolemia_sp@3273040:0.03503646407)n26:0.01225039855)n25:0.04886385556,(Apolemia_lanosa@3333372:0.04728686263,(Apolemia_rubriversa@275736:0.03713357289,Apolemia_sp@3300624:0.03713357289)n28:0.01015328974)n27:0.04886385556)n24:0.03806561784,(((Bargmannia_amoena@3393588:0.02858885012,Bargmannia_lata@3610176:0.02858885012)n31:0.01449534512,Bargmannia_elongata@1377130:0.04308419524)n30:0.03313965209,Rudjakovia_sp@3928604:0.07622384733)n29:0.0579924887)n23:0.01669072806,((Marrus_claudanielis@2484231:0.07283097858,(Stephalia_dilata@2772745:0.002077862513,Thermopalia_sp@3509919:0.002077862513)n34:0.07075311607)n33:0.07536724967,(((((((Abylopsis_tetragona@391804:0.0221180839,Diphyes_dispar@4294954:0.0221180839)n41:0.01228352318,Chelophyes_appendiculata@716515:0.03440160708)n40:0.05250908571,Kephyes_ovata@2147280:0.08691069279)n39:0.01044864135,Prayidae_D27SS7@2604639:0.09735933414)n38:0.004135833366,Prayidae_D27D2@3145097:0.1014951675)n37:0.00615455614,Hippopodius_hippopus@1755977:0.1076497236)n36:0.01857703344,(Prayidae_D27SS7@2558606:0.1076497236,((Hippopodius_hippopus@1750393:0.08460894679,Hippopodius_hippopus@1905833:0.08460894679)n44:0.02000530795,((Chuniphyes_multidentata@3765648:0.03879565517,Kephyes_ovata@2147278:0.03879565517)n46:0.06160250208,(((Lilyopsis_fluoracantha@2268817:0.05936477468,(Lilyopsis_fluoracantha@2322948:0.05045991292,(Lilyopsis_fluoracantha@2268815:0.01757704455,Lilyopsis_fluoracantha@2229347:0.01757704455)n51:0.03288286838)n50:0.008904861754)n49:0.01949167325,Lilyopsis_fluoracantha@2229327:0.07885644792)n48:0.0154674721,(Chelophyes_appendiculata@679408:0.03440160708,(Abylopsis_tetragona@485447:0.0221180839,Diphyes_dispar@4077984:0.0221180839)n53:0.01228352318)n52:0.05992231294)n47:0.006074237227)n45:0.00421609749)n43:0.003035468907)n42:0.01857703344)n35:0.02197147117)n32:0.002708835836)n22:0.002345550842)n21:0.003077478839)n17:0.002859634658)n16:0.005321025165)n12:0.01608428501)n11:0.02370954311)n8:0.05446417211)n6:0.04743355602,Podocoryna_carnea@4576917:0.3062023098)n5:0.01655371877)n4:0.03312408662,((Ectopleura_larynx@4657227:0.1731619747,Ectopleura_larynx@4667089:0.1731619747)n55:0.07890928949,Hydra_vulgaris@4095:0.2520712642)n54:0.1038088511)n3:0.1944839764)n2:0.336359652)n1:0.1132762564)n0;
```
