## Supplementary material for "Evolution of gene expression across species and specialized zooids in Siphonophora": Gene trees: 4598da9db578b745c21026a8ff1588a1.txt

```
(Alatina_alata@4961909:0.5503640916,(Hydra_vulgaris@25087:0.3778280702,((Clytia_hemisphaerica@100114:0.01658210527,Clytia_hemisphaerica@125994:0.01658210527)n3:0.3241625579,((Hydractinia_symbiolongicarpus@4475015:0.1762116314,Podocoryna_carnea@4549495:0.1762116314)n5:0.1465443972,((Physalia_physalis@335604:0.1100823795,Rhizophysa_filiformis@2841659:0.1100823795)n7:0.0942222022,((Apolemia_lanosa@3349091:0.03524785198,Apolemia_rubriversa@209583:0.03524785198)n9:0.1453471866,((((Bargmannia_amoena@4721831:0.0201833611,Bargmannia_elongata@1338193:0.0201833611)n13:0.02290083414,Bargmannia_lata@3601266:0.04308419524)n12:0.03313965209,Rudjakovia_sp@3874363:0.07622384733)n11:0.08516768787,(((((((Agalma_elegans@559045:0.02154467931,Athorybia_rosacea@5101940:0.02154467931)n20:0.03875754323,Nanomia_bijuga@939874:0.06030222254)n19:0.005561802233,Halistemma_rubrum@3739222:0.06586402478)n18:0.02744539857,(Cordagalma_sp@1072739:0.08642806691,(Lychnagalma_utricularia@2013449:0.053657509,Physophora_gilmeri@3572803:0.053657509)n22:0.03277055791)n21:0.006881356442)n17:0.008582974053,(Frillagalma_vityazi@1729712:0.06322892296,Resomia_ornicephala@3043321:0.06322892296)n23:0.03866347444)n16:0.02011590989,((Erenna_richardi@1183010:0.06705123209,(Stephalia_dilata@2794372:0.002077862513,Thermopalia_sp@3465575:0.002077862513)n26:0.06497336957)n25:0.01433657208,Physonect_sp@2396140:0.08138780417)n24:0.04062050313)n15:0.02618992096,((Hippopodius_hippopus@1862212:0.08863089427,Prayidae_D27SS7@2563693:0.08863089427)n28:0.01901882937,(Lilyopsis_fluoracantha@2277615:0.1003981572,((Chuniphyes_multidentata@4345897:0.03879565517,Kephyes_ovata@2189367:0.03879565517)n31:0.04811503762,(Chelophyes_appendiculata@675539:0.03440160708,(Abylopsis_tetragona@445600:0.0221180839,Diphyes_dispar@4087742:0.0221180839)n33:0.01228352318)n32:0.05250908571)n30:0.01348746446)n29:0.007251566396)n27:0.04054850461)n14:0.01319330695)n10:0.0192035034)n8:0.02370954311)n6:0.1184514469)n4:0.01798863461)n2:0.03708340695)n1:0.1725360215)n0;
```
