## Supplementary material for "Evolution of gene expression across species and specialized zooids in Siphonophora": Gene trees: 4610b53651e807cdef927c640b174e7f.txt

```
(Apolemia_lanosa@3328087:0.1805950386,(Marrus_claudanielis@2448931:0.1613915352,(Physonect_sp@2370143:0.1385894337,((Frillagalma_vityazi@1637237:0.06322892296,Resomia_ornicephala@3034982:0.06322892296)n4:0.06377960751,(((Agalma_elegans@642293:0.0534726437,Halistemma_rubrum@3681801:0.0534726437)n7:0.03983677965,Cordagalma_sp@1008375:0.09330942335)n6:0.02728943433,(Rudjakovia_sp@3850963:0.1154261134,(Lilyopsis_fluoracantha@2270487:0.1003981572,(Kephyes_ovata@2021620:0.08691069279,(Chelophyes_appendiculata@748341:0.03440160708,(Diphyes_dispar@4093109:0.0221180839,(Abylopsis_tetragona@476758:0.02193391811,Abylopsis_tetragona@493959:0.02193391811)n13:0.0001841657918)n12:0.01228352318)n11:0.05250908571)n10:0.01348746446)n9:0.01502795611)n8:0.005172744318)n5:0.006409672798)n3:0.01158090327)n2:0.02280210146)n1:0.0192035034)n0;
```
