## Supplementary material for "Evolution of gene expression across species and specialized zooids in Siphonophora": Gene trees: 4693b4ac4153d28ec8af7aabb1ea6247.txt

```
(Nematostella_vectensis@40874:1,(Aiptasia_pallida@4001365:0.8867237436,(Alatina_alata@5001664:0.5503640916,(Physalia_physalis@309247:0.4487482121,((Halistemma_rubrum@3736127:0.3558801152,(Hydra_vulgaris@29265:0.3558788945,Podocoryna_carnea@4488135:0.3558788945)n6:1.220761197e-06)n5:0.09279437976,(Halistemma_rubrum@3733712:0.4469123464,(((Ectopleura_larynx@4670071:0.1019207162,Physalia_physalis@309250:0.1019207162)n10:0.253959399,Hydra_vulgaris@35155:0.3558801152)n9:0.0746329353,((Hydractinia_symbiolongicarpus@4436073:0.1762116314,Podocoryna_carnea@4486748:0.1762116314)n12:0.2016164388,(Clytia_hemisphaerica@76906:0.3045174397,((((((Bargmannia_amoena@3454471:1.210219274e-05,Bargmannia_amoena@4787757:1.210219274e-05)n19:0.02017125891,Bargmannia_elongata@1392131:0.0201833611)n18:0.02290083414,Bargmannia_lata@3646037:0.04308419524)n17:0.03313965209,Rudjakovia_sp@3884534:0.07622384733)n16:0.08516768787,((Cordagalma_sp@1004832:0.09330942335,Nanomia_bijuga@936848:0.09330942335)n21:0.05488880491,((((((Agalma_elegans@555157:0.02154467931,Athorybia_rosacea@5089960:0.02154467931)n27:1.939036772e-05,(Lychnagalma_utricularia@1912795:0.02155641297,Lychnagalma_utricularia@1912794:0.02155641297)n28:7.656706037e-06)n26:0.06243126078,Physophora_gilmeri@3529006:0.08399533045)n25:0.009314092894,(Forskalia_asymmetrica@1169225:0.000113692911,Halistemma_rubrum@3657448:0.000113692911)n29:0.09319573044)n24:0.02869888395,(((((Erenna_richardi@1204284:0.08131319472,Physonect_sp@2384759:0.08131319472)n34:3.117237194e-05,Marrus_claudanielis@2453686:0.08134436709)n33:4.343707934e-05,(Thermopalia_sp@3487330:0.002077862513,(Stephalia_dilata@2721725:0.001785216405,Stephalia_dilata@2721726:0.001785216405)n36:0.0002926461085)n35:0.07930994166)n32:0.02097872999,(Frillagalma_vityazi@1735083:0.08989396698,Frillagalma_vityazi@1735070:0.08989396698)n37:0.01247256718)n31:9.479367289e-05,Resomia_ornicephala@3040297:0.1024613278)n30:0.01954697946)n23:0.02140113003,(Lilyopsis_fluoracantha@2335923:0.1076497236,((((Chuniphyes_multidentata@3827795:4.266846629e-05,Chuniphyes_multidentata@4385319:4.266846629e-05)n42:0.09765220021,(Hippopodius_hippopus@1761636:0.08863089427,(Prayidae_D27D2@3120430:0.06792302538,Prayidae_D27SS7@2608055:0.06792302538)n44:0.0207078689)n43:0.009063974402)n41:0.003014951133,Kephyes_ovata@2021502:0.1007098198)n40:0.003245419021,(Chelophyes_appendiculata@766564:0.03440160708,(Abylopsis_tetragona@493031:0.0221180839,Diphyes_dispar@4113391:0.0221180839)n46:0.01228352318)n45:0.06955363175)n39:0.003694484814)n38:0.03575971369)n22:0.004788790926)n20:0.01319330695)n15:0.0429130465,((Apolemia_lanosa@3357798:0.04728686263,(Apolemia_rubriversa@211392:0.01391398524,Apolemia_sp@3306912:0.01391398524)n49:0.03337287738)n48:0.1315171493,(Physalia_physalis@309240:0.1100823795,(Rhizophysa_filiformis@2915898:0.09527942799,Rhizophysa_filiformis@2915891:0.09527942799)n51:0.01480295152)n50:0.06872163246)n47:0.02550056974)n14:0.100212858)n13:0.0733106305)n11:0.05268498035)n8:0.01639929586)n7:0.001762148602)n4:7.371711187e-05)n3:0.1016158796)n2:0.336359652)n1:0.1132762564)n0;
```
