## Supplementary material for "Evolution of gene expression across species and specialized zooids in Siphonophora": Gene trees: 4698d8748ca56797aa88545c23b71a6e.txt

```
(Nematostella_vectensis@57350:1,(Aiptasia_pallida@4018092:0.8867237436,((Alatina_alata@4944507:0.4407954422,(Clytia_hemisphaerica@117458:0.004132782467,Clytia_hemisphaerica@117449:0.004132782467)n4:0.4366626598)n3:0.1095686494,(((Physalia_physalis@338024:0.1100823795,Rhizophysa_filiformis@2820084:0.1100823795)n7:0.0942222022,(((Apolemia_lanosa@3314063:0.02436178083,Apolemia_sp@3299417:0.02436178083)n10:0.02292508179,Apolemia_rubriversa@300134:0.04728686263)n9:0.133308176,(((Bargmannia_lata@3629674:0.04308419524,(Bargmannia_elongata@1426755:0.0201833611,((Bargmannia_amoena@4769348:1.47472901e-06,Bargmannia_amoena@3432734:1.47472901e-06)n16:0.0190847069,Bargmannia_amoena@4769349:0.01908618163)n15:0.001097179478)n14:0.02290083414)n13:0.03313965209,Rudjakovia_sp@3900293:0.07622384733)n12:0.08516768787,(((Resomia_ornicephala@3055172:0.10292574,(Erenna_richardi@1239686:0.1024283548,((((((Nanomia_bijuga@829970:0.06586402478,((Agalma_elegans@559313:0.02154467931,Athorybia_rosacea@5060475:0.02154467931)n28:0.03192796439,(Halistemma_rubrum@3699553:0.04647051607,Halistemma_rubrum@3651657:0.04647051607)n29:0.007002127624)n27:0.01239138108)n26:0.01813130568,(Lychnagalma_utricularia@1986252:0.053657509,Physophora_gilmeri@3543961:0.053657509)n30:0.03033782146)n25:0.00504409164,Forskalia_asymmetrica@1093149:0.08903942209)n24:0.004270001254,Cordagalma_sp@1016008:0.09330942335)n23:6.097900946e-07,Erenna_richardi@1239676:0.09331003314)n22:0.006507375139,Frillagalma_vityazi@1605923:0.09981740828)n21:0.002610946514)n20:0.0004973852024)n19:0.0190825673,(Marrus_claudanielis@2457325:0.07283097858,(Stephalia_dilata@2740386:0.002077862513,Thermopalia_sp@3516345:0.002077862513)n32:0.07075311607)n31:0.04917732871)n18:0.02618992096,((Hippopodius_hippopus@1857123:0.08863089427,(Prayidae_D27SS7@2653988:0.08305802441,(Prayidae_D27D2@3157928:0.06792302538,Prayidae_D27SS7@2653989:0.06792302538)n36:0.01513499904)n35:0.005572869859)n34:0.01901882937,(Lilyopsis_fluoracantha@2283635:0.1003981572,((Chuniphyes_multidentata@3747203:0.03879565517,Kephyes_ovata@2187983:0.03879565517)n39:0.04811503762,(Chelophyes_appendiculata@703675:0.03440160708,(Abylopsis_tetragona@445004:0.0221180839,Diphyes_dispar@4123577:0.0221180839)n41:0.01228352318)n40:0.05250908571)n38:0.01348746446)n37:0.007251566396)n33:0.04054850461)n17:0.01319330695)n11:0.0192035034)n8:0.02370954311)n6:0.1184514469,(Podocoryna_carnea@4583988:0.296334083,Podocoryna_carnea@4543481:0.296334083)n42:0.02642194556)n5:0.227608063)n2:0.336359652)n1:0.1132762564)n0;
```
