## Supplementary material for "Evolution of gene expression across species and specialized zooids in Siphonophora": Gene trees: 04718ff43306fb1a7ed2b0a5b7ac2602.txt

```
(Nematostella_vectensis@62423:1,((Aiptasia_pallida@4050728:0.4108501174,Aiptasia_pallida@4050729:0.4108501174)n2:0.4758736262,((Hydractinia_symbiolongicarpus@4433252:0.1762116314,(Podocoryna_carnea@4560019:0.1664952464,Podocoryna_carnea@4590038:0.1664952464)n5:0.009716385032)n4:0.2016164388,((Clytia_hemisphaerica@120147:0.2794161358,Ectopleura_larynx@4690934:0.2794161358)n7:0.06519940125,(Rhizophysa_filiformis@2906373:0.2043045817,((((Frillagalma_vityazi@1571257:0.1794760698,Physalia_physalis@353161:0.1794760698)n12:0.01820641395,((((Apolemia_rubriversa@272647:0.04728686263,(Apolemia_lanosa@3340850:0.0417394397,(Apolemia_sp@3305567:0.02713110793,Apolemia_sp@3260129:0.02713110793)n18:0.01460833177)n17:0.005547422923)n16:0.003152664879,((Apolemia_lanosa@3340854:0.03524785198,Apolemia_rubriversa@236111:0.03524785198)n20:0.01203901065,Apolemia_sp@3305569:0.04728686263)n19:0.003152664879)n15:0.1301555111,((Bargmannia_amoena@4756116:0.0201833611,Bargmannia_elongata@1313733:0.0201833611)n22:0.02290083414,(Bargmannia_lata@3640310:0.04148358059,Bargmannia_lata@3607860:0.04148358059)n23:0.001600614659)n21:0.1375108434)n14:0.01666827796,(((((((Abylopsis_tetragona@464442:0.0221180839,Diphyes_dispar@4108208:0.0221180839)n30:0.01228352318,Chelophyes_appendiculata@677664:0.03440160708)n29:0.05250908571,(Chuniphyes_multidentata@3821095:0.03879565517,Kephyes_ovata@2024736:0.03879565517)n31:0.04811503762)n28:0.02073903085,((Hippopodius_hippopus@1843032:0.08769424866,Lilyopsis_fluoracantha@2328540:0.08769424866)n33:0.008790679633,(Prayidae_D27D2@3130646:0.06792302538,Prayidae_D27SS7@2635676:0.06792302538)n34:0.02856190292)n32:0.01116479535)n27:0.04054850461,(((((((Agalma_elegans@534815:0.02154467931,Athorybia_rosacea@5057450:0.02154467931)n41:0.03192796439,Halistemma_rubrum@3691152:0.0534726437)n40:0.03983677965,(Forskalia_asymmetrica@1130472:0.08539340812,(Lychnagalma_utricularia@1917478:0.053657509,Physophora_gilmeri@3572673:0.053657509)n43:0.03173589913)n42:0.007916015225)n39:0.008582974053,Resomia_ornicephala@2994734:0.1018923974)n38:0.009180677543,Erenna_richardi@1255729:0.1110730749)n37:0.006869191423,(Marrus_claudanielis@2420889:0.07566821228,Marrus_claudanielis@2420888:0.07566821228)n44:0.04227405409)n36:0.004066040928,(Stephalia_dilata@2715053:0.002077862513,Thermopalia_sp@3493634:0.002077862513)n45:0.1199304448)n35:0.02618992096)n26:0.01319330695,(((Bargmannia_amoena@4722743:0.0201833611,Bargmannia_elongata@1370804:0.0201833611)n48:0.02290083414,Bargmannia_lata@3598058:0.04308419524)n47:0.03313965209,Rudjakovia_sp@3891198:0.07622384733)n46:0.08516768787)n25:0.0192035034,(Apolemia_lanosa@3340851:0.04728686263,(Apolemia_rubriversa@240504:0.03720039644,Apolemia_sp@3289846:0.03720039644)n50:0.01008646619)n49:0.133308176)n24:0.01666827796)n13:0.0004191672313)n11:0.003743249881,((((Apolemia_lanosa@3380637:0.03524785198,Apolemia_rubriversa@295227:0.03524785198)n54:0.01203901065,Apolemia_sp@3280461:0.04728686263)n53:0.133308176,(((((Bargmannia_amoena@4757117:0.0201833611,Bargmannia_elongata@1373932:0.0201833611)n59:0.02290083414,Bargmannia_lata@3620556:0.04308419524)n58:0.03313965209,Rudjakovia_sp@3878191:0.07622384733)n57:0.07900946591,((((((((Agalma_elegans@650034:0.02154467931,Athorybia_rosacea@5067995:0.02154467931)n67:0.06245065114,(Lychnagalma_utricularia@1963299:0.053657509,Physophora_gilmeri@3535763:0.053657509)n68:0.03033782146)n66:0.01789706695,(Frillagalma_vityazi@1614598:0.06322892296,Resomia_ornicephala@2951256:0.06322892296)n69:0.03866347444)n65:0.01072530524,Erenna_richardi@1196243:0.1126177026)n64:0.009388338791,(Stephalia_dilata@2726299:0.002077862513,Thermopalia_sp@3466014:0.002077862513)n70:0.1199281789)n63:2.265858753e-06,(Marrus_claudanielis@2495191:0.0401578877,Physonect_sp@2361547:0.0401578877)n71:0.0818504196)n62:0.006726152605,(Physonect_sp@2361545:0.0401578877,Marrus_claudanielis@2495196:0.0401578877)n72:0.0885765722)n61:0.01847262334,(((Agalma_elegans@524724:0.02154467931,Athorybia_rosacea@5094097:0.02154467931)n75:0.03192796439,Halistemma_rubrum@3736399:0.0534726437)n74:0.03983677965,(Cordagalma_sp@1001294:0.08352813879,Forskalia_asymmetrica@1115701:0.08352813879)n76:0.009781284557)n73:0.05389765989)n60:0.008026230003)n56:0.006158221963,(Lilyopsis_fluoracantha@2280094:0.1076497236,((Hippopodius_hippopus@1784798:0.08863089427,(((Prayidae_D27D2@3101045:0.001268022299,Prayidae_D27D2@3101044:0.001268022299)n82:0.0244749742,Prayidae_D27D2@3101047:0.02574299649)n81:0.04218002888,Prayidae_D27SS7@2563713:0.06792302538)n80:0.0207078689)n79:0.01015310755,((Chuniphyes_multidentata@4349674:0.03879565517,Kephyes_ovata@2039827:0.03879565517)n84:0.04811503762,((Chelophyes_appendiculata@758455:0.01291760414,Chelophyes_appendiculata@758456:0.01291760414)n86:0.02148400294,(Abylopsis_tetragona@476843:0.0221180839,Diphyes_dispar@4231183:0.0221180839)n87:0.01228352318)n85:0.05250908571)n83:0.01187330903)n78:0.008865721825)n77:0.05374181156)n55:0.0192035034)n52:0.01474649217,Physalia_physalis@327858:0.1953415308)n51:0.006084202908)n10:0.002438388961,Physalia_physalis@327857:0.2038641226)n9:0.0004404590671)n8:0.1403109553)n6:0.03321253312)n3:0.5088956734)n1:0.1132762564)n0;
```
