## Supplementary material for "Evolution of gene expression across species and specialized zooids in Siphonophora": Gene trees: 4724a415daaffc41eb08358ab93cc488.txt

```
(Hydra_vulgaris@18261:0.3558801152,((Hydractinia_symbiolongicarpus@4434179:0.1762116314,Podocoryna_carnea@4547290:0.1762116314)n2:0.1465443972,(((Apolemia_lanosa@3383777:0.04728686263,(Apolemia_rubriversa@252601:0.04393995891,Apolemia_sp@3268698:0.04393995891)n6:0.003346903721)n5:0.1457038373,(Physalia_physalis@313387:0.1100823795,Rhizophysa_filiformis@2929854:0.1100823795)n7:0.08290832044)n4:0.01131388176,((((Bargmannia_amoena@4746141:0.0201833611,Bargmannia_elongata@1283573:0.0201833611)n11:0.02290083414,Bargmannia_lata@3632397:0.04308419524)n10:0.03313965209,Rudjakovia_sp@3850154:0.07622384733)n9:0.08516768787,(((((Hippopodius_hippopus@1889069:0.07537678927,Prayidae_D27D2@3224942:0.07537678927)n16:0.013254105,Prayidae_D27SS7@2655998:0.08863089427)n15:0.005986529206,Kephyes_ovata@2102222:0.09461742348)n14:0.01303230017,Lilyopsis_fluoracantha@2329831:0.1076497236)n13:0.04054850461,((Marrus_claudanielis@2438189:0.0401578877,Physonect_sp@2374689:0.0401578877)n18:0.0818504196,((Stephalia_dilata@2791036:0.002077862513,Thermopalia_sp@3484508:0.002077862513)n20:0.1199300195,(Erenna_richardi@1192731:0.1152751617,((Frillagalma_vityazi@1727626:0.06322892296,Resomia_ornicephala@2968018:0.06322892296)n23:0.03866347444,(Cordagalma_sp@1017468:0.09330942335,(Forskalia_asymmetrica@1116393:0.08868686462,((Lychnagalma_utricularia@2020526:0.053657509,Physophora_gilmeri@3572886:0.053657509)n27:0.03033782146,(Halistemma_rubrum@3706251:0.06586402478,(Nanomia_bijuga@800262:0.05975490341,(Agalma_elegans@605764:0.02154467931,Athorybia_rosacea@5007512:0.02154467931)n30:0.0382102241)n29:0.006109121361)n28:0.01813130568)n26:0.004691534163)n25:0.004622558731)n24:0.008582974053)n22:0.01338276425)n21:0.006732720353)n19:4.252928523e-07)n17:0.02618992096)n12:0.01319330695)n8:0.0429130465)n3:0.1184514469)n1:0.03312408662)n0;
```
