## Supplementary material for "Evolution of gene expression across species and specialized zooids in Siphonophora": Gene trees: 04726b014f9912ab3d9b4b60a238a5d0.txt

```
(Nematostella_vectensis@62624:1,((Alatina_alata@4995174:0.2826966794,Alatina_alata@4995167:0.2826966794)n2:0.2676674122,((((Clytia_hemisphaerica@73719:0.06845032049,(Clytia_hemisphaerica@73720:0.04505722653,Clytia_hemisphaerica@73721:0.04505722653)n7:0.02339309396)n6:0.1284877778,(Clytia_hemisphaerica@121162:0.09466817668,Clytia_hemisphaerica@121161:0.09466817668)n8:0.1022699216)n5:0.1321130224,(Clytia_hemisphaerica@68066:0.2847294097,((Clytia_hemisphaerica@123131:0.04126007908,Clytia_hemisphaerica@129290:0.04126007908)n11:0.02637814575,Clytia_hemisphaerica@93573:0.06763822484)n10:0.2170911848)n9:0.04432171099)n4:0.04877694952,(Podocoryna_carnea@4546122:0.3754921563,((Ectopleura_larynx@4650121:0.2520712642,Hydra_vulgaris@13323:0.2520712642)n14:0.1038088511,(((Hydractinia_symbiolongicarpus@4485611:0.1762116314,Podocoryna_carnea@4570228:0.1762116314)n17:0.03927587162,(Hydractinia_symbiolongicarpus@4485610:0.1762116314,Podocoryna_carnea@4570227:0.1762116314)n18:0.03927587162)n16:0.1072685256,(Lychnagalma_utricularia@1975971:0.2043045817,((((Agalma_elegans@638809:0.02154467931,Athorybia_rosacea@5019082:0.02154467931)n23:0.03948646594,Nanomia_bijuga@901503:0.06103114525)n22:0.004832879524,Halistemma_rubrum@3655202:0.06586402478)n21:0.1055493971,(Physophora_gilmeri@3558077:0.171354965,(Forskalia_asymmetrica@1164562:0.1709412358,((((Bargmannia_amoena@4745753:0.0201833611,Bargmannia_elongata@1391288:0.0201833611)n29:0.02290083414,Bargmannia_lata@3626152:0.04308419524)n28:0.03313965209,Rudjakovia_sp@3887038:0.07622384733)n27:0.09103508229,((Physalia_physalis@377826:0.1100823795,Rhizophysa_filiformis@2912634:0.1100823795)n31:0.04868906825,(Cordagalma_sp@1085630:0.1481982283,(Physonect_sp@2407853:0.1394219599,(((Erenna_richardi@1220372:0.115248376,Physophora_gilmeri@3526342:0.115248376)n36:0.006759931296,((Forskalia_asymmetrica@1176965:0.0759179893,Resomia_ornicephala@3054740:0.0759179893)n38:0.0259744081,(Frillagalma_vityazi@1564080:0.05290012752,Frillagalma_vityazi@1560413:0.05290012752)n39:0.04899226988)n37:0.02011590989)n35:0.01352120647,((Stephalia_dilata@2767970:0.002077862513,Thermopalia_sp@3515986:0.002077862513)n41:0.1226063739,((((Hippopodius_hippopus@1824646:0.087737928,(Hippopodius_hippopus@1824643:0.06410199218,Hippopodius_hippopus@1824641:0.06410199218)n46:0.02363593582)n45:0.00693442793,(Lilyopsis_fluoracantha@2311694:0.03751938808,Lilyopsis_fluoracantha@2311698:0.03751938808)n47:0.05715296785)n44:0.006323234654,(((Chuniphyes_multidentata@4396203:2.869747891e-06,Chuniphyes_multidentata@3792678:2.869747891e-06)n50:0.03879278542,Kephyes_ovata@2204934:0.03879565517)n49:0.04811503762,(Diphyes_dispar@4234524:0.03440160708,(Abylopsis_tetragona@462646:0.02753068654,Chelophyes_appendiculata@703229:0.02753068654)n52:0.006870920546)n51:0.05250908571)n48:0.0140848978)n43:0.006654133058,(Prayidae_D27SS7@2609334:0.06792302538,(Prayidae_D27D2@3116766:0.05868931781,Prayidae_D27D2@3116761:0.05868931781)n54:0.009233707562)n53:0.03972669827)n42:0.01703451278)n40:0.01084527734)n34:0.003892446109)n33:0.008776268376)n32:0.0105732195)n30:0.008487481868)n26:0.003682306151)n25:0.0004137292433)n24:5.845690045e-05)n20:0.0328911598)n19:0.1184514469)n15:0.03312408662)n13:0.01961204105)n12:0.002335913898)n3:0.1725360215)n1:0.4496359084)n0;
```
