## Supplementary material for "Evolution of gene expression across species and specialized zooids in Siphonophora": Gene trees: 4800dbc00fb548eba0eb494b4c767b9a.txt

```
(Nematostella_vectensis@49667:1,(Aiptasia_pallida@4053029:0.8867237436,(Alatina_alata@4975829:0.5503640916,((Ectopleura_larynx@4706393:0.2520712642,(Hydra_vulgaris@26916:0.1638392728,Hydra_vulgaris@9753:0.1638392728)n5:0.08823199132)n4:0.1038088511,((Hydractinia_symbiolongicarpus@4413931:0.1762116314,Podocoryna_carnea@4531190:0.1762116314)n7:0.1465443972,((Physalia_physalis@365762:0.1100823795,Rhizophysa_filiformis@2838271:0.1100823795)n9:0.0942222022,((((((((((Agalma_elegans@538470:0.02154467931,Athorybia_rosacea@5057347:0.02154467931)n19:0.03192796439,Halistemma_rubrum@3652246:0.0534726437)n18:0.03983677965,Cordagalma_sp@1044328:0.09330942335)n17:0.008582974053,(Frillagalma_vityazi@1733700:0.06322892296,Resomia_ornicephala@3030929:0.06322892296)n20:0.03866347444)n16:0.01160831549,Erenna_richardi@1190225:0.1135007129)n15:0.008507594403,Stephalia_dilata@2771714:0.1220083073)n14:0.02618992096,((Hippopodius_hippopus@1906173:0.08863089427,Prayidae_D27D2@3138017:0.08863089427)n22:0.01901882937,(Kephyes_ovata@2040872:0.09541669898,Prayidae_D27SS7@2550429:0.09541669898)n23:0.01223302466)n21:0.04054850461)n13:0.01319330695,(Bargmannia_elongata@1466312:0.04308419524,Bargmannia_lata@3621955:0.04308419524)n24:0.11830734)n12:0.0192035034,Apolemia_rubriversa@235937:0.1805950386)n11:0.01768552213,((Apolemia_lanosa@3352588:0.03524785198,Apolemia_rubriversa@254711:0.03524785198)n26:0.1453471866,(Bargmannia_amoena@3449911:0.1613915352,((Stephalia_dilata@2708285:0.002077862513,Thermopalia_sp@3466893:0.002077862513)n29:0.1461203657,((((((Hippopodius_hippopus@1898041:0.08323945444,(Chelophyes_appendiculata@737425:0.03440160708,(Diphyes_dispar@4263644:0.03385689764,Diphyes_dispar@4104579:0.03385689764)n37:0.0005447094402)n36:0.04883784735)n35:0.01133237491,(Chuniphyes_multidentata@3829354:0.03879565517,Kephyes_ovata@2187862:0.03879565517)n38:0.05577617417)n34:0.001683701184,Prayidae_D27D2@3201655:0.09625553052)n33:0.01139362521,Lilyopsis_fluoracantha@2238653:0.1076491557)n32:5.679106317e-07,Prayidae_D27SS7@2561892:0.1076497236)n31:0.03076170497,(Erenna_richardi@1225281:0.1220083073,((Forskalia_asymmetrica@1145627:0.07221907313,Frillagalma_vityazi@1733709:0.07221907313)n41:0.02967332427,(Cordagalma_sp@1007629:0.09330942335,(Lychnagalma_utricularia@1952451:0.08399533045,(Halistemma_rubrum@3706094:0.06586402478,(Nanomia_bijuga@791821:0.05810632192,(Agalma_elegans@554778:0.02154467931,Athorybia_rosacea@5030305:0.02154467931)n46:0.03656164261)n45:0.007757702852)n44:0.01813130568)n43:0.009314092894)n42:0.008582974053)n40:0.02011590989)n39:0.01640312132)n30:0.009786799641)n28:0.01319330695)n27:0.0192035034)n25:0.01768552213)n10:0.006024020978)n8:0.1184514469)n6:0.03312408662)n3:0.1944839764)n2:0.336359652)n1:0.1132762564)n0;
```
