## Supplementary material for "Evolution of gene expression across species and specialized zooids in Siphonophora": Gene trees: 4802f18f64a1d8608c8a47fe27ae7251.txt

```
(Aiptasia_pallida@4047184:0.8867237436,(Alatina_alata@4989108:0.5503640916,((Hydractinia_symbiolongicarpus@4483869:0.1762116314,Podocoryna_carnea@4568777:0.1762116314)n3:0.1796684838,((Ectopleura_larynx@4636595:0.2520712642,Hydra_vulgaris@747:0.2520712642)n5:0.08398648131,(((Apolemia_lanosa@3387607:0.03524785198,Apolemia_rubriversa@248041:0.03524785198)n8:0.01203901065,Apolemia_sp@3275521:0.04728686263)n7:0.1570177191,((Physalia_physalis@331199:0.1100823795,Rhizophysa_filiformis@2919713:0.1100823795)n10:0.08199974629,((((((((((Abylopsis_tetragona@471196:0.0221180839,Diphyes_dispar@4120856:0.0221180839)n20:0.01228352318,Chelophyes_appendiculata@702440:0.03440160708)n19:0.05250908571,(Chuniphyes_multidentata@4376225:0.03879565517,(Kephyes_ovata@2208957:0.03134810701,Kephyes_ovata@2208959:0.03134810701)n22:0.007447548165)n21:0.04811503762)n18:0.008593314797,Prayidae_D27SS7@2585717:0.09550400759)n17:0.002861739392,(Hippopodius_hippopus@1810482:0.08863089427,Prayidae_D27D2@3131567:0.08863089427)n23:0.009734852707)n16:0.009283976664,Lilyopsis_fluoracantha@2334226:0.1076497236)n15:0.03093257308,((Chuniphyes_multidentata@4322942:0.03879565517,Kephyes_ovata@2026152:0.03879565517)n25:0.06160250208,Lilyopsis_fluoracantha@2265633:0.1003981572)n24:0.03818413947)n14:0.009615931536,((((((Agalma_elegans@648250:0.02154467931,Athorybia_rosacea@5024247:0.02154467931)n31:0.03192796439,Halistemma_rubrum@3655951:0.0534726437)n30:0.03052268676,((Lychnagalma_utricularia@2020032:0.053657509,Physophora_gilmeri@3573204:0.053657509)n33:0.03022596596,Nanomia_bijuga@824771:0.08388347496)n32:0.0001118554983)n29:0.01789706695,(Cordagalma_sp@1052875:0.0902732626,(Forskalia_asymmetrica@1152981:0.07334906274,Resomia_ornicephala@3050353:0.07334906274)n35:0.01692419985)n34:0.01161913481)n28:0.01252971701,(Stephalia_dilata@2756611:0.002077862513,Thermopalia_sp@3488010:0.002077862513)n36:0.1123442519)n27:0.00758619288,Erenna_richardi@1190805:0.1220083073)n26:0.02618992096)n13:0.01319330695,(((Bargmannia_amoena@4721321:0.0201833611,Bargmannia_elongata@1335852:0.0201833611)n39:0.02290083414,Bargmannia_lata@3582843:0.04308419524)n38:0.03313965209,Rudjakovia_sp@3872134:0.07622384733)n37:0.08516768787)n12:0.01374920559,(((Bargmannia_amoena@4766968:0.0201833611,Bargmannia_elongata@1295052:0.0201833611)n42:0.05604048623,(Bargmannia_lata@3611661:0.05477923366,Rudjakovia_sp@3897140:0.05477923366)n43:0.02144461367)n41:0.08516768787,(((Marrus_claudanielis@2429220:0.0401578877,Physonect_sp@2394994:0.0401578877)n46:0.03267309088,(Stephalia_dilata@2756601:0.002077862513,Thermopalia_sp@3488012:0.002077862513)n47:0.07075311607)n45:0.07536724967,(Erenna_richardi@1189870:0.1358192519,((((((Agalma_elegans@519661:0.02154467931,Athorybia_rosacea@5104740:0.02154467931)n54:0.04431934546,(Halistemma_rubrum@3675985:0.05258309758,Nanomia_bijuga@780913:0.05258309758)n55:0.01328092719)n53:0.02059325524,(Forskalia_asymmetrica@1176557:0.08421551262,Frillagalma_vityazi@1591753:0.08421551262)n56:0.002241767394)n52:0.009468692773,(Lychnagalma_utricularia@1914770:0.053657509,Physophora_gilmeri@3531317:0.053657509)n57:0.04226846379)n51:0.005966424617,Resomia_ornicephala@3050351:0.1018923974)n50:0.02947825157,((((Hippopodius_hippopus@1777038:0.07842956527,Prayidae_D27SS7@2591582:0.07842956527)n61:0.010201329,(Prayidae_D27D2@3221160:0.08862328721,Prayidae_D27D2@3160039:0.08862328721)n62:7.607063957e-06)n60:0.01901882937,(Lilyopsis_fluoracantha@2341069:0.1003981572,(((Chuniphyes_multidentata@4397122:0.03879565517,Kephyes_ovata@2095733:0.03879565517)n66:0.04811503762,(Chelophyes_appendiculata@713291:0.03440160708,(Abylopsis_tetragona@423271:0.0221180839,Diphyes_dispar@4197586:0.0221180839)n68:0.01228352318)n67:0.05250908571)n65:0.01221290017,(((Abylopsis_tetragona@404182:0.0221180839,Diphyes_dispar@4118445:0.0221180839)n71:0.05462208537,Chuniphyes_multidentata@3823050:0.07674016927)n70:0.01017052352,Kephyes_ovata@2050607:0.08691069279)n69:0.01221290017)n64:0.001274564283)n63:0.007251566396)n59:0.008727865204,(Prayidae_D27D2@3160045:0.08863089427,Hippopodius_hippopus@1766366:0.08863089427)n72:0.02774669457)n58:0.01499306012)n49:0.004448602885)n48:0.0123789764)n44:0.01319330695)n40:0.01374920559)n11:0.016941385)n9:0.01222245591)n6:0.1317531638)n4:0.01982236976)n2:0.1944839764)n1:0.336359652)n0;
```
