## Supplementary material for "Evolution of gene expression across species and specialized zooids in Siphonophora": Gene trees: 4803c5c58021c9ac775a1fb3153d5619.txt

```
(Nematostella_vectensis@42076:1,(Aiptasia_pallida@4045351:0.8867237436,(Alatina_alata@4968875:0.5503640916,((Halistemma_rubrum@3659776:0.3227560286,Podocoryna_carnea@4567394:0.3227560286)n4:0.2021800763,((Clytia_hemisphaerica@73086:0.3582049496,(Hydractinia_symbiolongicarpus@4433764:0.1762116314,Podocoryna_carnea@4556585:0.1762116314)n7:0.1819933182)n6:0.01962312062,(((Ectopleura_larynx@4666137:0.2520712642,Hydra_vulgaris@22739:0.2520712642)n10:0.06009226289,((Physalia_physalis@361540:0.1100823795,Rhizophysa_filiformis@2875896:0.1100823795)n12:0.1640865725,Physalia_physalis@385706:0.274168952)n11:0.03799457505)n9:0.04371658818,((Apolemia_lanosa@3327374:0.04728686263,(Apolemia_rubriversa@254555:0.035006824,(Apolemia_sp@3280948:0.03048651132,Apolemia_sp@3308151:0.03048651132)n16:0.004520312676)n15:0.01228003863)n14:0.133308176,((Rudjakovia_sp@3919382:0.07622384733,((Bargmannia_amoena@4773125:0.0201833611,(Bargmannia_elongata@1320124:0.01805659178,Bargmannia_elongata@1320125:0.01805659178)n21:0.002126769322)n20:0.02290083414,Bargmannia_lata@3594831:0.04308419524)n19:0.03313965209)n18:0.08516768787,((((((Lychnagalma_utricularia@1922248:0.053657509,Physophora_gilmeri@3550687:0.053657509)n27:0.02999743112,((Cordagalma_sp@1008731:0.06326901419,Nanomia_bijuga@897267:0.06326901419)n29:0.0190664626,((Agalma_elegans@559179:0.02154467931,Athorybia_rosacea@5019078:0.02154467931)n31:0.04431934546,(Halistemma_rubrum@3669867:0.05945752074,(Nanomia_bijuga@897268:0.0546944332,Nanomia_bijuga@897269:0.0546944332)n33:0.00476308754)n32:0.00640650404)n30:0.01647145202)n28:0.001319463326)n26:0.009654483232,Forskalia_asymmetrica@1115335:0.09330942335)n25:0.008582974053,(Frillagalma_vityazi@1502621:0.06322892296,Resomia_ornicephala@3038634:0.06322892296)n34:0.03866347444)n24:0.03422803984,(((Hippopodius_hippopus@1837320:0.06697898072,Prayidae_D27D2@3218101:0.06697898072)n37:0.02165191355,Prayidae_D27SS7@2547097:0.08863089427)n36:0.01901882937,(Lilyopsis_fluoracantha@2273462:0.1003981572,((Chuniphyes_multidentata@4368817:0.03879565517,Kephyes_ovata@2107334:0.03879565517)n40:0.04811503762,((Chelophyes_appendiculata@691563:0.03440160708,(Abylopsis_tetragona@412921:0.0221180839,Diphyes_dispar@4218501:0.0221180839)n43:0.01228352318)n42:0.002236225022,(Diphyes_dispar@4218499:0.03440160708,Chelophyes_appendiculata@691564:0.03440160708)n44:0.002236225022)n41:0.05027286069)n39:0.01348746446)n38:0.007251566396)n35:0.0284707136)n23:0.01207779101,((Stephalia_dilata@2733630:0.002077862513,Thermopalia_sp@3467461:0.002077862513)n46:0.07930994166,(((Erenna_richardi@1247944:0.04391418924,Marrus_claudanielis@2464276:0.04391418924)n49:0.009855836895,(Marrus_claudanielis@2464275:0.0401578877,Physonect_sp@2361018:0.0401578877)n50:0.01361213843)n48:0.01471132832,Marrus_claudanielis@2464270:0.06848135445)n47:0.01290644972)n45:0.06681042408)n22:0.01319330695)n17:0.0192035034)n13:0.1752850766)n8:0.02194795495)n5:0.1471080347)n3:0.02542798676)n2:0.336359652)n1:0.1132762564)n0;
```
