## Supplementary material for "Evolution of gene expression across species and specialized zooids in Siphonophora": Gene trees: 4859edea248a7e918c3750d89bdec8cf.txt

```
(Nematostella_vectensis@51456:1,(Aiptasia_pallida@3986163:0.8867237436,(Alatina_alata@4862636:0.5503640916,(((Physalia_physalis@386351:0.1100823795,Rhizophysa_filiformis@2901048:0.1100823795)n5:0.0942222022,(((Lychnagalma_utricularia@1952178:0.053657509,Physophora_gilmeri@3532066:0.053657509)n8:0.03033782146,((((Halistemma_rubrum@3679220:0.02299152392,Halistemma_rubrum@3679219:0.02299152392)n12:0.03048111978,(Agalma_elegans@630496:0.02154467931,(Athorybia_rosacea@5067161:0.02067969455,Athorybia_rosacea@5066247:0.02067969455)n14:0.000864984761)n13:0.03192796439)n11:0.01239138108,(Nanomia_bijuga@955760:0.007030596788,Nanomia_bijuga@821679:0.007030596788)n15:0.05883342799)n10:0.01811530367,((((Agalma_elegans@565770:0.02154467931,Athorybia_rosacea@5049510:0.02154467931)n19:0.03455553046,Nanomia_bijuga@809938:0.05610020977)n18:0.009763815001,Halistemma_rubrum@3690221:0.06586402478)n17:0.01789909743,(((Agalma_elegans@614866:0.02154467931,Athorybia_rosacea@5046234:0.02154467931)n22:0.03192796439,Halistemma_rubrum@3682714:0.0534726437)n21:0.01239138108,(Nanomia_bijuga@917510:0.0611097088,Nanomia_bijuga@917511:0.0611097088)n23:0.00475431598)n20:0.01789909743)n16:0.0002162062429)n9:1.60020082e-05)n7:0.09659970815,(Apolemia_rubriversa@237938:0.1793576482,((Cordagalma_sp@1078465:0.1600938056,((Frillagalma_vityazi@1498944:0.06322892296,(Resomia_ornicephala@2953822:0.04910765351,Resomia_ornicephala@2953821:0.04910765351)n29:0.01412126945)n28:0.09258967333,((Erenna_richardi@1238666:0.00297244181,Erenna_richardi@1238667:0.00297244181)n31:0.1526765342,(((Stephalia_dilata@2731994:0.002077862513,Thermopalia_sp@3485688:0.002077862513)n34:0.01366102695,(Stephalia_dilata@2731993:0.002077862513,Thermopalia_sp@3468271:0.002077862513)n35:0.01366102695)n33:0.1366972301,(Marrus_claudanielis@2532554:0.1523106049,((Apolemia_rubriversa@237937:0.1342965997,(((Bargmannia_elongata@1379598:0.0201833611,((Bargmannia_amoena@4753825:1.792871806e-06,Bargmannia_amoena@3397849:1.792871806e-06)n43:0.0156000672,(Bargmannia_amoena@3413992:1.603799279e-06,Bargmannia_amoena@4749118:1.603799279e-06)n44:0.01560025627)n42:0.004581501031)n41:0.02290083414,Bargmannia_lata@3576818:0.04308419524)n40:0.03313965209,(Rudjakovia_sp@3881184:0.0544687463,Rudjakovia_sp@3924263:0.0544687463)n45:0.02175510103)n39:0.05807275237)n38:0.01702660152,(Marrus_claudanielis@2532555:0.1481982283,(Hippopodius_hippopus@1851719:0.1076497236,((Lilyopsis_fluoracantha@2329616:0.002393321221,Lilyopsis_fluoracantha@2329634:0.002393321221)n49:0.1031552611,(Prayidae_D27SS7@2575904:0.1006546408,(Prayidae_D27D2@3070576:0.09529895297,(Kephyes_ovata@2164205:0.08691069279,((Abylopsis_tetragona@419026:0.03440160708,(Diphyes_dispar@4217489:0.02330440554,(Chelophyes_appendiculata@701011:0.02330359159,Chelophyes_appendiculata@701012:0.02330359159)n56:8.139494671e-07)n55:0.01109720154)n54:0.04366370135,(Chuniphyes_multidentata@4331084:0.04140411733,(Chuniphyes_multidentata@3746222:2.067221003e-06,Chuniphyes_multidentata@4331085:2.067221003e-06)n58:0.04140205011)n57:0.03666119111)n53:0.008845384354)n52:0.00838826018)n51:0.00535568785)n50:0.004893941462)n48:0.002101141361)n47:0.04054850461)n46:0.003124972967)n37:0.000987403696)n36:0.0001255146424)n32:0.003212856459)n30:0.0001696202703)n27:0.00427520927)n26:0.009572025702,((Forskalia_asymmetrica@1091915:0.1007013042,Forskalia_asymmetrica@1181696:0.1007013042)n60:0.06559048899,((Forskalia_asymmetrica@1164831:0.1094899399,(((Hippopodius_hippopus@1889073:0.05759391119,Hippopodius_hippopus@1762024:0.05759391119)n65:0.04548869603,(Lilyopsis_fluoracantha@2263094:0.08356839698,Lilyopsis_fluoracantha@2321764:0.08356839698)n66:0.01951421023)n64:0.004567116429,((Prayidae_D27D2@3223468:0.06792302538,Prayidae_D27SS7@2548192:0.06792302538)n68:0.03165743462,(Prayidae_D27SS7@2548193:0.09921289734,(((((Abylopsis_tetragona@508558:0.0221180839,Diphyes_dispar@4150314:0.0221180839)n74:0.01228352318,Chelophyes_appendiculata@768773:0.03440160708)n73:0.03132810654,(Diphyes_dispar@4178801:0.03440160708,(Chelophyes_appendiculata@690545:0.03106600211,Chelophyes_appendiculata@690544:0.03106600211)n76:0.003335604971)n75:0.03132810654)n72:0.02118097917,(Chuniphyes_multidentata@3784139:0.03879565517,Kephyes_ovata@2127515:0.03879565517)n77:0.04811503762)n71:0.009438489341,Prayidae_D27D2@3073689:0.09634918213)n70:0.002863715207)n69:0.0003675626619)n67:0.008069263644)n63:0.001840216272)n62:0.03870828834,(Cordagalma_sp@1000423:0.08352813879,Forskalia_asymmetrica@1103748:0.08352813879)n78:0.06467008946)n61:0.01809356494)n59:0.003374038067)n25:0.00969181696)n24:0.001237390384)n6:0.02370954311)n4:0.1735234885,((Podocoryna_carnea@4538218:0.230584167,Podocoryna_carnea@4522652:0.230584167)n80:0.1463840801,(Clytia_hemisphaerica@98844:0.364486794,((Ectopleura_larynx@4694440:0.2520712642,Hydra_vulgaris@11074:0.2520712642)n83:0.1038088511,(Hydractinia_symbiolongicarpus@4486272:0.1762116314,Podocoryna_carnea@4586423:0.1762116314)n84:0.1796684838)n82:0.008606678756)n81:0.01248145319)n79:0.000859822999)n3:0.1725360215)n2:0.336359652)n1:0.1132762564)n0;
```
