## Supplementary material for "Evolution of gene expression across species and specialized zooids in Siphonophora": Gene trees: 4864ddcae402457c6db4fcf6ed521c20.txt

```
(((Apolemia_lanosa@3316495:0.03524785198,Apolemia_rubriversa@297594:0.03524785198)n2:0.01203901065,Apolemia_sp@3280917:0.04728686263)n1:0.133308176,(((Lilyopsis_fluoracantha@2343261:0.0364895495,Lilyopsis_fluoracantha@2248340:0.0364895495)n5:0.07116017415,Prayidae_D27SS7@2578512:0.1076497236)n4:0.05374181156,(((Cordagalma_sp@985143:0.06410670366,Cordagalma_sp@1062613:0.06410670366)n8:0.05790160364,((Frillagalma_vityazi@1505233:0.1018923974,Lychnagalma_utricularia@2014610:0.1018923974)n10:0.002719556835,Marrus_claudanielis@2528736:0.1046119542)n9:0.01739635306)n7:0.03231899231,(Rudjakovia_sp@3880646:0.1362140851,(Halistemma_rubrum@3694454:0.06586402478,(Nanomia_bijuga@803374:0.06034605683,(Agalma_elegans@538428:0.02154467931,(Athorybia_rosacea@5066892:0.01979067751,Athorybia_rosacea@5066891:0.01979067751)n15:0.001754001799)n14:0.03880137752)n13:0.005517967947)n12:0.07035006035)n11:0.01811321449)n6:0.007064235597)n3:0.0192035034)n0;
```
