## Supplementary material for "Evolution of gene expression across species and specialized zooids in Siphonophora": Gene trees: 4896b5509bb7c9e044d059612e517304.txt

```
(Nematostella_vectensis@50063:1,(Aiptasia_pallida@4010515:0.8867237436,(Alatina_alata@4975267:0.5503640916,((Ectopleura_larynx@4683752:0.2520712642,Hydra_vulgaris@22856:0.2520712642)n4:0.125756806,(Podocoryna_carnea@4560648:0.3752097554,(Clytia_hemisphaerica@76215:0.3449960397,((Hydractinia_symbiolongicarpus@4468890:0.1762116314,Podocoryna_carnea@4536205:0.1762116314)n8:0.1465443972,(Rhizophysa_filiformis@2861372:0.2043045817,((Apolemia_lanosa@3362801:0.04728686263,(Apolemia_rubriversa@250267:0.0333594004,Apolemia_sp@3280647:0.0333594004)n12:0.01392746223)n11:0.133308176,((((Bargmannia_amoena@4745748:0.0201833611,Bargmannia_elongata@1452994:0.0201833611)n16:0.04904399919,Rudjakovia_sp@3876485:0.06922736029)n15:0.00699648704,Bargmannia_lata@3642872:0.07622384733)n14:0.08516768787,(((((Agalma_elegans@546073:0.02154467931,Athorybia_rosacea@5102239:0.02154467931)n21:0.03192796439,Halistemma_rubrum@3742387:0.0534726437)n20:0.03052268676,(Lychnagalma_utricularia@2019564:0.053657509,Physophora_gilmeri@3557627:0.053657509)n22:0.03033782146)n19:0.03801297684,(Cordagalma_sp@1029621:0.1160452004,((Resomia_ornicephala@2972072:0.1002329952,(Forskalia_asymmetrica@1132773:0.1000453999,((Erenna_richardi@1239413:0.08138780417,Marrus_claudanielis@2503695:0.08138780417)n28:0.0161486449,Forskalia_asymmetrica@1144383:0.09753644907)n27:0.002508950863)n26:0.0001875953006)n25:0.002041634414,(Frillagalma_vityazi@1733444:0.08366892545,(Stephalia_dilata@2733398:0.002077862513,Thermopalia_sp@3475469:0.002077862513)n30:0.08159106294)n29:0.01860570419)n24:0.01377057077)n23:0.005963106878)n18:0.02618992096,((Lilyopsis_fluoracantha@2218028:0.09637978225,Nanomia_bijuga@882790:0.09637978225)n32:0.03295287247,(((Prayidae_D27D2@3197030:0.08314843434,(Hippopodius_hippopus@1886769:0.07741037731,Hippopodius_hippopus@1886768:0.07741037731)n36:0.005738057029)n35:0.005482459934,Prayidae_D27SS7@2645089:0.08863089427)n34:0.01901882937,((Chuniphyes_multidentata@3778366:0.03879565517,Kephyes_ovata@2035601:0.03879565517)n38:0.04811503762,(Chelophyes_appendiculata@729513:0.03440160708,(Abylopsis_tetragona@451082:0.0221180839,Diphyes_dispar@4202352:0.0221180839)n40:0.01228352318)n39:0.05250908571)n37:0.02073903085)n33:0.02168293107)n31:0.01886557354)n17:0.01319330695)n13:0.0192035034)n10:0.02370954311)n9:0.1184514469)n7:0.02224001109)n6:0.03021371574)n5:0.002618314725)n3:0.1725360215)n2:0.336359652)n1:0.1132762564)n0;
```
