## Supplementary material for "Evolution of gene expression across species and specialized zooids in Siphonophora": Gene trees: 04915dd907a7814135752f560ab885e1.txt

```
(Nematostella_vectensis@40182:1,(Aiptasia_pallida@4026555:0.8867237436,(Alatina_alata@4923989:0.5503640916,(((Physalia_physalis@326130:0.1100823795,(Rhizophysa_filiformis@2870261:1.077246918e-06,Rhizophysa_filiformis@2870259:1.077246918e-06)n6:0.1100813023)n5:0.0942222022,(Apolemia_rubriversa@219969:0.1805950386,((Rudjakovia_sp@3882343:0.07622384733,((Bargmannia_elongata@1282244:0.04308419524,Bargmannia_lata@3623423:0.04308419524)n11:0.03240790113,Bargmannia_elongata@1395151:0.07549209637)n10:0.0007317509587)n9:0.08516768787,(((((((Frillagalma_vityazi@1614855:0.00275885192,Frillagalma_vityazi@1614854:0.00275885192)n18:0.06047007104,Resomia_ornicephala@3061939:0.06322892296)n17:0.03866347444,(((((Agalma_elegans@624594:0.02154467931,Athorybia_rosacea@5070472:0.02154467931)n23:0.001936563141,(Athorybia_rosacea@5070474:0.02154467931,Agalma_elegans@632789:0.02154467931)n24:0.001936563141)n22:0.04037197435,(((Nanomia_bijuga@954333:4.38787448e-07,Nanomia_bijuga@954342:4.38787448e-07)n27:0.05577286302,Nanomia_bijuga@954339:0.05577330181)n26:0.003839874875,Nanomia_bijuga@954341:0.05961317668)n25:0.004240040119)n21:0.002010807974,Halistemma_rubrum@3670437:0.06586402478)n20:0.02744539857,((Cordagalma_sp@1014522:0.08352813879,Forskalia_asymmetrica@1177663:0.08352813879)n29:0.007253979307,(Forskalia_asymmetrica@1144070:0.08130138509,(Cordagalma_sp@1064460:0.05697766602,((Lychnagalma_utricularia@1915798:0.05038344161,Lychnagalma_utricularia@1915799:0.05038344161)n33:0.003274067387,(Physophora_gilmeri@3567479:0.04809711937,Physophora_gilmeri@3565073:0.04809711937)n34:0.005560389622)n32:0.003320157027)n31:0.02432371907)n30:0.00948073301)n28:0.00252730525)n19:0.008582974053)n16:0.004936398295,Erenna_richardi@1224888:0.1068287957)n15:0.007737283275,(Erenna_richardi@1224887:0.09868622692,Cordagalma_sp@1014523:0.09868622692)n35:0.01587985206)n14:0.007442228325,Marrus_claudanielis@2443848:0.1220083073)n13:0.02618992096,(((Hippopodius_hippopus@1868770:0.0006284323433,Hippopodius_hippopus@1868774:0.0006284323433)n38:0.1070212913,(Prayidae_D27D2@3141851:0.1000758058,((((Chuniphyes_multidentata@3761687:8.560653306e-07,Chuniphyes_multidentata@4316974:8.560653306e-07)n43:0.03879479911,Kephyes_ovata@2132241:0.03879565517)n42:0.04811503762,((Chelophyes_appendiculata@760459:0.03440160708,(Abylopsis_tetragona@458597:0.0221180839,Diphyes_dispar@4272940:0.0221180839)n46:0.01228352318)n45:0.04899127765,(Chelophyes_appendiculata@760467:0.03440160708,Diphyes_dispar@4099441:0.03440160708)n47:0.04899127765)n44:0.003517808054)n41:0.007660629138,(Prayidae_D27SS7@2658936:0.08738660304,Prayidae_D27SS7@2658934:0.08738660304)n48:0.007184718891)n40:0.00550448386)n39:0.007573917856)n37:0.002839276352,(Prayidae_D27D2@3141852:0.06792302538,Prayidae_D27SS7@2658935:0.06792302538)n49:0.04256597462)n36:0.03770922826)n12:0.01319330695)n8:0.0192035034)n7:0.02370954311)n4:0.1735234885,((Podocoryna_carnea@4604926:0.1593137178,Podocoryna_carnea@4575396:0.1593137178)n51:0.2176945202,((Clytia_hemisphaerica@111208:0.005345819003,Clytia_hemisphaerica@111209:0.005345819003)n53:0.3613260542,((Ectopleura_larynx@4688698:0.2520712642,Hydra_vulgaris@9464:0.2520712642)n55:0.1038088511,(Hydractinia_symbiolongicarpus@4470584:0.1762116314,(Podocoryna_carnea@4511432:0.1528424374,(Podocoryna_carnea@4495314:0.1150147785,Podocoryna_carnea@4558306:0.1150147785)n58:0.03782765887)n57:0.02336919399)n56:0.1796684838)n54:0.010791758)n52:0.01033636475)n50:0.0008198321935)n3:0.1725360215)n2:0.336359652)n1:0.1132762564)n0;
```
