## Supplementary material for "Evolution of gene expression across species and specialized zooids in Siphonophora": Gene trees: 4988cd8966999de030e2a434a124034c.txt

```
(Nematostella_vectensis@46675:1,(Alatina_alata@4794205:0.5503640916,(((Clytia_hemisphaerica@121912:0.3286820998,(Ectopleura_larynx@4681649:0.2520712642,Hydra_vulgaris@10949:0.2520712642)n5:0.07661083566)n4:0.02699775735,(Hydractinia_symbiolongicarpus@4413902:0.1762116314,Podocoryna_carnea@4506389:0.1762116314)n6:0.1794682258)n3:0.022148213,(Rhizophysa_filiformis@2867456:0.2043045817,(Apolemia_rubriversa@219299:0.1805950386,(Bargmannia_elongata@1396136:0.1613915352,((((((((Agalma_elegans@523637:0.02154467931,Athorybia_rosacea@5092323:0.02154467931)n17:0.04431934546,(Halistemma_rubrum@3721688:0.06067478855,Nanomia_bijuga@978042:0.06067478855)n18:0.005189236228)n16:0.01708472369,((Agalma_elegans@510758:0.02154467931,Athorybia_rosacea@5086398:0.02154467931)n20:0.04431934546,(Halistemma_rubrum@3665920:0.0636936313,Nanomia_bijuga@927856:0.0636936313)n21:0.002170393471)n19:0.01708472369)n15:0.001046581987,(Lychnagalma_utricularia@1944102:0.053657509,Physophora_gilmeri@3544059:0.053657509)n22:0.03033782146)n14:0.009314092894,(Cordagalma_sp@984372:0.08352813879,Forskalia_asymmetrica@1172606:0.08352813879)n23:0.009781284557)n13:0.008582974053,(Frillagalma_vityazi@1658608:0.06322892296,Resomia_ornicephala@2997589:0.06322892296)n24:0.03866347444)n12:0.02011590989,Erenna_richardi@1226274:0.1220083073)n11:0.02618992096,((Stephalia_dilata@2767234:0.002077862513,Thermopalia_sp@3491682:0.002077862513)n26:0.1385318326,((Hippopodius_hippopus@1840489:0.03904049881,Hippopodius_hippopus@1840491:0.03904049881)n28:0.06860922483,(Prayidae_D27D2@3139724:0.1051064586,(Prayidae_D27SS7@2609643:0.104228286,(Lilyopsis_fluoracantha@2228270:0.1003981572,((Chuniphyes_multidentata@4360059:0.03879565517,Kephyes_ovata@2049608:0.03879565517)n33:0.04811503762,(Chelophyes_appendiculata@697855:0.03440160708,(Abylopsis_tetragona@432638:0.0221180839,Diphyes_dispar@4130821:0.0221180839)n35:0.01228352318)n34:0.05250908571)n32:0.01348746446)n31:0.003830128751)n30:0.0008781726391)n29:0.002543265006)n27:0.03295997149)n25:0.007588533125)n10:0.01319330695)n9:0.0192035034)n8:0.02370954311)n7:0.1735234885)n2:0.1725360215)n1:0.4496359084)n0;
```
