## Supplementary material for "Evolution of gene expression across species and specialized zooids in Siphonophora": Gene trees: 4990a5faa6c97f858001035ef01b5f8a.txt

```
(Alatina_alata@4922366:0.5503640916,((Hydractinia_symbiolongicarpus@4446630:0.1762116314,Podocoryna_carnea@4568795:0.1762116314)n2:0.1796684838,((Ectopleura_larynx@4615331:0.2520712642,Hydra_vulgaris@524:0.2520712642)n4:0.07184465805,((Physalia_physalis@339879:0.1100823795,Rhizophysa_filiformis@2930257:0.1100823795)n6:0.0942222022,(Apolemia_rubriversa@212341:0.1805950386,(((((Lychnagalma_utricularia@1977242:0.053657509,Physophora_gilmeri@3532444:0.053657509)n12:0.03033782146,(Nanomia_bijuga@802592:0.06586402478,(Agalma_elegans@546032:0.05901526308,Agalma_elegans@546033:0.05901526308)n14:0.006848761691)n13:0.01813130568)n11:0.02102583203,(((Erenna_richardi@1254999:0.08138780417,(Marrus_claudanielis@2498428:0.06113615979,Marrus_claudanielis@2541566:0.06113615979)n18:0.02025164438)n17:0.007432773343,((Frillagalma_vityazi@1655077:0.02944291443,Frillagalma_vityazi@1655081:0.02944291443)n20:0.03378600854,(Resomia_ornicephala@3062159:0.03207819272,Resomia_ornicephala@3062161:0.03207819272)n21:0.03115073025)n19:0.02559165455)n16:0.008467814461,Forskalia_asymmetrica@1153515:0.09728839197)n15:0.007732770514)n10:0.01698714481,Cordagalma_sp@1027126:0.1220083073)n9:0.02618992096,(((Hippopodius_hippopus@1750058:0.07675871401,Prayidae_D27SS7@2556710:0.07675871401)n24:0.01187218027,Prayidae_D27D2@3101385:0.08863089427)n23:0.01901882937,(((Chuniphyes_multidentata@3834368:5.470255791e-07,Chuniphyes_multidentata@4312904:5.470255791e-07)n27:0.03879510815,Kephyes_ovata@2070095:0.03879565517)n26:0.04811503762,(Abylopsis_tetragona@461448:0.0221180839,Diphyes_dispar@4164018:0.0221180839)n28:0.06479260889)n25:0.02073903085)n22:0.04054850461)n8:0.03239681035)n7:0.02370954311)n5:0.1196113405)n3:0.03196419301)n1:0.1944839764)n0;
```
