## Supplementary material for "Evolution of gene expression across species and specialized zooids in Siphonophora": Gene trees: 5052abb696295d94b531bfae5929a3bb.txt

```
(Nematostella_vectensis@58143:1,(Aiptasia_pallida@4058484:0.8867237436,(Alatina_alata@4823303:0.5503640916,((((Hydractinia_symbiolongicarpus@4451835:0.1762116314,Podocoryna_carnea@4576225:0.1762116314)n6:0.05470871192,(Hydractinia_symbiolongicarpus@4478266:0.1762116314,Podocoryna_carnea@4508715:0.1762116314)n7:0.05470871192)n5:0.09183568528,(Diphyes_dispar@4177268:0.3227550347,((Diphyes_dispar@4122072:0.08691069279,(Kephyes_ovata@2035150:0.0823604646,((Chuniphyes_multidentata@3820357:1.480853547e-06,Chuniphyes_multidentata@4325214:1.480853547e-06)n13:0.03879417432,Kephyes_ovata@2192907:0.03879565517)n12:0.04356480943)n11:0.004550228187)n10:0.1173938889,Physalia_physalis@308144:0.2043045817)n9:0.118450453)n8:9.93916506e-07)n4:0.05507204156,Clytia_hemisphaerica@69016:0.3778280702)n3:0.1725360215)n2:0.336359652)n1:0.1132762564)n0;
```
