## Supplementary material for "Evolution of gene expression across species and specialized zooids in Siphonophora": Gene trees: 5064a551b32c6a7a25160430f3e37c08.txt

```
(Alatina_alata@4927156:0.5503640916,(((((Clytia_hemisphaerica@93643:1e-08,Clytia_hemisphaerica@93645:1e-08)n5:2.223864055e-06,Clytia_hemisphaerica@93641:2.233864055e-06)n4:0.0002455094514,((Clytia_hemisphaerica@93644:1e-08,Clytia_hemisphaerica@93640:1e-08)n7:6.877829315e-07,Clytia_hemisphaerica@93642:6.977829315e-07)n6:0.0002470455325)n3:0.3589708819,(Ectopleura_larynx@4701394:0.2520712642,Hydra_vulgaris@13826:0.2520712642)n8:0.107147361)n2:0.01860944497,((Hydractinia_symbiolongicarpus@4456333:0.1762116314,Podocoryna_carnea@4551697:0.1762116314)n10:0.1465443972,((Apolemia_sp@3279478:0.1445420805,((Physalia_physalis@364079:0.1100823795,Rhizophysa_filiformis@2900451:0.1100823795)n14:0.03444441859,((Apolemia_rubriversa@216566:0.1333543334,((Physalia_physalis@364078:0.03220487569,Physalia_physalis@364081:0.03220487569)n18:0.07787750381,(Rhizophysa_filiformis@2900453:0.1021308944,Rhizophysa_filiformis@2900452:0.1021308944)n19:0.007951485067)n17:0.02327195386)n16:0.01051531737,Apolemia_rubriversa@216564:0.1438696507)n15:0.0006571473621)n13:1.528243378e-05)n12:0.05976250118,(((((((Lychnagalma_utricularia@1983882:0.053657509,Physophora_gilmeri@3556570:0.053657509)n26:0.03033782146,(((Agalma_elegans@532369:0.02154467931,Athorybia_rosacea@5024776:0.02154467931)n29:0.04089163112,(Nanomia_bijuga@975767:0.05838548728,Nanomia_bijuga@793046:0.05838548728)n30:0.004050823142)n28:0.003427714348,Halistemma_rubrum@3674442:0.06586402478)n27:0.01813130568)n25:0.009314092894,(Cordagalma_sp@998193:0.08352813879,Forskalia_asymmetrica@1112579:0.08352813879)n31:0.009781284557)n24:0.008582974053,((Frillagalma_vityazi@1729172:1.12850984e-06,Frillagalma_vityazi@1729173:1.12850984e-06)n33:0.06322779445,Resomia_ornicephala@2952183:0.06322892296)n32:0.03866347444)n23:0.02011590989,(Thermopalia_sp@3494180:0.002077862513,(Stephalia_dilata@2802068:2.448318056e-06,Stephalia_dilata@2802063:2.448318056e-06)n35:0.002075414195)n34:0.1199304448)n22:0.02618992096,(((((((Chuniphyes_multidentata@3746049:0.0005227489416,Chuniphyes_multidentata@4329932:0.0005227489416)n42:0.03827290623,Kephyes_ovata@2158768:0.03879565517)n41:0.06160250208,Lilyopsis_fluoracantha@2300287:0.1003981572)n40:0.004971598607,Prayidae_D27D2@3227248:0.1053697559)n39:0.002279967789,Hippopodius_hippopus@1876533:0.1076497236)n38:0.01011047628,((((Chuniphyes_multidentata@3796371:1.229560155e-06,Chuniphyes_multidentata@4346673:1.229560155e-06)n46:0.03879442561,Kephyes_ovata@2055331:0.03879565517)n45:0.04811503762,(Chelophyes_appendiculata@761256:0.03440160708,(Abylopsis_tetragona@477084:0.0221180839,(Diphyes_dispar@4211341:0.02062231182,Diphyes_dispar@4107310:0.02062231182)n49:0.001495772075)n48:0.01228352318)n47:0.05250908571)n44:0.02073903085,(((Hippopodius_hippopus@1876534:0.06182273628,Lilyopsis_fluoracantha@2246398:0.06182273628)n52:0.02960904716,Prayidae_D27SS7@2588478:0.09143178345)n51:0.01206512023,(Prayidae_D27D2@3227251:0.03710915537,Prayidae_D27D2@3227252:0.03710915537)n53:0.0663877483)n50:0.004152819971)n43:0.01011047628)n37:0.02593317569,(Marrus_claudanielis@2453057:0.08723639921,Marrus_claudanielis@2453055:0.08723639921)n54:0.0564569764)n36:0.004504852645)n21:0.01319330695,((((Bargmannia_amoena@4768722:0.002612555509,Bargmannia_amoena@3432149:0.002612555509)n58:0.0175708056,(Bargmannia_elongata@1403457:0.01968911208,Bargmannia_elongata@1403459:0.01968911208)n59:0.0004942490223)n57:0.02290083414,(Bargmannia_lata@3636356:0.02191249516,Bargmannia_lata@3597577:0.02191249516)n60:0.02117170008)n56:0.03313965209,Rudjakovia_sp@3876873:0.07622384733)n55:0.08516768787)n20:0.0429130465)n11:0.1184514469)n9:0.05507204156)n1:0.1725360215)n0;
```
