## Supplementary material for "Evolution of gene expression across species and specialized zooids in Siphonophora": Gene trees: 5141de8d93e244d73689f58fe0ac844f.txt

```
(Nematostella_vectensis@45474:1,(Aiptasia_pallida@4016001:0.8867237436,((Alatina_alata@5005797:0.07564536013,Alatina_alata@4957436:0.07564536013)n3:0.4747187315,(((Clytia_hemisphaerica@89131:1.406203117e-06,Clytia_hemisphaerica@89132:1.406203117e-06)n6:0.3401453359,(Hydractinia_symbiolongicarpus@4449573:0.1762116314,Podocoryna_carnea@4568816:0.1762116314)n7:0.1639351107)n5:0.0376813281,((Ectopleura_larynx@4701144:0.2520712642,Hydra_vulgaris@18339:0.2520712642)n9:0.1038088511,((Apolemia_rubriversa@210248:0.2043045817,(Physalia_physalis@309739:0.1961035568,(((((Prayidae_D27D2@3140965:0.06792302538,Prayidae_D27SS7@2588252:0.06792302538)n17:0.01023029621,(Prayidae_D27SS7@2588253:0.06792302538,Prayidae_D27D2@3196132:0.06792302538)n18:0.01023029621)n16:0.02949640206,((Hippopodius_hippopus@1813648:9.63950439e-07,Hippopodius_hippopus@1813651:9.63950439e-07)n20:0.096668775,((Kephyes_ovata@2028872:0.03879565517,((Chuniphyes_multidentata@3787604:1.186419828e-06,Chuniphyes_multidentata@4390877:1.186419828e-06)n24:0.03528283981,(Chuniphyes_multidentata@4302278:1.385513482e-06,Chuniphyes_multidentata@3773309:1.385513482e-06)n25:0.03528264072)n23:0.003511628941)n22:0.04811503762,(Chelophyes_appendiculata@706129:0.03440160708,(Diphyes_dispar@4230133:0.0221180839,(Abylopsis_tetragona@499295:0.02204797464,(Abylopsis_tetragona@396064:0.01861254134,Abylopsis_tetragona@409077:0.01861254134)n29:0.003435433302)n28:7.010925932e-05)n27:0.01228352318)n26:0.05250908571)n21:0.009759046156)n19:0.0109799847)n15:0.04054850461,(((((Nanomia_bijuga@955897:0.06586402478,(((Agalma_elegans@623078:0.02154467931,Athorybia_rosacea@5027344:0.02154467931)n37:0.03192796439,Halistemma_rubrum@3730859:0.0534726437)n36:0.00729792404,(Halistemma_rubrum@3730856:0.0534726437,(Agalma_elegans@623082:0.02154467931,Athorybia_rosacea@5012497:0.02154467931)n39:0.03192796439)n38:0.00729792404)n35:0.005093457037)n34:0.01813130568,(Lychnagalma_utricularia@1922356:0.053657509,(Physophora_gilmeri@3570428:0.04911145286,Physophora_gilmeri@3570430:0.04911145286)n41:0.004546056132)n40:0.03033782146)n33:0.009314092894,(Cordagalma_sp@988001:0.08352813879,Forskalia_asymmetrica@1167177:0.08352813879)n42:0.009781284557)n32:0.008582974053,(Frillagalma_vityazi@1582240:0.06322892296,Resomia_ornicephala@3047722:0.06322892296)n43:0.03866347444)n31:0.02011590989,(Erenna_richardi@1207926:0.08138780417,((((Marrus_claudanielis@2538174:0.0401578877,Physonect_sp@2353743:0.0401578877)n48:0.03743932308,((Marrus_claudanielis@2485286:0.01574644684,(Stephalia_dilata@2765601:0.002077862513,(Thermopalia_sp@3481736:3.493812557e-06,Thermopalia_sp@3480234:3.493812557e-06)n52:0.002074368701)n51:0.01366858433)n50:0.05708453174,Physonect_sp@2363374:0.07283097858)n49:0.004766232196)n47:0.0001954574171,(Marrus_claudanielis@2430378:0.07283097858,Thermopalia_sp@3483639:0.07283097858)n53:0.004961689613)n46:0.001624135759,Marrus_claudanielis@2485285:0.07941680396)n45:0.001971000214)n44:0.04062050313)n30:0.02618992096)n14:0.01319330695,(Bargmannia_lata@3596449:0.07622384733,(((Bargmannia_amoena@4776224:1.412754996e-06,Bargmannia_amoena@3433554:1.412754996e-06)n57:0.02018194835,(Bargmannia_elongata@1398794:0.01097799096,Bargmannia_elongata@1398795:0.01097799096)n58:0.009205370144)n56:0.05510111506,(Rudjakovia_sp@3894348:0.07486324091,(Rudjakovia_sp@3848917:0.0713448901,Rudjakovia_sp@3890550:0.0713448901)n60:0.00351835081)n59:0.0004212352573)n55:0.0009393711666)n54:0.08516768787)n13:0.03471202161)n12:0.008201024888)n11:0.01625282752,(Apolemia_rubriversa@257917:0.2043045817,((Physalia_physalis@381492:0.1100823795,Rhizophysa_filiformis@2894566:0.1100823795)n63:0.02698635227,Rhizophysa_filiformis@2894565:0.1370687318)n62:0.06723584994)n61:0.01625282752)n10:0.135322706)n8:0.02194795495)n4:0.1725360215)n2:0.336359652)n1:0.1132762564)n0;
```
