## Supplementary material for "Evolution of gene expression across species and specialized zooids in Siphonophora": Gene trees: 5183c6941d8bc349644fadffbb6d6457.txt

```
(Nematostella_vectensis@43645:1,((Aiptasia_pallida@4044476:0.7228433719,((Clytia_hemisphaerica@120029:0.3778280702,(Podocoryna_carnea@4570636:0.3759901545,((Hydractinia_symbiolongicarpus@4427976:0.1762116314,Podocoryna_carnea@4487820:0.1762116314)n7:0.1796684838,(((Ectopleura_larynx@4624511:0.05102791588,Ectopleura_larynx@4624514:0.05102791588)n10:0.2010433483,Hydra_vulgaris@12215:0.2520712642)n9:0.08742764015,(Rhizophysa_filiformis@2926980:0.2043045817,((Apolemia_lanosa@3352729:0.03524785198,Apolemia_rubriversa@244667:0.03524785198)n13:0.1453471866,((((Bargmannia_amoena@3463879:0.0201833611,Bargmannia_elongata@1380840:0.0201833611)n17:0.02290083414,Bargmannia_lata@3642129:0.04308419524)n16:0.03313965209,Rudjakovia_sp@3952419:0.07622384733)n15:0.08516768787,((((((((Agalma_elegans@568053:0.02154467931,Athorybia_rosacea@5028955:0.02154467931)n25:0.0407011585,(Nanomia_bijuga@889419:0.05789726888,Nanomia_bijuga@889418:0.05789726888)n26:0.004348568923)n24:0.003618186969,Halistemma_rubrum@3687016:0.06586402478)n23:0.01813130568,(Physophora_gilmeri@3562360:0.053657509,(Lychnagalma_utricularia@1955836:0.04863786712,Lychnagalma_utricularia@1955835:0.04863786712)n28:0.005019641872)n27:0.03033782146)n22:0.01419174661,((Erenna_richardi@1213875:0.07699646922,(Frillagalma_vityazi@1574850:0.06322892296,Resomia_ornicephala@3063435:0.06322892296)n31:0.01376754626)n30:0.01050167043,Forskalia_asymmetrica@1114261:0.08749813965)n29:0.01068893741)n21:0.004905673745,Cordagalma_sp@1077603:0.1030927508)n20:0.01891555649,((Marrus_claudanielis@2477554:0.06209972845,(Stephalia_dilata@2762200:0.002077862513,Thermopalia_sp@3494364:0.002077862513)n34:0.06002186594)n33:0.01073125013,Physonect_sp@2353557:0.07283097858)n32:0.04917732871)n19:0.02618992096,((Hippopodius_hippopus@1806998:0.08863089427,(Prayidae_D27D2@3116777:0.06792302538,Prayidae_D27SS7@2650913:0.06792302538)n37:0.0207078689)n36:0.01901882937,((Chuniphyes_multidentata@3805136:0.03879565517,Kephyes_ovata@2064925:0.03879565517)n39:0.06160250208,((Lilyopsis_fluoracantha@2241108:0.005110073353,Lilyopsis_fluoracantha@2241110:0.005110073353)n41:0.08627832768,(Chelophyes_appendiculata@742751:0.03440160708,(Abylopsis_tetragona@490115:0.0221180839,Diphyes_dispar@4297616:0.0221180839)n43:0.01228352318)n42:0.05698679395)n40:0.009009756216)n38:0.007251566396)n35:0.04054850461)n18:0.01319330695)n14:0.0192035034)n12:0.02370954311)n11:0.1351943226)n8:0.01638121091)n6:0.02011003932)n5:0.001837915624)n4:0.2235343619,Podocoryna_carnea@4562056:0.6013624321)n3:0.1214809398)n2:0.1638803717,Alatina_alata@4947288:0.8867237436)n1:0.1132762564)n0;
```
