## Supplementary material for "Evolution of gene expression across species and specialized zooids in Siphonophora": Gene trees: 5291e4796d91dfb7e373721de07a60b4.txt

```
(Aiptasia_pallida@4060103:0.8867237436,(Alatina_alata@4921633:0.5503640916,(Clytia_hemisphaerica@127239:0.3778280702,((Ectopleura_larynx@4615552:0.2520712642,Hydra_vulgaris@26293:0.2520712642)n4:0.1038088511,((Hydractinia_symbiolongicarpus@4434409:0.1762116314,Podocoryna_carnea@4554303:0.1762116314)n6:0.1465443972,(Physalia_physalis@313567:0.2043045817,((Apolemia_lanosa@3315825:0.04728686263,Apolemia_sp@3255479:0.04728686263)n9:0.133308176,(Bargmannia_elongata@1302647:0.1613915352,((((Chelophyes_appendiculata@678612:0.03440160708,Diphyes_dispar@4274607:0.03440160708)n14:0.05250908571,Kephyes_ovata@2047811:0.08691069279)n13:0.02073903085,Hippopodius_hippopus@1827778:0.1076497236)n12:0.04054850461,((Stephalia_dilata@2724329:0.07283097858,(Marrus_claudanielis@2429591:0.05608618307,Marrus_claudanielis@2429593:0.05608618307)n17:0.01674479551)n16:0.04917732871,(Erenna_richardi@1248883:0.1025857981,((Frillagalma_vityazi@1618094:0.06322892296,(Resomia_ornicephala@2957064:0.0551001327,Resomia_ornicephala@2998443:0.0551001327)n21:0.008128790265)n20:0.03866347444,(Cordagalma_sp@1065926:0.09330942335,((Lychnagalma_utricularia@1961992:0.053657509,Physophora_gilmeri@3519550:0.053657509)n24:0.03033782146,(((Halistemma_rubrum@3687808:0.01739622891,(Athorybia_rosacea@5089070:0.01631162229,Athorybia_rosacea@5089071:0.01631162229)n28:0.001084606613)n27:0.03607641479,Agalma_elegans@592267:0.0534726437)n26:0.01239138108,(Nanomia_bijuga@808096:0.06283468098,Nanomia_bijuga@808095:0.06283468098)n29:0.003029343793)n25:0.01813130568)n23:0.009314092894)n22:0.008582974053)n19:0.0006934006932)n18:0.0194225092)n15:0.02618992096)n11:0.01319330695)n10:0.0192035034)n8:0.02370954311)n7:0.1184514469)n5:0.03312408662)n3:0.02194795495)n2:0.1725360215)n1:0.336359652)n0;
```
