## Supplementary material for "Evolution of gene expression across species and specialized zooids in Siphonophora": Gene trees: 5294ba25b60750d2c8885684c024d99e.txt

```
(((Clytia_hemisphaerica@132845:0.05113849709,Clytia_hemisphaerica@129626:0.05113849709)n2:0.3266895731,((((((((((((Agalma_elegans@620710:0.02154467931,Athorybia_rosacea@5016312:0.02154467931)n14:0.03192796439,Halistemma_rubrum@3721143:0.0534726437)n13:0.01239138108,Nanomia_bijuga@917208:0.06586402478)n12:0.01723996022,((Forskalia_asymmetrica@1167834:0.05558766459,(Lychnagalma_utricularia@1916421:0.053657509,Physophora_gilmeri@3555590:0.053657509)n17:0.001930155598)n16:0.0235161831,Forskalia_asymmetrica@1167833:0.07910384769)n15:0.004000137303)n11:0.01020543835,Cordagalma_sp@1037891:0.09330942335)n10:0.008582974053,((Frillagalma_vityazi@1643934:0.05760631801,Frillagalma_vityazi@1643932:0.05760631801)n19:0.02308659254,Frillagalma_vityazi@1643924:0.08069291054)n18:0.02119948686)n9:0.02011590989,Marrus_claudanielis@2446308:0.1220083073)n8:0.03938322791,Bargmannia_lata@3609020:0.1613915352)n7:0.005468424432,((Apolemia_lanosa@3327461:0.04728686263,(((((Apolemia_sp@3250414:0.0175452718,Apolemia_sp@3250420:0.0175452718)n26:0.0001992489904,Apolemia_sp@3254881:0.01774452079)n25:0.009825470894,Apolemia_sp@3280850:0.02756999169)n24:0.001833315761,Apolemia_sp@3250418:0.02940330745)n23:0.00359686004,Apolemia_sp@3303208:0.03300016749)n22:0.01428669514)n21:0.05647198906,Rhizophysa_filiformis@2916881:0.1037588517)n20:0.06310110796)n6:0.01696882497,(Hippopodius_hippopus@1810506:0.1076497236,(Kephyes_ovata@2076000:0.1003981572,Lilyopsis_fluoracantha@2282958:0.1003981572)n28:0.007251566396)n27:0.07617906096)n5:0.0204757971,(((Bargmannia_amoena@4749095:0.0201833611,Bargmannia_elongata@1333700:0.0201833611)n31:0.059980068,(Prayidae_D27D2@3163449:0.05758420905,(Abylopsis_tetragona@503008:0.01801766796,Rudjakovia_sp@3868026:0.01801766796)n33:0.03956654109)n32:0.02257922005)n30:0.0812281061,Rudjakovia_sp@3934556:0.1613915352)n29:0.0429130465)n4:0.1515755335,Ectopleura_larynx@4644786:0.3558801152)n3:0.02194795495)n1:0.0405154272,(Ectopleura_larynx@4628006:0.4117045324,((Clytia_hemisphaerica@130120:0.0466816868,Clytia_hemisphaerica@130148:0.0466816868)n36:0.3311463834,((Ectopleura_larynx@4692921:0.136971526,Ectopleura_larynx@4701604:0.136971526)n38:0.08735519412,Ectopleura_larynx@4697401:0.2243267201)n37:0.1535013501)n35:0.03387646228)n34:0.006638964921)n0;
```
