## Supplementary material for "Evolution of gene expression across species and specialized zooids in Siphonophora": Gene trees: 5313e3d1aaaf7666953e7c90006e1498.txt

```
(Clytia_hemisphaerica@93822:0.3778280702,((Hydractinia_symbiolongicarpus@4422851:0.1762116314,Podocoryna_carnea@4595915:0.1762116314)n2:0.1796684838,((Ectopleura_larynx@4630017:0.2520712642,Hydra_vulgaris@23334:0.2520712642)n4:0.08373650747,(((Apolemia_lanosa@3313270:0.03524785198,Apolemia_rubriversa@248878:0.03524785198)n7:0.01203901065,Apolemia_sp@3253818:0.04728686263)n6:0.1570177191,((Physalia_physalis@351380:0.1100823795,Rhizophysa_filiformis@2908796:0.1100823795)n9:0.07759939786,((Rudjakovia_sp@3906200:0.07622384733,((Bargmannia_elongata@1399207:0.0201833611,(Bargmannia_amoena@4774987:0.01486529209,Bargmannia_amoena@4782668:0.01486529209)n14:0.005318069011)n13:0.02290083414,(Bargmannia_lata@3622492:0.03917463206,Bargmannia_lata@3604992:0.03917463206)n15:0.003909563189)n12:0.03313965209)n11:0.08516768787,(((Lilyopsis_fluoracantha@2234327:0.05810965936,(Lilyopsis_fluoracantha@2317014:0.01028520238,Lilyopsis_fluoracantha@2317015:0.01028520238)n19:0.04782445698)n18:0.04954006428,(((Hippopodius_hippopus@1829853:0.05866529274,Prayidae_D27D2@3137180:0.05866529274)n22:0.02996560154,Prayidae_D27SS7@2641680:0.08863089427)n21:0.01514447728,((Chuniphyes_multidentata@3747069:0.03879565517,Kephyes_ovata@2151379:0.03879565517)n24:0.04811503762,(Chelophyes_appendiculata@699632:0.03440160708,(Abylopsis_tetragona@405020:0.0221180839,Diphyes_dispar@4175410:0.0221180839)n26:0.01228352318)n25:0.05250908571)n23:0.01686467877)n20:0.003874352087)n17:0.04054850461,(((((Athorybia_rosacea@5063101:0.0611727605,Nanomia_bijuga@915903:0.0611727605)n31:0.004691264272,Halistemma_rubrum@3666032:0.06586402478)n30:0.01813130568,Physophora_gilmeri@3541326:0.08399533045)n29:0.01789706695,((Cordagalma_sp@986904:0.07184601486,Frillagalma_vityazi@1517199:0.07184601486)n33:0.005707788449,Resomia_ornicephala@3012485:0.07755380331)n32:0.02433859409)n28:0.02011590989,(Erenna_richardi@1223148:0.08138780417,((Marrus_claudanielis@2538568:0.0401578877,Physonect_sp@2410301:0.0401578877)n36:0.03859747741,(Marrus_claudanielis@2538572:0.07283097858,(Physonect_sp@2410300:0.06584920277,(Stephalia_dilata@2738432:0.002077862513,Thermopalia_sp@3511537:0.002077862513)n39:0.06377134025)n38:0.006981775818)n37:0.005924386529)n35:0.002632439057)n34:0.04062050313)n27:0.02618992096)n16:0.01319330695)n10:0.02629024216)n8:0.01662280435)n5:0.1315031899)n3:0.0200723436)n1:0.02194795495)n0;
```
