## Supplementary material for "Evolution of gene expression across species and specialized zooids in Siphonophora": Gene trees: 5391f93db2bcabcc48f0baf00453073c.txt

```
((Aiptasia_pallida@4046771:0.6872763257,Aiptasia_pallida@4000006:0.6872763257)n1:0.199447418,((Alatina_alata@4910986:0.4817511359,((Clytia_hemisphaerica@85712:0.3778280702,Ectopleura_larynx@4697711:0.3778280702)n5:0.0917937803,(Clytia_hemisphaerica@76649:0.3778280702,Ectopleura_larynx@4706692:0.3778280702)n6:0.0917937803)n4:0.01212928547)n3:0.06861295571,((Physalia_physalis@361761:0.1100823795,Rhizophysa_filiformis@2925047:0.1100823795)n8:0.0942222022,((Apolemia_rubriversa@288500:0.04728686263,Apolemia_sp@3254846:0.04728686263)n10:0.133308176,((Bargmannia_elongata@1450752:0.04308419524,Bargmannia_lata@3605251:0.04308419524)n12:0.11830734,((((Diphyes_dispar@4164692:0.08691069279,Kephyes_ovata@2163235:0.08691069279)n16:0.01348746446,Lilyopsis_fluoracantha@2254672:0.1003981572)n15:0.007251566396,Prayidae_D27SS7@2584717:0.1076497236)n14:0.04054850461,(Thermopalia_sp@3466994:0.1220083073,(Physonect_sp@2362406:0.1125649823,(Erenna_richardi@1238463:0.1071230526,((Frillagalma_vityazi@1664228:0.06322892296,Resomia_ornicephala@2976807:0.06322892296)n21:0.03866347444,(Forskalia_asymmetrica@1134939:0.09330942335,(Physophora_gilmeri@3540336:0.08399533045,((Halistemma_rubrum@3651755:0.06237661721,Nanomia_bijuga@969176:0.06237661721)n25:0.003487407564,(Agalma_elegans@548806:0.02154467931,Athorybia_rosacea@5017612:0.02154467931)n26:0.04431934546)n24:0.01813130568)n23:0.009314092894)n22:0.008582974053)n20:0.005230655169)n19:0.005441929721)n18:0.009443325004)n17:0.02618992096)n13:0.01319330695)n11:0.0192035034)n9:0.02370954311)n7:0.3460595099)n2:0.336359652)n0;
```
