## Supplementary material for "Evolution of gene expression across species and specialized zooids in Siphonophora": Gene trees: 5424a7079a93daec32bd8f221d4fb6e0.txt

```
(Nematostella_vectensis@40026:1,(Aiptasia_pallida@4059415:0.8867237436,(Alatina_alata@4958731:0.5503640916,(Clytia_hemisphaerica@135633:0.3778280702,(Podocoryna_carnea@4528650:0.3759090722,(((Hydractinia_symbiolongicarpus@4406826:0.1762116314,Podocoryna_carnea@4553033:0.1762116314)n7:0.1465443972,(((((((Bargmannia_amoena@4766203:3.130190702e-06,Bargmannia_amoena@3401626:3.130190702e-06)n14:0.02018023091,Bargmannia_elongata@1324426:0.0201833611)n13:0.05604048623,(Bargmannia_lata@3609972:0.04753436757,Rudjakovia_sp@3911599:0.04753436757)n15:0.02868947976)n12:0.006837121934,((Bargmannia_elongata@1324425:0.04308419524,Bargmannia_lata@3609973:0.04308419524)n17:0.03313965209,(Rudjakovia_sp@3874373:0.06045062377,Rudjakovia_sp@3874375:0.06045062377)n18:0.01577322356)n16:0.006837121934)n11:0.07833056594,(((((((Agalma_elegans@556911:0.02154467931,Athorybia_rosacea@5092544:0.02154467931)n25:0.03192796439,Halistemma_rubrum@3675559:0.0534726437)n24:0.02928625457,Forskalia_asymmetrica@1139495:0.08275889826)n23:0.01055052508,(Lychnagalma_utricularia@1945614:0.09165784402,(Cordagalma_sp@1068737:0.09046774289,(Physophora_gilmeri@3573001:0.08983588792,(Physophora_gilmeri@3538857:0.08399533045,(Nanomia_bijuga@912512:0.07233850258,Nanomia_bijuga@912493:0.07233850258)n30:0.01165682788)n29:0.005840557465)n28:0.0006318549669)n27:0.001190101133)n26:0.001651579329)n22:0.008582974053,(Frillagalma_vityazi@1556859:0.06322892296,Resomia_ornicephala@2991763:0.06322892296)n31:0.03866347444)n21:0.02011590989,(((Thermopalia_sp@3466977:0.002077862513,(Stephalia_dilata@2720716:4.975607694e-06,Stephalia_dilata@2720717:4.975607694e-06)n35:0.002072886906)n34:0.04415757972,(Marrus_claudanielis@2521077:0.04512860209,(Erenna_richardi@1239532:0.03687905262,(Marrus_claudanielis@2521084:0.01079674654,Marrus_claudanielis@2521079:0.01079674654)n38:0.02608230608)n37:0.008249549475)n36:0.001106840142)n33:0.03515236194,Physonect_sp@2380436:0.08138780417)n32:0.04062050313)n20:0.02618992096,((((Hippopodius_hippopus@1818037:0.07648034556,Prayidae_D27SS7@2624060:0.07648034556)n42:0.01215054871,Prayidae_D27D2@3130672:0.08863089427)n41:0.01901882937,((Chelophyes_appendiculata@652168:0.05195470102,((Chelophyes_appendiculata@652172:0.03440160708,Diphyes_dispar@4154992:0.03440160708)n46:0.004676060945,(Abylopsis_tetragona@489755:0.03440160708,(Chelophyes_appendiculata@652170:0.0284342701,Chelophyes_appendiculata@652169:0.0284342701)n48:0.005967336984)n47:0.004676060945)n45:0.012877033)n44:0.03495599177,(((Chuniphyes_multidentata@3826108:4.498668767e-06,Chuniphyes_multidentata@4345376:4.498668767e-06)n51:0.01299561931,(Chuniphyes_multidentata@3826107:1.70342383e-06,Chuniphyes_multidentata@4345375:1.70342383e-06)n52:0.01299841456)n50:0.02579553719,(Kephyes_ovata@2026804:0.03000356336,Kephyes_ovata@2026803:0.03000356336)n53:0.008792091812)n49:0.04811503762)n43:0.02073903085)n40:0.003933304377,(Prayidae_D27D2@3130666:0.08863089427,Hippopodius_hippopus@1818038:0.08863089427)n54:0.02295213375)n39:0.03661520023)n19:0.01319330695)n10:0.0192035034,(Apolemia_rubriversa@262217:0.03524785198,(Apolemia_lanosa@3372864:0.03510286589,(Apolemia_lanosa@3373081:0.03084512955,Apolemia_lanosa@3320902:0.03084512955)n57:0.004257736337)n56:0.0001449860938)n55:0.1453471866)n9:0.02370954311,(((Physalia_physalis@388886:0.06508602364,Physalia_physalis@388884:0.06508602364)n60:0.04499635587,Rhizophysa_filiformis@2900746:0.1100823795)n59:0.08686129817,(Physalia_physalis@388885:0.1100823795,(Rhizophysa_filiformis@2900744:0.03734031745,Rhizophysa_filiformis@2900743:0.03734031745)n62:0.07274206205)n61:0.08686129817)n58:0.007360904037)n8:0.1184514469)n6:0.03312408662,(Hydra_vulgaris@3314:0.2520712642,(Ectopleura_larynx@4665180:0.2404895267,Ectopleura_larynx@4665181:0.2404895267)n64:0.01158173745)n63:0.1038088511)n5:0.02002895697)n4:0.00191899798)n3:0.1725360215)n2:0.336359652)n1:0.1132762564)n0;
```
