## Supplementary material for "Evolution of gene expression across species and specialized zooids in Siphonophora": Gene trees: 5448cf1355e2d218fc8b9142c33474e5.txt

```
(Alatina_alata@4854495:0.5503640916,((Clytia_hemisphaerica@124980:0.3114947044,(Hydractinia_symbiolongicarpus@4461961:0.1762116314,Podocoryna_carnea@4520015:0.1762116314)n3:0.135283073)n2:0.06633336575,((Physalia_physalis@316107:0.1100823795,Rhizophysa_filiformis@2932957:0.1100823795)n5:0.0942222022,((Apolemia_lanosa@3374889:0.03524785198,Apolemia_rubriversa@304329:0.03524785198)n7:0.1453471866,((Bargmannia_lata@3642360:0.1613915352,((Erenna_richardi@1192886:0.04047496553,(Physonect_sp@2378532:0.03769484664,Physonect_sp@2378533:0.03769484664)n12:0.002780118889)n11:0.04091283864,Marrus_claudanielis@2413010:0.08138780417)n10:0.08000373104)n9:0.006552894429,(((((Bargmannia_amoena@4754607:0.0201833611,Bargmannia_elongata@1313181:0.0201833611)n17:0.02290083414,Bargmannia_lata@3613094:0.04308419524)n16:0.04435428131,(Bargmannia_lata@3598115:0.07622384733,Rudjakovia_sp@3849576:0.07622384733)n18:0.01121462922)n15:0.06066893335,Bargmannia_lata@3640873:0.1481074099)n14:0.0132841253,(Marrus_claudanielis@2425492:0.1481982283,(((((((Agalma_elegans@552358:0.02154467931,Athorybia_rosacea@5089111:0.02154467931)n26:0.04431934546,(Halistemma_rubrum@3654295:0.06037476374,Nanomia_bijuga@956879:0.06037476374)n27:0.005489261039)n25:0.01813130568,Physophora_gilmeri@3543754:0.08399533045)n24:0.009314092894,(Cordagalma_sp@1051498:0.08352813879,Forskalia_asymmetrica@1167078:0.08352813879)n28:0.009781284557)n23:0.008582974053,(Frillagalma_vityazi@1572867:0.06322892296,Resomia_ornicephala@3024643:0.06322892296)n29:0.03866347444)n22:0.02011590989,(Erenna_richardi@1196873:0.08138780417,(Stephalia_dilata@2776676:0.002077862513,Thermopalia_sp@3517956:0.002077862513)n31:0.07930994166)n30:0.04062050313)n21:0.02497315333,(Prayidae_D27D2@3094853:0.1076497236,(Prayidae_D27SS7@2592239:0.1026516828,((Hippopodius_hippopus@1809532:0.08959032326,Lilyopsis_fluoracantha@2280110:0.08959032326)n35:0.006455201519,((Kephyes_ovata@2048580:0.03879565517,(Chuniphyes_multidentata@4329856:0.035469564,Chuniphyes_multidentata@3752404:0.035469564)n38:0.003326091168)n37:0.04811503762,(Diphyes_dispar@4160595:0.0221180839,(Abylopsis_tetragona@496758:0.02086929376,Abylopsis_tetragona@496757:0.02086929376)n40:0.001248790143)n39:0.06479260889)n36:0.009134831989)n34:0.006606157989)n33:0.004998040876)n32:0.03933173699)n20:0.001216767624)n19:0.01319330695)n13:0.006552894429)n8:0.01265060897)n6:0.02370954311)n4:0.1735234885)n1:0.1725360215)n0;
```
