## Supplementary material for "Evolution of gene expression across species and specialized zooids in Siphonophora": Gene trees: 5467c7ad8f6942c23644b29720448427.txt

```
(Nematostella_vectensis@53263:1,(Aiptasia_pallida@4064398:0.8867237436,((Alatina_alata@4810299:0.4989056296,Clytia_hemisphaerica@138343:0.4989056296)n3:0.05145846208,(Hydra_vulgaris@18223:0.3558801152,((((Diphyes_dispar@4139420:0.1481982283,Halistemma_rubrum@3704493:0.1481982283)n8:0.05610635346,Physalia_physalis@352011:0.2043045817)n7:0.1184514469,Podocoryna_carnea@4595170:0.3227560286)n6:0.0325819394,(Ectopleura_larynx@4691759:0.3447283394,((((Physalia_physalis@375577:0.1100823795,Rhizophysa_filiformis@2919511:0.1100823795)n13:0.0942222022,((((Erenna_richardi@1199270:0.08137458916,Thermopalia_sp@3490500:0.08137458916)n17:1.321500919e-05,Marrus_claudanielis@2518270:0.08138780417)n16:0.09513075164,(Forskalia_asymmetrica@1169685:0.1750418189,(((((Bargmannia_amoena@3395465:0.0201833611,Bargmannia_elongata@1493306:0.0201833611)n23:0.05604048623,Rudjakovia_sp@3923968:0.07622384733)n22:0.04082549715,Forskalia_asymmetrica@1120418:0.1170493445)n21:0.04434219073,Bargmannia_lata@3641517:0.1613915352)n20:8.043989868e-07,(((Apolemia_lanosa@3337807:0.07970720257,((Apolemia_rubriversa@246441:0.07965356064,Lychnagalma_utricularia@2008158:0.07965356064)n28:2.396397269e-05,Physophora_gilmeri@3529791:0.07967752461)n27:2.967795777e-05)n26:2.437595049e-05,Cordagalma_sp@1076380:0.07973157852)n25:0.07194295851,(Apolemia_lanosa@3337808:0.04728686263,Apolemia_sp@3273437:0.04728686263)n29:0.1043876744)n24:0.009717802576)n19:0.01364947927)n18:0.001476736933)n15:0.004076482795,((Frillagalma_vityazi@1573376:0.06322892296,Resomia_ornicephala@3006078:0.06322892296)n31:0.08496930529,(Athorybia_rosacea@5115170:0.1481974324,(Agalma_elegans@544423:0.1481965723,(Halistemma_rubrum@3735016:0.144730499,(Hippopodius_hippopus@1788751:0.1447296075,(Prayidae_D27SS7@2592860:0.1447295174,((((Chelophyes_appendiculata@696349:0.0865136264,Kephyes_ovata@2178631:0.0865136264)n40:0.000281599435,Chuniphyes_multidentata@3801773:0.08679522583)n39:0.0001154669591,(Abylopsis_tetragona@479045:0.0221180839,Diphyes_dispar@4297688:0.0221180839)n41:0.06479260889)n38:0.0578187429,(((((Prayidae_D27D2@3226257:0.1068958678,(Chuniphyes_multidentata@3801776:0.106895859,((Chelophyes_appendiculata@689996:0.08691069279,Kephyes_ovata@2178645:0.08691069279)n49:0.01998508844,(Diphyes_dispar@4106059:0.1068950154,(Abylopsis_tetragona@492198:0.1068875019,((Lilyopsis_fluoracantha@2274858:0.1002715358,Lilyopsis_fluoracantha@2250645:0.1002715358)n53:0.006542908264,(((((Abylopsis_tetragona@429359:0.0221180839,Diphyes_dispar@4193609:0.0221180839)n58:0.01228352318,Chelophyes_appendiculata@723796:0.03440160708)n57:0.04065046927,Lilyopsis_fluoracantha@2255985:0.07505207636)n56:0.02534608089,(Chuniphyes_multidentata@4345130:0.03879565517,Kephyes_ovata@2057593:0.03879565517)n59:0.06160250208)n55:0.005574616675,Prayidae_D27SS7@2637225:0.1059727739)n54:0.0008416701314)n52:7.305789629e-05)n51:7.513497811e-06)n50:7.657819527e-07)n48:7.779065103e-08)n47:8.754374892e-09)n46:0.0007538558691,Hippopodius_hippopus@1788763:0.1076497236)n45:0.03035419932,(Diphyes_dispar@4106060:0.1076497236,Prayidae_D27D2@3077333:0.1076497236)n60:0.03035419932)n44:9.077501005e-07,(Prayidae_D27D2@3077340:0.1076497236,Lilyopsis_fluoracantha@2274864:0.1076497236)n61:0.03035510707)n43:0.006723870805,(Lilyopsis_fluoracantha@2255982:0.1076497236,(Hippopodius_hippopus@1906016:0.08863089427,Prayidae_D27SS7@2655384:0.08863089427)n63:0.01901882937)n62:0.03707897788)n42:7.341624772e-07)n37:8.167674792e-08)n36:9.01716419e-08)n35:8.914937065e-07)n34:0.003466073292)n33:8.600674461e-07)n32:7.958680185e-07)n30:0.03239681035)n14:0.02370954311)n12:0.1184514469,(Hydractinia_symbiolongicarpus@4456119:0.1762116314,(Podocoryna_carnea@4505544:0.1541171131,Podocoryna_carnea@4505545:0.1541171131)n65:0.02209451828)n64:0.1465443972)n11:0.0137851243,Physalia_physalis@330539:0.3365411529)n10:0.008187186474)n9:0.01060962862)n5:0.0005421472206)n4:0.1944839764)n2:0.336359652)n1:0.1132762564)n0;
```
