## Supplementary material for "Evolution of gene expression across species and specialized zooids in Siphonophora": Gene trees: 5552efe38da45f09ee62b96af5aeaff2.txt

```
((Abylopsis_tetragona@496509:0.03440160708,(Chelophyes_appendiculata@654621:0.03111681692,(Diphyes_dispar@4078109:0.02794033954,Diphyes_dispar@4295002:0.02794033954)n3:0.003176477386)n2:0.003284790157)n1:0.003807767705,(Chelophyes_appendiculata@698130:0.03771323665,(Chelophyes_appendiculata@698131:0.03440160708,Diphyes_dispar@4249689:0.03440160708)n5:0.003311629572)n4:0.0004961381334)n0;
```
