## Supplementary material for "Evolution of gene expression across species and specialized zooids in Siphonophora": Gene trees: 5664d0bc66377de1eaa118762652f98d.txt

```
(Nematostella_vectensis@45871:1,(Aiptasia_pallida@4016555:0.8867237436,(Alatina_alata@4854106:0.5503640916,((((Ectopleura_larynx@4618032:0.2520712642,Hydra_vulgaris@13671:0.2520712642)n6:0.0772553778,(Clytia_hemisphaerica@111511:0.3100151479,Clytia_hemisphaerica@111579:0.3100151479)n7:0.01931149405)n5:0.02995224413,(Physalia_physalis@339293:0.3390033578,((Physalia_physalis@347863:0.1100823795,Rhizophysa_filiformis@2903016:0.1100823795)n10:0.0942222022,(((((Bargmannia_amoena@4779204:0.0201833611,Bargmannia_elongata@1419651:0.0201833611)n15:0.04630785463,Rudjakovia_sp@3927641:0.06649121574)n14:0.009732631594,Bargmannia_lata@3597203:0.07622384733)n13:0.08516768787,((((((((Agalma_elegans@531915:0.02154467931,Athorybia_rosacea@5046017:0.02154467931)n23:0.03562111221,Nanomia_bijuga@837422:0.05716579152)n22:0.00869823325,Halistemma_rubrum@3742344:0.06586402478)n21:0.01813130568,(Lychnagalma_utricularia@1942623:0.053657509,Physophora_gilmeri@3544051:0.053657509)n24:0.03033782146)n20:0.009314092894,Cordagalma_sp@1086983:0.09330942335)n19:0.004871348185,Frillagalma_vityazi@1506609:0.09818077153)n18:0.003711625868,(Forskalia_asymmetrica@1143388:0.09298097308,Resomia_ornicephala@3030566:0.09298097308)n25:0.008911424321)n17:0.04630583085,((((Stephalia_dilata@2788311:0.002077862513,Thermopalia_sp@3518697:0.002077862513)n29:0.0465187133,(Marrus_claudanielis@2440161:0.04103032831,Marrus_claudanielis@2440160:0.04103032831)n30:0.007566247508)n28:0.02423440277,Physonect_sp@2346369:0.07283097858)n27:0.06690880504,(((Lilyopsis_fluoracantha@2311505:0.0727969836,Lilyopsis_fluoracantha@2311513:0.0727969836)n33:0.03293322282,((((Hippopodius_hippopus@1861963:0.08863089427,Prayidae_D27D2@3114843:0.08863089427)n37:0.005797443714,(Prayidae_D27D2@3114848:0.06792302538,Prayidae_D27SS7@2587593:0.06792302538)n38:0.02650531261)n36:0.003844983728,Prayidae_D27D2@3114847:0.09827332171)n35:0.005385453441,Hippopodius_hippopus@1861957:0.1036587752)n34:0.002071431265)n32:0.001919517223,((Chuniphyes_multidentata@4379235:0.03879565517,Kephyes_ovata@2158644:0.03879565517)n40:0.04811503762,(Diphyes_dispar@4258382:0.03440160708,(Abylopsis_tetragona@436500:0.03368917789,(Chelophyes_appendiculata@693801:0.03285361288,Chelophyes_appendiculata@693793:0.03285361288)n43:0.0008355650139)n42:0.0007124291916)n41:0.05250908571)n39:0.02073903085)n31:0.03209005998)n26:0.008458444629)n16:0.01319330695)n12:0.0192035034,((Apolemia_rubriversa@261500:0.03524785198,(Apolemia_lanosa@3382239:0.03227328685,Apolemia_lanosa@3382258:0.03227328685)n46:0.002974565134)n45:0.01203901065,Apolemia_sp@3296662:0.04728686263)n44:0.133308176)n11:0.02370954311)n9:0.1346987761)n8:0.02027552828)n4:0.01854918408,(((Podocoryna_carnea@4575709:0.1336569868,Podocoryna_carnea@4497262:0.1336569868)n49:0.08184372986,Podocoryna_carnea@4497263:0.2155007166)n48:0.1568558592,(Hydractinia_symbiolongicarpus@4421686:0.1762116314,Podocoryna_carnea@4550508:0.1762116314)n50:0.1961449444)n47:0.005471494331)n3:0.1725360215)n2:0.336359652)n1:0.1132762564)n0;
```
