## Supplementary material for "Evolution of gene expression across species and specialized zooids in Siphonophora": Gene trees: 5776ef0dca2e9679da29ac4d8eb6b7d1.txt

```
(Nematostella_vectensis@58047:1,((Alatina_alata@4952152:0.5503640916,(Clytia_hemisphaerica@100890:0.3778280702,(Podocoryna_carnea@4575742:0.3765338678,((Ectopleura_larynx@4696545:0.2520712642,Hydra_vulgaris@1101:0.2520712642)n6:0.1038088511,((Hydractinia_symbiolongicarpus@4406626:0.1762116314,Podocoryna_carnea@4554814:0.1762116314)n8:0.1465443972,((Apolemia_rubriversa@272048:0.1805950386,(((Bargmannia_amoena@4769297:0.0201833611,Bargmannia_elongata@1334005:0.0201833611)n13:0.05604048623,(Rudjakovia_sp@3861654:0.06701831906,(Bargmannia_lata@3632840:0.04935380206,Bargmannia_lata@3631938:0.04935380206)n15:0.017664517)n14:0.009205528276)n12:0.08516768787,((((((Agalma_elegans@640557:0.02154467931,Athorybia_rosacea@5092768:0.02154467931)n21:0.04431934546,(Halistemma_rubrum@3710249:0.06005908468,Nanomia_bijuga@948721:0.06005908468)n22:0.005804940096)n20:0.01813130568,(Lychnagalma_utricularia@1978226:0.053657509,Physophora_gilmeri@3559762:0.053657509)n23:0.03033782146)n19:0.009314092894,(Cordagalma_sp@1054561:0.08352813879,Forskalia_asymmetrica@1140027:0.08352813879)n24:0.009781284557)n18:0.008582974053,(Frillagalma_vityazi@1594039:0.06322892296,Resomia_ornicephala@3062081:0.06322892296)n25:0.03866347444)n17:0.04630583085,((((((Hippopodius_hippopus@1840615:0.06000823043,Lilyopsis_fluoracantha@2265365:0.06000823043)n31:0.01083185961,Prayidae_D27D2@3162985:0.07084009004)n30:0.02442936527,Prayidae_D27SS7@2561506:0.09526945531)n29:0.01238026834,(Kephyes_ovata@2048617:0.08691069279,(Chuniphyes_multidentata@3760583:0.08052397588,(Chelophyes_appendiculata@665157:0.03440160708,(Abylopsis_tetragona@479523:0.0221180839,Diphyes_dispar@4283405:0.0221180839)n35:0.01228352318)n34:0.0461223688)n33:0.006386716909)n32:0.02073903085)n28:0.005968657208,(Hippopodius_hippopus@1840619:0.08863089427,(Prayidae_D27D2@3162982:0.06792302538,Prayidae_D27SS7@2561512:0.06792302538)n37:0.0207078689)n36:0.02498748658)n27:0.02981943634,(((Stephalia_dilata@2742366:0.002077862513,Thermopalia_sp@3514096:0.002077862513)n40:0.07930562555,(Erenna_richardi@1202168:0.07132855227,Erenna_richardi@1202170:0.07132855227)n41:0.01005493579)n39:4.316111582e-06,(Marrus_claudanielis@2500039:0.0401578877,Physonect_sp@2405158:0.0401578877)n42:0.04122991647)n38:0.06205001302)n26:0.004760411065)n16:0.01319330695)n11:0.0192035034)n10:0.02370954311,((Physalia_physalis@360044:0.06437642623,Physalia_physalis@360045:0.06437642623)n44:0.04570595328,(Rhizophysa_filiformis@2875482:0.09744549653,Rhizophysa_filiformis@2875481:0.09744549653)n45:0.01263688298)n43:0.0942222022)n9:0.1184514469)n7:0.03312408662)n5:0.02065375254)n4:0.001294202409)n3:0.1725360215)n2:0.336359652,(Aiptasia_pallida@4069939:0.8099364194,Aiptasia_pallida@4071044:0.8099364194)n46:0.07678732426)n1:0.1132762564)n0;
```
