## Supplementary material for "Evolution of gene expression across species and specialized zooids in Siphonophora": Gene trees: 5782b70b5713753976fe84b03ec05a16.txt

```
(Nematostella_vectensis@51417:1,(Alatina_alata@4843353:0.5503640916,(((Ectopleura_larynx@4717126:0.2520712642,Hydra_vulgaris@38646:0.2520712642)n4:0.1038088511,(((((Stephalia_dilata@2706626:0.002077862513,Thermopalia_sp@3507302:0.002077862513)n9:0.1461203657,((Erenna_richardi@1233328:0.08138780417,Marrus_claudanielis@2472811:0.08138780417)n11:0.0606235176,((((((((Agalma_elegans@644984:0.02154467931,Athorybia_rosacea@5032366:0.02154467931)n19:0.03192796439,(Halistemma_rubrum@3704388:0.04052857926,Halistemma_rubrum@3698951:0.04052857926)n20:0.01294406444)n18:0.01239138108,Nanomia_bijuga@820875:0.06586402478)n17:0.009165526559,(Halistemma_rubrum@3698952:0.06586402478,Nanomia_bijuga@820880:0.06586402478)n21:0.009165526559)n16:0.00896577912,(Lychnagalma_utricularia@1943093:0.053657509,Physophora_gilmeri@3573476:0.053657509)n22:0.03033782146)n15:0.009314092894,(Cordagalma_sp@1084200:0.08352813879,Forskalia_asymmetrica@1163991:0.08352813879)n23:0.009781284557)n14:0.008582974053,(Resomia_ornicephala@3051769:0.06322892296,(Frillagalma_vityazi@1668639:0.05619266709,Frillagalma_vityazi@1668643:0.05619266709)n25:0.007036255872)n24:0.03866347444)n13:0.03623333814,(((Hippopodius_hippopus@1849113:0.07313586518,Prayidae_D27D2@3150284:0.07313586518)n28:0.0154950291,Prayidae_D27SS7@2560564:0.08863089427)n27:0.01901882937,((Chuniphyes_multidentata@4326277:0.03879565517,Kephyes_ovata@2163998:0.03879565517)n30:0.06160250208,(Lilyopsis_fluoracantha@2294219:0.09038158476,(Abylopsis_tetragona@491958:0.03440160708,(Chelophyes_appendiculata@755877:0.02251399603,Diphyes_dispar@4237478:0.02251399603)n33:0.01188761105)n32:0.05597997768)n31:0.01001657249)n29:0.007251566396)n26:0.0304760119)n12:0.003885586226)n10:0.006186906485)n8:0.01664498437,((Apolemia_rubriversa@274170:0.02985574804,Apolemia_sp@3297312:0.02985574804)n35:0.01743111459,(Apolemia_lanosa@3345383:0.04341317206,Apolemia_lanosa@3345384:0.04341317206)n36:0.00387369057)n34:0.11755635)n7:0.01575182598,(Rudjakovia_sp@3937555:0.07622384733,((Bargmannia_elongata@1379104:0.0201833611,(Bargmannia_amoena@4748632:0.01952517126,Bargmannia_amoena@4736795:0.01952517126)n40:0.0006581898479)n39:0.02290083414,(Bargmannia_lata@3623391:0.03362800571,(Bargmannia_lata@3647737:0.03097802855,Bargmannia_lata@3600634:0.03097802855)n42:0.002649977167)n41:0.00945618953)n38:0.03313965209)n37:0.1043711913)n6:0.02370954311,(Physalia_physalis@334033:0.1100823795,(Rhizophysa_filiformis@2821137:0.1011590562,Rhizophysa_filiformis@2821123:0.1011590562)n44:0.008923323272)n43:0.0942222022)n5:0.1515755335)n3:0.02194795495,(Podocoryna_carnea@4527608:0.3756531857,(Clytia_hemisphaerica@132970:0.345154658,(Hydractinia_symbiolongicarpus@4405956:0.1762116314,Podocoryna_carnea@4526590:0.1762116314)n47:0.1689430266)n46:0.03049852772)n45:0.002174884427)n2:0.1725360215)n1:0.4496359084)n0;
```
