## Supplementary material for "Evolution of gene expression across species and specialized zooids in Siphonophora": Gene trees: 05863c7deb9c9002b462e1b716c77ed0.txt

```
(Aiptasia_pallida@4032772:0.8867237436,((Alatina_alata@4870899:0.1477124824,Alatina_alata@4870905:0.1477124824)n2:0.4026516093,(((((((((((((((((Clytia_hemisphaerica@132239:0.02396152183,Clytia_hemisphaerica@132248:0.02396152183)n19:0.02390421887,Clytia_hemisphaerica@132242:0.0478657407)n18:0.02605794986,Clytia_hemisphaerica@132233:0.07392369056)n17:0.01923837226,Clytia_hemisphaerica@132232:0.09316206282)n16:0.02886761116,Clytia_hemisphaerica@132230:0.122029674)n15:1.387778781e-17,Clytia_hemisphaerica@132229:0.122029674)n14:0.0002101935141,((Clytia_hemisphaerica@132235:1e-08,Clytia_hemisphaerica@132226:1e-08)n21:0.11621179,Clytia_hemisphaerica@132241:0.1162118)n20:0.006028067497)n13:6.495837259e-06,(((Clytia_hemisphaerica@132228:0.03628555288,Clytia_hemisphaerica@132243:0.03628555288)n24:0.02609498304,Clytia_hemisphaerica@132236:0.06238053593)n23:0.05907541059,Clytia_hemisphaerica@132238:0.1214559465)n22:0.000790416819)n12:0.001029269606,Clytia_hemisphaerica@132247:0.1232756329)n11:0.0005685288954,(Clytia_hemisphaerica@132240:0.1063061708,Clytia_hemisphaerica@132244:0.1063061708)n25:0.01753799099)n10:0.0001089147256,(Clytia_hemisphaerica@132234:0.1238569226,Clytia_hemisphaerica@132231:0.1238569226)n26:9.615394306e-05)n9:0.00011427425,Clytia_hemisphaerica@132237:0.1240673508)n8:0.0001000683053,Clytia_hemisphaerica@132245:0.1241674191)n7:1.822525068e-05,Clytia_hemisphaerica@132246:0.1241856444)n6:0.004859958116,Clytia_hemisphaerica@132227:0.1290456025)n5:0.2487824677,((Rhizophysa_filiformis@2855079:0.2885031849,((((Rhizophysa_filiformis@2855086:0.0001960740152,Rhizophysa_filiformis@2855078:0.0001960740152)n32:0.1958901666,(((((Athorybia_rosacea@5084044:0.08399533045,Lychnagalma_utricularia@1954974:0.08399533045)n37:0.05786614526,(Prayidae_D27D2@3225242:0.02525487346,Prayidae_D27D2@3225235:0.02525487346)n38:0.1166066023)n36:0.006336752539,Marrus_claudanielis@2414144:0.1481982283)n35:0.01319330695,((((Bargmannia_amoena@4738069:1.042007947e-06,Bargmannia_amoena@3431445:1.042007947e-06)n42:0.0201823191,Bargmannia_elongata@1429674:0.0201833611)n41:0.02290083414,Bargmannia_lata@3581390:0.04308419524)n40:0.03313965209,Rudjakovia_sp@3886489:0.07622384733)n39:0.08516768787)n34:0.0242989508,((((((((Cordagalma_sp@986694:0.08944970724,((((((Agalma_elegans@539136:0.02154467931,Athorybia_rosacea@5084046:0.02154467931)n56:0.007511823321,(Agalma_elegans@539142:0.02154467931,Athorybia_rosacea@5043595:0.02154467931)n57:0.007511823321)n55:0.03161123937,((Nanomia_bijuga@916750:0.001696759358,Nanomia_bijuga@916748:0.001696759358)n59:0.006901984432,Nanomia_bijuga@951978:0.00859874379)n58:0.05206899821)n54:0.005196282776,Halistemma_rubrum@3659093:0.06586402478)n53:0.008554153236,((Agalma_elegans@512690:0.02154467931,Athorybia_rosacea@5115385:0.02154467931)n61:0.03192796439,Halistemma_rubrum@3659094:0.0534726437)n60:0.02094553431)n52:0.009577152444,(Lychnagalma_utricularia@1954981:0.07771354545,((Lychnagalma_utricularia@1954983:0.053657509,Physophora_gilmeri@3529379:0.053657509)n64:0.001872444499,((Lychnagalma_utricularia@1954982:0.008976220261,Lychnagalma_utricularia@1954979:0.008976220261)n66:0.04468128873,Physophora_gilmeri@3550188:0.053657509)n65:0.001872444499)n63:0.02218359196)n62:0.006281785002)n51:0.005454376784)n50:0.00385971611,Forskalia_asymmetrica@1125605:0.09330942335)n49:0.008582974053,((Frillagalma_vityazi@1573753:0.06322892296,Resomia_ornicephala@3056574:0.06322892296)n68:0.003060397371,(Resomia_ornicephala@3056570:0.06322892296,Frillagalma_vityazi@1573752:0.06322892296)n69:0.003060397371)n67:0.03560307707)n48:0.01334640026,((Erenna_richardi@1234597:0.07802811381,(Physonect_sp@2411220:0.07283097858,Stephalia_dilata@2697056:0.07283097858)n72:0.005197135227)n71:0.003359690359,Marrus_claudanielis@2418908:0.08138780417)n70:0.03385099349)n47:0.006769509638,(Marrus_claudanielis@2449758:0.09112333003,(Marrus_claudanielis@2449760:0.0401578877,Physonect_sp@2353172:0.0401578877)n74:0.05096544233)n73:0.03088497727)n46:0.002576984287,(Marrus_claudanielis@2468721:0.07283097858,Stephalia_dilata@2697059:0.07283097858)n75:0.051754313)n45:0.02361293667,((Hippopodius_hippopus@1865213:0.01915626708,Hippopodius_hippopus@1865203:0.01915626708)n77:0.08849345657,((Prayidae_D27SS7@2557273:0.06792302538,((Prayidae_D27D2@3225237:0.0389496989,Prayidae_D27D2@3076450:0.0389496989)n81:0.02571965701,Prayidae_D27D2@3225241:0.06466935591)n80:0.00325366947)n79:0.03450281603,(Lilyopsis_fluoracantha@2304119:0.1003981572,((Kephyes_ovata@2141167:0.03879565517,((Chuniphyes_multidentata@3839891:1.40597342e-06,Chuniphyes_multidentata@4391145:1.40597342e-06)n86:0.03090716485,(Chuniphyes_multidentata@4391142:0.0001848183729,Chuniphyes_multidentata@3839893:0.0001848183729)n87:0.03072375246)n85:0.007887084343)n84:0.04811503762,((((((Diphyes_dispar@4223208:3.561386683e-06,Diphyes_dispar@4191887:3.561386683e-06)n93:0.003837761129,(Diphyes_dispar@4167366:0.003841150867,Diphyes_dispar@4277184:0.003841150867)n94:1.716479015e-07)n92:4.972574204e-07,Diphyes_dispar@4160264:0.003841819773)n91:0.003084912698,Diphyes_dispar@4090309:0.00692673247)n90:0.01519135143,(Abylopsis_tetragona@441008:0.0205268382,Abylopsis_tetragona@441006:0.0205268382)n95:0.001591245697)n89:0.01228352318,((Chelophyes_appendiculata@718418:0.011625878,Chelophyes_appendiculata@748268:0.011625878)n97:0.02049839687,Chelophyes_appendiculata@748267:0.03212427487)n96:0.002277332214)n88:0.05250908571)n83:0.01348746446)n82:0.002027684156)n78:0.00522388224)n76:0.04054850461)n44:0.01319330695,Bargmannia_elongata@1429672:0.1613915352)n43:0.0242989508)n33:0.01039575458)n31:0.008218341115,((Apolemia_rubriversa@284428:1.390560299e-06,Apolemia_rubriversa@284418:1.390560299e-06)n99:0.03524646142,(Apolemia_lanosa@3313803:0.02938622901,Apolemia_lanosa@3374837:0.02938622901)n100:0.005861622972)n98:0.1690567297)n30:0.02755863526,(((Athorybia_rosacea@5048652:0.1613915352,((((Bargmannia_amoena@3445618:1.401256287e-06,Bargmannia_amoena@4768196:1.401256287e-06)n107:0.02018195985,Bargmannia_elongata@1417212:0.0201833611)n106:0.02290083414,Bargmannia_lata@3620949:0.04308419524)n105:0.03313965209,Rudjakovia_sp@3867571:0.07622384733)n104:0.08516768787)n103:0.01365605613,(Physalia_physalis@363460:0.1100823795,Rhizophysa_filiformis@2855077:0.1100823795)n108:0.06496521184)n102:0.02925699037,Apolemia_rubriversa@282821:0.2043045817)n101:0.02755863526)n29:0.05663996791)n28:0.06737693034,((Hydra_vulgaris@37798:0.2520712642,(Ectopleura_larynx@4684612:0.2508599146,(Ectopleura_larynx@4701839:0.2277519545,Ectopleura_larynx@4615541:0.2277519545)n112:0.02310796014)n111:0.001211349549)n110:0.006473608487,(Podocoryna_carnea@4495639:0.1762116314,(Hydractinia_symbiolongicarpus@4452745:0.175802402,(Hydractinia_symbiolongicarpus@4468044:0.1629238283,(Hydractinia_symbiolongicarpus@4421553:0.1503935812,Hydractinia_symbiolongicarpus@4468043:0.1503935812)n116:0.01253024707)n115:0.01287857365)n114:0.0004092294427)n113:0.08233324125)n109:0.09733524258)n27:0.02194795495)n4:0.01587317934,((Clytia_hemisphaerica@132222:0.001073548919,Clytia_hemisphaerica@132223:0.001073548919)n118:0.3767545212,(Athorybia_rosacea@5115384:0.2043045817,Rhizophysa_filiformis@2855076:0.2043045817)n119:0.1735234885)n117:0.01587317934)n3:0.1566628421)n1:0.336359652)n0;
```
