## Supplementary material for "Evolution of gene expression across species and specialized zooids in Siphonophora": Gene trees: 5888a40382b8feb351440af021467923.txt

```
((((Clytia_hemisphaerica@133657:1e-08,Clytia_hemisphaerica@133656:1e-08)n3:1.539720715e-06,Clytia_hemisphaerica@133655:1.549720715e-06)n2:0.0003788306916,Clytia_hemisphaerica@133658:0.0003803804123)n1:0.3774476898,(((Hydractinia_symbiolongicarpus@4464395:0.1762116314,(Podocoryna_carnea@4499659:0.02977265023,Podocoryna_carnea@4549966:0.02977265023)n7:0.1464389812)n6:0.1465443972,((((((((((((Agalma_elegans@590157:0.002731836381,Agalma_elegans@590158:0.002731836381)n19:0.01881284293,Athorybia_rosacea@5086821:0.02154467931)n18:0.04431934546,(Halistemma_rubrum@3675229:0.05860049698,(Nanomia_bijuga@893081:0.004080688041,Nanomia_bijuga@893084:0.004080688041)n21:0.05451980894)n20:0.007263527793)n17:0.01813130568,(Lychnagalma_utricularia@1956478:0.06223730408,((Lychnagalma_utricularia@1956483:0.053657509,Physophora_gilmeri@3560798:0.053657509)n24:0.005374979774,(Lychnagalma_utricularia@1956479:0.053657509,Physophora_gilmeri@3563013:0.053657509)n25:0.005374979774)n23:0.003204815309)n22:0.02175802638)n16:0.005653277889,Cordagalma_sp@1062138:0.08964860834)n15:0.003660815005,Forskalia_asymmetrica@1125278:0.09330942335)n14:0.008582974053,((Resomia_ornicephala@3014755:0.001719251765,Resomia_ornicephala@3014757:0.001719251765)n27:0.0615096712,(Frillagalma_vityazi@1705592:0.05674840174,Frillagalma_vityazi@1705589:0.05674840174)n28:0.006480521224)n26:0.03866347444)n13:0.02011590989,((((Erenna_richardi@1229755:0.01141713619,Erenna_richardi@1229753:0.01141713619)n32:0.03230225803,(Erenna_richardi@1229752:0.04137037165,Erenna_richardi@1229758:0.04137037165)n33:0.002349022575)n31:0.005285297774,((Stephalia_dilata@2719388:0.002077862513,Thermopalia_sp@3503155:0.002077862513)n35:0.04692672389,(Thermopalia_sp@3519124:0.002077862513,(Stephalia_dilata@2719385:1.876981929e-06,Stephalia_dilata@2719383:1.876981929e-06)n37:0.002075985531)n36:0.04692672389)n34:1.055925281e-07)n30:0.03238311217,(((Marrus_claudanielis@2513818:0.007907017889,Marrus_claudanielis@2513815:0.007907017889)n40:0.03225086981,Physonect_sp@2402901:0.0401578877)n39:0.004476999889,(Marrus_claudanielis@2513813:0.0401578877,Physonect_sp@2402892:0.0401578877)n41:0.004476999889)n38:0.03675291658)n29:0.04062050313)n12:0.02618992096,((((Chelophyes_appendiculata@746528:0.005969723759,(Chelophyes_appendiculata@746544:0.002067297652,Chelophyes_appendiculata@746529:0.002067297652)n46:0.003902426108)n45:0.02843188332,((Abylopsis_tetragona@486555:0.004174850159,Abylopsis_tetragona@486549:0.004174850159)n48:0.01794323374,(Diphyes_dispar@4120731:0.01823754225,(Diphyes_dispar@4116454:0.006614238005,Diphyes_dispar@4176089:0.006614238005)n50:0.01162330424)n49:0.003880541653)n47:0.01228352318)n44:0.05250908571,((((Chuniphyes_multidentata@3809572:6.528620682e-07,Chuniphyes_multidentata@4367010:6.528620682e-07)n54:7.214092176e-07,Chuniphyes_multidentata@3798098:1.374271286e-06)n53:0.0387942809,Kephyes_ovata@2201658:0.03879565517)n52:0.02432035623,((Chuniphyes_multidentata@3798095:8.64582864e-07,Chuniphyes_multidentata@4367011:8.64582864e-07)n56:0.03879479059,Kephyes_ovata@2201669:0.03879565517)n55:0.02432035623)n51:0.02379468139)n43:0.02073903085,(Hippopodius_hippopus@1878282:0.09981011574,(Lilyopsis_fluoracantha@2248295:0.09917127104,(Lilyopsis_fluoracantha@2336859:0.091657887,((Prayidae_D27D2@3145853:0.06852795147,Prayidae_D27D2@3145850:0.06852795147)n61:0.01207717106,(Prayidae_D27D2@3145851:0.06792302538,Prayidae_D27SS7@2578970:0.06792302538)n62:0.01268209715)n60:0.01105276447)n59:0.007513384044)n58:0.0006388446958)n57:0.007839607905)n42:0.04054850461)n11:0.03239681035,((Rudjakovia_sp@3925048:0.07622384733,(((Bargmannia_amoena@3463840:9.447514941e-07,Bargmannia_amoena@4737321:9.447514941e-07)n67:0.02018241635,Bargmannia_elongata@1472409:0.0201833611)n66:0.02290083414,(Bargmannia_lata@3642556:0.0386880907,Bargmannia_lata@3631855:0.0386880907)n68:0.00439610454)n65:0.03313965209)n64:0.08757105651,(Apolemia_rubriversa@242787:0.1507037804,Apolemia_rubriversa@242789:0.1507037804)n69:0.01309112342)n63:0.01680013476)n10:0.02370954311,((Physalia_physalis@322223:0.0004939836345,Physalia_physalis@322222:0.0004939836345)n71:0.1095883959,(Rhizophysa_filiformis@2891495:0.09857175812,(Rhizophysa_filiformis@2891493:6.256079557e-07,Rhizophysa_filiformis@2820481:6.256079557e-07)n73:0.09857113251)n72:0.01151062139)n70:0.0942222022)n9:0.05241791773,((((Apolemia_rubriversa@205449:0.02116007341,Apolemia_rubriversa@205448:0.02116007341)n77:0.02612678921,Apolemia_sp@3290984:0.04728686263)n76:0.1313127753,(((Physalia_physalis@364108:0.007351129456,Physalia_physalis@364107:0.007351129456)n80:0.1027312501,Rhizophysa_filiformis@2874686:0.1100823795)n79:0.06406988403,(Physalia_physalis@357630:0.1100823795,(Rhizophysa_filiformis@2874689:0.02064128209,Rhizophysa_filiformis@2874680:0.02064128209)n82:0.08944109742)n81:0.06406988403)n78:0.004447374405)n75:0.02570494377,(((((((((Nanomia_bijuga@967589:0.01022630278,Nanomia_bijuga@967588:0.01022630278)n91:0.04706612507,(Athorybia_rosacea@5060851:0.02154467931,(Agalma_elegans@566594:0.01984923087,Agalma_elegans@566589:0.01984923087)n93:0.001695448445)n92:0.03574774854)n90:0.008571596925,Halistemma_rubrum@3739221:0.06586402478)n89:0.01813130568,(Lychnagalma_utricularia@1957056:0.053657509,(Physophora_gilmeri@3572888:6.32933906e-07,Physophora_gilmeri@3576377:6.32933906e-07)n95:0.05365687606)n94:0.03033782146)n88:0.009314092894,(Cordagalma_sp@1079620:0.08352813879,Forskalia_asymmetrica@1140453:0.08352813879)n96:0.009781284557)n87:0.008582974053,(Frillagalma_vityazi@1570204:0.06322892296,(Resomia_ornicephala@3056465:0.01264051305,Resomia_ornicephala@3056470:0.01264051305)n98:0.05058840992)n97:0.03866347444)n86:0.02011590989,(((Erenna_richardi@1187635:0.08138780417,((Marrus_claudanielis@2449437:0.07283097858,(Physonect_sp@2381228:0.03324338563,Stephalia_dilata@2727679:0.03324338563)n104:0.03958759296)n103:0.002071948347,((Physonect_sp@2381226:0.02353975749,Stephalia_dilata@2727670:0.02353975749)n106:0.0492912211,(Marrus_claudanielis@2449441:1.511738434e-06,Marrus_claudanielis@2449442:1.511738434e-06)n107:0.07282946685)n105:0.002071948347)n102:0.006484877239)n101:0.005238924764,((Marrus_claudanielis@2449436:0.04189177421,Erenna_richardi@1187639:0.04189177421)n109:0.03949602996,Stephalia_dilata@2727678:0.08138780417)n108:0.005238924764)n100:0.003360707424,Stephalia_dilata@2727669:0.08998743636)n99:0.03202087094)n85:0.02618992096,(((Hippopodius_hippopus@1900087:6.072762319e-07,Hippopodius_hippopus@1900085:6.072762319e-07)n112:0.008285930054,Hippopodius_hippopus@1900082:0.00828653733)n111:0.09936318631,((((Chuniphyes_multidentata@4316624:7.224303936e-07,Chuniphyes_multidentata@3791586:7.224303936e-07)n116:0.03879493274,Kephyes_ovata@2181630:0.03879565517)n115:0.06160250208,(Lilyopsis_fluoracantha@2226464:0.08573933324,(Chelophyes_appendiculata@671398:0.03440160708,((Diphyes_dispar@4122297:0.002102405642,Diphyes_dispar@4267162:0.002102405642)n120:0.02001567826,(Abylopsis_tetragona@474868:0.0127259538,Abylopsis_tetragona@474875:0.0127259538)n121:0.0093921301)n119:0.01228352318)n118:0.05133772616)n117:0.01465882401)n114:0.005469891615,(Prayidae_D27D2@3146490:0.09755220996,(Prayidae_D27SS7@2644448:0.06792302538,(((Prayidae_D27D2@3146508:0.04413754391,(Prayidae_D27D2@3146492:1.324487829e-06,(Prayidae_D27D2@3146496:6.876161837e-07,Prayidae_D27D2@3146486:6.876161837e-07)n128:6.36871645e-07)n127:0.04413621942)n126:0.01427458468,Prayidae_D27D2@3127061:0.05841212859)n125:0.002068278065,Prayidae_D27D2@3146488:0.06048040665)n124:0.007442618721)n123:0.02962918458)n122:0.008315838902)n113:0.001781674781)n110:0.04054850461)n84:0.01319330695,((Bargmannia_elongata@1333544:0.0201833611,((((Bargmannia_amoena@3462207:9.733680866e-07,Bargmannia_amoena@4744335:9.733680866e-07)n134:0.008174461454,(Bargmannia_amoena@3462209:4.974355929e-07,Bargmannia_amoena@4744334:4.974355929e-07)n135:0.008174937387)n133:2.133745534e-07,(Bargmannia_amoena@4784086:1.540436607e-06,Bargmannia_amoena@3457250:1.540436607e-06)n136:0.00817410776)n132:0.009323330867,(Bargmannia_amoena@3462206:9.145821868e-07,Bargmannia_amoena@4744336:9.145821868e-07)n137:0.01749806448)n131:0.002684382041)n130:0.05604048623,(Rudjakovia_sp@3883825:0.0666340888,Rudjakovia_sp@3909657:0.0666340888)n138:0.009589758535)n129:0.08516768787)n83:0.0429130465)n74:0.05241791773)n8:0.06603352917)n5:0.03312408662,(Hydra_vulgaris@14052:0.2520712642,(Ectopleura_larynx@4689434:0.238247187,Ectopleura_larynx@4689432:0.238247187)n140:0.0138240772)n139:0.1038088511)n4:0.02194795495)n0;
```
