## Supplementary material for "Evolution of gene expression across species and specialized zooids in Siphonophora": Gene trees: 5969a60bc4467b7925b98e8be19ac593.txt

```
(Nematostella_vectensis@53283:1,(Aiptasia_pallida@4054610:0.8867237436,(Alatina_alata@4953004:0.5503640916,(((Clytia_hemisphaerica@120265:0.3165180551,(Hydractinia_symbiolongicarpus@4454176:0.1762116314,Podocoryna_carnea@4522826:0.1762116314)n6:0.1403064237)n5:0.02512352045,(Ectopleura_larynx@4700131:0.2520712642,Hydra_vulgaris@37137:0.2520712642)n7:0.08957031142)n4:0.03618649459,((Apolemia_rubriversa@277651:0.2043045817,Rhizophysa_filiformis@2914452:0.2043045817)n9:0.0376977819,((Physalia_physalis@314474:0.1100823795,Rhizophysa_filiformis@2914451:0.1100823795)n11:0.0942222022,(Apolemia_rubriversa@277659:0.1805950386,(((((((Cordagalma_sp@1022998:0.08352813879,Forskalia_asymmetrica@1139205:0.08352813879)n19:0.01322748302,((Frillagalma_vityazi@1728070:0.09495623824,(Halistemma_rubrum@3715995:0.07724424995,Resomia_ornicephala@2976861:0.07724424995)n22:0.01771198829)n21:0.001351582097,((Agalma_elegans@549136:0.06586402478,(Halistemma_rubrum@3742890:0.06037017477,Nanomia_bijuga@838528:0.06037017477)n25:0.005493850008)n24:0.01813130568,((Lychnagalma_utricularia@1968141:0.01463726084,Lychnagalma_utricularia@1968139:0.01463726084)n27:0.03902024815,Physophora_gilmeri@3556234:0.053657509)n26:0.03033782146)n23:0.01231248988)n20:0.0004478014776)n18:0.005136775591,(Frillagalma_vityazi@1724319:0.06322892296,Resomia_ornicephala@2976852:0.06322892296)n28:0.03866347444)n17:0.01088995942,((Erenna_richardi@1220476:0.05211334626,Marrus_claudanielis@2424203:0.05211334626)n30:0.02927445791,Physonect_sp@2354463:0.08138780417)n29:0.03139455265)n16:0.009225950478,(Marrus_claudanielis@2424206:0.09885648674,(((Marrus_claudanielis@2424202:0.02421618006,Thermopalia_sp@3496491:0.02421618006)n34:0.02628587986,Physonect_sp@2356907:0.05050205992)n33:0.02232891867,Stephalia_dilata@2771084:0.07283097858)n32:0.02602550815)n31:0.02315182056)n15:0.01151049343,(((Bargmannia_amoena@3457574:1.267081783e-06,Bargmannia_amoena@4737543:1.267081783e-06)n37:0.02018209402,Bargmannia_elongata@1359350:0.0201833611)n36:0.05604048623,(Rudjakovia_sp@3910180:0.07045385818,Rudjakovia_sp@3964376:0.07045385818)n38:0.005769989157)n35:0.05729495339)n14:0.02787273448,((Hippopodius_hippopus@1878340:0.08863089427,(Prayidae_D27SS7@2642457:0.06792302538,(Prayidae_D27D2@3119725:0.04611175576,Prayidae_D27D2@3119737:0.04611175576)n42:0.02181126961)n41:0.0207078689)n40:0.01901882937,((Chuniphyes_multidentata@3755244:0.03879565517,Kephyes_ovata@2121700:0.03879565517)n44:0.06160250208,((Chelophyes_appendiculata@729492:0.03440160708,(Diphyes_dispar@4123207:0.0221180839,(Abylopsis_tetragona@480537:0.02052747462,Abylopsis_tetragona@480536:0.02052747462)n48:0.001590609279)n47:0.01228352318)n46:0.05538854947,(Lilyopsis_fluoracantha@2282955:0.08448960751,Lilyopsis_fluoracantha@2272195:0.08448960751)n49:0.005300549047)n45:0.01060800069)n43:0.007251566396)n39:0.05374181156)n13:0.0192035034)n12:0.02370954311)n10:0.0376977819)n8:0.1358257066)n3:0.1725360215)n2:0.336359652)n1:0.1132762564)n0;
```
