## Supplementary material for "Evolution of gene expression across species and specialized zooids in Siphonophora": Gene trees: 6074bcd7ac021fec0e6d1c5b4eefe226.txt

```
(Physalia_physalis@376232:0.2043045817,(((Apolemia_lanosa@3377438:0.03524785198,Apolemia_rubriversa@283762:0.03524785198)n3:0.01203901065,Apolemia_sp@3251181:0.04728686263)n2:0.133308176,(((((Bargmannia_amoena@4720726:0.0201833611,Bargmannia_elongata@1288536:0.0201833611)n8:0.02290083414,Bargmannia_lata@3608015:0.04308419524)n7:0.03313965209,Rudjakovia_sp@3920251:0.07622384733)n6:0.06970987033,(((Chuniphyes_multidentata@3751142:0.03879565517,Kephyes_ovata@2127287:0.03879565517)n11:0.0532800898,Prayidae_D27SS7@2611890:0.09207574498)n10:0.01557397867,Hippopodius_hippopus@1773350:0.1076497236)n9:0.03828399402)n5:0.01545781754,(Thermopalia_sp@3503030:0.1220083073,((Erenna_richardi@1194675:0.08138780417,Physonect_sp@2386280:0.08138780417)n14:0.03032248611,(Frillagalma_vityazi@1664917:0.1018923974,(Resomia_ornicephala@3024525:0.09753027636,(Forskalia_asymmetrica@1170722:0.09330942335,(Cordagalma_sp@1010646:0.09045809726,((Lychnagalma_utricularia@2013515:0.053657509,Physophora_gilmeri@3563563:0.053657509)n20:0.03033782146,(Halistemma_rubrum@3691161:0.06586402478,(Nanomia_bijuga@861372:0.05214913751,(Agalma_elegans@535095:0.02154467931,Athorybia_rosacea@5036039:0.02154467931)n23:0.03060445819)n22:0.01371488727)n21:0.01813130568)n19:0.006462766808)n18:0.002851326086)n17:0.004220853009)n16:0.004362121044)n15:0.00981789288)n13:0.01029801701)n12:0.03938322791)n4:0.0192035034)n1:0.02370954311)n0;
```
