## Supplementary material for "Evolution of gene expression across species and specialized zooids in Siphonophora": Gene trees: 6214e5a0d07670e3679e1c988981e727.txt

```
(Nematostella_vectensis@47941:1,(Aiptasia_pallida@4064034:0.8867237436,(((Clytia_hemisphaerica@134533:0.000199792447,(Clytia_hemisphaerica@134532:1.386938489e-06,Clytia_hemisphaerica@134531:1.386938489e-06)n5:0.0001984055085)n4:0.3684704947,(Hydra_vulgaris@27525:0.3558801152,((Hydractinia_symbiolongicarpus@4478058:0.1762116314,Podocoryna_carnea@4548656:0.1762116314)n8:0.175326932,(((Hydractinia_symbiolongicarpus@4440513:0.1762116314,(Podocoryna_carnea@4518624:0.1427622582,Podocoryna_carnea@4538999:0.1427622582)n12:0.03344937325)n11:0.0104174338,(Podocoryna_carnea@4569561:0.1762116314,Hydractinia_symbiolongicarpus@4445747:0.1762116314)n13:0.0104174338)n10:0.04315435544,Hydractinia_symbiolongicarpus@4445810:0.2297834206)n9:0.1217551427)n7:0.004341551841)n6:0.01279017194)n3:0.009157783004,(Physalia_physalis@341005:0.2043045817,((Rhizophysa_filiformis@2862566:0.2011364546,(Rhizophysa_filiformis@2822650:0.1645063411,(Rhizophysa_filiformis@2838142:1.801833104e-06,Rhizophysa_filiformis@2838146:1.801833104e-06)n18:0.1645045392)n17:0.03663011356)n16:0.003122805076,((((Frillagalma_vityazi@1549135:0.1351963513,Rudjakovia_sp@3939436:0.1351963513)n22:0.02619518395,Prayidae_D27D2@3161234:0.1613915352)n21:0.004984250445,Rudjakovia_sp@3917911:0.1663757857)n20:0.03787254265,(((((((Bargmannia_amoena@3431848:1.281523708e-06,Bargmannia_amoena@4751302:1.281523708e-06)n29:0.07622256581,(Bargmannia_elongata@1459525:0.07465521058,Rudjakovia_sp@3907229:0.07465521058)n30:0.001568636756)n28:0.006927117415,((Bargmannia_amoena@3437538:1.244324453e-06,Bargmannia_amoena@4720299:1.244324453e-06)n32:0.07622260301,((Rudjakovia_sp@3959783:0.01184721177,Rudjakovia_sp@3959784:0.01184721177)n34:0.03867400726,Rudjakovia_sp@3912711:0.05052121904)n33:0.0257026283)n31:0.006927117415)n27:0.01758483644,Rudjakovia_sp@3919812:0.1007358012)n26:0.02254985953,(Bargmannia_elongata@1445272:0.07622384733,(Rudjakovia_sp@3886328:0.06851460087,Rudjakovia_sp@3896394:0.06851460087)n36:0.007709246467)n35:0.04706181338)n25:0.03810587449,(Frillagalma_vityazi@1503772:0.1018923974,Lychnagalma_utricularia@1938663:0.1018923974)n37:0.05949913781)n24:0.04268881671,((((((Apolemia_lanosa@3365333:0.03524785198,Apolemia_rubriversa@209930:0.03524785198)n43:0.01203901065,(Apolemia_sp@3308648:0.01102797455,Apolemia_sp@3308649:0.01102797455)n44:0.03625888808)n42:0.006682978399,(Apolemia_rubriversa@274348:0.04728686263,Apolemia_sp@3301592:0.04728686263)n45:0.006682978399)n41:0.1098774718,((Rhizophysa_filiformis@2838145:0.08839045766,(Rhizophysa_filiformis@2822659:7.767197837e-07,Rhizophysa_filiformis@2822640:7.767197837e-07)n48:0.08838968094)n47:0.05091543582,Rhizophysa_filiformis@2862570:0.1393058935)n46:0.02454141934)n40:0.01952449159,((((Bargmannia_lata@3581093:0.04308419524,((Bargmannia_amoena@3397684:1.571555037e-06,Bargmannia_amoena@4771191:1.571555037e-06)n54:0.02018178955,(Bargmannia_elongata@1303017:0.01836267402,Bargmannia_elongata@1436659:0.01836267402)n55:0.001820687083)n53:0.02290083414)n52:0.03313965209,Rudjakovia_sp@3959667:0.07622384733)n51:0.006950930118,(((Bargmannia_amoena@4786173:1.176875605e-06,Bargmannia_amoena@3416661:1.176875605e-06)n58:0.04308301837,(Bargmannia_lata@3591008:0.003649641423,Bargmannia_lata@3611365:0.003649641423)n59:0.03943455382)n57:0.03313965209,Rudjakovia_sp@3941047:0.07622384733)n56:0.006950930118)n50:0.07821675776,(((((Cordagalma_sp@1036037:0.09188356088,(Physophora_gilmeri@3538062:0.08399533045,(((((Agalma_elegans@604230:0.02154467931,Athorybia_rosacea@5102546:0.02154467931)n70:0.0257932327,Nanomia_bijuga@799275:0.04733791201)n69:0.01852611277,Halistemma_rubrum@3728434:0.06586402478)n68:0.005078931913,(Nanomia_bijuga@799278:0.06975934411,(((Agalma_elegans@531733:0.02154467931,Athorybia_rosacea@5091218:0.02154467931)n74:0.01028224075,(Agalma_elegans@604237:0.02154467931,Athorybia_rosacea@5091217:0.02154467931)n75:0.01028224075)n73:0.03403710472,Nanomia_bijuga@799276:0.06586402478)n72:0.003895319333)n71:0.00118361258)n67:0.0130521305,Nanomia_bijuga@799281:0.08399508718)n66:2.432704546e-07)n65:0.007888230425)n64:0.001425862469,Forskalia_asymmetrica@1118546:0.09330942335)n63:0.008582974053,((Frillagalma_vityazi@1549136:0.005497411154,Frillagalma_vityazi@1549138:0.005497411154)n77:0.05773151181,Resomia_ornicephala@2971518:0.06322892296)n76:0.03866347444)n62:0.02011590989,((Erenna_richardi@1223830:0.05986716021,Physonect_sp@2394164:0.05986716021)n79:0.02152064396,((Stephalia_dilata@2773960:0.002077862513,Thermopalia_sp@3501729:0.002077862513)n81:3.94413527e-07,(Thermopalia_sp@3501730:0.002077862513,Stephalia_dilata@2773961:0.002077862513)n82:3.94413527e-07)n80:0.07930954724)n78:0.04062050313)n61:0.02618992096,((Hippopodius_hippopus@1864196:0.1076497236,((Lilyopsis_fluoracantha@2231313:0.007444367134,Lilyopsis_fluoracantha@2231314:0.007444367134)n86:0.09967900786,Lilyopsis_fluoracantha@2231315:0.107123375)n85:0.0005263486489)n84:0.01294631012,(((Prayidae_D27D2@3161245:0.1076497236,((Lilyopsis_fluoracantha@2231312:0.09387258449,((Chelophyes_appendiculata@713432:0.03440160708,(Abylopsis_tetragona@412604:0.0221180839,Diphyes_dispar@4157531:0.0221180839)n94:0.01228352318)n93:0.05250908571,(Chuniphyes_multidentata@3770987:0.08438173343,((Chuniphyes_multidentata@3752790:1.001959067e-06,Chuniphyes_multidentata@4332732:1.001959067e-06)n97:0.07325058572,Chuniphyes_multidentata@3777706:0.07325158768)n96:0.01113014575)n95:0.002528959359)n92:0.006961891696)n91:0.006525572761,((Kephyes_ovata@2073747:0.02854408132,Kephyes_ovata@2073750:0.02854408132)n99:0.04852288243,Kephyes_ovata@2190390:0.07706696375)n98:0.0233311935)n90:0.007251566396)n89:0.003921504918,((((((Abylopsis_tetragona@439614:0.0221180839,((Diphyes_dispar@4186680:0.01032129466,Diphyes_dispar@4148244:0.01032129466)n107:0.003050218092,Diphyes_dispar@4186679:0.01337151275)n106:0.008746571148)n105:0.01228352318,(Chelophyes_appendiculata@731954:0.03028932204,(Chelophyes_appendiculata@723089:8.017343965e-07,Chelophyes_appendiculata@712106:8.017343965e-07)n109:0.0302885203)n108:0.004112285045)n104:0.0162431081,((Abylopsis_tetragona@393076:0.0221180839,Diphyes_dispar@4235060:0.0221180839)n111:0.01228352318,(Chelophyes_appendiculata@734474:0.03101765527,Chelophyes_appendiculata@670678:0.03101765527)n112:0.003383951814)n110:0.0162431081)n103:0.01702016943,Chelophyes_appendiculata@731018:0.06766488461)n102:0.01924580818,(((Chuniphyes_multidentata@3803913:0.003538864417,(Chuniphyes_multidentata@3771027:0.001008661446,Chuniphyes_multidentata@4332731:0.001008661446)n116:0.002530202971)n115:0.03525679075,Kephyes_ovata@2073741:0.03879565517)n114:0.02924828995,(((Chuniphyes_multidentata@4332725:0.01953491948,(Chuniphyes_multidentata@4305248:3.780294951e-07,Chuniphyes_multidentata@3752794:3.780294951e-07)n120:0.01953454145)n119:0.0001969960852,Chuniphyes_multidentata@3835472:0.01973191557)n118:0.0190637396,(Kephyes_ovata@2135030:0.03598252636,Kephyes_ovata@2045666:0.03598252636)n121:0.002813128815)n117:0.02924828995)n113:0.01886674767)n101:0.02073903085,((Hippopodius_hippopus@1864192:0.08863089427,(Prayidae_D27D2@3189610:0.07425045599,(Prayidae_D27D2@3161238:0.01405362816,Prayidae_D27D2@3161243:0.01405362816)n125:0.06019682784)n124:0.01438043828)n123:0.001511703473,(Prayidae_D27D2@3161228:0.08863089427,(Hippopodius_hippopus@1864197:0.07824041392,Prayidae_D27SS7@2608636:0.07824041392)n127:0.01039048035)n126:0.001511703473)n122:0.0175071259)n100:0.003921504918)n88:0.0022617865,((Prayidae_D27D2@3161235:0.004668269535,(Prayidae_D27D2@3128491:0.004667889182,Prayidae_D27D2@3161236:0.004667889182)n130:3.803523661e-07)n129:0.1029814541,(((((Lilyopsis_fluoracantha@2334895:0.07482513024,Lilyopsis_fluoracantha@2334897:0.07482513024)n135:0.004733752751,Lilyopsis_fluoracantha@2219838:0.07955888299)n134:0.01243370975,Lilyopsis_fluoracantha@2271443:0.09199259274)n133:0.0007805631289,Lilyopsis_fluoracantha@2261673:0.09277315587)n132:0.003481031612,((Lilyopsis_fluoracantha@2247857:0.03997216844,(Lilyopsis_fluoracantha@2334886:8.155763067e-07,Lilyopsis_fluoracantha@2334885:8.155763067e-07)n138:0.03997135287)n137:0.02248553111,Lilyopsis_fluoracantha@2247854:0.06245769955)n136:0.03379648793)n131:0.01139553616)n128:0.006183291417)n87:0.006763018699)n83:0.0276021945)n60:0.01319330695)n49:0.0219802692)n39:0.01699068148,(Athorybia_rosacea@5015346:0.1861096638,Rhizophysa_filiformis@2862572:0.1861096638)n139:0.01425282213)n38:0.003717866025)n23:0.0001679763849)n19:1.093141049e-05)n15:4.53220009e-05)n14:0.1735234885)n2:0.5088956734)n1:0.1132762564)n0;
```
