## Supplementary material for "Evolution of gene expression across species and specialized zooids in Siphonophora": Gene trees: 6221dcf656d448ae501aeb6187be49d0.txt

```
((Nematostella_vectensis@57397:0.110691869,Nematostella_vectensis@62834:0.110691869)n1:0.889308131,(Aiptasia_pallida@4050990:0.8867237436,(Alatina_alata@4819298:0.5503640916,(Clytia_hemisphaerica@115640:0.3778280702,((Podocoryna_carnea@4593048:0.1317462359,Podocoryna_carnea@4581142:0.1317462359)n6:0.2440210542,((Ectopleura_larynx@4698830:0.2520712642,Hydra_vulgaris@3602:0.2520712642)n8:0.1038088511,((Hydractinia_symbiolongicarpus@4455180:0.1762116314,Podocoryna_carnea@4591784:0.1762116314)n10:0.1465443972,(((((Physalia_physalis@311965:0.1100823795,(Rhizophysa_filiformis@2862635:0.03357272756,Rhizophysa_filiformis@2862639:0.03357272756)n16:0.07650965194)n15:0.003532966996,(Physalia_physalis@311964:0.1100823795,Rhizophysa_filiformis@2862636:0.1100823795)n17:0.003532966996)n14:0.04712240011,Physalia_physalis@364372:0.1607377466)n13:0.01192995256,Physalia_physalis@311963:0.1726676992)n12:0.03163688254,(((((((Bargmannia_amoena@4769501:5.080151164e-06,Bargmannia_amoena@3420853:5.080151164e-06)n24:0.04307911509,(Bargmannia_elongata@1443671:0.04302352301,Bargmannia_lata@3613516:0.04302352301)n25:6.06722345e-05)n23:2.043893488e-06,(Bargmannia_amoena@4786644:0.04308419524,Bargmannia_lata@3605741:0.04308419524)n26:2.043893488e-06)n22:3.416577072e-06,Bargmannia_amoena@3456450:0.04308965572)n21:0.005890927571,(Bargmannia_lata@3599333:0.04308419524,(Bargmannia_amoena@3400972:1.965140621e-05,Bargmannia_amoena@4786169:1.965140621e-05)n28:0.04306454384)n27:0.005896388042)n20:0.02724326405,Rudjakovia_sp@3851511:0.07622384733)n19:0.1043711913,((((Apolemia_lanosa@3377741:0.03576837142,(Apolemia_sp@3307478:0.03302501417,Apolemia_sp@3302052:0.03302501417)n33:0.002743357251)n32:0.01151849121,Apolemia_rubriversa@300033:0.04728686263)n31:0.1097978029,((Erenna_richardi@1204498:0.1481982283,(((Prayidae_D27D2@3099723:0.1076497236,(((Hippopodius_hippopus@1818517:6.212599511e-06,Hippopodius_hippopus@1818524:6.212599511e-06)n41:0.08862468167,Prayidae_D27SS7@2660448:0.08863089427)n40:0.0149638243,(((Chuniphyes_multidentata@3836976:8.693031282e-06,Chuniphyes_multidentata@4393288:8.693031282e-06)n44:0.03878696214,Kephyes_ovata@2028255:0.03879565517)n43:0.06160250208,(((Abylopsis_tetragona@461615:0.03440160708,(Diphyes_dispar@4201055:0.02580906816,(Chelophyes_appendiculata@674193:0.0235864332,Chelophyes_appendiculata@674197:0.0235864332)n49:0.002222634969)n48:0.008592538918)n47:0.005845695014,(Diphyes_dispar@4201058:0.03440160708,Chelophyes_appendiculata@674196:0.03440160708)n50:0.005845695014)n46:0.04841871487,(Lilyopsis_fluoracantha@2245952:0.08175451278,Lilyopsis_fluoracantha@2245953:0.08175451278)n51:0.006911504179)n45:0.01173214028)n42:0.003196561326)n39:0.004055005071)n38:0.02910769428,(Marrus_claudanielis@2454498:0.1302653643,(Physonect_sp@2359191:0.1220083073,(Marrus_claudanielis@2454494:0.1189291442,((Cordagalma_sp@1054791:0.1065786489,((((Halistemma_rubrum@3730363:0.06586402478,(Agalma_elegans@560550:0.05758831848,(Athorybia_rosacea@5085357:0.04871731809,(Nanomia_bijuga@956663:0.04466160291,Nanomia_bijuga@956664:0.04466160291)n63:0.004055715185)n62:0.008871000389)n61:0.008275706294)n60:0.01813130568,(Physophora_gilmeri@3527044:0.053657509,(Lychnagalma_utricularia@1945228:0.0536565295,Lychnagalma_utricularia@1945216:0.0536565295)n65:9.794947468e-07)n64:0.03033782146)n59:0.01789706695,(Frillagalma_vityazi@1702004:0.08600707241,Frillagalma_vityazi@1701997:0.08600707241)n66:0.01588532499)n58:0.00306608339,(Forskalia_asymmetrica@1107882:0.09706726835,(Physonect_sp@2359192:2.537591405e-05,Resomia_ornicephala@3047693:2.537591405e-05)n68:0.09704189244)n67:0.007891212439)n57:0.001620168078)n56:0.01194325388,Physonect_sp@2359190:0.1185219027)n55:0.0004072414875)n54:0.003079163059)n53:0.008257056975)n52:0.006492053651)n37:0.01143504492,(Thermopalia_sp@3511083:0.002077862513,(Stephalia_dilata@2785897:0.00190116149,Stephalia_dilata@2785898:0.00190116149)n70:0.0001767010229)n69:0.1461146003)n36:5.765409555e-06)n35:0.008886018175,Marrus_claudanielis@2454480:0.1570842464)n34:4.190703494e-07)n30:0.006935401561,(Hippopodius_hippopus@1818512:0.1481982283,(Stephalia_dilata@2785901:0.002077862513,Thermopalia_sp@3511084:0.002077862513)n72:0.1461203657)n71:0.01582183881)n29:0.01657497154)n18:0.02370954311)n11:0.1184514469)n9:0.03312408662)n7:0.01988717486)n5:0.002060780083)n4:0.1725360215)n3:0.336359652)n2:0.1132762564)n0;
```
