## Supplementary material for "Evolution of gene expression across species and specialized zooids in Siphonophora": Gene trees: 6268bb88dd7a6cb61081cc3e310639e9.txt

```
((Aiptasia_pallida@3993740:0.6625964503,(Nematostella_vectensis@40614:0.6305763779,(Nematostella_vectensis@58818:0.008005705547,Nematostella_vectensis@40613:0.008005705547)n3:0.6225706724)n2:0.03202007237)n1:0.3374035497,(Alatina_alata@4965648:0.5503640916,((((Ectopleura_larynx@4659143:0.07274057375,Ectopleura_larynx@4659144:0.07274057375)n8:0.1793306904,Hydra_vulgaris@33778:0.2520712642)n7:0.1006373609,(Clytia_hemisphaerica@100252:0.3347503979,((Clytia_hemisphaerica@100254:1e-08,Clytia_hemisphaerica@100253:1e-08)n11:8.763497726e-07,Clytia_hemisphaerica@100251:8.863497726e-07)n10:0.3347495116)n9:0.01795822713)n6:0.02511944512,((Podocoryna_carnea@4599321:0.1380767807,Podocoryna_carnea@4527583:0.1380767807)n13:0.2373387365,((Hydractinia_symbiolongicarpus@4476543:0.1762116314,Podocoryna_carnea@4600766:0.1762116314)n15:0.1465443972,((((Rudjakovia_sp@3911929:0.07622384733,(((Bargmannia_amoena@4778156:1.420415111e-06,Bargmannia_amoena@3412340:1.420415111e-06)n22:0.02018194069,Bargmannia_elongata@1486236:0.0201833611)n21:0.02290083414,(Bargmannia_lata@3622486:0.03856261227,Bargmannia_lata@3633055:0.03856261227)n23:0.004521582971)n20:0.03313965209)n19:0.08516768787,(((((Physophora_gilmeri@3572615:0.053657509,(Lychnagalma_utricularia@2000596:0.04141178111,(Lychnagalma_utricularia@2000605:1.331781882e-06,Lychnagalma_utricularia@2000610:1.331781882e-06)n30:0.04141044933)n29:0.01224572788)n28:0.03235106419,(Cordagalma_sp@997675:0.08556884962,((((Agalma_elegans@616685:0.02154467931,Athorybia_rosacea@5039163:0.02154467931)n35:0.0413551906,(Nanomia_bijuga@856128:0.06052234603,(Nanomia_bijuga@856131:0.02076488423,Nanomia_bijuga@856123:0.02076488423)n37:0.0397574618)n36:0.002377523881)n34:0.002964154866,Halistemma_rubrum@3673006:0.06586402478)n33:0.01547429359,Cordagalma_sp@997674:0.08133831836)n32:0.004230531262)n31:0.0004397235629)n27:0.007300850162,Forskalia_asymmetrica@1120332:0.09330942335)n26:0.008582974053,(Frillagalma_vityazi@1540642:0.06322892296,(Resomia_ornicephala@3036059:0.03530430708,Resomia_ornicephala@3036053:0.03530430708)n39:0.02792461589)n38:0.03866347444)n25:0.04630583085,(Marrus_claudanielis@2533350:0.1335610012,((Lilyopsis_fluoracantha@2300147:0.1003981572,(((Chuniphyes_multidentata@4360710:1.181625409e-06,Chuniphyes_multidentata@3821524:1.181625409e-06)n45:0.03879447355,Kephyes_ovata@2025537:0.03879565517)n44:0.04811503762,(((Diphyes_dispar@4115021:1.045433683e-06,Diphyes_dispar@4131343:1.045433683e-06)n48:0.0152918776,Diphyes_dispar@4146569:0.01529292304)n47:0.01910868404,((Abylopsis_tetragona@398530:0.03312599163,(Abylopsis_tetragona@398540:0.03001524335,Abylopsis_tetragona@489282:0.03001524335)n51:0.003110748278)n50:0.0002737053779,(Chelophyes_appendiculata@743354:0.0312258147,Chelophyes_appendiculata@743338:0.0312258147)n52:0.002173882311)n49:0.001001910075)n46:0.05250908571)n43:0.01348746446)n42:0.02274642976,(((Erenna_richardi@1218576:0.08138780417,Physonect_sp@2346864:0.08138780417)n55:0.01517658347,(Physonect_sp@2361554:0.07283097858,(Thermopalia_sp@3501296:0.002077862513,(Stephalia_dilata@2752533:0.001552889972,(Stephalia_dilata@2752547:0.001552782979,Stephalia_dilata@2752540:0.001552782979)n59:1.069931714e-07)n58:0.0005249725408)n57:0.07075311607)n56:0.02373340905)n54:0.0255420893,((Physonect_sp@2346862:0.04010585229,Prayidae_D27D2@3173880:0.04010585229)n61:0.07561447894,(Hippopodius_hippopus@1746687:0.115382306,((Hippopodius_hippopus@1746685:0.05989836264,Hippopodius_hippopus@1801684:0.05989836264)n64:0.02873253163,Prayidae_D27SS7@2628330:0.08863089427)n63:0.02675141178)n62:0.0003380251853)n60:0.006386145704)n53:0.001038110071)n41:0.01041641423)n40:0.01463722701)n24:0.01319330695)n18:0.0192035034,(Apolemia_rubriversa@228153:0.03524785198,(Apolemia_lanosa@3353448:0.02973745789,Apolemia_lanosa@3373533:0.02973745789)n66:0.005510394094)n65:0.1453471866)n17:0.02370954311,(Rhizophysa_filiformis@2827401:0.1100823795,(Physalia_physalis@382615:0.1087688258,(Physalia_physalis@382616:0.1060137793,Physalia_physalis@316117:0.1060137793)n69:0.002755046474)n68:0.001313553727)n67:0.0942222022)n16:0.1184514469)n14:0.05265948852)n12:0.002412553045)n5:0.1725360215)n4:0.4496359084)n0;
```
