## Supplementary material for "Evolution of gene expression across species and specialized zooids in Siphonophora": Gene trees: 6283b976c0203fe6bf997e99a2a61d77.txt

```
((Physalia_physalis@337279:0.1100823795,Rhizophysa_filiformis@2821081:0.1100823795)n1:0.0942222022,((Bargmannia_lata@3621650:0.07622384733,Rudjakovia_sp@3849865:0.07622384733)n3:0.1043711913,(Apolemia_rubriversa@268416:0.1553186909,((Stephalia_dilata@2711741:0.002077862513,Thermopalia_sp@3505094:0.002077862513)n6:0.1461203657,((Hippopodius_hippopus@1746057:0.08863089427,Prayidae_D27SS7@2588226:0.08863089427)n8:0.04924229067,(Erenna_richardi@1200988:0.1220083073,((Frillagalma_vityazi@1728765:0.06322892296,Resomia_ornicephala@3063699:0.06322892296)n11:0.03866347444,(Forskalia_asymmetrica@1154105:0.09330942335,(Lychnagalma_utricularia@2020516:0.08399533045,(Agalma_elegans@617332:0.02154467931,Athorybia_rosacea@5081383:0.02154467931)n14:0.06245065114)n13:0.009314092894)n12:0.008582974053)n10:0.02011590989)n9:0.01586487765)n7:0.01032504331)n5:0.007120462651)n4:0.0252763477)n2:0.02370954311)n0;
```
