## Supplementary material for "Evolution of gene expression across species and specialized zooids in Siphonophora": Gene trees: 6429c41823541ad4b7044b0db16bc02d.txt

```
(Nematostella_vectensis@59732:1,(Aiptasia_pallida@4067556:0.8867237436,((Ectopleura_larynx@4626086:0.2520712642,Hydra_vulgaris@22986:0.2520712642)n3:0.125756806,(Clytia_hemisphaerica@72396:0.3390129146,(((Physalia_physalis@342731:0.1100823795,Rhizophysa_filiformis@2901334:0.1100823795)n7:0.0942222022,((Apolemia_lanosa@3322429:0.04728686263,(Apolemia_rubriversa@290106:0.02638384039,Apolemia_sp@3279970:0.02638384039)n10:0.02090302223)n9:0.133308176,((((Bargmannia_amoena@4787817:0.0201833611,Bargmannia_elongata@1381003:0.0201833611)n14:0.04287568807,Rudjakovia_sp@3886704:0.06305904917)n13:0.01316479816,Bargmannia_lata@3583834:0.07622384733)n12:0.08516768787,((Lilyopsis_fluoracantha@2273276:0.1076497236,(Prayidae_D27D2@3100769:0.08737436886,(((Chuniphyes_multidentata@3840482:0.03879565517,Kephyes_ovata@2164510:0.03879565517)n20:0.02851179521,Hippopodius_hippopus@1905176:0.06730745038)n19:0.01273089609,(Prayidae_D27SS7@2586476:0.07500625294,(Chelophyes_appendiculata@757626:0.03440160708,(Abylopsis_tetragona@408741:0.0221180839,Diphyes_dispar@4195728:0.0221180839)n23:0.01228352318)n22:0.04060464586)n21:0.005032093533)n18:0.007336022381)n17:0.02027535479)n16:0.04054850461,(((Resomia_ornicephala@2961672:0.06322892296,(Frillagalma_vityazi@1493853:0.05665897705,Frillagalma_vityazi@1493852:0.05665897705)n27:0.006569945917)n26:0.03866347444,(Forskalia_asymmetrica@1181428:0.1011009387,(Cordagalma_sp@982859:0.09330942335,(Forskalia_asymmetrica@1181426:0.08120428755,(Lychnagalma_utricularia@1969228:0.053657509,Physophora_gilmeri@3556577:0.053657509)n31:0.02754677855)n30:0.0121051358)n29:0.007791515321)n28:0.0007914587324)n25:0.02011590989,(Erenna_richardi@1201835:0.08138780417,(((Stephalia_dilata@2771913:0.002077862513,Thermopalia_sp@3476723:0.002077862513)n35:0.06017856052,(Marrus_claudanielis@2524796:0.04295412775,Marrus_claudanielis@2524795:0.04295412775)n36:0.01930229528)n34:0.01057455555,Physonect_sp@2363298:0.07283097858)n33:0.008556825586)n32:0.04062050313)n24:0.02618992096)n15:0.01319330695)n11:0.0192035034)n8:0.02370954311)n6:0.1184514469,(Hydractinia_symbiolongicarpus@4420965:0.1762116314,(Podocoryna_carnea@4602153:0.1598682811,Podocoryna_carnea@4602148:0.1598682811)n38:0.01634335025)n37:0.1465443972)n5:0.01625688602)n4:0.03881515555)n2:0.5088956734)n1:0.1132762564)n0;
```
