## Supplementary material for "Evolution of gene expression across species and specialized zooids in Siphonophora": Gene trees: 6492e5adac2ace7728136e454e344519.txt

```
((Nematostella_vectensis@44251:0.09904825616,Nematostella_vectensis@63723:0.09904825616)n1:0.9009517438,(Aiptasia_pallida@3968382:0.8867237436,((Alatina_alata@4833891:0.09732054184,Alatina_alata@4833892:0.09732054184)n4:0.4530435498,(Hydra_vulgaris@27254:0.3778280702,((Clytia_hemisphaerica@68642:0.001101130068,Clytia_hemisphaerica@68643:0.001101130068)n7:0.350509532,((Hydractinia_symbiolongicarpus@4435015:0.1762116314,Podocoryna_carnea@4503863:0.1762116314)n9:0.1465443972,((Apolemia_rubriversa@278380:0.1805950386,(((((Bargmannia_amoena@4768841:2.331628675e-06,Bargmannia_amoena@3400089:2.331628675e-06)n16:0.02018102948,Bargmannia_elongata@1361309:0.0201833611)n15:0.02290083414,Bargmannia_lata@3643754:0.04308419524)n14:0.03313965209,Rudjakovia_sp@3954483:0.07622384733)n13:0.08516768787,(((Thermopalia_sp@3500570:0.002077862513,(Stephalia_dilata@2707230:0.002077853084,(Stephalia_dilata@2707232:4.175990951e-06,(Stephalia_dilata@2707229:2.129367415e-06,Stephalia_dilata@2707233:2.129367415e-06)n22:2.046623536e-06)n21:0.002073677093)n20:9.429119526e-09)n19:0.1199304448,((Marrus_claudanielis@2508098:0.0401578877,Physonect_sp@2352557:0.0401578877)n24:0.07480782918,(((Erenna_richardi@1210581:0.1028623324,(((Cordagalma_sp@1075457:0.0906955178,(Lychnagalma_utricularia@2017666:0.053657509,Physophora_gilmeri@3551728:0.053657509)n31:0.0370380088)n30:0.002613905551,(Forskalia_asymmetrica@1172821:0.09286429328,((((Agalma_elegans@558707:0.02154467931,Athorybia_rosacea@5041714:0.02154467931)n36:0.03192796439,Halistemma_rubrum@3732272:0.0534726437)n35:0.01239138108,Nanomia_bijuga@860902:0.06586402478)n34:0.02226160377,Forskalia_asymmetrica@1120005:0.08812562854)n33:0.004738664734)n32:0.0004451300713)n29:0.008582974053,(((Frillagalma_vityazi@1650758:3.355421412e-05,Frillagalma_vityazi@1650757:3.355421412e-05)n39:0.06319536875,Resomia_ornicephala@3031610:0.06322892296)n38:0.004781491674,(Resomia_ornicephala@3031611:0.06322892296,Frillagalma_vityazi@1650756:0.06322892296)n40:0.004781491674)n37:0.03388198276)n28:0.0009699349938)n27:0.003283506702,Physonect_sp@2359797:0.1061458391)n26:0.002041385418,((Marrus_claudanielis@2508095:0.01204620329,Marrus_claudanielis@2508093:0.01204620329)n42:1.387599603e-06,Marrus_claudanielis@2508096:0.01204759089)n41:0.09613963362)n25:0.006778492363)n23:0.007042590417)n18:0.02618992096,(((Prayidae_D27D2@3215902:0.06792302538,Prayidae_D27SS7@2639888:0.06792302538)n45:0.03826293966,((Lilyopsis_fluoracantha@2314907:0.08944993409,(Chelophyes_appendiculata@698316:0.03440160708,(Diphyes_dispar@4144572:0.0221180839,(Abylopsis_tetragona@462826:0.02035804482,Abylopsis_tetragona@462837:0.02035804482)n50:0.001760039081)n49:0.01228352318)n48:0.055048327)n47:0.01094822316,(Kephyes_ovata@2174744:0.03879565517,((Chuniphyes_multidentata@3766576:1.472053661e-06,Chuniphyes_multidentata@4350190:1.472053661e-06)n53:0.0211389331,((Chuniphyes_multidentata@3766579:2.863133575e-06,Chuniphyes_multidentata@4350193:2.863133575e-06)n55:0.001313269903,(Chuniphyes_multidentata@3766578:1.178466407e-06,Chuniphyes_multidentata@4350192:1.178466407e-06)n56:0.00131495457)n54:0.01982427212)n52:0.01765525002)n51:0.06160250208)n46:0.005787807792)n44:0.001463758604,(Hippopodius_hippopus@1805570:0.1064698376,(Hippopodius_hippopus@1805575:0.088003044,Hippopodius_hippopus@1805572:0.088003044)n58:0.01846679365)n57:0.001179885994)n43:0.04054850461)n17:0.01319330695)n12:0.0192035034)n11:0.02370954311,(Rhizophysa_filiformis@2892587:0.1739995134,Rhizophysa_filiformis@2892579:0.1739995134)n59:0.03030506827)n10:0.1184514469)n8:0.02885463347)n6:0.02621740809)n5:0.1725360215)n3:0.336359652)n2:0.1132762564)n0;
```
