## Supplementary material for "Evolution of gene expression across species and specialized zooids in Siphonophora": Gene trees: 6497e7a63a40b17fcab7cb41c09beef2.txt

```
(Nematostella_vectensis@58037:1,(Aiptasia_pallida@4042512:0.8867237436,(Alatina_alata@4938973:0.5503640916,(Clytia_hemisphaerica@85702:0.3778280702,(Podocoryna_carnea@4568378:0.3760310122,(((Ectopleura_larynx@4650396:0.2520712642,Hydra_vulgaris@9777:0.2520712642)n7:0.08168515313,(Hydractinia_symbiolongicarpus@4404433:0.1762116314,Podocoryna_carnea@4607639:0.1762116314)n8:0.1575447859)n6:0.02212369794,((Apolemia_lanosa@3314179:0.03524785198,Apolemia_rubriversa@212641:0.03524785198)n10:0.1690567297,((Physalia_physalis@324217:0.1100823795,Rhizophysa_filiformis@2924439:0.1100823795)n12:0.07804022343,(((Bargmannia_amoena@4732622:0.0201833611,Bargmannia_elongata@1298482:0.0201833611)n15:0.02290083414,Bargmannia_lata@3578816:0.04308419524)n14:0.11830734,(Marrus_claudanielis@2506050:0.1481982283,((((Lychnagalma_utricularia@2015864:0.08399533045,((Agalma_elegans@615023:0.0617798511,(Nanomia_bijuga@904256:0.0581296915,Nanomia_bijuga@904247:0.0581296915)n23:0.003650159597)n22:0.004084173678,Halistemma_rubrum@3731764:0.06586402478)n21:0.01813130568)n20:0.00836972414,Cordagalma_sp@1010758:0.09236505459)n19:0.0009443687541,Forskalia_asymmetrica@1148630:0.09330942335)n18:0.04636930069,(Frillagalma_vityazi@1506333:0.1377176985,((Stephalia_dilata@2698439:0.002077862513,Thermopalia_sp@3481831:0.002077862513)n26:0.1292234777,(((Hippopodius_hippopus@1889418:0.07101256656,Prayidae_D27D2@3190982:0.07101256656)n29:0.01761832771,Prayidae_D27SS7@2625971:0.08863089427)n28:0.01901882937,(Lilyopsis_fluoracantha@2342497:0.1003981572,((Chuniphyes_multidentata@4391229:0.03879565517,Kephyes_ovata@2040064:0.03879565517)n32:0.04811503762,(Chelophyes_appendiculata@686938:0.03440160708,(Abylopsis_tetragona@410232:0.0221180839,Diphyes_dispar@4197376:0.0221180839)n34:0.01228352318)n33:0.05250908571)n31:0.01348746446)n30:0.007251566396)n27:0.02365161653)n25:0.006416358337)n24:0.001961025531)n17:0.008519504212)n16:0.01319330695)n13:0.02673106773)n11:0.01618197877)n9:0.1515755335)n5:0.02015089699)n4:0.001797057957)n3:0.1725360215)n2:0.336359652)n1:0.1132762564)n0;
```
