## Supplementary material for "Evolution of gene expression across species and specialized zooids in Siphonophora": Gene trees: 6510aee412401f76804123db2b15fbf4.txt

```
(Nematostella_vectensis@49669:1,(Aiptasia_pallida@3981855:0.8867237436,(Alatina_alata@5000422:0.5503640916,(((Lilyopsis_fluoracantha@2257371:0.09162245856,(Prayidae_D27D2@3235052:0.09132427713,(Prayidae_D27D2@3074299:0.08863089427,(Hippopodius_hippopus@1905482:0.08705929269,Hippopodius_hippopus@1905483:0.08705929269)n8:0.001571601578)n7:0.002693382853)n6:0.000298181436)n5:0.01602726508,Prayidae_D27SS7@2545085:0.1076497236)n4:0.04054850461,(((Nanomia_bijuga@890680:0.004230006322,Nanomia_bijuga@890679:0.004230006322)n11:0.05366246854,(Halistemma_rubrum@3681323:0.05125047694,Halistemma_rubrum@3681322:0.05125047694)n12:0.006641997919)n10:0.007971549912,(Agalma_elegans@609038:0.02154467931,Athorybia_rosacea@5115779:0.02154467931)n13:0.04431934546)n9:0.08233420348)n3:0.4021658634)n2:0.336359652)n1:0.1132762564)n0;
```
