## Supplementary material for "Evolution of gene expression across species and specialized zooids in Siphonophora": Gene trees: 6575e55a94f963089ff9193dfbd6ba13.txt

```
(Nematostella_vectensis@61556:1,(Aiptasia_pallida@3987576:0.8867237436,(Alatina_alata@4986961:0.5503640916,((Hydra_vulgaris@45:0.2520712642,(Ectopleura_larynx@4612292:0.2508844466,(Ectopleura_larynx@4616640:0.2339528228,Ectopleura_larynx@4616637:0.2339528228)n6:0.0169316238)n5:0.001186817605)n4:0.125756806,(((((Podocoryna_carnea@4517298:0.1603175442,Podocoryna_carnea@4595760:0.1603175442)n11:0.02018427985,Podocoryna_carnea@4522474:0.180501824)n10:0.02243546778,Podocoryna_carnea@4498820:0.2029372918)n9:0.03145299342,Podocoryna_carnea@4513408:0.2343902852)n8:0.1432984241,(Hydractinia_symbiolongicarpus@4463990:0.372035945,(Clytia_hemisphaerica@128800:0.3691174682,((Podocoryna_carnea@4506066:0.3166034415,((Clytia_hemisphaerica@128820:0.01059355599,Clytia_hemisphaerica@128821:0.01059355599)n17:0.2852965581,((Physalia_physalis@331772:0.1722473877,((Physalia_physalis@331771:0.1100823795,Rhizophysa_filiformis@2934908:0.1100823795)n21:0.03697734311,(Physalia_physalis@331773:0.1100823795,Rhizophysa_filiformis@2934911:0.1100823795)n22:0.03697734311)n20:0.02518766506)n19:0.03205719404,(Apolemia_rubriversa@262367:0.2023974586,((Apolemia_lanosa@3336713:0.03524785198,Apolemia_rubriversa@262371:0.03524785198)n25:0.1453471866,(Apolemia_lanosa@3344542:0.179020217,(((Hippopodius_hippopus@1905879:0.1076497236,(Prayidae_D27SS7@2626732:0.104690234,(Prayidae_D27D2@3139204:0.100638454,(((Chelophyes_appendiculata@674927:0.03440160708,(Diphyes_dispar@4135958:0.0221180839,(Abylopsis_tetragona@442032:0.01944750658,Abylopsis_tetragona@442030:0.01944750658)n36:0.002670577322)n35:0.01228352318)n34:0.05250908571,(Chuniphyes_multidentata@4397559:0.003096811225,Chuniphyes_multidentata@3797020:0.003096811225)n37:0.08381388157)n33:0.006975167022,(((Chuniphyes_multidentata@3764673:2.33880826e-06,Chuniphyes_multidentata@4345855:2.33880826e-06)n40:0.03879331636,Kephyes_ovata@2106730:0.03879565517)n39:0.04811503762,(Chelophyes_appendiculata@720581:0.03440160708,(Abylopsis_tetragona@469440:0.0343878009,(Abylopsis_tetragona@469437:0.03429299714,((Abylopsis_tetragona@469441:0.0221180839,Diphyes_dispar@4087449:0.0221180839)n45:0.01128230973,(Abylopsis_tetragona@469438:0.0221180839,Diphyes_dispar@4087447:0.0221180839)n46:0.01128230973)n44:0.0008926035058)n43:9.480375901e-05)n42:1.380618503e-05)n41:0.05250908571)n38:0.006975167022)n32:0.006752594232)n31:0.004051780005)n30:0.002959489595)n29:0.004812666692,(Prayidae_D27D2@3139201:0.08863089427,Hippopodius_hippopus@1905881:0.08863089427)n47:0.02383149606)n28:0.05595297457,(Marrus_claudanielis@2469641:0.1650152441,(((Apolemia_rubriversa@298989:0.1314315053,((Bargmannia_lata@3642460:0.07622384733,((Bargmannia_elongata@1311286:0.0201833611,((Bargmannia_amoena@4789440:1.813763099e-06,Bargmannia_amoena@3434134:1.813763099e-06)n57:0.02017601763,((Bargmannia_amoena@3462741:2.018655537e-06,Bargmannia_amoena@4739654:2.018655537e-06)n59:0.02012509753,((Bargmannia_amoena@4780096:1.099573786e-06,Bargmannia_amoena@3464174:1.099573786e-06)n61:0.01966300012,(Bargmannia_amoena@4767196:2.469961521e-06,Bargmannia_amoena@3398886:2.469961521e-06)n62:0.01966162973)n60:0.0004630164902)n58:5.071520962e-05)n56:5.529708826e-06)n55:0.05326484223,(Rudjakovia_sp@3847852:0.07310688934,(Rudjakovia_sp@3948253:0.06779615488,Rudjakovia_sp@3873413:0.06779615488)n64:0.00531073446)n63:0.0003413139997)n54:0.002775643998)n53:0.01563734615,(((Bargmannia_amoena@4782512:2.819507242e-06,Bargmannia_amoena@3398300:2.819507242e-06)n67:0.0201805416,Bargmannia_elongata@1311284:0.0201833611)n66:0.05604048623,Rudjakovia_sp@3895018:0.07622384733)n65:0.01563734615)n52:0.03957031179)n51:0.0224258753,Physonect_sp@2375122:0.1538573806)n50:0.01095975957,(Physonect_sp@2375121:0.1591848472,(((Marrus_claudanielis@2446625:0.1285957518,((Physonect_sp@2408850:0.1220083073,(Erenna_richardi@1260592:0.1219649755,(Erenna_richardi@1260593:0.1217399915,(((Frillagalma_vityazi@1498594:0.1018923974,((Forskalia_asymmetrica@1110538:0.08004056465,(Resomia_ornicephala@3056977:0.006094703624,Resomia_ornicephala@3056976:0.006094703624)n81:0.07394586103)n80:0.01682328554,(((Cordagalma_sp@1051220:0.08678622098,((((Halistemma_rubrum@3736859:0.05373624178,Nanomia_bijuga@799312:0.05373624178)n88:0.012127783,((Athorybia_rosacea@5107577:0.01359355357,Athorybia_rosacea@5107578:0.01359355357)n90:0.007951125745,(Agalma_elegans@595269:0.01947102427,Agalma_elegans@595267:0.01947102427)n91:0.002073655042)n89:0.04431934546)n87:0.003666047874,(Nanomia_bijuga@799311:0.06586402478,Halistemma_rubrum@3699049:0.06586402478)n92:0.003666047874)n86:0.01446525781,(Lychnagalma_utricularia@1924957:0.08384912802,((Lychnagalma_utricularia@1971915:0.053657509,Physophora_gilmeri@3549127:0.053657509)n95:0.02557841845,(Physophora_gilmeri@3559558:0.053657509,(Lychnagalma_utricularia@1971917:0.04364469893,Lychnagalma_utricularia@1971920:0.04364469893)n97:0.01001281006)n96:0.02557841845)n94:0.004613200577)n93:0.0001462024308)n85:0.002790890528)n84:0.006523202367,Forskalia_asymmetrica@1121611:0.09330942335)n83:0.003343797402,(Resomia_ornicephala@2971458:0.07529577901,Resomia_ornicephala@2971465:0.07529577901)n98:0.02135744174)n82:0.0002106294447)n79:0.005028547206)n78:0.001278032393,((Cordagalma_sp@1047517:0.08316615943,(Halistemma_rubrum@3669772:0.06781206485,Stephalia_dilata@2762063:0.06781206485)n101:0.01535409458)n100:0.0147922956,Forskalia_asymmetrica@1121612:0.09795845503)n99:0.00521197476)n77:0.01673447165,(Erenna_richardi@1181912:0.1066745414,Erenna_richardi@1261321:0.1066745414)n102:0.01323036005)n76:0.001835090051)n75:0.0002249840502)n74:4.333175141e-05)n73:0.003728448749,Apolemia_rubriversa@262370:0.125736756)n72:0.002858995728)n71:0.000804644027,(Marrus_claudanielis@2426519:0.07283097858,((Stephalia_dilata@2729186:0.002077862513,Thermopalia_sp@3499701:0.002077862513)n105:2.123122729e-06,(Stephalia_dilata@2729187:0.002077862513,Thermopalia_sp@3479648:0.002077862513)n106:2.123122729e-06)n104:0.07075099295)n103:0.05656941721)n70:0.004301820105,Marrus_claudanielis@2487498:0.1337022159)n69:0.02548263128)n68:0.005632292957)n49:0.0001981040024)n48:0.003400120757)n27:0.01060485211)n26:0.001574821588)n24:0.02180242004)n23:0.001907123068)n18:0.09158553237)n16:0.02071332738)n15:0.01517786175,((((Clytia_hemisphaerica@128811:1.360239942e-06,Clytia_hemisphaerica@128812:1.360239942e-06)n110:1.079736329e-06,Clytia_hemisphaerica@128810:2.439976271e-06)n109:1.491508753e-06,Clytia_hemisphaerica@128813:3.931485024e-06)n108:0.3194830025,Podocoryna_carnea@4530845:0.319486934)n107:0.01229436925)n14:0.03733616501)n13:0.002918476815)n12:0.00565276429)n7:0.0001393608432)n3:0.1725360215)n2:0.336359652)n1:0.1132762564)n0;
```
