## Supplementary material for "Evolution of gene expression across species and specialized zooids in Siphonophora": Gene trees: 6658b0b73f6a01f495e79f409e31f13d.txt

```
(Nematostella_vectensis@41608:1,(Aiptasia_pallida@4053785:0.8867237436,(Alatina_alata@4903331:0.5503640916,(Clytia_hemisphaerica@77722:0.3778280702,(Podocoryna_carnea@4605497:0.3762874907,((Ectopleura_larynx@4713791:0.2520712642,Hydra_vulgaris@35411:0.2520712642)n6:0.1038088511,((Hydractinia_symbiolongicarpus@4486574:0.1762116314,Podocoryna_carnea@4559467:0.1762116314)n8:0.1465443972,((Apolemia_lanosa@3359880:0.03524785198,Apolemia_rubriversa@226069:0.03524785198)n10:0.1690567297,((((Bargmannia_amoena@4784540:0.0201833611,Bargmannia_elongata@1303751:0.0201833611)n14:0.05110877652,Rudjakovia_sp@3859693:0.07129213763)n13:0.004931709708,Bargmannia_lata@3595517:0.07622384733)n12:0.1115965965,(Rhizophysa_filiformis@2840780:0.1684202785,((((((((Agalma_elegans@527004:0.02154467931,Athorybia_rosacea@5075010:0.02154467931)n23:0.03397503627,Nanomia_bijuga@891238:0.05551971558)n22:0.01034430919,Halistemma_rubrum@3737227:0.06586402478)n21:0.01813130568,Lychnagalma_utricularia@2020041:0.08399533045)n20:0.009314092894,(Cordagalma_sp@987981:0.08352813879,Forskalia_asymmetrica@1145126:0.08352813879)n24:0.009781284557)n19:0.008582974053,(Frillagalma_vityazi@1583875:0.06322892296,Resomia_ornicephala@2965332:0.06322892296)n25:0.03866347444)n18:0.02011590989,Erenna_richardi@1226342:0.1220083073)n17:0.02618992096,((Marrus_claudanielis@2414768:0.0401578877,Physonect_sp@2358953:0.0401578877)n27:0.107624806,((Stephalia_dilata@2722495:0.002077862513,Thermopalia_sp@3508611:0.002077862513)n29:0.1164529965,((Hippopodius_hippopus@1910427:0.102260145,(Prayidae_D27SS7@2614224:0.09733161619,((Chuniphyes_multidentata@3826990:0.03879565517,Kephyes_ovata@2209372:0.03879565517)n34:0.04811503762,(Abylopsis_tetragona@456878:0.03440160708,(Diphyes_dispar@4286126:0.0256698984,(Chelophyes_appendiculata@675427:0.02344324892,Chelophyes_appendiculata@668648:0.02344324892)n37:0.002226649479)n36:0.008731708686)n35:0.05250908571)n33:0.0104209234)n32:0.004928528835)n31:0.005389578617,(Lilyopsis_fluoracantha@2314674:0.1034164039,Lilyopsis_fluoracantha@2273195:0.1034164039)n38:0.004233319731)n30:0.01088113535)n28:0.02925183473)n26:0.0004155345363)n16:0.0202220502)n15:0.01940016538)n11:0.01648413788)n9:0.1184514469)n7:0.03312408662)n5:0.0204073755)n4:0.001540579446)n3:0.1725360215)n2:0.336359652)n1:0.1132762564)n0;
```
