## Supplementary material for "Evolution of gene expression across species and specialized zooids in Siphonophora": Gene trees: 6695e43f1f9450985cc209d4d42ed072.txt

```
(Nematostella_vectensis@44262:1,(Aiptasia_pallida@4053605:0.8867237436,(Alatina_alata@4830193:0.5503640916,(Clytia_hemisphaerica@77804:0.3778280702,(Hydra_vulgaris@6545:0.3776741248,(Podocoryna_carnea@4518742:0.3756934777,(((Ectopleura_larynx@4670243:0.2520712642,Hydra_vulgaris@11522:0.2520712642)n8:0.06999913748,(Hydractinia_symbiolongicarpus@4479189:0.1762116314,Podocoryna_carnea@4574645:0.1762116314)n9:0.1458587702)n7:0.03380971359,((Physalia_physalis@345417:0.1100823795,Rhizophysa_filiformis@2861871:0.1100823795)n11:0.0942222022,((Apolemia_lanosa@3362704:0.04728686263,(Apolemia_rubriversa@244017:0.02974809788,Apolemia_sp@3290768:0.02974809788)n14:0.01753876474)n13:0.133308176,((((Bargmannia_amoena@3402818:0.0201833611,Bargmannia_elongata@1310150:0.0201833611)n18:0.02290083414,(Bargmannia_lata@3629553:0.04269632012,(Bargmannia_lata@3629551:0.03936506046,Bargmannia_lata@3577883:0.03936506046)n20:0.003331259654)n19:0.0003878751274)n17:0.03313965209,Rudjakovia_sp@3875553:0.07622384733)n16:0.08516768787,(((((((((Agalma_elegans@591038:0.02154467931,Athorybia_rosacea@5065335:0.02154467931)n29:0.03192796439,Halistemma_rubrum@3654238:0.0534726437)n28:0.01239138108,Nanomia_bijuga@950555:0.06586402478)n27:0.01813130568,(Physophora_gilmeri@3524406:0.053657509,(Lychnagalma_utricularia@2019253:0.05017717187,Lychnagalma_utricularia@2019252:0.05017717187)n31:0.003480337127)n30:0.03033782146)n26:0.004652565716,Cordagalma_sp@987952:0.08864789617)n25:0.004661527178,Forskalia_asymmetrica@1108403:0.09330942335)n24:0.008582974053,(Frillagalma_vityazi@1702686:0.06322892296,Resomia_ornicephala@3014334:0.06322892296)n32:0.03866347444)n23:0.02011590989,(Erenna_richardi@1260214:0.08138780417,((Marrus_claudanielis@2450182:0.06590710998,(Stephalia_dilata@2758690:0.002077862513,Thermopalia_sp@3510750:0.002077862513)n36:0.06382924746)n35:0.006923868609,Physonect_sp@2356929:0.07283097858)n34:0.008556825586)n33:0.04062050313)n22:0.02618992096,((Prayidae_D27D2@3157043:0.06792302538,(Prayidae_D27SS7@2565491:0.05463152491,(Prayidae_D27SS7@2565478:0.03270844739,Prayidae_D27SS7@2565482:0.03270844739)n40:0.02192307752)n39:0.01329150047)n38:0.03972669827,(Prayidae_D27SS7@2635401:0.1065267783,((Hippopodius_hippopus@1898808:0.08955013904,(Lilyopsis_fluoracantha@2343226:0.04706204841,Prayidae_D27D2@3157039:0.04706204841)n44:0.04248809063)n43:0.01238648009,((Chuniphyes_multidentata@3814462:0.03879565517,Kephyes_ovata@2120496:0.03879565517)n46:0.04811503762,(Chelophyes_appendiculata@711649:0.03440160708,(Abylopsis_tetragona@471067:0.0221180839,Diphyes_dispar@4295895:0.0221180839)n48:0.01228352318)n47:0.05250908571)n45:0.01502592633)n42:0.004590159155)n41:0.001122945364)n37:0.04054850461)n21:0.01319330695)n15:0.0192035034)n12:0.02370954311)n10:0.1515755335)n6:0.01981336251)n5:0.001980647025)n4:0.0001539454123)n3:0.1725360215)n2:0.336359652)n1:0.1132762564)n0;
```
