## Supplementary material for "Evolution of gene expression across species and specialized zooids in Siphonophora": Gene trees: 6771f1e931f664f6d90d4e3c39a342a6.txt

```
(Nematostella_vectensis@41158:1,(Aiptasia_pallida@3978950:0.8867237436,((Hydractinia_symbiolongicarpus@4426800:0.1762116314,(Podocoryna_carnea@4527092:0.1751196214,Podocoryna_carnea@4551963:0.1751196214)n4:0.00109201)n3:0.1796684838,((Ectopleura_larynx@4679235:0.2520712642,Hydra_vulgaris@19737:0.2520712642)n6:0.08899956174,(Physalia_physalis@346891:0.2043045817,((((Bargmannia_amoena@3422310:0.0201833611,Bargmannia_elongata@1454738:0.0201833611)n11:0.02290083414,Bargmannia_lata@3577816:0.04308419524)n10:0.03313965209,Rudjakovia_sp@3900190:0.07622384733)n9:0.1043711913,(((Apolemia_lanosa@3362005:0.03524785198,Apolemia_rubriversa@263472:0.03524785198)n14:0.01203901065,Apolemia_sp@3269030:0.04728686263)n13:0.116081622,((Erenna_richardi@1197301:0.08138780417,((Marrus_claudanielis@2515863:0.0401578877,Physonect_sp@2380073:0.0401578877)n18:0.03267309088,(Stephalia_dilata@2800612:0.002077862513,Thermopalia_sp@3505028:0.002077862513)n19:0.07075311607)n17:0.008556825586)n16:0.06681042408,((((((((Agalma_elegans@632368:0.02961302285,Halistemma_rubrum@3691738:0.02961302285)n27:0.02385962084,Athorybia_rosacea@5107502:0.0534726437)n26:0.01239138108,Nanomia_bijuga@882536:0.06586402478)n25:0.02027065648,(Forskalia_asymmetrica@1089021:0.06164843235,Lychnagalma_utricularia@2015650:0.06164843235)n28:0.0244862489)n24:0.003389062172,Cordagalma_sp@1003456:0.08952374342)n23:0.003785679926,Physophora_gilmeri@3529327:0.09330942335)n22:0.008582974053,(Frillagalma_vityazi@1736364:0.06322892296,Resomia_ornicephala@2975809:0.06322892296)n29:0.03866347444)n21:0.04630411577,((Hippopodius_hippopus@1819716:0.09686054103,Lilyopsis_fluoracantha@2240477:0.09686054103)n31:0.01078918262,(Prayidae_D27D2@3159289:0.09929043394,(Chuniphyes_multidentata@4316140:0.08691069279,(Kephyes_ovata@2125603:0.07992153493,(Chelophyes_appendiculata@697880:0.03440160708,(Abylopsis_tetragona@461216:0.0221180839,Diphyes_dispar@4249520:0.0221180839)n36:0.01228352318)n35:0.04551992785)n34:0.006989157857)n33:0.01237974115)n32:0.008359289699)n30:0.04054678953)n20:1.715080399e-06)n15:0.01517025634)n12:0.01722655401)n8:0.02370954311)n7:0.1367662442)n5:0.01480928933)n2:0.5308436284)n1:0.1132762564)n0;
```
