## Supplementary material for "Evolution of gene expression across species and specialized zooids in Siphonophora": Gene trees: 6839b24bfb5c23aaaf5fb3aa2076782e.txt

```
(Nematostella_vectensis@45281:1,(Aiptasia_pallida@4001391:0.8867237436,(Alatina_alata@4871947:0.5503640916,((((Apolemia_lanosa@3343747:0.03524785198,Apolemia_rubriversa@279014:0.03524785198)n6:0.01203901065,Apolemia_sp@3279986:0.04728686263)n5:0.133308176,((((Bargmannia_amoena@4785309:0.0201833611,Bargmannia_elongata@1439140:0.0201833611)n10:0.02290083414,Bargmannia_lata@3629211:0.04308419524)n9:0.03313965209,Rudjakovia_sp@3905141:0.07622384733)n8:0.08516768787,(((((((Agalma_elegans@580780:0.02154467931,Athorybia_rosacea@5078858:0.02154467931)n17:0.04431934546,(Halistemma_rubrum@3706333:0.05401332525,Nanomia_bijuga@857309:0.05401332525)n18:0.01185069952)n16:0.01813130568,(Lychnagalma_utricularia@1985032:0.053657509,Physophora_gilmeri@3562010:0.053657509)n19:0.03033782146)n15:0.01625789197,(Frillagalma_vityazi@1649282:0.06322892296,Resomia_ornicephala@3010316:0.06322892296)n20:0.03702429946)n14:0.001639174977,(Cordagalma_sp@1022384:0.08352813879,Forskalia_asymmetrica@1172200:0.08352813879)n21:0.01836425861)n13:0.02011590989,Erenna_richardi@1268317:0.1220083073)n12:0.02618992096,((Marrus_claudanielis@2497407:0.0401578877,Physonect_sp@2364377:0.0401578877)n23:0.1035237043,((Stephalia_dilata@2702474:0.002077862513,Thermopalia_sp@3500891:0.002077862513)n25:0.1328148243,((Prayidae_D27D2@3081412:0.1062906875,((Lilyopsis_fluoracantha@2259616:0.1003981572,((Chuniphyes_multidentata@3797064:0.03879565517,Kephyes_ovata@2125451:0.03879565517)n31:0.04811503762,(Diphyes_dispar@4157699:0.03440160708,(Abylopsis_tetragona@451818:0.02835544445,(Chelophyes_appendiculata@684193:0.02632489319,Chelophyes_appendiculata@684194:0.02632489319)n34:0.002030551261)n33:0.006046162629)n32:0.05250908571)n30:0.01348746446)n29:0.00503706418,(Hippopodius_hippopus@1820666:0.06514198643,Lilyopsis_fluoracantha@2259612:0.06514198643)n35:0.04029323499)n28:0.0008554660548)n27:0.001359036161,Prayidae_D27SS7@2579276:0.1076497236)n26:0.02724296318)n24:0.008788905191)n22:0.004516636243)n11:0.01319330695)n7:0.0192035034)n4:0.1972330316,(Podocoryna_carnea@4558327:0.3744002058,((Clytia_hemisphaerica@132393:0.3027359982,(Hydractinia_symbiolongicarpus@4424373:0.1762116314,Podocoryna_carnea@4500528:0.1762116314)n39:0.1265243668)n38:0.02809283175,(Ectopleura_larynx@4634181:0.2520712642,Hydra_vulgaris@24579:0.2520712642)n40:0.07875756581)n37:0.04357137587)n36:0.003427864326)n3:0.1725360215)n2:0.336359652)n1:0.1132762564)n0;
```
