## Supplementary material for "Evolution of gene expression across species and specialized zooids in Siphonophora": Gene trees: 6844be8e51ab69541c972bb4f83ef8c8.txt

```
((Hydractinia_symbiolongicarpus@4430832:0.1762116314,Podocoryna_carnea@4501582:0.1762116314)n1:0.1465443972,(Apolemia_lanosa@3362609:0.1805950386,(Bargmannia_amoena@4747524:0.1613915352,(Physonect_sp@2347480:0.1220083073,(Frillagalma_vityazi@1690158:0.1018923974,((Forskalia_asymmetrica@1094624:0.08546101608,Lychnagalma_utricularia@2002937:0.08546101608)n7:0.00784840727,(Halistemma_rubrum@3669323:0.0534726437,(Agalma_elegans@541775:0.02154467931,Athorybia_rosacea@5027988:0.02154467931)n9:0.03192796439)n8:0.03983677965)n6:0.008582974053)n5:0.02011590989)n4:0.03938322791)n3:0.0192035034)n2:0.14216099)n0;
```
