## Supplementary material for "Evolution of gene expression across species and specialized zooids in Siphonophora": Gene trees: 6877bc1879548c8a491076f89e2b682e.txt

```
(Nematostella_vectensis@59459:1,(Aiptasia_pallida@4006331:0.8867237436,((Alatina_alata@4795005:2.517353365e-06,Alatina_alata@4795014:2.517353365e-06)n3:0.5503615743,(((((Clytia_hemisphaerica@134522:1e-08,Clytia_hemisphaerica@134521:1e-08)n8:1.211440367e-06,Clytia_hemisphaerica@134523:1.221440367e-06)n7:0.2939008812,Podocoryna_carnea@4544516:0.2939021026)n6:0.05284326102,Hydra_vulgaris@17182:0.3467453637)n5:0.03108270652,((Rhizophysa_filiformis@2835460:0.005080918146,(Rhizophysa_filiformis@2835459:0.005080186145,Rhizophysa_filiformis@2835458:0.005080186145)n11:7.320006613e-07)n10:0.1992236636,((((Bargmannia_elongata@1355756:0.04308419524,(((Bargmannia_amoena@4754012:2.75959171e-06,Bargmannia_amoena@3415883:2.75959171e-06)n18:0.01757123185,Bargmannia_lata@3588152:0.01757399144)n17:0.006307842224,(Bargmannia_amoena@4754882:2.763885388e-06,Bargmannia_amoena@3454804:2.763885388e-06)n19:0.02387906978)n16:0.01920236158)n15:0.03313965209,Rudjakovia_sp@3930137:0.07622384733)n14:0.08516768787,((((((Erenna_richardi@1258326:0.05646444825,Lychnagalma_utricularia@2000306:0.05646444825)n25:0.03069572219,Physophora_gilmeri@3540478:0.08716017043)n24:0.02419007672,(((Forskalia_asymmetrica@1115279:0.08670788003,Resomia_ornicephala@2972286:0.08670788003)n28:0.01518451738,Frillagalma_vityazi@1640792:0.1018923974)n27:0.005277822976,(Frillagalma_vityazi@1640802:0.06322892296,Resomia_ornicephala@2972288:0.06322892296)n29:0.04394129741)n26:0.004180026776)n23:0.0004321839118,(((((Physophora_gilmeri@3531215:0.08399533045,(((((Agalma_elegans@578149:0.02154467931,(Athorybia_rosacea@5031652:0.001931931252,Athorybia_rosacea@5031653:0.001931931252)n40:0.01961274806)n39:0.03192796439,Halistemma_rubrum@3736574:0.0534726437)n38:0.01239138108,Nanomia_bijuga@899717:0.06586402478)n37:0.005705735438,(Nanomia_bijuga@899715:0.06586402478,Halistemma_rubrum@3700346:0.06586402478)n41:0.005705735438)n36:0.01041223859,(Lychnagalma_utricularia@1948747:0.07325665751,Lychnagalma_utricularia@2000305:0.07325665751)n42:0.008725341297)n35:0.002013331648)n34:0.003163719077,Cordagalma_sp@1054271:0.08715904953)n33:0.006150373817,Forskalia_asymmetrica@1115646:0.09330942335)n32:0.008582974053,(Frillagalma_vityazi@1640795:0.06322892296,Resomia_ornicephala@2972287:0.06322892296)n43:0.03866347444)n31:0.002146461242,Erenna_richardi@1214624:0.1040388586)n30:0.007743572422)n22:0.01022587623,(((Stephalia_dilata@2751370:0.002077862513,Thermopalia_sp@3468114:0.002077862513)n46:0.002832552569,(Stephalia_dilata@2751372:0.002077862513,Thermopalia_sp@3509010:0.002077862513)n47:0.002832552569)n45:0.0003329664745,Stephalia_dilata@2751371:0.005243381557)n44:0.1167649257)n21:0.02618992096,((((Chuniphyes_multidentata@4302886:1.215188186e-06,Chuniphyes_multidentata@3753736:1.215188186e-06)n51:0.03879443998,Kephyes_ovata@2125168:0.03879565517)n50:0.06160250208,(Lilyopsis_fluoracantha@2330376:0.09942599662,(Lilyopsis_fluoracantha@2330375:0.08668697974,((Abylopsis_tetragona@499440:0.03440160708,(Chelophyes_appendiculata@672881:0.03013063359,Diphyes_dispar@4105863:0.03013063359)n56:0.004270973492)n55:0.005413304506,(Abylopsis_tetragona@499439:0.03440160708,Chelophyes_appendiculata@672882:0.03440160708)n57:0.005413304506)n54:0.04687206815)n53:0.01273901689)n52:0.0009721606235)n49:0.007251566396,(Prayidae_D27SS7@2575094:0.08863089427,((Hippopodius_hippopus@1818882:0.0639340595,Prayidae_D27D2@3163806:0.0639340595)n60:0.008118525052,(Hippopodius_hippopus@1818888:0.07130044227,Prayidae_D27D2@3163803:0.07130044227)n61:0.000752142281)n59:0.01657830972)n58:0.01901882937)n48:0.04054850461)n20:0.01319330695)n13:0.0192035034,((Apolemia_lanosa@3341322:0.03524785198,(Apolemia_rubriversa@219277:0.003459771107,Apolemia_rubriversa@219279:0.003459771107)n64:0.03178808087)n63:0.01203901065,(Apolemia_sp@3308884:0.03759310114,Apolemia_sp@3257823:0.03759310114)n65:0.009693761489)n62:0.133308176)n12:0.02370954311)n9:0.1735234885)n4:0.1725360215)n2:0.336359652)n1:0.1132762564)n0;
```
