## Supplementary material for "Evolution of gene expression across species and specialized zooids in Siphonophora": Gene trees: 06896a902dee38d90769ef2585af9722.txt

```
(Nematostella_vectensis@61065:1,(Aiptasia_pallida@4033901:0.8867237436,((Alatina_alata@4888196:0.5503640916,(Hydra_vulgaris@3461:0.3778280702,(Ectopleura_larynx@4663689:0.3370573604,((Hydractinia_symbiolongicarpus@4479777:0.1762116314,Podocoryna_carnea@4592973:0.1762116314)n7:0.1120950213,(((((Cordagalma_sp@1069733:0.1018923974,((Lychnagalma_utricularia@2003508:0.03350341891,Resomia_ornicephala@2998077:0.03350341891)n14:0.06336899954,((((Agalma_elegans@644574:0.02154467931,Athorybia_rosacea@5038043:0.02154467931)n18:0.03192796439,Halistemma_rubrum@3662609:0.0534726437)n17:0.01239138108,Nanomia_bijuga@799305:0.06586402478)n16:0.01813130568,(Lychnagalma_utricularia@2003507:0.053657509,Physophora_gilmeri@3566153:0.053657509)n19:0.03033782146)n15:0.012877088)n13:0.005019978947)n12:0.02011590989,((((Erenna_richardi@1186437:0.07313599311,(Marrus_claudanielis@2459430:0.06756391995,(Marrus_claudanielis@2459431:0.0401578877,Physonect_sp@2401645:0.0401578877)n25:0.02740603225)n24:0.005572073167)n23:0.008251811058,(Stephalia_dilata@2737964:0.002077862513,Thermopalia_sp@3503072:0.002077862513)n26:0.07930994166)n22:0.01670498519,(Forskalia_asymmetrica@1165368:0.05695699257,Forskalia_asymmetrica@1165369:0.05695699257)n27:0.0411357968)n21:0.008425920301,Frillagalma_vityazi@1535726:0.1065187097)n20:0.01548959763)n11:0.02434129202,(((Apolemia_lanosa@3380680:0.03524785198,Apolemia_rubriversa@229554:0.03524785198)n30:0.01203901065,Apolemia_sp@3291694:0.04728686263)n29:0.06744571067,(((Bargmannia_amoena@3391192:0.0201833611,Bargmannia_elongata@1337303:0.0201833611)n33:0.02290083414,Bargmannia_lata@3613010:0.04308419524)n32:0.03313965209,Rudjakovia_sp@3912462:0.07622384733)n31:0.03850872596)n28:0.03161702602)n10:0.03424543929,(((Chuniphyes_multidentata@4374915:0.05727803782,(Kephyes_ovata@2196281:0.0403860599,Prayidae_D27SS7@2571431:0.0403860599)n37:0.01689197792)n36:0.04081295103,(Hippopodius_hippopus@1751189:0.08863089427,Prayidae_D27D2@3170851:0.08863089427)n38:0.009460094571)n35:0.0095587348,(Lilyopsis_fluoracantha@2332796:0.1003981572,(Chelophyes_appendiculata@730310:0.03440160708,(Abylopsis_tetragona@433429:0.0221180839,Diphyes_dispar@4239082:0.0221180839)n41:0.01228352318)n40:0.06599655017)n39:0.007251566396)n34:0.07294531496)n9:0.04475650497,(Physalia_physalis@352304:0.2183087401,(Clytia_hemisphaerica@136375:0.1648360549,(Physalia_physalis@354607:0.1100823795,Rhizophysa_filiformis@2871376:0.1100823795)n44:0.05475367536)n43:0.05347268521)n42:0.0070428035)n8:0.06295510913)n6:0.04875070766)n5:0.04077070981)n4:0.1725360215)n3:0.1045219296,(((Alatina_alata@4953305:0.170328868,Alatina_alata@4951340:0.170328868)n47:0.319223382,(Hydra_vulgaris@11950:0.4303238987,Hydra_vulgaris@29686:0.4303238987)n48:0.05922835124)n46:0.06081184166,Podocoryna_carnea@4536960:0.5503640916)n45:0.1045219296)n2:0.2318377223)n1:0.1132762564)n0;
```
