## Supplementary material for "Evolution of gene expression across species and specialized zooids in Siphonophora": Gene trees: 6917bd9d97ce0eec9cfb6d3e15872904.txt

```
((Apolemia_rubriversa@265375:0.04728686263,Apolemia_sp@3255442:0.04728686263)n1:0.133308176,(((Bargmannia_amoena@4763465:0.0201833611,Bargmannia_elongata@1442305:0.0201833611)n4:0.05604048623,Rudjakovia_sp@3897547:0.07622384733)n3:0.08516768787,((Erenna_richardi@1229623:0.08138780417,(Marrus_claudanielis@2503779:0.0401578877,Physonect_sp@2379576:0.0401578877)n7:0.04122991647)n6:0.06681042408,(((Stephalia_dilata@2789230:0.002077862513,Thermopalia_sp@3514086:0.002077862513)n10:0.1152203163,(Prayidae_D27SS7@2549229:0.1076497236,((Prayidae_D27D2@3162046:0.06312207876,Prayidae_D27D2@3236492:0.06312207876)n13:0.01328518465,(Chuniphyes_multidentata@3828111:0.07302706277,(Chuniphyes_multidentata@3835172:0.03879565517,Kephyes_ovata@2095755:0.03879565517)n15:0.0342314076)n14:0.003380200644)n12:0.03124246023)n11:0.009648455197)n9:0.02405870739,(((Cordagalma_sp@1015009:0.08352813879,Forskalia_asymmetrica@1146142:0.08352813879)n18:0.004449905729,(Lychnagalma_utricularia@1952133:0.053657509,Physophora_gilmeri@3567897:0.053657509)n19:0.03432053553)n17:0.005331378828,(Halistemma_rubrum@3654311:0.06586402478,(Agalma_elegans@613285:0.0510624534,(Athorybia_rosacea@5014457:0.04232690275,Nanomia_bijuga@951351:0.04232690275)n22:0.008735550654)n21:0.01480157137)n20:0.02744539857)n16:0.04804746288)n8:0.006841342022)n5:0.01319330695)n2:0.0192035034)n0;
```
