## Supplementary material for "Evolution of gene expression across species and specialized zooids in Siphonophora": Gene trees: 6944f875ac40fc2dac29dffc2a3aecc0.txt

```
(Nematostella_vectensis@52001:1,(Aiptasia_pallida@4060873:0.8867237436,(Alatina_alata@4832746:0.5503640916,((Clytia_hemisphaerica@119359:0.3436741451,(Ectopleura_larynx@4656605:0.2520712642,Hydra_vulgaris@22613:0.2520712642)n5:0.09160288094)n4:0.03415392507,(Podocoryna_carnea@4608107:0.3737185326,((Hydractinia_symbiolongicarpus@4405810:0.1762116314,Podocoryna_carnea@4487682:0.1762116314)n8:0.1465443972,((((Apolemia_lanosa@3342509:0.03524785198,Apolemia_rubriversa@275325:0.03524785198)n12:0.01203901065,Apolemia_sp@3306371:0.04728686263)n11:0.1365523885,(Physalia_physalis@322448:0.1100823795,Rhizophysa_filiformis@2884379:0.1100823795)n13:0.07375687164)n10:0.02046533057,((((Bargmannia_amoena@3417125:0.0201833611,Bargmannia_elongata@1428007:0.0201833611)n17:0.02290083414,Bargmannia_lata@3591281:0.04308419524)n16:0.03313965209,Rudjakovia_sp@3873659:0.07622384733)n15:0.08516768787,(((((((((Agalma_elegans@618310:0.02154467931,Athorybia_rosacea@5063579:0.02154467931)n26:0.03192796439,Halistemma_rubrum@3717242:0.0534726437)n25:0.01239138108,Nanomia_bijuga@780210:0.06586402478)n24:0.01488273472,Cordagalma_sp@1063260:0.0807467595)n23:0.003886942405,(Physophora_gilmeri@3526575:0.053657509,(Lychnagalma_utricularia@1955090:0.04182102869,Lychnagalma_utricularia@1955083:0.04182102869)n28:0.01183648031)n27:0.03097619291)n22:0.008675721444,Forskalia_asymmetrica@1090728:0.09330942335)n21:0.008582974053,(Resomia_ornicephala@3031205:0.06322892296,(Frillagalma_vityazi@1635711:0.05508646897,Frillagalma_vityazi@1635715:0.05508646897)n30:0.008142453999)n29:0.03866347444)n20:0.02011590989,(Erenna_richardi@1221288:0.08138780417,(Marrus_claudanielis@2471860:0.07283097858,(Physonect_sp@2403692:0.06586197267,(Stephalia_dilata@2799889:0.002077862513,Thermopalia_sp@3489295:0.002077862513)n34:0.06378411016)n33:0.00696900591)n32:0.008556825586)n31:0.04062050313)n19:0.02618992096,((Prayidae_D27SS7@2653666:0.08863089427,((Hippopodius_hippopus@1868877:0.06877253627,Prayidae_D27D2@3210765:0.06877253627)n38:0.008979276422,Prayidae_D27D2@3210766:0.07775181269)n37:0.01087908158)n36:0.01901882937,(Lilyopsis_fluoracantha@2271694:0.1003981572,((Chuniphyes_multidentata@3834652:0.03879565517,Kephyes_ovata@2147852:0.03879565517)n41:0.04811503762,(Chelophyes_appendiculata@769032:0.03440160708,(Abylopsis_tetragona@452348:0.0221180839,Diphyes_dispar@4109973:0.0221180839)n43:0.01228352318)n42:0.05250908571)n40:0.01348746446)n39:0.007251566396)n35:0.04054850461)n18:0.01319330695)n14:0.0429130465)n9:0.1184514469)n7:0.05096250398)n6:0.00410953758)n3:0.1725360215)n2:0.336359652)n1:0.1132762564)n0;
```
