## Supplementary material for "Evolution of gene expression across species and specialized zooids in Siphonophora": Gene trees: 7009c6ec3640a0b709ea5ea53575312e.txt

```
(Nematostella_vectensis@47143:1,((Alatina_alata@4899344:0.5503640916,(Clytia_hemisphaerica@129117:0.3778280702,((Podocoryna_carnea@4587436:0.2587772129,Podocoryna_carnea@4544476:0.2587772129)n5:0.1187384956,((Hydra_vulgaris@38442:0.2520712642,(Ectopleura_larynx@4704215:0.2236940877,(Ectopleura_larynx@4704211:0.04365799322,(Ectopleura_larynx@4704221:0.01675723545,Ectopleura_larynx@4704219:0.01675723545)n10:0.02690075776)n9:0.1800360945)n8:0.02837717645)n7:0.1038088511,(((Hydractinia_symbiolongicarpus@4421371:0.1762116314,Podocoryna_carnea@4593534:0.1762116314)n13:0.1465443972,((((Rudjakovia_sp@3902588:0.07622384733,(Bargmannia_lata@3627007:0.04308419524,(((Bargmannia_amoena@4783254:0.0201833611,Bargmannia_elongata@1484820:0.0201833611)n21:0.001779105618,((Bargmannia_amoena@3460067:4.421577028e-06,Bargmannia_amoena@4783253:4.421577028e-06)n23:0.02017893953,Bargmannia_elongata@1484818:0.0201833611)n22:0.001779105618)n20:0.0140210153,Bargmannia_elongata@1484817:0.03598348202)n19:0.007100713225)n18:0.03313965209)n17:0.08516768787,(((((((((Agalma_elegans@576721:0.02154467931,Athorybia_rosacea@5060923:0.02154467931)n32:0.03866756396,(Nanomia_bijuga@884155:0.0001422297641,Nanomia_bijuga@884156:0.0001422297641)n33:0.06007001351)n31:0.005651781504,Halistemma_rubrum@3688642:0.06586402478)n30:0.01813130568,((Lychnagalma_utricularia@1919260:0.02594556793,Lychnagalma_utricularia@1919266:0.02594556793)n35:0.02771194106,Physophora_gilmeri@3553778:0.053657509)n34:0.03033782146)n29:0.01221350368,(Resomia_ornicephala@2988660:0.09551801084,((Cordagalma_sp@1010257:0.08352813879,Forskalia_asymmetrica@1146072:0.08352813879)n38:0.007051203232,Resomia_ornicephala@2988661:0.09057934202)n37:0.004938668812)n36:0.0006908233016)n28:0.005683563265,(Frillagalma_vityazi@1593497:0.0144115269,Frillagalma_vityazi@1593494:0.0144115269)n39:0.0874808705)n27:0.01587150567,Erenna_richardi@1230321:0.1177639031)n26:0.00424440422,((((Stephalia_dilata@2738528:0.002077862513,Thermopalia_sp@3472138:0.002077862513)n43:2.153678181e-06,(Thermopalia_sp@3472137:0.002077862513,(Stephalia_dilata@2738522:8.541463279e-06,Stephalia_dilata@2738520:8.541463279e-06)n45:0.00206932105)n44:2.153678181e-06)n42:1.486282848e-06,Stephalia_dilata@2738521:0.002081502474)n41:0.07074947611,((Marrus_claudanielis@2433085:0.0401578877,(Physonect_sp@2393372:0.03479953428,Physonect_sp@2393373:0.03479953428)n48:0.005358353416)n47:0.03003139829,(Physonect_sp@2393371:0.0401578877,(Marrus_claudanielis@2433084:0.03376328598,Marrus_claudanielis@2433089:0.03376328598)n50:0.006394601722)n49:0.03003139829)n46:0.002641692595)n40:0.04917732871)n25:0.02618992096,((Prayidae_D27D2@3210338:0.1076497236,(Prayidae_D27SS7@2594793:0.1063766418,(((Chuniphyes_multidentata@4350767:3.881577408e-06,Chuniphyes_multidentata@3845270:3.881577408e-06)n56:0.03879177359,Kephyes_ovata@2102228:0.03879565517)n55:0.06160250208,((((Chelophyes_appendiculata@688974:0.006813989265,Chelophyes_appendiculata@688970:0.006813989265)n60:1.471804586e-06,Chelophyes_appendiculata@688973:0.00681546107)n59:0.02758614601,(Abylopsis_tetragona@397211:0.0221180839,Diphyes_dispar@4155219:0.0221180839)n61:0.01228352318)n58:0.05896098277,(Lilyopsis_fluoracantha@2334902:0.09291244995,(Lilyopsis_fluoracantha@2299054:0.0837885668,Lilyopsis_fluoracantha@2299055:0.0837885668)n63:0.009123883151)n62:0.0004501398974)n57:0.0070355674)n54:0.005978484507)n53:0.001273081889)n52:0.005286513297,((Prayidae_D27D2@3210337:0.03295687135,Prayidae_D27D2@3210339:0.03295687135)n65:0.07469285229,((Hippopodius_hippopus@1849067:0.1047218567,(Chelophyes_appendiculata@726530:0.09653777941,Chelophyes_appendiculata@675234:0.09653777941)n68:0.008184077294)n67:0.001128603979,Hippopodius_hippopus@1849070:0.1058504607)n66:0.00179926296)n64:0.005286513297)n51:0.03526199131)n24:0.01319330695)n16:0.0192035034,(Apolemia_lanosa@3331534:0.03524785198,(Apolemia_rubriversa@241603:0.03316130747,Apolemia_rubriversa@241606:0.03316130747)n70:0.002086544508)n69:0.1453471866)n15:0.02370954311,(Physalia_physalis@364714:0.1948973333,(((Rhizophysa_filiformis@2917749:0.01222558275,((Rhizophysa_filiformis@2917762:0.002433015569,Rhizophysa_filiformis@2917766:0.002433015569)n76:0.00979155165,Rhizophysa_filiformis@2917752:0.01222456722)n75:1.015528917e-06)n74:0.01178366478,Rhizophysa_filiformis@2917753:0.02400924752)n73:0.08607313198,(Physalia_physalis@326791:0.1093019592,(Physalia_physalis@316663:0.09829008429,Physalia_physalis@316660:0.09829008429)n78:0.0110118749)n77:0.0007804203168)n72:0.08481495376)n71:0.009407248444)n14:0.1184514469)n12:0.01134638007,Physalia_physalis@326172:0.3341024087)n11:0.02177770655)n6:0.02163559327)n4:0.0003123616747)n3:0.1725360215)n2:0.336359652,(Aiptasia_pallida@4030477:0.8401807246,Aiptasia_pallida@4034676:0.8401807246)n79:0.04654301898)n1:0.1132762564)n0;
```
