## Supplementary material for "Evolution of gene expression across species and specialized zooids in Siphonophora": Gene trees: 7041a98791c72f35a8a86ad775a20e65.txt

```
(Nematostella_vectensis@47061:1,(Aiptasia_pallida@4018287:0.8867237436,(Alatina_alata@4791424:0.5503640916,(((Apolemia_rubriversa@288075:0.1805950386,(((Bargmannia_amoena@4732608:0.0201833611,Bargmannia_elongata@1435075:0.0201833611)n8:0.05604048623,Rudjakovia_sp@3929067:0.07622384733)n7:0.08516768787,(((((((((Nanomia_bijuga@954243:0.05579285171,(Athorybia_rosacea@5064346:0.02154467931,(Agalma_elegans@546731:0.01478047016,Agalma_elegans@546737:0.01478047016)n19:0.006764209147)n18:0.0342481724)n17:0.01007117306,(Halistemma_rubrum@3733252:0.006215615397,Halistemma_rubrum@3733251:0.006215615397)n20:0.05964840938)n16:0.01813130568,(Lychnagalma_utricularia@1933827:0.053657509,Physophora_gilmeri@3522741:0.053657509)n21:0.03033782146)n15:0.009314092894,(Cordagalma_sp@1001554:0.08352813879,Forskalia_asymmetrica@1132272:0.08352813879)n22:0.009781284557)n14:0.008582974053,(Frillagalma_vityazi@1545968:0.06322892296,(Resomia_ornicephala@2952826:0.05130493357,Resomia_ornicephala@2952825:0.05130493357)n24:0.01192398939)n23:0.03866347444)n13:0.009074215909,Erenna_richardi@1210743:0.1109666133)n12:0.008718876678,(Marrus_claudanielis@2421280:0.07565300965,(Marrus_claudanielis@2421283:0.07283097858,(Stephalia_dilata@2733208:0.002077862513,Thermopalia_sp@3470915:0.002077862513)n27:0.07075311607)n26:0.002822031069)n25:0.04403248034)n11:0.002322817307,Physonect_sp@2408755:0.1220083073)n10:0.02618992096,(Hippopodius_hippopus@1885658:0.1076497236,(Prayidae_D27D2@3236841:0.1040776578,(Prayidae_D27SS7@2595844:0.1022388145,(Lilyopsis_fluoracantha@2245181:0.1003981572,((Chuniphyes_multidentata@3801852:0.03879565517,(Kephyes_ovata@2106553:0.03390655157,Kephyes_ovata@2106558:0.03390655157)n34:0.0048891036)n33:0.04811503762,((Chelophyes_appendiculata@697561:0.00863573657,Chelophyes_appendiculata@697560:0.00863573657)n36:0.02576587051,(Diphyes_dispar@4253050:0.0221180839,(Abylopsis_tetragona@391807:0.02105299518,Abylopsis_tetragona@391815:0.02105299518)n38:0.001065088722)n37:0.01228352318)n35:0.05250908571)n32:0.01348746446)n31:0.001840657301)n30:0.001838843223)n29:0.003572065873)n28:0.04054850461)n9:0.01319330695)n6:0.0192035034)n5:0.02370954311,((Physalia_physalis@376554:0.01546053904,Physalia_physalis@376559:0.01546053904)n40:0.09462184046,(Rhizophysa_filiformis@2814355:0.1024274641,Rhizophysa_filiformis@2814361:0.1024274641)n41:0.007654915382)n39:0.0942222022)n4:0.1515755335,(Podocoryna_carnea@4513432:0.3536918358,((Ectopleura_larynx@4631139:0.2520712642,Hydra_vulgaris@7690:0.2520712642)n44:0.07606538399,(Hydractinia_symbiolongicarpus@4440811:0.1762116314,Podocoryna_carnea@4551933:0.1762116314)n45:0.1519250167)n43:0.02555518767)n42:0.002188279404)n3:0.1944839764)n2:0.336359652)n1:0.1132762564)n0;
```
