## Supplementary material for "Evolution of gene expression across species and specialized zooids in Siphonophora": Gene trees: 7106ac45d0fb483657190d3bbadebf03.txt

```
((Apolemia_lanosa@3332248:0.03524785198,Apolemia_rubriversa@239429:0.03524785198)n1:0.1453471866,((((((((Agalma_elegans@539101:0.02154467931,Athorybia_rosacea@5099759:0.02154467931)n9:0.03192796439,Halistemma_rubrum@3733426:0.0534726437)n8:0.03052268676,(Lychnagalma_utricularia@1930804:0.053657509,Physophora_gilmeri@3531692:0.053657509)n10:0.03033782146)n7:0.009314092894,Cordagalma_sp@1040116:0.09330942335)n6:0.008582974053,Frillagalma_vityazi@1522093:0.1018923974)n5:0.02011590989,((Erenna_richardi@1270403:0.0510602282,Physonect_sp@2381536:0.0510602282)n12:0.03032757597,(Stephalia_dilata@2813103:0.002077862513,Thermopalia_sp@3503813:0.002077862513)n13:0.07930994166)n11:0.04062050313)n4:0.01982466844,(Bargmannia_elongata@1303438:0.07622384733,Rudjakovia_sp@3861613:0.07622384733)n14:0.0656091284)n3:0.01955855947,(Prayidae_D27D2@3203987:0.1076497236,((Chuniphyes_multidentata@4333822:0.03879565517,Kephyes_ovata@2126714:0.03879565517)n17:0.05942806764,(Hippopodius_hippopus@1841492:0.0917492216,(Abylopsis_tetragona@392857:0.03440160708,Chelophyes_appendiculata@745611:0.03440160708)n19:0.05734761451)n18:0.006474501219)n16:0.009426000829)n15:0.05374181156)n2:0.0192035034)n0;
```
