## Supplementary material for "Evolution of gene expression across species and specialized zooids in Siphonophora": Gene trees: 7113edf482ba4daa678c4377b74877e3.txt

```
(Nematostella_vectensis@50192:1,(Aiptasia_pallida@4031175:0.8867237436,(Alatina_alata@4830696:0.5503640916,(Clytia_hemisphaerica@79207:0.3778280702,(Podocoryna_carnea@4593658:0.376130357,((Hydractinia_symbiolongicarpus@4482131:0.1762116314,Podocoryna_carnea@4601306:0.1762116314)n6:0.1796684838,((Ectopleura_larynx@4657511:0.2520712642,Hydra_vulgaris@14327:0.2520712642)n8:0.08359822655,((Physalia_physalis@310199:0.1100823795,Rhizophysa_filiformis@2932902:0.1100823795)n10:0.0942222022,((((Rudjakovia_sp@3889739:0.04415847464,Rudjakovia_sp@3889738:0.04415847464)n14:0.03206537269,((Bargmannia_amoena@3396969:0.0201833611,Bargmannia_elongata@1307558:0.0201833611)n16:0.02290083414,(Bargmannia_lata@3631389:0.04123408742,Bargmannia_lata@3627701:0.04123408742)n17:0.001850107821)n15:0.03313965209)n13:0.08516768787,((((((Frillagalma_vityazi@1663228:0.06322892296,Resomia_ornicephala@3014922:0.06322892296)n23:0.03866347444,(((((Agalma_elegans@539190:0.02154467931,Athorybia_rosacea@5054538:0.02154467931)n28:0.03192796439,Halistemma_rubrum@3706332:0.0534726437)n27:0.01239138108,Nanomia_bijuga@926714:0.06586402478)n26:0.01813130568,((Lychnagalma_utricularia@2015004:0.007451531944,Lychnagalma_utricularia@2015005:0.007451531944)n30:0.04620597705,Physophora_gilmeri@3522698:0.053657509)n29:0.03033782146)n25:0.009314092894,(Forskalia_asymmetrica@1162266:0.08352813879,(Cordagalma_sp@1085740:0.07728158939,Cordagalma_sp@1085743:0.07728158939)n32:0.006246549403)n31:0.009781284557)n24:0.008582974053)n22:0.007318379662,Erenna_richardi@1201244:0.1092107771)n21:0.00607838048,(((Marrus_claudanielis@2423961:0.02736147984,Marrus_claudanielis@2423960:0.02736147984)n35:0.01279640786,Physonect_sp@2372912:0.0401578877)n34:0.03490787384,(Marrus_claudanielis@2423958:0.0401578877,Physonect_sp@2353997:0.0401578877)n36:0.03490787384)n33:0.04022339601)n20:0.006719149752,(Stephalia_dilata@2726739:0.002077862513,Thermopalia_sp@3518908:0.002077862513)n37:0.1199304448)n19:0.02618992096,(((Prayidae_D27D2@3154341:0.06792302538,Prayidae_D27SS7@2641540:0.06792302538)n40:0.03972669827,((Hippopodius_hippopus@1895348:0.09535653197,Lilyopsis_fluoracantha@2270853:0.09535653197)n42:0.009491514636,((Chelophyes_appendiculata@729226:0.03440160708,(Abylopsis_tetragona@475963:0.0221180839,Diphyes_dispar@4275453:0.0221180839)n45:0.01228352318)n44:0.05250908571,(Chuniphyes_multidentata@3823145:0.03879565517,(Kephyes_ovata@2043895:0.01926746851,Kephyes_ovata@2043894:0.01926746851)n47:0.01952818666)n46:0.04811503762)n43:0.01793735381)n41:0.002801677042)n39:0.005835345514,(Hippopodius_hippopus@1895349:0.08863089427,Prayidae_D27D2@3194845:0.08863089427)n48:0.02485417488)n38:0.0347131591)n18:0.01319330695)n12:0.0192035034,(Apolemia_lanosa@3371515:0.03524785198,(Apolemia_rubriversa@304210:0.03118373462,Apolemia_rubriversa@304217:0.03118373462)n50:0.004064117364)n49:0.1453471866)n11:0.02370954311)n9:0.131364909)n7:0.02021062451)n5:0.02025024174)n4:0.001697713207)n3:0.1725360215)n2:0.336359652)n1:0.1132762564)n0;
```
