## Supplementary material for "Evolution of gene expression across species and specialized zooids in Siphonophora": Gene trees: 7153da021cbdc24230487368fb3a7177.txt

```
(((((Physalia_physalis@321980:0.2043045817,(((Apolemia_lanosa@3357952:0.04728686263,Apolemia_sp@3283444:0.04728686263)n7:0.1085866642,(((Bargmannia_amoena@4731864:0.0201833611,Bargmannia_elongata@1407998:0.0201833611)n10:0.02290083414,Bargmannia_lata@3613878:0.04308419524)n9:0.03313965209,Rudjakovia_sp@3949733:0.07622384733)n8:0.07964967954)n6:0.02472151173,((Agalma_elegans@583864:0.1481982283,(Diphyes_dispar@4121798:0.1003981572,Lilyopsis_fluoracantha@2250718:0.1003981572)n13:0.04780007101)n12:0.03005687511,(((((Abylopsis_tetragona@499492:0.0221180839,Diphyes_dispar@4279777:0.0221180839)n18:0.06479260889,Kephyes_ovata@2109984:0.08691069279)n17:0.01358849377,Prayidae_D27SS7@2548211:0.1004991866)n16:0.007150537086,Prayidae_D27D2@3176387:0.1076497236)n15:0.04054850461,(((((((((Agalma_elegans@604586:0.02154467931,Athorybia_rosacea@5049713:0.02154467931)n27:0.04431934546,(Halistemma_rubrum@3670532:0.05944783773,Nanomia_bijuga@800595:0.05944783773)n28:0.006416187046)n26:0.01813130568,(Lychnagalma_utricularia@1996704:0.053657509,Physophora_gilmeri@3549209:0.053657509)n29:0.03033782146)n25:0.004709439478,Forskalia_asymmetrica@1132642:0.08870476993)n24:0.004604653416,Cordagalma_sp@1044201:0.09330942335)n23:0.008582974053,(Frillagalma_vityazi@1679514:0.06322892296,Resomia_ornicephala@3020792:0.06322892296)n30:0.03866347444)n22:0.01068464715,Erenna_richardi@1267585:0.1125770445)n21:0.005856365284,Physonect_sp@2356664:0.1184334098)n20:0.003574897463,Thermopalia_sp@3490308:0.1220083073)n19:0.02618992096)n14:0.03005687511)n11:0.002339935243)n5:0.02370954311)n4:0.1735234885,(Clytia_hemisphaerica@135189:0.3330118294,(Hydractinia_symbiolongicarpus@4456178:0.1762116314,Podocoryna_carnea@4536997:0.1762116314)n32:0.156800198)n31:0.04481624078)n3:0.1725360215,Alatina_alata@4944483:0.5503640916)n2:0.512008428,(((Aiptasia_pallida@3977887:0.3518363709,Nematostella_vectensis@61467:0.3518363709)n35:0.3708581514,(((Clytia_hemisphaerica@120630:0.3553738752,((Cordagalma_sp@1068788:0.1613915352,(Hippopodius_hippopus@1754823:0.1494433757,Rudjakovia_sp@3876840:0.1494433757)n41:0.01194815955)n40:0.0429130465,Rhizophysa_filiformis@2938077:0.2043045817)n39:0.1510692934)n38:0.02245419501,(Hydractinia_symbiolongicarpus@4435615:0.1762116314,Podocoryna_carnea@4505160:0.1762116314)n42:0.2016164388)n37:0.3109376516,(((((((Agalma_elegans@580431:0.02154467931,Athorybia_rosacea@5114241:0.02154467931)n49:0.04431934546,Nanomia_bijuga@836839:0.06586402478)n48:0.05547628407,Rudjakovia_sp@3859659:0.1213403088)n47:0.006652910783,(Diphyes_dispar@4281965:0.1076497236,Hippopodius_hippopus@1781004:0.1076497236)n50:0.02034349599)n46:0.01201948178,Forskalia_asymmetrica@1115547:0.1400127014)n45:0.0213788338,Cordagalma_sp@1016056:0.1613915352)n44:0.19448858,(((Ectopleura_larynx@4639822:0.2308988303,Hydractinia_symbiolongicarpus@4414753:0.2308988303)n53:0.02328032692,Podocoryna_carnea@4496533:0.2541791572)n52:0.04794213548,Hydra_vulgaris@21631:0.3021212927)n51:0.05375882255)n43:0.3328856065)n36:0.03392880044)n34:0.2773054778,Alatina_alata@4804595:1)n33:0.06237251961)n1:0.07724003544,((Alatina_alata@4790635:0.5503640916,(Hydractinia_symbiolongicarpus@4404399:0.3778280702,((Clytia_hemisphaerica@132300:0.2992780499,Podocoryna_carnea@4498876:0.2992780499)n58:0.04435153002,((Physalia_physalis@323538:0.1100823795,Rhizophysa_filiformis@2851566:0.1100823795)n60:0.0942222022,((((((((((Agalma_elegans@604779:0.0534726437,(Athorybia_rosacea@5102860:0.03285863815,Halistemma_rubrum@3676392:0.03285863815)n71:0.02061400555)n70:0.01239138108,Nanomia_bijuga@905152:0.06586402478)n69:0.01813130568,(Lychnagalma_utricularia@1933606:0.053657509,Physophora_gilmeri@3523540:0.053657509)n72:0.03033782146)n68:0.006110291013,Cordagalma_sp@1003141:0.09010562147)n67:0.003203801881,Forskalia_asymmetrica@1146408:0.09330942335)n66:0.008582974053,(Frillagalma_vityazi@1715373:0.06322892296,Resomia_ornicephala@2976183:0.06322892296)n73:0.03866347444)n65:0.02011590989,(Erenna_richardi@1192957:0.08138780417,(Physonect_sp@2394183:0.07283097858,(Stephalia_dilata@2695075:0.002077862513,Thermopalia_sp@3476264:0.002077862513)n76:0.07075311607)n75:0.008556825586)n74:0.04062050313)n64:0.03938322791,(((Bargmannia_amoena@4738427:0.0201833611,Bargmannia_elongata@1464474:0.0201833611)n79:0.02290083414,Bargmannia_lata@3610356:0.04308419524)n78:0.03313965209,Rudjakovia_sp@3960924:0.07622384733)n77:0.08516768787)n63:0.01140827529,(Apolemia_lanosa@3352909:0.04728686263,(Apolemia_rubriversa@220653:0.02286611837,Apolemia_sp@3289038:0.02286611837)n81:0.02442074426)n80:0.1255129479)n62:0.007795228112,(((Chuniphyes_multidentata@3749258:0.03879565517,Kephyes_ovata@2106363:0.03879565517)n84:0.06590359977,(((Prayidae_D27D2@3123813:0.06792302538,Prayidae_D27SS7@2576281:0.06792302538)n87:0.03514856996,(Lilyopsis_fluoracantha@2254052:0.1003981572,(Abylopsis_tetragona@425828:0.03440160708,Chelophyes_appendiculata@757493:0.03440160708)n89:0.06599655017)n88:0.002673438093)n86:0.00110520639,(Chelophyes_appendiculata@757492:0.03440160708,Diphyes_dispar@4294472:0.03440160708)n90:0.06977519465)n85:0.0005224532086)n83:0.002950468705,Hippopodius_hippopus@1905059:0.1076497236)n82:0.07294531496)n61:0.02370954311)n59:0.1393249982)n57:0.0341984903)n56:0.1725360215)n55:0.4496359084,((Aiptasia_pallida@4031287:0.5535673266,(Nematostella_vectensis@60432:0.5213284404,Nematostella_vectensis@45750:0.5213284404)n93:0.03223888619)n92:0.402117577,(Aiptasia_pallida@4022327:0.352286188,Nematostella_vectensis@47810:0.352286188)n94:0.6033987155)n91:0.04431509641)n54:0.139612555)n0;
```
