## Supplementary material for "Evolution of gene expression across species and specialized zooids in Siphonophora": Gene trees: 7163c0030dfb96ca9dc63d5733832820.txt

```
((Nematostella_vectensis@63343:0.2905644081,Nematostella_vectensis@48690:0.2905644081)n1:0.7094355919,(Aiptasia_pallida@4001658:0.8867237436,(Alatina_alata@4852295:0.5503640916,((Clytia_hemisphaerica@92153:0.001945315563,(Clytia_hemisphaerica@92154:0.001943919354,Clytia_hemisphaerica@92152:0.001943919354)n6:1.396208733e-06)n5:0.3758827546,(Podocoryna_carnea@4499186:0.3769338967,((Hydractinia_symbiolongicarpus@4456814:0.1762116314,Podocoryna_carnea@4530695:0.1762116314)n9:0.1796684838,((Ectopleura_larynx@4634555:0.2520712642,Hydra_vulgaris@17691:0.2520712642)n11:0.07333381992,((((((((Bargmannia_amoena@4784333:7.77175659e-06,Bargmannia_amoena@3422109:7.77175659e-06)n19:0.02017558935,Bargmannia_elongata@1469744:0.0201833611)n18:0.02290083414,Bargmannia_lata@3644678:0.04308419524)n17:0.03313965209,Rudjakovia_sp@3869086:0.07622384733)n16:0.009573101285,((Bargmannia_elongata@1469765:0.04308419524,(Bargmannia_lata@3641841:7.132613787e-06,Bargmannia_lata@3621118:7.132613787e-06)n22:0.04307706263)n21:0.03313965209,Rudjakovia_sp@3869087:0.07622384733)n20:0.009573101285)n15:0.07559458659,((Stephalia_dilata@2794780:0.1222537046,(Erenna_richardi@1273182:0.1220083073,((Marrus_claudanielis@2535877:0.07283097858,(Stephalia_dilata@2794778:0.002077862513,Thermopalia_sp@3490633:0.002077862513)n28:0.07075311607)n27:0.04752710243,(Marrus_claudanielis@2459289:0.1203579115,((((Cordagalma_sp@1045225:0.09330942335,((((((Halistemma_rubrum@3660758:0.06586402478,Nanomia_bijuga@924950:0.06586402478)n39:0.002401896464,(Halistemma_rubrum@3720426:0.06586402478,(((Agalma_elegans@618047:0.02154467931,Athorybia_rosacea@5074119:0.02154467931)n43:0.009330788703,(Agalma_elegans@618048:0.02154467931,Athorybia_rosacea@5074118:0.02154467931)n44:0.009330788703)n42:0.02626111273,Nanomia_bijuga@924964:0.05713658074)n41:0.008727444032)n40:0.002401896464)n38:0.003753989823,Forskalia_asymmetrica@1128767:0.07201991106)n37:0.003620690339,Physophora_gilmeri@3529566:0.0756406014)n36:0.01253485296,(Forskalia_asymmetrica@1128768:0.07541343904,(Lychnagalma_utricularia@1963079:0.053657509,Physophora_gilmeri@3529561:0.053657509)n46:0.02175593005)n45:0.01276201532)n35:0.002524349915,Forskalia_asymmetrica@1173652:0.09069980428)n34:0.002609619071)n33:0.008582974053,(Resomia_ornicephala@3013248:0.06322892296,(Frillagalma_vityazi@1662463:0.03452604477,(Frillagalma_vityazi@1662461:0.03439522689,Frillagalma_vityazi@1662462:0.03439522689)n49:0.0001308178772)n48:0.02870287819)n47:0.03866347444)n32:0.01151727937,Erenna_richardi@1273181:0.1134096768)n31:0.006947334666,(Stephalia_dilata@2794777:0.002077862513,(Thermopalia_sp@3472411:1.09754313e-06,Thermopalia_sp@3493388:1.09754313e-06)n51:0.00207676497)n50:0.1182791489)n30:9.000801663e-07)n29:1.695039466e-07)n26:0.001650226278)n25:0.0002453973291)n24:0.02594452363,(Prayidae_D27D2@3245182:0.1076497236,(((Diphyes_dispar@4195062:0.04400068609,Prayidae_D27D2@3245181:0.04400068609)n55:0.05231443575,Hippopodius_hippopus@1827459:0.09631512184)n54:0.005643380901,((Lilyopsis_fluoracantha@2307677:0.09705337734,Prayidae_D27SS7@2645795:0.09705337734)n57:1.234309874e-06,((Prayidae_D27D2@3245302:0.06344980382,((Chuniphyes_multidentata@3828924:2.800820033e-06,Chuniphyes_multidentata@4394990:2.800820033e-06)n61:0.03879285435,(Kephyes_ovata@2060294:0.03279315845,Kephyes_ovata@2060302:0.03279315845)n62:0.006002496717)n60:0.02465414865)n59:0.0193054498,(Chelophyes_appendiculata@726279:0.03440160708,(Abylopsis_tetragona@400821:0.0221180839,Diphyes_dispar@4244287:0.0221180839)n64:0.01228352318)n63:0.04835364653)n58:0.01429935803)n56:0.004903891095)n53:0.005691220902)n52:0.04054850461)n23:0.01319330695)n14:0.0192035034,(Apolemia_rubriversa@235549:0.04728686263,(Apolemia_sp@3273931:0.02952605626,Apolemia_sp@3273834:0.02952605626)n66:0.01776080637)n65:0.133308176)n13:0.02370954311,((Rhizophysa_filiformis@2877289:0.1038751955,Rhizophysa_filiformis@2877291:0.1038751955)n68:0.08748825616,Rhizophysa_filiformis@2900819:0.1913634516)n67:0.01294113009)n12:0.1211005024)n10:0.03047503115)n8:0.02105378145)n7:0.0008941734944)n4:0.1725360215)n3:0.336359652)n2:0.1132762564)n0;
```
