## Supplementary material for "Evolution of gene expression across species and specialized zooids in Siphonophora": Gene trees: 7193e671b6e09c243e4ad150f4ade53d.txt

```
((Aiptasia_pallida@4062321:0.9779708289,(Nematostella_vectensis@40979:0.8428740765,Nematostella_vectensis@44212:0.8428740765)n2:0.1350967523)n1:0.02202917114,(Alatina_alata@4817934:0.5503640916,((Halistemma_rubrum@3686737:0.3558801152,(Hydra_vulgaris@20381:0.2479386489,Hydra_vulgaris@30154:0.2479386489)n6:0.1079414664)n5:0.1642488422,(Podocoryna_carnea@4597963:0.5022294167,((Hydra_vulgaris@36963:0.2942083087,(((Apolemia_lanosa@3365520:0.04728686263,(Apolemia_rubriversa@285489:0.02753564541,Apolemia_sp@3269898:0.02753564541)n13:0.01975121722)n12:0.1570177191,(Physalia_physalis@312974:0.1100823795,Rhizophysa_filiformis@2905320:0.1100823795)n14:0.0942222022)n11:0.08793043099,(((Clytia_hemisphaerica@69340:0.2118823806,Physalia_physalis@312976:0.2118823806)n17:0.03578601369,(Hydractinia_symbiolongicarpus@4436026:0.1762116314,Podocoryna_carnea@4499055:0.1762116314)n18:0.07145676294)n16:0.03504414531,Ectopleura_larynx@4626711:0.2827125397)n15:0.009522473052)n10:0.001973295981)n9:0.08361976149,((((Bargmannia_amoena@4775935:0.0201833611,Bargmannia_elongata@1488520:0.0201833611)n22:0.02290083414,Bargmannia_lata@3596612:0.04308419524)n21:0.03313965209,Rudjakovia_sp@3942591:0.07622384733)n20:0.08516768787,((((((Cordagalma_sp@1045049:0.07062764544,Cordagalma_sp@1036224:0.07062764544)n28:0.01861560618,(((Agalma_elegans@626042:0.02154467931,Athorybia_rosacea@5025829:0.02154467931)n31:0.04431934546,(Halistemma_rubrum@3680766:0.05264028466,Nanomia_bijuga@970151:0.05264028466)n32:0.01322374012)n30:0.01813130568,(Physophora_gilmeri@3530562:0.053657509,(Lychnagalma_utricularia@1946459:0.04755007567,Lychnagalma_utricularia@1946446:0.04755007567)n34:0.006107433327)n33:0.03033782146)n29:0.005247921163)n27:0.004066171731,Forskalia_asymmetrica@1143261:0.09330942335)n26:0.008582974053,(Frillagalma_vityazi@1643141:0.06322892296,Resomia_ornicephala@3000153:0.06322892296)n35:0.03866347444)n25:0.02011590989,(Erenna_richardi@1243742:0.08138780417,((Stephalia_dilata@2774171:0.002077862513,Thermopalia_sp@3500352:0.002077862513)n38:0.07075311607,(Physonect_sp@2379549:0.0401578877,(Marrus_claudanielis@2437799:0.03841974512,Marrus_claudanielis@2437797:0.03841974512)n40:0.001738142575)n39:0.03267309088)n37:0.008556825586)n36:0.04062050313)n24:0.02618992096,(((Chuniphyes_multidentata@3835760:0.09821371464,(Hippopodius_hippopus@1821264:0.09738516515,(Hippopodius_hippopus@1821270:0.08863089427,(Prayidae_D27D2@3127696:0.06792302538,Prayidae_D27SS7@2621689:0.06792302538)n46:0.0207078689)n45:0.008754270877)n44:0.0008285494898)n43:0.006616081037,(Lilyopsis_fluoracantha@2227168:0.102975474,(Lilyopsis_fluoracantha@2253306:0.07017344664,Lilyopsis_fluoracantha@2215817:0.07017344664)n48:0.03280202732)n47:0.001854321711)n42:0.002819927967,(Chelophyes_appendiculata@764192:0.03440160708,(Abylopsis_tetragona@400523:0.0221180839,(Diphyes_dispar@4205499:0.01762458508,Diphyes_dispar@4205500:0.01762458508)n51:0.004493498821)n50:0.01228352318)n49:0.07324811656)n41:0.04054850461)n23:0.01319330695)n19:0.216436535)n8:0.1244013465)n7:0.01789954069)n4:0.03023513427)n3:0.4496359084)n0;
```
