## Supplementary material for "Evolution of gene expression across species and specialized zooids in Siphonophora": Gene trees: 7295a3ac680fb8f268ad89bbe6cc40fb.txt

```
(Clytia_hemisphaerica@70199:0.3778280702,((Hydra_vulgaris@28774:0.3320407423,(Hydractinia_symbiolongicarpus@4482805:0.1762116314,Podocoryna_carnea@4488357:0.1762116314)n3:0.1558291109)n2:0.02383937296,((Erenna_richardi@1214725:0.1220083073,((Frillagalma_vityazi@1600777:0.06322892296,Resomia_ornicephala@3059769:0.06322892296)n7:0.03866347444,(((Cordagalma_sp@1057262:0.08352813879,Forskalia_asymmetrica@1122773:0.08352813879)n10:0.007549276986,(Lychnagalma_utricularia@1924048:0.053657509,Physophora_gilmeri@3526488:0.053657509)n11:0.03741990678)n9:0.002232007571,(Halistemma_rubrum@3702957:0.0534726437,((Agalma_elegans@521989:0.02154467931,Athorybia_rosacea@5079944:0.02154467931)n14:0.02999516087,(Agalma_elegans@627564:0.02154467931,Athorybia_rosacea@5096966:0.02154467931)n15:0.02999516087)n13:0.001932803514)n12:0.03983677965)n8:0.008582974053)n6:0.02011590989)n5:0.08229627441,(Physalia_physalis@344034:0.1957307043,(Physalia_physalis@344032:0.1100823795,(Rhizophysa_filiformis@2905229:0.1034248155,Rhizophysa_filiformis@2823588:0.1034248155)n18:0.006657564002)n17:0.08564832481)n16:0.008573877391)n4:0.1515755335)n1:0.02194795495)n0;
```
