## Supplementary material for "Evolution of gene expression across species and specialized zooids in Siphonophora": Gene trees: 7297a8bb7797df53b807c608234b64a6.txt

```
(Nematostella_vectensis@41660:1,(Alatina_alata@4977198:0.5503640916,(((Clytia_hemisphaerica@136154:0.0326750551,Clytia_hemisphaerica@136155:0.0326750551)n4:0.3048620066,(Hydractinia_symbiolongicarpus@4403653:0.1762116314,Podocoryna_carnea@4487174:0.1762116314)n5:0.1613254303)n3:0.04029100843,((Ectopleura_larynx@4661568:0.2520712642,Hydra_vulgaris@6114:0.2520712642)n7:0.1038088511,(((Physalia_physalis@361144:0.005967707112,Physalia_physalis@361142:0.005967707112)n10:0.1041146724,Rhizophysa_filiformis@2907239:0.1100823795)n9:0.0942222022,((Apolemia_lanosa@3334127:0.04728686263,(Apolemia_rubriversa@213886:0.02467810306,Apolemia_sp@3307033:0.02467810306)n13:0.02260875957)n12:0.133308176,(((Bargmannia_amoena@3460049:0.0201833611,Bargmannia_elongata@1304742:0.0201833611)n16:0.05604048623,(Bargmannia_lata@3622540:0.06439916102,Rudjakovia_sp@3853337:0.06439916102)n17:0.01182468631)n15:0.08516768787,(((((((Agalma_elegans@645893:0.02154467931,Athorybia_rosacea@5111807:0.02154467931)n24:0.04431934546,(Halistemma_rubrum@3703233:0.04558083208,Nanomia_bijuga@814037:0.04558083208)n25:0.0202831927)n23:0.02744539857,((Cordagalma_sp@1003442:0.07427664998,Lychnagalma_utricularia@1927485:0.07427664998)n27:0.01377047629,(Forskalia_asymmetrica@1158085:0.07775441148,Physophora_gilmeri@3525589:0.07775441148)n28:0.0102927148)n26:0.005262297074)n22:0.008582974053,(Frillagalma_vityazi@1676006:0.06322892296,Resomia_ornicephala@2971680:0.06322892296)n29:0.03866347444)n21:0.01097488052,(Erenna_richardi@1194241:0.08138780417,Physonect_sp@2381810:0.08138780417)n30:0.03147947375)n20:0.009141029376,(Stephalia_dilata@2727592:0.002077862513,Thermopalia_sp@3501196:0.002077862513)n31:0.1199304448)n19:0.02618992096,(Prayidae_D27D2@3201774:0.1076497236,((Hippopodius_hippopus@1807741:0.08349735562,Lilyopsis_fluoracantha@2276083:0.08349735562)n34:0.02141588123,(Prayidae_D27SS7@2617603:0.09913247762,(Kephyes_ovata@2107588:0.08691069279,(Chuniphyes_multidentata@4308077:0.0801054853,(Chelophyes_appendiculata@719008:0.03440160708,(Abylopsis_tetragona@438659:0.0221180839,Diphyes_dispar@4089234:0.0221180839)n39:0.01228352318)n38:0.04570387821)n37:0.006805207494)n36:0.01222178483)n35:0.00578075923)n33:0.002736486795)n32:0.04054850461)n18:0.01319330695)n14:0.0192035034)n11:0.02370954311)n8:0.1515755335)n6:0.02194795495)n2:0.1725360215)n1:0.4496359084)n0;
```
