## Supplementary material for "Evolution of gene expression across species and specialized zooids in Siphonophora": Gene trees: 7327b1b84a76e43045f52dc14b9e1a9b.txt

```
(Nematostella_vectensis@43574:1,(Aiptasia_pallida@4051165:0.8867237436,((Podocoryna_carnea@4533813:0.3910542814,Podocoryna_carnea@4504195:0.3910542814)n3:0.1593098103,(Alatina_alata@4813118:0.4597694192,(((Ectopleura_larynx@4710806:0.2520712642,Hydra_vulgaris@3719:0.2520712642)n7:0.0594996111,Hydractinia_symbiolongicarpus@4423531:0.3115708753)n6:0.04430923997,(Lilyopsis_fluoracantha@2336239:0.2043045817,(((Physalia_physalis@369646:0.1100823795,Rhizophysa_filiformis@2868409:0.1100823795)n11:0.04463801021,((Apolemia_lanosa@3332304:0.03524785198,Apolemia_rubriversa@286304:0.03524785198)n13:0.01203901065,(Apolemia_sp@3252593:0.02864334211,Apolemia_sp@3260015:0.02864334211)n14:0.01864352052)n12:0.1074335271)n10:0.02489251483,((((Bargmannia_amoena@4776606:0.0201833611,Bargmannia_elongata@1430917:0.0201833611)n18:0.02290083414,Bargmannia_lata@3597625:0.04308419524)n17:0.03313965209,Rudjakovia_sp@3850191:0.07622384733)n16:0.08516768787,(Marrus_claudanielis@2536641:0.1481982283,(((((((Athorybia_rosacea@5023070:0.0566756512,Nanomia_bijuga@959153:0.0566756512)n26:0.009188373571,Halistemma_rubrum@3678283:0.06586402478)n25:0.01813130568,(Lychnagalma_utricularia@1943879:0.053657509,Physophora_gilmeri@3520069:0.053657509)n27:0.03033782146)n24:0.009314092894,(Cordagalma_sp@993780:0.08352813879,Forskalia_asymmetrica@1113287:0.08352813879)n28:0.009781284557)n23:0.008582974053,(Frillagalma_vityazi@1572588:0.06322892296,Resomia_ornicephala@3041233:0.06322892296)n29:0.03866347444)n22:0.02011590989,(Erenna_richardi@1268539:0.08138780417,(Stephalia_dilata@2719767:0.002077862513,Thermopalia_sp@3516412:0.002077862513)n31:0.07930994166)n30:0.04062050313)n21:0.02525225743,((Hippopodius_hippopus@1845303:0.1060571561,((Prayidae_D27SS7@2608964:0.100520049,(((Chuniphyes_multidentata@4312243:1.514039693e-06,Chuniphyes_multidentata@3758699:1.514039693e-06)n38:0.03879414113,Kephyes_ovata@2024584:0.03879565517)n37:0.04811503762,(Chelophyes_appendiculata@740064:0.03440160708,(Abylopsis_tetragona@391588:0.0221180839,Diphyes_dispar@4282515:0.0221180839)n40:0.01228352318)n39:0.05250908571)n36:0.01360935619)n35:0.003777054825,Prayidae_D27SS7@2608963:0.1042971038)n34:0.001760052257)n33:0.001592567585,Prayidae_D27D2@3194335:0.1076497236)n32:0.03961084108)n20:0.0009376635321)n19:0.01319330695)n15:0.01822136934)n9:0.02469167716)n8:0.1515755335)n5:0.103889304)n4:0.09059467245)n2:0.336359652)n1:0.1132762564)n0;
```
