## Supplementary material for "Evolution of gene expression across species and specialized zooids in Siphonophora": Gene trees: 07343f20cd3987421ae214a803319d5b.txt

```
(Nematostella_vectensis@40565:1,(Aiptasia_pallida@4054842:0.8867237436,(Alatina_alata@4991797:0.5503640916,((Ectopleura_larynx@4643409:0.2520712642,Hydra_vulgaris@14439:0.2520712642)n4:0.125756806,(((Podocoryna_carnea@4566617:0.2379465066,Podocoryna_carnea@4552242:0.2379465066)n7:0.03409174103,Podocoryna_carnea@4587575:0.2720382476)n6:0.1032657541,((Clytia_hemisphaerica@117893:0.310152684,(Hydractinia_symbiolongicarpus@4457985:0.1762116314,Podocoryna_carnea@4553276:0.1762116314)n10:0.1339410526)n9:0.02263424385,((Physalia_physalis@319335:0.1100823795,((Rhizophysa_filiformis@2903565:0.0007302478185,Rhizophysa_filiformis@2903559:0.0007302478185)n14:0.0379630143,Rhizophysa_filiformis@2903567:0.03869326212)n13:0.07138911739)n12:0.0942222022,((((Bargmannia_amoena@3398261:0.0201833611,Bargmannia_elongata@1292995:0.0201833611)n18:0.05604048623,(Rudjakovia_sp@3876564:0.07298243363,Rudjakovia_sp@3876563:0.07298243363)n19:0.003241413706)n17:0.08516768787,(((Thermopalia_sp@3482322:0.002077862513,(Stephalia_dilata@2808238:0.0006074011177,(Stephalia_dilata@2808237:0.0006073071675,(Stephalia_dilata@2808249:0.0006068383311,Stephalia_dilata@2808236:0.0006068383311)n25:4.688363799e-07)n24:9.395015189e-08)n23:0.001470461396)n22:0.14553774,((Lilyopsis_fluoracantha@2250501:0.1076497236,((Hippopodius_hippopus@1776067:0.08381969658,Hippopodius_hippopus@1843956:0.08381969658)n29:0.01759905483,(((Prayidae_D27D2@3207831:0.02944947415,(Prayidae_D27D2@3207834:0.01248064376,Prayidae_D27D2@3207833:0.01248064376)n33:0.01696883039)n32:0.03847355123,Prayidae_D27SS7@2619722:0.06792302538)n31:0.02820924062,((Chuniphyes_multidentata@4345790:0.03879565517,Kephyes_ovata@2072811:0.03879565517)n35:0.04811503762,(Chelophyes_appendiculata@748570:0.03440160708,(Abylopsis_tetragona@490116:0.0221180839,Diphyes_dispar@4140532:0.0221180839)n37:0.01228352318)n36:0.05250908571)n34:0.009221573204)n30:0.005286485416)n28:0.006230972233)n27:0.0399082044,(Erenna_richardi@1185254:0.1470075787,(((((Hippopodius_hippopus@1775206:0.08863089427,(Prayidae_D27SS7@2633385:0.07858325597,Prayidae_D27SS7@2613952:0.07858325597)n44:0.0100476383)n43:0.003684984606,(Kephyes_ovata@2136674:0.01185719142,Kephyes_ovata@2136675:0.01185719142)n45:0.08045868745)n42:0.01533384476,Lilyopsis_fluoracantha@2332231:0.1076497236)n41:0.03312860648,(Resomia_ornicephala@2948346:0.1258167442,Resomia_ornicephala@2951636:0.1258167442)n46:0.01496158597)n40:0.006035157233,((((((Agalma_elegans@537158:0.02154467931,Athorybia_rosacea@5013362:0.02154467931)n52:0.03192796439,Halistemma_rubrum@3670433:0.0534726437)n51:0.02917816312,Cordagalma_sp@986547:0.08265080682)n50:0.007694394524,((Forskalia_asymmetrica@1088536:0.07713966913,Nanomia_bijuga@805335:0.07713966913)n54:0.008792227424,Nanomia_bijuga@805318:0.08593189656)n53:0.004413304782)n49:0.002964222009,(Physophora_gilmeri@3563565:0.053657509,(Lychnagalma_utricularia@1916828:0.03740613494,Lychnagalma_utricularia@1916826:0.03740613494)n56:0.01625137406)n55:0.03965191435)n48:0.008582974053,((Frillagalma_vityazi@1583723:0.01975705191,Frillagalma_vityazi@1595543:0.01975705191)n58:0.04347187105,Resomia_ornicephala@3004748:0.06322892296)n57:0.03866347444)n47:0.04492108996)n39:0.0001940913539)n38:0.0005503493348)n26:5.767450851e-05)n21:0.0005826256997,(((Marrus_claudanielis@2417457:0.0401578877,Physonect_sp@2349081:0.0401578877)n61:0.001332453766,(Marrus_claudanielis@2417458:0.0401578877,Physonect_sp@2349090:0.0401578877)n62:0.001332453766)n60:0.004941004576,Marrus_claudanielis@2417463:0.04643134604)n59:0.1017668822)n20:0.01319330695)n16:0.0192035034,(Apolemia_lanosa@3354074:0.04728686263,((Apolemia_rubriversa@256440:0.02011305826,Apolemia_rubriversa@256442:0.02011305826)n65:0.0142550283,(Apolemia_sp@3249898:0.03191785342,Apolemia_sp@3270448:0.03191785342)n66:0.00245023314)n64:0.01291877607)n63:0.133308176)n15:0.02370954311)n11:0.1284823461)n8:0.04251707394)n5:0.002524068405)n3:0.1725360215)n2:0.336359652)n1:0.1132762564)n0;
```
