## Supplementary material for "Evolution of gene expression across species and specialized zooids in Siphonophora": Gene trees: 7368c4350ad38ef715b4b339a531b832.txt

```
(Nematostella_vectensis@44579:1,(Aiptasia_pallida@3982480:0.8867237436,(Alatina_alata@4883251:0.5503640916,(((Ectopleura_larynx@4620980:1.646367017e-06,Ectopleura_larynx@4620986:1.646367017e-06)n5:0.2520696178,Hydra_vulgaris@17979:0.2520712642)n4:0.125756806,(Podocoryna_carnea@4502063:0.3775155907,(Podocoryna_carnea@4497211:0.3746259295,(Clytia_hemisphaerica@119764:0.3419349451,((Hydractinia_symbiolongicarpus@4444778:0.1762116314,Podocoryna_carnea@4524428:0.1762116314)n10:0.1465443972,((Physalia_physalis@363278:0.1100823795,((Rhizophysa_filiformis@2862848:0.0666870867,(Rhizophysa_filiformis@2862846:1.928221833e-06,Rhizophysa_filiformis@2901639:1.928221833e-06)n15:0.06668515848)n14:0.03653616837,Rhizophysa_filiformis@2862847:0.1032232551)n13:0.006859124436)n12:0.0942222022,((((Resomia_ornicephala@2960379:0.1018923974,(((((((Agalma_elegans@601336:0.02154467931,Athorybia_rosacea@5006332:0.02154467931)n26:0.03905500192,Nanomia_bijuga@959338:0.06059968123)n25:0.005264343542,Halistemma_rubrum@3715107:0.06586402478)n24:0.01844801201,Cordagalma_sp@999336:0.08431203678)n23:0.004380544437,Forskalia_asymmetrica@1168163:0.08869258122)n22:0.004616842128,(Lychnagalma_utricularia@1959119:0.053657509,Physophora_gilmeri@3541569:0.053657509)n27:0.03965191435)n21:0.005991884982,((Forskalia_asymmetrica@1168162:0.0584531897,(Frillagalma_vityazi@1689771:0.02247386836,Physophora_gilmeri@3541567:0.02247386836)n30:0.03597932134)n29:0.02916416839,Lychnagalma_utricularia@1959118:0.08761735809)n28:0.01168395024)n20:0.002591089071)n19:0.03134029072,(((Marrus_claudanielis@2518471:0.0401578877,Physonect_sp@2392151:0.0401578877)n33:0.03267309088,((Stephalia_dilata@2688369:0.002077862513,Thermopalia_sp@3474842:0.002077862513)n35:6.086881489e-06,(Stephalia_dilata@2688374:0.002077862513,Thermopalia_sp@3515701:0.002077862513)n36:6.086881489e-06)n34:0.07074702919)n32:0.0589394531,((((Bargmannia_amoena@4783945:0.03038207785,Bargmannia_lata@3612840:0.03038207785)n40:0.01270211739,Bargmannia_elongata@1389588:0.04308419524)n39:0.03313965209,Rudjakovia_sp@3916358:0.07622384733)n38:0.04668106472,Marrus_claudanielis@2518455:0.1229049121)n37:0.008865519629)n31:0.001462256439)n18:0.02815884709,(Erenna_richardi@1278406:0.1481982283,(((((Chelophyes_appendiculata@703919:0.03440160708,Diphyes_dispar@4238589:0.03440160708)n46:0.006153510089,(Chelophyes_appendiculata@703921:0.03440160708,(Abylopsis_tetragona@399954:0.0221180839,Diphyes_dispar@4238590:0.0221180839)n48:0.01228352318)n47:0.006153510089)n45:0.04635557562,((Chuniphyes_multidentata@3778007:3.216304738e-05,Chuniphyes_multidentata@4330654:3.216304738e-05)n50:0.03876349212,(Kephyes_ovata@2129085:0.02007384671,Kephyes_ovata@2125054:0.02007384671)n51:0.01872180846)n49:0.04811503762)n44:0.01774980538,(Prayidae_D27SS7@2593588:0.06792302538,(Prayidae_D27D2@3157303:0.05940022006,Prayidae_D27D2@3157304:0.05940022006)n53:0.008522805311)n52:0.0367374728)n43:0.002989225469,(Hippopodius_hippopus@1869608:0.09623788974,Hippopodius_hippopus@1869607:0.09623788974)n54:0.01141183391)n42:0.04054850461)n41:0.01319330695)n17:0.0192035034,(Apolemia_rubriversa@238682:0.1567630557,Apolemia_rubriversa@238683:0.1567630557)n55:0.02383198291)n16:0.02370954311)n11:0.1184514469)n9:0.01917891651)n8:0.03269098435)n7:0.002889661246)n6:0.0003124794621)n3:0.1725360215)n2:0.336359652)n1:0.1132762564)n0;
```
