## Supplementary material for "Evolution of gene expression across species and specialized zooids in Siphonophora": Gene trees: 7464d377b0223fc6a6f5d3d89107983f.txt

```
(Nematostella_vectensis@60995:1,(Aiptasia_pallida@4055019:0.8867237436,(Alatina_alata@4798395:0.5503640916,(((Clytia_hemisphaerica@70363:0.3402088091,(Ectopleura_larynx@4678095:0.2520712642,Hydra_vulgaris@27163:0.2520712642)n6:0.08813754497)n5:0.02992266391,(Hydractinia_symbiolongicarpus@4430535:0.1762116314,Podocoryna_carnea@4547831:0.1762116314)n7:0.1939198416)n4:0.007696597135,(((Apolemia_lanosa@3346126:0.03524785198,Apolemia_rubriversa@226752:0.03524785198)n10:0.1453471866,((((Bargmannia_amoena@4727596:0.0201833611,Bargmannia_elongata@1417241:0.0201833611)n14:0.0342663896,Rudjakovia_sp@3911315:0.05444975071)n13:0.02177409663,Bargmannia_lata@3621649:0.07622384733)n12:0.08516768787,((((((((((Agalma_elegans@512058:0.02154467931,Athorybia_rosacea@5113315:0.02154467931)n24:0.03192796439,Halistemma_rubrum@3716340:0.0534726437)n23:0.01239138108,Nanomia_bijuga@903001:0.06586402478)n22:0.01813130568,(Lychnagalma_utricularia@1973300:0.053657509,Physophora_gilmeri@3537559:0.053657509)n25:0.03033782146)n21:0.00509526157,Forskalia_asymmetrica@1142496:0.08909059202)n20:0.004218831324,Cordagalma_sp@1086703:0.09330942335)n19:0.008582974053,(Frillagalma_vityazi@1671929:0.06322892296,Resomia_ornicephala@3065674:0.06322892296)n26:0.03866347444)n18:0.01338067356,Erenna_richardi@1246005:0.115273071)n17:0.006735236335,(Marrus_claudanielis@2443320:0.08999658137,((Marrus_claudanielis@2443321:0.0401578877,Physonect_sp@2359700:0.0401578877)n29:0.03267309088,(Stephalia_dilata@2812911:0.002077862513,Thermopalia_sp@3501188:0.002077862513)n30:0.07075311607)n28:0.01716560279)n27:0.03201172593)n16:0.02618992096,(((Hippopodius_hippopus@1860206:0.06398995611,Prayidae_D27D2@3101676:0.06398995611)n33:0.02464093817,Prayidae_D27SS7@2610907:0.08863089427)n32:0.01901882937,(Lilyopsis_fluoracantha@2265376:0.1003981572,((Chelophyes_appendiculata@748731:0.03440160708,(Abylopsis_tetragona@493486:0.0221180839,Diphyes_dispar@4094010:0.0221180839)n37:0.01228352318)n36:0.05250908571,(Chuniphyes_multidentata@4347236:0.05706993944,(((Chuniphyes_multidentata@3795729:3.664324905e-06,Chuniphyes_multidentata@4347234:3.664324905e-06)n41:0.01347312826,Chuniphyes_multidentata@4347231:0.01347679258)n40:0.02531886259,Kephyes_ovata@2049816:0.03879565517)n39:0.01827428427)n38:0.02984075335)n35:0.01348746446)n34:0.007251566396)n31:0.04054850461)n15:0.01319330695)n11:0.0192035034)n9:0.02370954311,(Physalia_physalis@331432:0.1785846188,Physalia_physalis@331428:0.1785846188)n42:0.02571996287)n8:0.1735234885)n3:0.1725360215)n2:0.336359652)n1:0.1132762564)n0;
```
