## Supplementary material for "Evolution of gene expression across species and specialized zooids in Siphonophora": Gene trees: 7493dc3f12991a6de791f1ad68d9aae9.txt

```
(Alatina_alata@4987824:0.5503640916,((Ectopleura_larynx@4653567:0.2520712642,Hydra_vulgaris@2351:0.2520712642)n2:0.125756806,((Hydractinia_symbiolongicarpus@4413928:0.1762116314,Podocoryna_carnea@4550448:0.1762116314)n4:0.1744621822,(Clytia_hemisphaerica@129207:0.2942074383,((Physalia_physalis@348263:0.1100823795,Rhizophysa_filiformis@2889095:0.1100823795)n7:0.0942222022,((Apolemia_lanosa@3326903:0.04728686263,(Apolemia_rubriversa@230989:0.0308644692,Apolemia_sp@3289368:0.0308644692)n10:0.01642239342)n9:0.133308176,((Bargmannia_elongata@1439010:0.07622384733,Rudjakovia_sp@3964017:0.07622384733)n12:0.08516768787,(((((((((((Agalma_elegans@534724:0.02154467931,Athorybia_rosacea@5058407:0.02154467931)n23:0.03192796439,Halistemma_rubrum@3658373:0.0534726437)n22:0.01239138108,Nanomia_bijuga@890721:0.06586402478)n21:0.01813130568,(Lychnagalma_utricularia@1938893:0.053657509,Physophora_gilmeri@3553759:0.053657509)n24:0.03033782146)n20:0.009314092894,Forskalia_asymmetrica@1130341:0.09330942335)n19:0.008582974053,Frillagalma_vityazi@1509373:0.1018923974)n18:0.005036947254,Erenna_richardi@1211415:0.1069293447)n17:0.003262016891,(Marrus_claudanielis@2462781:0.0401578877,Physonect_sp@2394192:0.0401578877)n25:0.07003347385)n16:0.003740443857,Resomia_ornicephala@2998824:0.1139318054)n15:0.008076501892,(Stephalia_dilata@2738976:0.002077862513,Thermopalia_sp@3470374:0.002077862513)n26:0.1199304448)n14:0.02618992096,(Cordagalma_sp@1051085:0.1376743417,(((Chuniphyes_multidentata@3821704:0.03879565517,Kephyes_ovata@2057460:0.03879565517)n30:0.0573895817,(Hippopodius_hippopus@1816331:0.08863089427,(Prayidae_D27D2@3152482:0.06792302538,Prayidae_D27SS7@2612889:0.06792302538)n32:0.0207078689)n31:0.0075543426)n29:0.01146448677,(Chelophyes_appendiculata@718133:0.03440160708,(Abylopsis_tetragona@448872:0.0221180839,(Diphyes_dispar@4284933:0.02169219348,Diphyes_dispar@4284932:0.02169219348)n35:0.0004258904233)n34:0.01228352318)n33:0.07324811656)n28:0.03002461807)n27:0.01052388654)n13:0.01319330695)n11:0.0192035034)n8:0.02370954311)n6:0.08990285661)n5:0.0564663753)n3:0.02715425654)n1:0.1725360215)n0;
```
