## Supplementary material for "Evolution of gene expression across species and specialized zooids in Siphonophora": Gene trees: 7572f88c99798d11dea32538f0e32a2b.txt

```
(Alatina_alata@4860474:0.5503640916,(Clytia_hemisphaerica@73645:0.3778280702,(Hydra_vulgaris@7483:0.3558801152,(Podocoryna_carnea@4520963:0.3227560286,((Physalia_physalis@311191:0.1100823795,Rhizophysa_filiformis@2854408:0.1100823795)n5:0.0942222022,(Apolemia_rubriversa@210198:0.1805950386,(((Bargmannia_lata@3630928:0.04308419524,((Bargmannia_elongata@1310611:0.01193329178,Bargmannia_elongata@1310608:0.01193329178)n11:0.008250069324,(Bargmannia_amoena@4723340:0.0174009707,Bargmannia_amoena@4767686:0.0174009707)n12:0.002782390405)n10:0.02290083414)n9:0.03313965209,Rudjakovia_sp@3877856:0.07622384733)n8:0.08516768787,(((Erenna_richardi@1236636:0.0620535075,Marrus_claudanielis@2472758:0.0620535075)n15:0.01933429667,(Physonect_sp@2412307:0.07283097858,Thermopalia_sp@3497010:0.07283097858)n16:0.008556825586)n14:0.06681042408,((((((Nanomia_bijuga@943165:0.05367740851,(Athorybia_rosacea@5045770:0.02154467931,(Agalma_elegans@627684:0.02076419425,Agalma_elegans@627695:0.02076419425)n24:0.0007804850657)n23:0.0321327292)n22:0.01218661626,Halistemma_rubrum@3717840:0.06586402478)n21:0.01993774953,(Cordagalma_sp@1042409:0.08408072801,Physophora_gilmeri@3556695:0.08408072801)n25:0.001721046296)n20:0.007507649039,Forskalia_asymmetrica@1176770:0.09330942335)n19:0.008582974053,(Frillagalma_vityazi@1583172:0.06322892296,Resomia_ornicephala@2991314:0.06322892296)n26:0.03866347444)n18:0.04036647356,(Prayidae_D27D2@3160648:0.1076497236,(Prayidae_D27SS7@2640906:0.1043257325,(Hippopodius_hippopus@1867075:0.1030170744,(Lilyopsis_fluoracantha@2309691:0.1003981572,((Chuniphyes_multidentata@4311306:0.03879565517,Kephyes_ovata@2104032:0.03879565517)n32:0.04811503762,(Chelophyes_appendiculata@670120:0.03440160708,(Abylopsis_tetragona@494357:0.0334498289,Abylopsis_tetragona@422192:0.0334498289)n34:0.0009517781831)n33:0.05250908571)n31:0.01348746446)n30:0.002618917132)n29:0.001308658119)n28:0.003323991145)n27:0.03460914732)n17:0.00593935729)n13:0.01319330695)n7:0.0192035034)n6:0.02370954311)n4:0.1184514469)n3:0.03312408662)n2:0.02194795495)n1:0.1725360215)n0;
```
