## Supplementary material for "Evolution of gene expression across species and specialized zooids in Siphonophora": Gene trees: 7587a27ec5e2155c6a6ac574bc434cfb.txt

```
(Nematostella_vectensis@43859:1,(Aiptasia_pallida@3988182:0.8867237436,(Alatina_alata@4946319:0.5503640916,((Ectopleura_larynx@4618729:0.2520712642,Hydra_vulgaris@4161:0.2520712642)n4:0.125756806,((Podocoryna_carnea@4517901:0.2313928127,Podocoryna_carnea@4520297:0.2313928127)n6:0.14547984,((Hydractinia_symbiolongicarpus@4444222:0.1762116314,Podocoryna_carnea@4567788:0.1762116314)n8:0.1676880808,(Clytia_hemisphaerica@134628:0.3128764052,((Physalia_physalis@368640:0.1100823795,(Rhizophysa_filiformis@2828732:0.05438577474,Rhizophysa_filiformis@2828734:0.05438577474)n12:0.05569660477)n11:0.0942222022,(Apolemia_rubriversa@209448:0.1805950386,((((Bargmannia_amoena@4747747:0.0201833611,Bargmannia_elongata@1493194:0.0201833611)n17:0.02290083414,Bargmannia_lata@3630612:0.04308419524)n16:0.03313965209,Rudjakovia_sp@3870395:0.07622384733)n15:0.08516768787,(((((((Agalma_elegans@588627:0.02154467931,Athorybia_rosacea@5061317:0.02154467931)n24:0.03192796439,Halistemma_rubrum@3727726:0.0534726437)n23:0.01239138108,Nanomia_bijuga@873458:0.06586402478)n22:0.02744539857,((Cordagalma_sp@1020540:0.08352813879,Forskalia_asymmetrica@1120143:0.08352813879)n26:0.004968070688,(Lychnagalma_utricularia@2018498:0.053657509,Physophora_gilmeri@3563313:0.053657509)n27:0.03483870048)n25:0.004813213869)n21:0.008582974053,(Frillagalma_vityazi@1689750:0.06322892296,Resomia_ornicephala@2956316:0.06322892296)n28:0.03866347444)n20:0.02011590989,(Erenna_richardi@1225079:0.08138780417,(Marrus_claudanielis@2467510:0.07283097858,(Stephalia_dilata@2753670:0.002077862513,Thermopalia_sp@3516110:0.002077862513)n31:0.07075311607)n30:0.008556825586)n29:0.04062050313)n19:0.02618992096,(((Hippopodius_hippopus@1819821:0.05019083225,Prayidae_D27D2@3201332:0.05019083225)n34:0.03844006202,Prayidae_D27SS7@2623914:0.08863089427)n33:0.01901882937,(Lilyopsis_fluoracantha@2313917:0.1003981572,((Chuniphyes_multidentata@3746484:0.03879565517,Kephyes_ovata@2045799:0.03879565517)n37:0.04811503762,(Chelophyes_appendiculata@706508:0.03440160708,(Abylopsis_tetragona@426075:0.0221180839,Diphyes_dispar@4147083:0.0221180839)n39:0.01228352318)n38:0.05250908571)n36:0.01348746446)n35:0.007251566396)n32:0.04054850461)n18:0.01319330695)n14:0.0192035034)n13:0.02370954311)n10:0.1085718235)n9:0.03102330708)n7:0.03297294047)n5:0.0009554174524)n3:0.1725360215)n2:0.336359652)n1:0.1132762564)n0;
```
