## Supplementary material for "Evolution of gene expression across species and specialized zooids in Siphonophora": Gene trees: 7599cba5221abac25378eca3c2c6d519.txt

```
(Nematostella_vectensis@49531:1,(Aiptasia_pallida@3972577:0.8867237436,(Alatina_alata@4822301:0.5503640916,((((Ectopleura_larynx@4701459:0.2520712642,Hydra_vulgaris@19390:0.2520712642)n6:0.1038088511,(Hydractinia_symbiolongicarpus@4426286:0.1762116314,Podocoryna_carnea@4505760:0.1762116314)n7:0.1796684838)n5:0.01011113491,((Physalia_physalis@312482:0.1100823795,Rhizophysa_filiformis@2935435:0.1100823795)n9:0.2482065253,(Clytia_hemisphaerica@122674:0.3203987607,Physalia_physalis@313868:0.3203987607)n10:0.03789014414)n8:0.007702345342)n4:0.01183682004,((((((((((Agalma_elegans@602943:0.02154467931,Athorybia_rosacea@5061583:0.02154467931)n20:0.02931473969,Nanomia_bijuga@862034:0.050859419)n19:0.01500460578,Halistemma_rubrum@3661245:0.06586402478)n18:0.01813130568,(Lychnagalma_utricularia@1926474:0.053657509,Physophora_gilmeri@3536578:0.053657509)n21:0.03033782146)n17:0.009314092894,Forskalia_asymmetrica@1153736:0.09330942335)n16:0.003270439855,Frillagalma_vityazi@1547527:0.0965798632)n15:0.005312534198,Resomia_ornicephala@2997292:0.1018923974)n14:0.05079128705,(((Bargmannia_amoena@4740511:0.0201833611,Bargmannia_elongata@1424886:0.0201833611)n24:0.02290083414,Bargmannia_lata@3597042:0.04308419524)n23:0.03313965209,Rudjakovia_sp@3860749:0.07622384733)n22:0.07645983712)n13:0.00870785075,((Erenna_richardi@1254775:0.06822683094,((Marrus_claudanielis@2503978:0.0401578877,Physonect_sp@2373014:0.0401578877)n28:0.02318091774,Physonect_sp@2373012:0.06333880544)n27:0.004888025505)n26:0.01316097323,(Stephalia_dilata@2714499:0.002077862513,Thermopalia_sp@3492005:0.002077862513)n29:0.07930994166)n25:0.08000373104)n12:0.0192035034,((Apolemia_lanosa@3378534:0.04728686263,(Apolemia_rubriversa@215496:0.02754182054,Apolemia_sp@3300147:0.02754182054)n32:0.01974504209)n31:0.1301838262,(Cordagalma_sp@1030570:0.1481982283,((Prayidae_D27D2@3129290:0.06792302538,Prayidae_D27SS7@2610062:0.06792302538)n35:0.03972669827,((Hippopodius_hippopus@1776220:0.08593999195,Lilyopsis_fluoracantha@2339907:0.08593999195)n37:0.01598715066,((Chuniphyes_multidentata@4360978:0.03879565517,Kephyes_ovata@2200231:0.03879565517)n39:0.04811503762,(Chelophyes_appendiculata@676441:0.03440160708,(Abylopsis_tetragona@468987:0.0221180839,Diphyes_dispar@4215976:0.0221180839)n41:0.01228352318)n40:0.05250908571)n38:0.01501644982)n36:0.005722581034)n34:0.04054850461)n33:0.0292724606)n30:0.003124349749)n11:0.1972330316)n3:0.1725360215)n2:0.336359652)n1:0.1132762564)n0;
```
