## Supplementary material for "Evolution of gene expression across species and specialized zooids in Siphonophora": Gene trees: 7618ac7a917b4aa70f26a417b240f65d.txt

```
(Clytia_hemisphaerica@117833:0.3778280702,(Hydractinia_symbiolongicarpus@4472410:0.3558801152,((Ectopleura_larynx@4645988:0.2520712642,Hydra_vulgaris@15750:0.2520712642)n3:0.07230518786,((((((((Agalma_elegans@650868:0.02154467931,Athorybia_rosacea@5026525:0.02154467931)n11:0.03192796439,Halistemma_rubrum@3738649:0.0534726437)n10:0.01239138108,Nanomia_bijuga@842662:0.06586402478)n9:0.01813130568,Physophora_gilmeri@3522709:0.08399533045)n8:0.02229493667,(Marrus_claudanielis@2484077:0.07283097858,(Stephalia_dilata@2757864:0.002077862513,Thermopalia_sp@3493211:0.002077862513)n13:0.07075311607)n12:0.03345928854)n7:0.01571804017,Cordagalma_sp@1009633:0.1220083073)n6:0.02618992096,(Lilyopsis_fluoracantha@2311418:0.1076497236,(Prayidae_D27SS7@2564217:0.09872463047,((Hippopodius_hippopus@1829719:0.08863089427,Prayidae_D27D2@3241218:0.08863089427)n17:0.007567910611,((Chuniphyes_multidentata@4298434:0.03879565517,Kephyes_ovata@2074243:0.03879565517)n19:0.04811503762,(Chelophyes_appendiculata@740484:0.03440160708,(Abylopsis_tetragona@480250:0.0221180839,Diphyes_dispar@4081974:0.0221180839)n21:0.01228352318)n20:0.05250908571)n18:0.009288112094)n16:0.002525825589)n15:0.00892509317)n14:0.04054850461)n5:0.03239681035,((Apolemia_lanosa@3347777:0.04728686263,Apolemia_sp@3269410:0.04728686263)n23:0.1049674158,(Bargmannia_lata@3588207:0.04308419524,(Bargmannia_amoena@3448333:0.04162028486,Bargmannia_amoena@4771827:0.04162028486)n25:0.001463910385)n24:0.1091700832)n22:0.02834076018)n4:0.1437814134)n2:0.0315036632)n1:0.02194795495)n0;
```
