## Supplementary material for "Evolution of gene expression across species and specialized zooids in Siphonophora": Gene trees: 7650c1c76ccc98e8390b2edccd09c457.txt

```
(Nematostella_vectensis@43681:1,(Aiptasia_pallida@4032983:0.8867237436,(Alatina_alata@4866575:0.5503640916,(Clytia_hemisphaerica@69504:0.3778280702,(Podocoryna_carnea@4589632:0.3762678424,((Hydractinia_symbiolongicarpus@4406733:0.1762116314,Podocoryna_carnea@4521830:0.1762116314)n6:0.1796684838,(((Physalia_physalis@362215:0.1100823795,Rhizophysa_filiformis@2895370:0.1100823795)n9:0.0942222022,(((Apolemia_lanosa@3345711:0.03524785198,Apolemia_rubriversa@282707:0.03524785198)n12:0.01203901065,Apolemia_sp@3301944:0.04728686263)n11:0.133308176,((((Bargmannia_amoena@4788477:0.0201833611,Bargmannia_elongata@1489485:0.0201833611)n16:0.02290083414,Bargmannia_lata@3628607:0.04308419524)n15:0.03313965209,Rudjakovia_sp@3848420:0.07622384733)n14:0.08516768787,(((Marrus_claudanielis@2416091:0.0401578877,Physonect_sp@2358262:0.0401578877)n19:0.0818504196,(Stephalia_dilata@2791868:0.121380738,((((((((Agalma_elegans@629353:0.02154467931,Athorybia_rosacea@5092550:0.02154467931)n28:0.03721945821,Nanomia_bijuga@836109:0.05876413752)n27:0.007099887256,Halistemma_rubrum@3677193:0.06586402478)n26:0.01813130568,(Lychnagalma_utricularia@1999725:0.053657509,Physophora_gilmeri@3556009:0.053657509)n29:0.03033782146)n25:0.009314092894,(Cordagalma_sp@995752:0.08352813879,Forskalia_asymmetrica@1167672:0.08352813879)n30:0.009781284557)n24:0.008582974053,(Frillagalma_vityazi@1563224:0.06322892296,Resomia_ornicephala@3027904:0.06322892296)n31:0.03866347444)n23:0.008948397888,Stephalia_dilata@2791874:0.1108407953)n22:0.006681324678,Erenna_richardi@1233418:0.11752212)n21:0.003858618056)n20:0.0006275692727)n18:0.02618992096,(((((Hippopodius_hippopus@1783499:0.09733169432,Lilyopsis_fluoracantha@2250905:0.09733169432)n36:0.01031802933,Prayidae_D27D2@3168620:0.1076497236)n35:0.005791934356,(((Abylopsis_tetragona@459068:0.0221180839,Diphyes_dispar@4205015:0.0221180839)n39:0.06479260889,Chuniphyes_multidentata@4302335:0.08691069279)n38:0.02073903085,Hippopodius_hippopus@1783497:0.1076497236)n37:0.005791934356)n34:0.02662185309,(((Abylopsis_tetragona@454219:0.08230801169,Chuniphyes_multidentata@4302334:0.08230801169)n42:0.004602681097,Kephyes_ovata@2040003:0.08691069279)n41:0.02073903085,Prayidae_D27D2@3168621:0.1076497236)n40:0.03241378744)n33:0.00248054431,((((Hippopodius_hippopus@1892880:0.06389385819,(Hippopodius_hippopus@1892869:0.03095687187,Hippopodius_hippopus@1892878:0.03095687187)n47:0.03293698632)n46:0.02473703608,Prayidae_D27D2@3135239:0.08863089427)n45:0.01170522445,((Lilyopsis_fluoracantha@2334144:0.07355349437,Lilyopsis_fluoracantha@2270740:0.07355349437)n49:0.02269841048,Prayidae_D27SS7@2626517:0.09625190486)n48:0.004084213866)n44:0.007313604923,((Chuniphyes_multidentata@4299269:0.03879565517,Kephyes_ovata@2045520:0.03879565517)n51:0.04811503762,(Chelophyes_appendiculata@740467:0.03440160708,(Diphyes_dispar@4271038:0.0221180839,(Abylopsis_tetragona@404795:0.02064433525,Abylopsis_tetragona@404793:0.02064433525)n54:0.00147374865)n53:0.01228352318)n52:0.05250908571)n50:0.02073903085)n43:0.03489433175)n32:0.005654172861)n17:0.01319330695)n13:0.0192035034)n10:0.02370954311)n8:0.1249878451,(Hydra_vulgaris@19932:0.2520712642,(Ectopleura_larynx@4627727:0.2264192424,Ectopleura_larynx@4627728:0.2264192424)n56:0.02565202176)n55:0.07722116264)n7:0.02658768843)n5:0.02038772716)n4:0.001560227783)n3:0.1725360215)n2:0.336359652)n1:0.1132762564)n0;
```
