## Supplementary material for "Evolution of gene expression across species and specialized zooids in Siphonophora": Gene trees: 7673c6f1b130297d1e5bc1c2d24e945a.txt

```
(Nematostella_vectensis@46994:1,(Aiptasia_pallida@4015285:0.8867237436,(Alatina_alata@4815544:0.5503640916,((Ectopleura_larynx@4660643:0.2520712642,Hydra_vulgaris@30876:0.2520712642)n4:0.125756806,(Podocoryna_carnea@4489942:0.3753464697,((((((Bargmannia_amoena@3434926:0.0201833611,Bargmannia_elongata@1299626:0.0201833611)n11:0.02290083414,Bargmannia_lata@3618128:0.04308419524)n10:0.03313965209,(Rudjakovia_sp@3938909:0.04846587016,Rudjakovia_sp@3938917:0.04846587016)n12:0.02775797718)n9:0.1043711913,((((Frillagalma_vityazi@1530001:0.06322892296,Resomia_ornicephala@2971944:0.06322892296)n16:0.07329509307,((((((Agalma_elegans@592965:0.02154467931,Athorybia_rosacea@5044318:0.02154467931)n22:0.04431934546,(Halistemma_rubrum@3662661:0.04637057863,Nanomia_bijuga@778552:0.04637057863)n23:0.01949344615)n21:0.01026263485,Forskalia_asymmetrica@1098772:0.07612665963)n20:0.008258594798,Cordagalma_sp@1059108:0.08438525442)n19:0.008924168925,(Lychnagalma_utricularia@1938938:0.053657509,Physophora_gilmeri@3565415:0.053657509)n24:0.03965191435)n18:0.02799793624,(Prayidae_D27D2@3101283:0.1076497236,(Hippopodius_hippopus@1871952:0.1046431001,(Lilyopsis_fluoracantha@2341567:0.1015840432,(Prayidae_D27SS7@2574377:0.09999365627,((Chuniphyes_multidentata@4348383:0.03879565517,Kephyes_ovata@2144706:0.03879565517)n30:0.04811503762,((Chelophyes_appendiculata@655055:0.03440160708,(Abylopsis_tetragona@410550:0.0221180839,Diphyes_dispar@4293915:0.0221180839)n33:0.01228352318)n32:0.006162989194,(Diphyes_dispar@4293902:0.03440160708,Chelophyes_appendiculata@655050:0.03440160708)n34:0.006162989194)n31:0.04634609651)n29:0.01308296348)n28:0.001590386971)n27:0.003059056857)n26:0.003006623547)n25:0.01365763595)n17:0.01521665644)n15:0.01167421222,((Erenna_richardi@1238688:0.06800031968,(Stephalia_dilata@2740132:0.002077862513,Thermopalia_sp@3500170:0.002077862513)n37:0.06592245716)n36:0.01338748449,(Marrus_claudanielis@2438743:0.0401578877,(Physonect_sp@2385817:0.03633581367,Physonect_sp@2395927:0.03633581367)n39:0.00382207403)n38:0.04122991647)n35:0.06681042408)n14:0.01434207931,(Apolemia_rubriversa@211526:0.04728686263,(Apolemia_sp@3267407:0.04465253225,Apolemia_sp@3281509:0.04465253225)n41:0.002634330381)n40:0.1152534449)n13:0.01805473104)n8:0.02370954311,((Physalia_physalis@353001:0.1775111621,Physalia_physalis@353002:0.1775111621)n43:0.01782563435,(Physalia_physalis@348793:0.1100823795,Rhizophysa_filiformis@2867444:0.1100823795)n44:0.08525441697)n42:0.008967785237)n7:0.1250915176,(Clytia_hemisphaerica@68743:0.2878185563,(Hydractinia_symbiolongicarpus@4467515:0.1762116314,Podocoryna_carnea@4571374:0.1762116314)n46:0.1116069249)n45:0.041577543)n6:0.04595037037)n5:0.002481600483)n3:0.1725360215)n2:0.336359652)n1:0.1132762564)n0;
```
