## Supplementary material for "Evolution of gene expression across species and specialized zooids in Siphonophora": Gene trees: 7766b2c8a3a0658e0ff8f4d86f71cabc.txt

```
(Nematostella_vectensis@51571:1,(Aiptasia_pallida@3967551:0.8867237436,(Clytia_hemisphaerica@69478:0.5503640916,(Alatina_alata@4854860:0.3948760443,(((Ectopleura_larynx@4715554:0.2520712642,Hydra_vulgaris@15139:0.2520712642)n6:0.09505487429,(Hydractinia_symbiolongicarpus@4463759:0.1762116314,Podocoryna_carnea@4519099:0.1762116314)n7:0.170914507)n5:0.008753976778,((Physalia_physalis@338856:0.1100823795,Rhizophysa_filiformis@2869014:0.1100823795)n9:0.0942222022,(Apolemia_lanosa@3347619:0.1805950386,((((((((Bargmannia_amoena@4786206:0.0201833611,Bargmannia_elongata@1410912:0.0201833611)n18:0.02290083414,Bargmannia_lata@3640805:0.04308419524)n17:0.03313965209,Rudjakovia_sp@3903193:0.07622384733)n16:0.02894147958,Marrus_claudanielis@2479734:0.1051653269)n15:0.004210634187,(Stephalia_dilata@2798089:0.002077862513,Thermopalia_sp@3479113:0.002077862513)n19:0.1072980986)n14:0.005426034702,(Erenna_richardi@1222335:0.05894290835,Erenna_richardi@1222334:0.05894290835)n20:0.05585908745)n13:0.008040653419,(Frillagalma_vityazi@1575783:0.06322892296,Resomia_ornicephala@2982518:0.06322892296)n21:0.05961372626)n12:0.03854888599,((Cordagalma_sp@1086157:0.08352813879,Forskalia_asymmetrica@1090551:0.08352813879)n23:0.06467008946,((Nanomia_bijuga@919629:0.1455073106,(((Agalma_elegans@545894:0.1280622141,Kephyes_ovata@2090172:0.1280622141)n28:0.01467417234,(((Agalma_elegans@600702:0.02154467931,Athorybia_rosacea@5089543:0.02154467931)n31:0.06428918207,(Agalma_elegans@549866:0.02154467931,Athorybia_rosacea@5071686:0.02154467931)n32:0.06428918207)n30:0.05428483835,(Lilyopsis_fluoracantha@2337757:0.1076497236,(((Hippopodius_hippopus@1787843:0.05156420646,Prayidae_D27D2@3195208:0.05156420646)n36:0.03706668781,Prayidae_D27SS7@2550360:0.08863089427)n35:0.01350510574,((Chuniphyes_multidentata@3815703:0.03879565517,Kephyes_ovata@2078142:0.03879565517)n38:0.04811503762,(Chelophyes_appendiculata@724984:0.03440160708,(Abylopsis_tetragona@405060:0.0221180839,Diphyes_dispar@4208075:0.0221180839)n40:0.01228352318)n39:0.05250908571)n37:0.01522530722)n34:0.005513723629)n33:0.03246897609)n29:0.002617686697)n27:0.00272541296,((Agalma_elegans@545890:0.02154467931,Athorybia_rosacea@5071684:0.02154467931)n42:0.03192796439,Halistemma_rubrum@3713753:0.0534726437)n41:0.09198915569)n26:4.551120805e-05)n25:0.001892480555,(Lychnagalma_utricularia@1951100:0.053657509,Physophora_gilmeri@3521982:0.053657509)n43:0.09374228216)n24:0.0007984371031)n22:0.01319330695)n11:0.0192035034)n10:0.02370954311)n8:0.1515755335)n4:0.03899592906)n3:0.1554880474)n2:0.336359652)n1:0.1132762564)n0;
```
