## Supplementary material for "Evolution of gene expression across species and specialized zooids in Siphonophora": Gene trees: 7815fb8f370b44576f6aba001be1ec36.txt

```
(Nematostella_vectensis@61634:1,(Aiptasia_pallida@4049854:0.8867237436,(Alatina_alata@4856695:0.5503640916,((Clytia_hemisphaerica@115243:0.3459488732,((Physalia_physalis@369470:0.1100823795,Rhizophysa_filiformis@2895256:0.1100823795)n6:0.0942222022,(Apolemia_rubriversa@216305:0.1805950386,((Bargmannia_amoena@4762491:0.0201833611,Bargmannia_elongata@1472110:0.0201833611)n9:0.1412081741,(((((((Agalma_elegans@584566:0.02154467931,Athorybia_rosacea@5054395:0.02154467931)n16:0.03192796439,Halistemma_rubrum@3744689:0.0534726437)n15:0.01239138108,Nanomia_bijuga@816392:0.06586402478)n14:0.01813130568,(Lychnagalma_utricularia@1957638:0.053657509,Physophora_gilmeri@3571357:0.053657509)n17:0.03033782146)n13:0.009314092894,((Cordagalma_sp@1062908:0.05755204329,Cordagalma_sp@1086509:0.05755204329)n19:0.0259760955,Forskalia_asymmetrica@1092112:0.08352813879)n18:0.009781284557)n12:0.02869888395,((Erenna_richardi@1250190:0.09048185811,((Marrus_claudanielis@2431604:0.07283097858,(Stephalia_dilata@2809861:0.002077862513,Thermopalia_sp@3516447:0.002077862513)n24:0.07075311607)n23:0.01154696779,Resomia_ornicephala@3038938:0.08437794637)n22:0.006103911737)n21:0.02421986916,(Frillagalma_vityazi@1538508:0.06322892296,Resomia_ornicephala@3038946:0.06322892296)n25:0.05147280431)n20:0.007306580023)n11:0.02618992096,(((Hippopodius_hippopus@1797099:0.08043718162,Prayidae_D27D2@3097955:0.08043718162)n28:0.008193712649,Prayidae_D27SS7@2573644:0.08863089427)n27:0.01901882937,((Lilyopsis_fluoracantha@2310091:0.01720048978,Lilyopsis_fluoracantha@2310095:0.01720048978)n30:0.08319766747,((Chuniphyes_multidentata@3748561:0.03879565517,Kephyes_ovata@2081096:0.03879565517)n32:0.04811503762,(Chelophyes_appendiculata@716092:0.03440160708,(Abylopsis_tetragona@442160:0.0221180839,Diphyes_dispar@4291687:0.0221180839)n34:0.01228352318)n33:0.05250908571)n31:0.01348746446)n29:0.007251566396)n26:0.04054850461)n10:0.01319330695)n8:0.0192035034)n7:0.02370954311)n5:0.1416442915)n4:0.03187919692,(Podocoryna_carnea@4503552:0.3761989188,((Ectopleura_larynx@4661398:0.2520712642,Hydra_vulgaris@18872:0.2520712642)n37:0.1038088511,(Hydractinia_symbiolongicarpus@4477383:0.1762116314,Podocoryna_carnea@4496907:0.1762116314)n38:0.1796684838)n36:0.02031880362)n35:0.001629151326)n3:0.1725360215)n2:0.336359652)n1:0.1132762564)n0;
```
