## Supplementary material for "Evolution of gene expression across species and specialized zooids in Siphonophora": Gene trees: 7818ee0949b605e1166fd21a657c764b.txt

```
(Nematostella_vectensis@57610:1,(Aiptasia_pallida@4007009:0.8867237436,(Alatina_alata@4831238:0.5503640916,(Clytia_hemisphaerica@89113:0.3778280702,((Hydra_vulgaris@30025:0.3298352366,(Hydractinia_symbiolongicarpus@4427666:0.1762116314,Podocoryna_carnea@4528033:0.1762116314)n6:0.1536236052)n5:0.02604487862,(((Apolemia_lanosa@3377708:0.03524785198,Apolemia_rubriversa@295546:0.03524785198)n9:0.1453471866,((Rudjakovia_sp@3925172:0.07622384733,((Bargmannia_amoena@4751889:0.009638801638,(Bargmannia_lata@3580150:0.009638573672,Bargmannia_lata@3596963:0.009638573672)n14:2.279662714e-07)n13:0.03344539361,Bargmannia_elongata@1387346:0.04308419524)n12:0.03313965209)n11:0.08516768787,(Erenna_richardi@1218704:0.1481982283,(((((((((Agalma_elegans@593263:0.02154467931,Athorybia_rosacea@5036213:0.02154467931)n24:0.03192796439,Halistemma_rubrum@3702102:0.0534726437)n23:0.01239138108,Nanomia_bijuga@835742:0.06586402478)n22:0.01813130568,(Lychnagalma_utricularia@1947337:0.053657509,Physophora_gilmeri@3531531:0.053657509)n25:0.03033782146)n21:0.009314092894,(Cordagalma_sp@1053562:0.08352813879,Forskalia_asymmetrica@1127756:0.08352813879)n26:0.009781284557)n20:0.008582974053,(Frillagalma_vityazi@1604096:0.06322892296,Resomia_ornicephala@3010210:0.06322892296)n27:0.03866347444)n19:0.01433840754,Marrus_claudanielis@2478972:0.1162308049)n18:0.005777502353,(Physonect_sp@2345416:0.07283097858,(Stephalia_dilata@2813123:0.002077862513,Thermopalia_sp@3471130:0.002077862513)n29:0.07075311607)n28:0.04917732871)n17:0.0238557564,(((Hippopodius_hippopus@1885788:0.0784376907,Prayidae_D27SS7@2645187:0.0784376907)n32:0.01019320357,Prayidae_D27D2@3151202:0.08863089427)n31:0.01901882937,((Kephyes_ovata@2054808:0.03879565517,(Chuniphyes_multidentata@4379752:0.03584161747,Chuniphyes_multidentata@4379749:0.03584161747)n35:0.002954037705)n34:0.04811503762,(Chelophyes_appendiculata@677666:0.03440160708,(Diphyes_dispar@4110139:0.0221180839,(Abylopsis_tetragona@410257:0.01867885666,Abylopsis_tetragona@410261:0.01867885666)n38:0.003439227238)n37:0.01228352318)n36:0.05250908571)n33:0.02073903085)n30:0.03821434005)n16:0.002334164562)n15:0.01319330695)n10:0.0192035034)n8:0.02370954311,(Physalia_physalis@359221:0.1100823795,(Rhizophysa_filiformis@2825580:0.09376375547,Rhizophysa_filiformis@2825578:0.09376375547)n40:0.01631862404)n39:0.0942222022)n7:0.1515755335)n4:0.02194795495)n3:0.1725360215)n2:0.336359652)n1:0.1132762564)n0;
```
