## Supplementary material for "Evolution of gene expression across species and specialized zooids in Siphonophora": Gene trees: 7973baefb8e888c42195f98238aa08fc.txt

```
(Alatina_alata@4794666:0.5503640916,(Clytia_hemisphaerica@66598:0.3778280702,((Hydractinia_symbiolongicarpus@4407876:0.1762116314,Podocoryna_carnea@4556144:0.1762116314)n3:0.1796684838,((Ectopleura_larynx@4650527:0.2520712642,Hydra_vulgaris@17335:0.2520712642)n5:0.08373043745,((Apolemia_rubriversa@240330:0.189964839,(Physalia_physalis@379689:0.1100823795,Rhizophysa_filiformis@2922351:0.1100823795)n8:0.07988245947)n7:0.01433974274,((((((((((Agalma_elegans@551895:0.02154467931,Athorybia_rosacea@5055352:0.02154467931)n18:0.03192796439,Halistemma_rubrum@3674356:0.0534726437)n17:0.01239138108,Nanomia_bijuga@955878:0.06586402478)n16:0.01813130568,(Lychnagalma_utricularia@1919542:0.053657509,Physophora_gilmeri@3562082:0.053657509)n19:0.03033782146)n15:0.006375385263,Forskalia_asymmetrica@1104139:0.09037071572)n14:0.002938707631,Cordagalma_sp@1041041:0.09330942335)n13:0.008582974053,(Frillagalma_vityazi@1680619:0.06322892296,Resomia_ornicephala@3025431:0.06322892296)n20:0.03866347444)n12:0.02011590989,(Erenna_richardi@1249964:0.08138780417,(Marrus_claudanielis@2535408:0.07283097858,(Stephalia_dilata@2702065:0.002077862513,Thermopalia_sp@3505882:0.002077862513)n23:0.07075311607)n22:0.008556825586)n21:0.04062050313)n11:0.01865767446,((Bargmannia_elongata@1382604:0.04308419524,Bargmannia_lata@3577787:0.04308419524)n25:0.03313965209,Rudjakovia_sp@3876666:0.07622384733)n24:0.06444213442)n10:0.02072555345,(((Hippopodius_hippopus@1906480:0.08147667691,Prayidae_D27SS7@2611633:0.08147667691)n28:0.007154217363,Prayidae_D27D2@3164263:0.08863089427)n27:0.01901882937,((Chuniphyes_multidentata@3821782:0.03879565517,Kephyes_ovata@2040875:0.03879565517)n30:0.04811503762,(Chelophyes_appendiculata@675583:0.03440160708,(Abylopsis_tetragona@411992:0.0221180839,Diphyes_dispar@4288448:0.0221180839)n32:0.01228352318)n31:0.05250908571)n29:0.02073903085)n26:0.05374181156)n9:0.0429130465)n6:0.1314971199)n4:0.02007841361)n2:0.02194795495)n1:0.1725360215)n0;
```
