## Supplementary material for "Evolution of gene expression across species and specialized zooids in Siphonophora": Gene trees: 7973d22126acd4895c72ee91ef7a84d7.txt

```
(Nematostella_vectensis@39562:1,(Aiptasia_pallida@3998739:0.8867237436,(Alatina_alata@4962645:0.5503640916,(Clytia_hemisphaerica@122091:0.3778280702,((Halistemma_rubrum@3688690:0.3227560286,Podocoryna_carnea@4513932:0.3227560286)n5:0.05498199787,(Hydra_vulgaris@31076:0.3766770542,((Hydractinia_symbiolongicarpus@4421094:0.1762116314,Podocoryna_carnea@4503074:0.1762116314)n8:0.1796684838,((Ectopleura_larynx@4658656:0.2520712642,(Hydra_vulgaris@12594:0.1654425558,Hydra_vulgaris@17482:0.1654425558)n11:0.08662870837)n10:0.08148993576,(((((Rudjakovia_sp@3859404:0.07622384733,(((Bargmannia_lata@3613012:0.04308419524,(Bargmannia_amoena@4773792:0.0201833611,(Bargmannia_elongata@1386356:0.01879193057,Bargmannia_elongata@1386355:0.01879193057)n21:0.001391430532)n20:0.02290083414)n19:0.03038349147,Bargmannia_amoena@3408716:0.07346768671)n18:0.002543388521,(Bargmannia_amoena@4755347:0.04308419524,(Bargmannia_elongata@1341818:0.03883123613,Bargmannia_lata@3596610:0.03883123613)n23:0.004252959118)n22:0.03292687999)n17:0.0002127721018)n16:0.08516768787,(Erenna_richardi@1198074:0.1592902543,(((((((Chelophyes_appendiculata@701833:0.03440160708,(Abylopsis_tetragona@452902:0.0221180839,(Diphyes_dispar@4099497:0.02044572352,Diphyes_dispar@4099496:0.02044572352)n33:0.001672360382)n32:0.01228352318)n31:0.05250908571,(Kephyes_ovata@2204928:0.03879565517,(Chuniphyes_multidentata@3785101:0.0358041997,Chuniphyes_multidentata@3785107:0.0358041997)n35:0.002991455471)n34:0.04811503762)n30:0.01348746446,Lilyopsis_fluoracantha@2286669:0.1003981572)n29:0.003051456941,(((Hippopodius_hippopus@1910266:0.01457467435,Hippopodius_hippopus@1910282:0.01457467435)n38:0.04820720846,Hippopodius_hippopus@1910278:0.06278188282)n37:0.005842882631,Hippopodius_hippopus@1910279:0.06862476545)n36:0.03482484874)n28:0.004200109456,(Prayidae_D27D2@3154759:0.06792302538,(Prayidae_D27SS7@2661146:0.05689589921,Prayidae_D27SS7@2661142:0.05689589921)n40:0.01102712617)n39:0.03972669827)n27:0.0179654497,(((((Chelophyes_appendiculata@656104:0.03440160708,Diphyes_dispar@4177290:0.03440160708)n45:0.05250908571,Kephyes_ovata@2024744:0.08691069279)n44:0.008571211342,Hippopodius_hippopus@1910276:0.09548190413)n43:0.001708058038,Prayidae_D27SS7@2619040:0.09718996217)n42:0.01045976147,(Lilyopsis_fluoracantha@2265061:0.04985219533,(Lilyopsis_fluoracantha@2265062:0.008287493849,Lilyopsis_fluoracantha@2265063:0.008287493849)n47:0.04156470148)n46:0.05779752832)n41:0.0179654497)n26:0.02258305492,(((((Lychnagalma_utricularia@2003191:0.053657509,Physophora_gilmeri@3561358:0.053657509)n52:0.03033782146,(((Agalma_elegans@646342:0.02154467931,Athorybia_rosacea@5086648:0.02154467931)n55:0.03192796439,Halistemma_rubrum@3685412:0.0534726437)n54:0.01239138108,(Nanomia_bijuga@956213:0.05819625962,Nanomia_bijuga@956225:0.05819625962)n56:0.007667765154)n53:0.01813130568)n51:0.01789706695,(((Cordagalma_sp@1001250:0.04214698832,Cordagalma_sp@1001251:0.04214698832)n59:0.04138115047,Forskalia_asymmetrica@1115085:0.08352813879)n58:0.01053139208,(Resomia_ornicephala@3041878:0.06322892296,(Frillagalma_vityazi@1602811:0.05779504679,Frillagalma_vityazi@1602812:0.05779504679)n61:0.00543387617)n60:0.03083060791)n57:0.007832866527)n50:0.01144776421,(Erenna_richardi@1198065:0.08138780417,(Physonect_sp@2359298:0.0401578877,(Marrus_claudanielis@2488628:0.03608965392,Marrus_claudanielis@2488620:0.03608965392)n64:0.004068233784)n63:0.04122991647)n62:0.03195235744)n49:0.008668145686,(Stephalia_dilata@2785730:0.002077862513,Thermopalia_sp@3501417:0.002077862513)n65:0.1199304448)n48:0.02618992096)n25:0.01109202603)n24:0.002101280918)n15:0.0192035034,((Apolemia_lanosa@3313485:0.03524785198,Apolemia_rubriversa@231638:0.03524785198)n67:0.01203901065,Apolemia_sp@3304696:0.04728686263)n66:0.133308176)n14:0.02370954311,(Physalia_physalis@311687:0.1100823795,(Rhizophysa_filiformis@2876559:0.1066685381,Rhizophysa_filiformis@2876556:0.1066685381)n69:0.003413841391)n68:0.0942222022)n13:0.01112910324,((((((((Halistemma_rubrum@3739855:0.0534726437,(Agalma_elegans@641836:0.02154467931,(Athorybia_rosacea@5115801:0.01982292829,Athorybia_rosacea@5082523:0.01982292829)n79:0.001721751016)n78:0.03192796439)n77:0.01574256115,(Halistemma_rubrum@3739857:0.06586402478,((Agalma_elegans@535365:0.02154467931,Athorybia_rosacea@5056581:0.02154467931)n82:0.02843470511,Nanomia_bijuga@927385:0.04997938443)n81:0.01588464035)n80:0.00335118007)n76:0.0240942185,(Cordagalma_sp@984217:0.008095843658,Cordagalma_sp@984215:0.008095843658)n83:0.08521357969)n75:0.003327911396,((Frillagalma_vityazi@1679229:0.0487651321,Frillagalma_vityazi@1679210:0.0487651321)n85:0.01446379087,Resomia_ornicephala@2975087:0.06322892296)n84:0.03340841178)n74:0.005255062657,Forskalia_asymmetrica@1163920:0.1018923974)n73:0.02011590989,(((Erenna_richardi@1198068:0.05109360803,Erenna_richardi@1198072:0.05109360803)n88:0.02853752026,(Stephalia_dilata@2757318:0.002077862513,Thermopalia_sp@3506263:0.002077862513)n89:0.07755326577)n87:0.001756675885,(Marrus_claudanielis@2488619:0.0401578877,Physonect_sp@2379810:0.0401578877)n90:0.04122991647)n86:0.04062050313)n72:0.02618992096,(Lilyopsis_fluoracantha@2331538:0.1076497236,(Hippopodius_hippopus@1792474:0.1029700606,((Prayidae_D27D2@3197008:0.02220195957,Prayidae_D27D2@3197003:0.02220195957)n94:0.07509127177,(Prayidae_D27SS7@2580304:0.09351053048,(((Chuniphyes_multidentata@3808158:0.008568123738,Chuniphyes_multidentata@4318638:0.008568123738)n98:0.03022753143,Kephyes_ovata@2053724:0.03879565517)n97:0.04811503762,(Abylopsis_tetragona@404836:0.03440160708,(Diphyes_dispar@4202180:0.02385042641,(Chelophyes_appendiculata@768906:0.02045801239,Chelophyes_appendiculata@768910:0.02045801239)n101:0.003392414012)n100:0.01055118068)n99:0.05250908571)n96:0.006599837687)n95:0.00378270087)n93:0.005676829212)n92:0.004679663085)n91:0.04054850461)n71:0.03239681035,(Apolemia_lanosa@3313486:0.04728686263,(Apolemia_rubriversa@231632:0.03881912568,Apolemia_sp@3304693:0.03881912568)n103:0.008467736947)n102:0.133308176)n70:0.03483864634)n12:0.118127515)n9:0.0223189153)n7:0.02079693899)n6:0.001060972266)n4:9.004369008e-05)n3:0.1725360215)n2:0.336359652)n1:0.1132762564)n0;
```
