## Supplementary material for "Evolution of gene expression across species and specialized zooids in Siphonophora": Gene trees: 8016f4bc4e535ec0a0cd08987c9466ab.txt

```
(Clytia_hemisphaerica@112995:0.3778280702,((Hydractinia_symbiolongicarpus@4433763:0.1762116314,Podocoryna_carnea@4575752:0.1762116314)n2:0.1796684838,((Ectopleura_larynx@4636025:0.2520712642,Hydra_vulgaris@16690:0.2520712642)n4:0.07410221073,((Apolemia_rubriversa@291536:0.1874509989,(Physalia_physalis@349470:0.1100823795,Rhizophysa_filiformis@2886549:0.1100823795)n7:0.07736861942)n6:0.01685358278,(Bargmannia_elongata@1392566:0.1613915352,(((Erenna_richardi@1221903:0.07803868137,(Stephalia_dilata@2803626:0.002077862513,Thermopalia_sp@3493656:0.002077862513)n12:0.07596081885)n11:0.003349122804,Marrus_claudanielis@2427372:0.08138780417)n10:0.06681042408,((((((Agalma_elegans@534840:0.02154467931,Athorybia_rosacea@5076043:0.02154467931)n18:0.04431934546,(Halistemma_rubrum@3711250:0.06223767941,Nanomia_bijuga@833892:0.06223767941)n19:0.003626345365)n17:0.01813130568,(Lychnagalma_utricularia@1965159:0.053657509,Physophora_gilmeri@3534811:0.053657509)n20:0.03033782146)n16:0.009314092894,Forskalia_asymmetrica@1139520:0.09330942335)n15:0.008582974053,(Frillagalma_vityazi@1706440:0.06322892296,Resomia_ornicephala@3019807:0.06322892296)n21:0.03866347444)n14:0.03983763266,(Cordagalma_sp@1003544:0.1335117582,(((Hippopodius_hippopus@1795932:0.09773515565,(Lilyopsis_fluoracantha@2215976:0.05417682842,Lilyopsis_fluoracantha@2215972:0.05417682842)n26:0.04355832723)n25:0.003336341238,(Prayidae_D27D2@3076232:0.06792302538,Prayidae_D27SS7@2599121:0.06792302538)n27:0.03314847151)n24:0.006578226758,((Chuniphyes_multidentata@3765876:6.354702946e-07,Chuniphyes_multidentata@4349529:6.354702946e-07)n29:0.08691005732,(Kephyes_ovata@2077088:0.08259012629,(Chelophyes_appendiculata@722917:0.03440160708,(Abylopsis_tetragona@498801:0.0221180839,Diphyes_dispar@4234110:0.0221180839)n32:0.01228352318)n31:0.04818851921)n30:0.004320566495)n28:0.02073903085)n23:0.02586203455)n22:0.008218271867)n13:0.006468198194)n9:0.01319330695)n8:0.0429130465)n5:0.1218688932)n3:0.02970664033)n1:0.02194795495)n0;
```
