## Supplementary material for "Evolution of gene expression across species and specialized zooids in Siphonophora": Gene trees: 8112f2b5795bd01309a66e371b0a39bb.txt

```
(Alatina_alata@4944769:0.5503640916,((Hydractinia_symbiolongicarpus@4477190:0.1762116314,(Podocoryna_carnea@4571730:0.005219830741,Podocoryna_carnea@4571728:0.005219830741)n3:0.1709918007)n2:0.1465443972,((Bargmannia_amoena@3427679:0.0201833611,(Bargmannia_elongata@1426229:0.01401028224,(Bargmannia_elongata@1426227:0.01171225062,Bargmannia_elongata@1426228:0.01171225062)n7:0.002298031624)n6:0.006173078862)n5:0.1412081741,((Erenna_richardi@1206904:0.1220083073,((Agalma_elegans@579542:0.02154467931,Athorybia_rosacea@5074359:0.02154467931)n11:0.1004337612,(Resomia_ornicephala@2959663:0.1216417396,(((Agalma_elegans@531172:0.02154467931,Athorybia_rosacea@5078528:0.02154467931)n15:0.08034771809,Resomia_ornicephala@3020290:0.1018923974)n14:0.01693408954,((Stephalia_dilata@2727193:0.002077862513,Thermopalia_sp@3508424:0.002077862513)n17:0.000249538912,(Stephalia_dilata@2727190:0.002077862513,Thermopalia_sp@3508425:0.002077862513)n18:0.000249538912)n16:0.1164990855)n13:0.002815252671)n12:0.0003367009074)n10:2.986678077e-05)n9:0.02618992096,(((Hippopodius_hippopus@1895104:0.08863089427,Prayidae_D27D2@3104255:0.08863089427)n21:0.01901882937,(Prayidae_D27SS7@2550247:0.1061299217,(((Chuniphyes_multidentata@3829213:1.105387061e-06,Chuniphyes_multidentata@4365086:1.105387061e-06)n25:0.03879454978,Kephyes_ovata@2061651:0.03879565517)n24:0.06160250208,(Lilyopsis_fluoracantha@2255326:0.09567373371,(Chelophyes_appendiculata@737544:0.03440160708,(Diphyes_dispar@4079294:0.0221180839,(Abylopsis_tetragona@402756:0.0220776486,(Abylopsis_tetragona@406016:0.02150266678,Abylopsis_tetragona@406015:0.02150266678)n30:0.0005749818172)n29:4.043529983e-05)n28:0.01228352318)n27:0.06127212662)n26:0.004724423541)n23:0.005731764428)n22:0.001519801968)n20:0.02037092097,(Prayidae_D27D2@3213796:0.1076497236,Lilyopsis_fluoracantha@2255327:0.1076497236)n31:0.02037092097)n19:0.02017758364)n8:0.01319330695)n4:0.1613644934)n1:0.227608063)n0;
```
