## Supplementary material for "Evolution of gene expression across species and specialized zooids in Siphonophora": Gene trees: 8213a3f0481509c0ef246ec12d1126f9.txt

```
(Clytia_hemisphaerica@94034:0.3778280702,((Hydractinia_symbiolongicarpus@4468962:0.1762116314,Podocoryna_carnea@4507046:0.1762116314)n2:0.1465443972,((((Bargmannia_amoena@3455969:0.0201833611,Bargmannia_elongata@1374936:0.0201833611)n6:0.02290083414,Bargmannia_lata@3641170:0.04308419524)n5:0.03313965209,Rudjakovia_sp@3857616:0.07622384733)n4:0.1280807344,((((Apolemia_lanosa@3351005:0.03224982182,Apolemia_sp@3279533:0.03224982182)n10:0.01503704081,Apolemia_rubriversa@283442:0.04728686263)n9:0.1260409287,(Physalia_physalis@365476:0.1100823795,Rhizophysa_filiformis@2882198:0.1100823795)n11:0.06324541183)n8:0.02101434566,(((((((Agalma_elegans@615497:0.02154467931,Athorybia_rosacea@5087429:0.02154467931)n18:0.03192796439,Halistemma_rubrum@3741034:0.0534726437)n17:0.03052268676,((Lychnagalma_utricularia@1959798:0.053657509,Physophora_gilmeri@3537020:0.053657509)n20:0.0202933577,Nanomia_bijuga@810390:0.07395086669)n19:0.01004446376)n16:0.009314092894,(Cordagalma_sp@1069732:0.08352813879,Forskalia_asymmetrica@1156434:0.08352813879)n21:0.009781284557)n15:0.008582974053,(Frillagalma_vityazi@1696759:0.06322892296,Resomia_ornicephala@2963398:0.06322892296)n22:0.03866347444)n14:0.02011590989,((Erenna_richardi@1207616:0.05949819108,(Marrus_claudanielis@2538680:0.0401578877,Physonect_sp@2345557:0.0401578877)n25:0.01934030338)n24:0.02188961309,(Stephalia_dilata@2733446:0.002077862513,Thermopalia_sp@3468779:0.002077862513)n26:0.07930994166)n23:0.04062050313)n13:0.02618992096,(Hippopodius_hippopus@1767767:0.1076497236,((Prayidae_D27D2@3148020:0.06792302538,Prayidae_D27SS7@2639716:0.06792302538)n29:0.0383795985,(Chuniphyes_multidentata@4340396:0.1003981572,(Lilyopsis_fluoracantha@2280355:0.09024098189,(Chelophyes_appendiculata@691374:0.03440160708,(Abylopsis_tetragona@437566:0.0221180839,Diphyes_dispar@4166934:0.0221180839)n33:0.01228352318)n32:0.05583937481)n31:0.01015717536)n30:0.005904466627)n28:0.00134709977)n27:0.04054850461)n12:0.04614390874)n7:0.009962444712)n3:0.1184514469)n1:0.05507204156)n0;
```
