## Supplementary material for "Evolution of gene expression across species and specialized zooids in Siphonophora": Gene trees: 8251a2ba846a68ea9034567075eb65bb.txt

```
(Hydra_vulgaris@26527:0.3558801152,((Hydractinia_symbiolongicarpus@4424983:0.1762116314,Podocoryna_carnea@4599857:0.1762116314)n2:0.1465443972,(Physalia_physalis@372861:0.2043045817,((Bargmannia_amoena@4735368:0.07622384733,(Bargmannia_lata@3625912:0.06410909521,Rudjakovia_sp@3858720:0.06410909521)n6:0.01211475213)n5:0.08516768787,((Marrus_claudanielis@2504546:0.07283097858,(Stephalia_dilata@2773132:0.002077862513,Thermopalia_sp@3508638:0.002077862513)n9:0.07075311607)n8:0.04917732871,(Resomia_ornicephala@3052610:0.1018923974,((Lychnagalma_utricularia@2002203:0.053657509,Physophora_gilmeri@3545166:0.053657509)n12:0.03033782146,(Nanomia_bijuga@938050:0.06586402478,(Agalma_elegans@578870:0.02154467931,Athorybia_rosacea@5075685:0.02154467931)n14:0.04431934546)n13:0.01813130568)n11:0.01789706695)n10:0.02011590989)n7:0.03938322791)n4:0.0429130465)n3:0.1184514469)n1:0.03312408662)n0;
```
