## Supplementary material for "Evolution of gene expression across species and specialized zooids in Siphonophora": Gene trees: 8272de39b8d82d6d31dd2fce387881c1.txt

```
(Nematostella_vectensis@43547:1,(Podocoryna_carnea@4573912:0.5503640916,(Alatina_alata@4869770:0.4407963679,((Ectopleura_larynx@4666107:0.2520712642,Hydra_vulgaris@23111:0.2520712642)n4:0.125756806,((Clytia_hemisphaerica@82975:0.2970735968,Hydractinia_symbiolongicarpus@4424655:0.2970735968)n6:0.04401548181,(((((Bargmannia_amoena@4729655:0.0201833611,Bargmannia_elongata@1333721:0.0201833611)n11:0.05604048623,(Bargmannia_lata@3593143:0.06247375576,Rudjakovia_sp@3858574:0.06247375576)n12:0.01375009157)n10:0.08516768787,(((((((Agalma_elegans@582518:0.02154467931,Athorybia_rosacea@5051287:0.02154467931)n19:0.04431934546,(Halistemma_rubrum@3698616:0.04709877673,Nanomia_bijuga@806978:0.04709877673)n20:0.01876524805)n18:0.03602837263,(Cordagalma_sp@1001249:0.0998510166,((Forskalia_asymmetrica@1166030:0.09330942335,(Lychnagalma_utricularia@1999389:0.053657509,Physophora_gilmeri@3531054:0.053657509)n24:0.03965191435)n23:0.00472621925,(Frillagalma_vityazi@1729365:0.06322892296,Resomia_ornicephala@3040067:0.06322892296)n25:0.03480671963)n22:0.001815374002)n21:0.002041380801)n17:0.009761508038,Erenna_richardi@1273653:0.1116539054)n16:0.007662041215,(Marrus_claudanielis@2518813:0.0401578877,Physonect_sp@2397337:0.0401578877)n26:0.07915805895)n15:0.002692360642,(Stephalia_dilata@2730883:0.002077862513,Thermopalia_sp@3486982:0.002077862513)n27:0.1199304448)n14:0.02618992096,((Prayidae_D27D2@3221291:0.05024102813,Prayidae_D27D2@3221290:0.05024102813)n29:0.05740869552,(Prayidae_D27SS7@2634505:0.1032650219,(Lilyopsis_fluoracantha@2245057:0.09753927948,(Hippopodius_hippopus@1847371:0.09409470371,((Chuniphyes_multidentata@4349318:0.03879565517,Kephyes_ovata@2048349:0.03879565517)n34:0.04811503762,(Chelophyes_appendiculata@724903:0.03440160708,((Abylopsis_tetragona@408678:0.0221180839,Diphyes_dispar@4231901:0.0221180839)n37:0.01173947688,(Abylopsis_tetragona@408683:0.0221180839,(Diphyes_dispar@4287590:0.02041642599,Diphyes_dispar@4287586:0.02041642599)n39:0.001701657911)n38:0.01173947688)n36:0.0005440463003)n35:0.05250908571)n33:0.007184010922)n32:0.003444575766)n31:0.005725742382)n30:0.004384701783)n28:0.04054850461)n13:0.01319330695)n9:0.0192035034,(Apolemia_lanosa@3377524:0.04728686263,(Apolemia_sp@3268013:0.04071238964,(Apolemia_rubriversa@224217:0.02946807981,Apolemia_rubriversa@224216:0.02946807981)n42:0.01124430983)n41:0.006574472986)n40:0.133308176)n8:0.02370954311,(Physalia_physalis@387753:0.198300948,(Physalia_physalis@347783:0.1100823795,Rhizophysa_filiformis@2855803:0.1100823795)n44:0.08821856853)n43:0.006003633679)n7:0.1367844969)n5:0.03673899152)n3:0.06296829774)n2:0.1095677237)n1:0.4496359084)n0;
```
