## Supplementary material for "Evolution of gene expression across species and specialized zooids in Siphonophora": Gene trees: 8296d4c99dbba12aaa152adc51023540.txt

```
(Nematostella_vectensis@42410:1,(Aiptasia_pallida@4023406:0.8867237436,(Alatina_alata@4794451:0.5503640916,((((Clytia_hemisphaerica@125952:1.444076113e-06,Clytia_hemisphaerica@125954:1.444076113e-06)n6:1.18559948e-06,(Clytia_hemisphaerica@125955:1.360226714e-06,Clytia_hemisphaerica@125953:1.360226714e-06)n7:1.269448879e-06)n5:0.3558783584,((Ectopleura_larynx@4711236:0.2520712642,Hydra_vulgaris@8226:0.2520712642)n9:0.1038088511,(Hydractinia_symbiolongicarpus@4402888:0.1762116314,Podocoryna_carnea@4529474:0.1762116314)n10:0.1796684838)n8:8.728973975e-07)n4:0.02194708205,(((Physalia_physalis@358704:0.1100823795,Rhizophysa_filiformis@2834016:0.1100823795)n13:0.08663079451,(Physalia_physalis@358705:0.1100823795,Rhizophysa_filiformis@2834015:0.1100823795)n14:0.08663079451)n12:0.007591407697,((((Bargmannia_lata@3628542:0.04308419524,(Bargmannia_elongata@1433607:0.0295245485,Bargmannia_elongata@1433606:0.0295245485)n19:0.01355964675)n18:0.03313965209,(Rudjakovia_sp@3873743:0.07046557357,(Rudjakovia_sp@3958078:0.001790455672,Rudjakovia_sp@3958077:0.001790455672)n21:0.06867511789)n20:0.005758273768)n17:0.08516768787,(((Stephalia_dilata@2813095:0.002077862513,Thermopalia_sp@3499747:0.002077862513)n24:0.1199304448,(Marrus_claudanielis@2506206:0.1203626091,(((Resomia_ornicephala@2982084:0.06322892296,(Frillagalma_vityazi@1536854:0.05461714379,Frillagalma_vityazi@1536858:0.05461714379)n29:0.008611779173)n28:0.03757417258,((Erenna_richardi@1193389:0.07923545201,Lychnagalma_utricularia@1971134:0.07923545201)n31:0.02109738455,(((Forskalia_asymmetrica@1181795:0.09330942335,(Cordagalma_sp@1001324:0.09011094418,(Lychnagalma_utricularia@1971135:0.08399533045,Nanomia_bijuga@831545:0.08399533045)n36:0.006115613728)n35:0.003198479166)n34:0.00359057496,(((((Agalma_elegans@626721:0.02154467931,Athorybia_rosacea@5048278:0.02154467931)n41:0.03618048152,Nanomia_bijuga@831541:0.05772516083)n40:0.008138863947,Halistemma_rubrum@3710238:0.06586402478)n39:0.02079338456,Forskalia_asymmetrica@1181793:0.08665740934)n38:0.006652014012,Cordagalma_sp@1001322:0.09330942335)n37:0.00359057496)n33:5.100911948e-07,(Cordagalma_sp@1001320:0.08352813879,Forskalia_asymmetrica@1181796:0.08352813879)n42:0.01337236961)n32:0.003432328155)n30:0.0004702589886)n27:0.008276402964,Marrus_claudanielis@2506205:0.1090794985)n26:0.01128311063)n25:0.001645698161)n23:0.02618992096,((Prayidae_D27SS7@2635475:0.1004941042,((Hippopodius_hippopus@1908681:0.0006369437776,Hippopodius_hippopus@1908668:0.0006369437776)n46:0.09950456245,((Hippopodius_hippopus@1790147:0.09088775912,Lilyopsis_fluoracantha@2328712:0.09088775912)n48:0.006039598344,Prayidae_D27D2@3190624:0.09692735746)n47:0.00321414876)n45:0.0003525980211)n44:0.0071556194,((Kephyes_ovata@2024223:0.03879565517,((Chuniphyes_multidentata@4300477:8.685962145e-07,Chuniphyes_multidentata@3789187:8.685962145e-07)n52:0.03662121563,(Chuniphyes_multidentata@4300479:1.192346089e-06,Chuniphyes_multidentata@3789189:1.192346089e-06)n53:0.03662089188)n51:0.002173570949)n50:0.04811503762,(Diphyes_dispar@4140717:0.0221180839,(Abylopsis_tetragona@391813:0.02190724979,(Abylopsis_tetragona@472192:0.02001115679,Abylopsis_tetragona@472193:0.02001115679)n56:0.001896093007)n55:0.0002108341047)n54:0.06479260889)n49:0.02073903085)n43:0.04054850461)n22:0.01319330695)n16:0.0192035034,(Apolemia_lanosa@3322330:0.03524785198,(Apolemia_rubriversa@243282:0.03524693329,Apolemia_rubriversa@243281:0.03524693329)n58:9.186933173e-07)n57:0.1453471866)n15:0.02370954311)n11:0.1735234885)n3:0.1725360215)n2:0.336359652)n1:0.1132762564)n0;
```
