## Supplementary material for "Evolution of gene expression across species and specialized zooids in Siphonophora": Gene trees: 8306bf13b7298131685e233980e0dd02.txt

```
((Clytia_hemisphaerica@116839:0.2562695392,Clytia_hemisphaerica@116776:0.2562695392)n1:0.1215585309,((Hydra_vulgaris@24181:0.1106512604,Hydra_vulgaris@28020:0.1106512604)n3:0.2452288549,((Rhizophysa_filiformis@2915027:0.2043045817,(((((((((Cordagalma_sp@997333:0.08352813879,Forskalia_asymmetrica@1148441:0.08352813879)n14:0.009781284557,Halistemma_rubrum@3701831:0.09330942335)n13:0.008582974053,(Frillagalma_vityazi@1498198:0.06322892296,Resomia_ornicephala@3002701:0.06322892296)n15:0.03866347444)n12:0.01219211762,Erenna_richardi@1229567:0.114084515)n11:0.007923792272,(Marrus_claudanielis@2466651:0.0401578877,Physonect_sp@2359115:0.0401578877)n16:0.0818504196)n10:0.05858673131,(Apolemia_rubriversa@215687:0.04728686263,(Apolemia_sp@3305973:0.03889979667,Apolemia_sp@3281661:0.03889979667)n18:0.008387065956)n17:0.133308176)n9:0.01357286293,((((((Bargmannia_amoena@3438442:0.0002643383448,Bargmannia_amoena@4765580:0.0002643383448)n24:0.01991902276,Bargmannia_elongata@1329071:0.0201833611)n23:0.02290083414,Bargmannia_lata@3578459:0.04308419524)n22:0.03313965209,Rudjakovia_sp@3930584:0.07622384733)n21:0.08516768787,(((((Cordagalma_sp@1003410:0.08352813879,Forskalia_asymmetrica@1168190:0.08352813879)n29:0.009781284557,Halistemma_rubrum@3741954:0.09330942335)n28:0.008582974053,(Frillagalma_vityazi@1634951:0.06322892296,Resomia_ornicephala@2951070:0.06322892296)n30:0.03866347444)n27:0.009083567648,(((Cordagalma_sp@1079109:0.08371363113,Lychnagalma_utricularia@1918061:0.08371363113)n33:0.009595792218,Forskalia_asymmetrica@1096738:0.09330942335)n32:0.008582974053,(Frillagalma_vityazi@1619101:0.06322892296,Resomia_ornicephala@2951069:0.06322892296)n34:0.03866347444)n31:0.009083567648)n26:0.01103234225,((Erenna_richardi@1256589:0.05844732035,(Marrus_claudanielis@2450983:0.0401578877,Physonect_sp@2351931:0.0401578877)n37:0.01828943265)n36:0.02294048382,((Stephalia_dilata@2810724:0.002077862513,Thermopalia_sp@3482479:0.002077862513)n39:0.0394356747,(Stephalia_dilata@2810732:0.002077862513,Thermopalia_sp@3482480:0.002077862513)n40:0.0394356747)n38:0.03987426695)n35:0.04062050313)n25:0.03938322791)n20:0.0192035034,(Apolemia_sp@3268665:0.04728686263,(Apolemia_rubriversa@261867:0.04491188441,Apolemia_rubriversa@263867:0.04491188441)n42:0.002374978214)n41:0.133308176)n19:0.01357286293)n8:0.007166701556,(((((Bargmannia_amoena@4724429:0.0201833611,Bargmannia_elongata@1336327:0.0201833611)n47:0.02290083414,Bargmannia_lata@3580888:0.04308419524)n46:0.03313965209,Rudjakovia_sp@3880379:0.07622384733)n45:0.08516768787,(((Cordagalma_sp@989516:0.08566175719,Cordagalma_sp@989513:0.08566175719)n50:0.01021007389,(((Erenna_richardi@1274401:0.05448146999,(((Forskalia_asymmetrica@1165875:0.04343867219,(Stephalia_dilata@2769972:0.002077862513,Thermopalia_sp@3506579:0.002077862513)n57:0.04136080968)n56:0.004891581112,Marrus_claudanielis@2500600:0.0483302533)n55:0.001839714031,Physonect_sp@2410211:0.05016996733)n54:0.004311502656)n53:0.01779812664,Frillagalma_vityazi@1630746:0.07227959663)n52:0.01165950913,Resomia_ornicephala@3013874:0.08393910576)n51:0.01193272531)n49:0.02613647622,(Halistemma_rubrum@3690983:0.08399533045,Lychnagalma_utricularia@1983361:0.08399533045)n58:0.03801297684)n48:0.03938322791)n44:0.0192035034,(((Apolemia_lanosa@3373461:0.02984066925,Apolemia_sp@3308312:0.02984066925)n61:0.01744619338,Apolemia_rubriversa@209192:0.04728686263)n60:0.05267187411,(Apolemia_rubriversa@233200:0.04728686263,(Apolemia_lanosa@3322692:0.02769604948,Apolemia_sp@3280185:0.02769604948)n63:0.01959081315)n62:0.05267187411)n59:0.08063630187)n43:0.02073956449)n7:0.00236553868,(Apolemia_rubriversa@228879:0.1805950386,(Erenna_richardi@1267530:0.08138780417,Marrus_claudanielis@2460249:0.08138780417)n65:0.09920723443)n64:0.02310510317)n6:0.000604439935)n5:0.1184514469,((Hydractinia_symbiolongicarpus@4407788:0.1762116314,Podocoryna_carnea@4572965:0.1762116314)n67:0.1372203169,(Hydractinia_symbiolongicarpus@4447192:0.1762116314,Podocoryna_carnea@4507368:0.1762116314)n68:0.1372203169)n66:0.009324080327)n4:0.03312408662)n2:0.02194795495)n0;
```
