## Supplementary material for "Evolution of gene expression across species and specialized zooids in Siphonophora": Gene trees: 8309cbbf5120b629423e371319207def.txt

```
(Clytia_hemisphaerica@114007:0.3778280702,(Ectopleura_larynx@4619335:0.3558801152,(Podocoryna_carnea@4507354:0.3227560286,((Physalia_physalis@325873:0.1100823795,(Rhizophysa_filiformis@2867350:0.1095581943,Rhizophysa_filiformis@2867349:0.1095581943)n5:0.0005241852341)n4:0.0942222022,((((Apolemia_lanosa@3360651:0.03524785198,Apolemia_rubriversa@216922:0.03524785198)n9:0.01203901065,Apolemia_sp@3268946:0.04728686263)n8:0.005206980961,(Apolemia_sp@3304823:0.04728686263,Apolemia_lanosa@3363660:0.04728686263)n10:0.005206980961)n7:0.128101195,(((Bargmannia_lata@3623066:0.06581484916,Rudjakovia_sp@3900964:0.06581484916)n13:0.01040899817,(Bargmannia_elongata@1457591:0.0201833611,((Bargmannia_amoena@3391551:9.008335248e-07,Bargmannia_amoena@4731412:9.008335248e-07)n16:0.01803749932,Bargmannia_amoena@4738271:0.01803840016)n15:0.002144960947)n14:0.05604048623)n12:0.08516768787,(((((((((Agalma_elegans@546068:0.02154467931,Athorybia_rosacea@5057676:0.02154467931)n25:0.04431934546,(Halistemma_rubrum@3717971:0.06079618183,Nanomia_bijuga@935525:0.06079618183)n26:0.005067842943)n24:0.01751684636,Cordagalma_sp@1052377:0.08338087113)n23:0.004122027967,(Lychnagalma_utricularia@1963618:0.053657509,Physophora_gilmeri@3573394:0.053657509)n27:0.0338453901)n22:0.00580652425,Forskalia_asymmetrica@1179160:0.09330942335)n21:0.008582974053,(Resomia_ornicephala@2943260:0.06322892296,(Frillagalma_vityazi@1541566:0.05859011323,Frillagalma_vityazi@1541572:0.05859011323)n29:0.00463880973)n28:0.03866347444)n20:0.006746698264,Erenna_richardi@1203435:0.1086390957)n19:0.01336921163,(Stephalia_dilata@2742517:0.002077862513,Thermopalia_sp@3503740:0.002077862513)n30:0.1199304448)n18:0.02618992096,((Hippopodius_hippopus@1774020:0.1032192918,((Prayidae_D27SS7@2621011:0.1006998465,(Lilyopsis_fluoracantha@2230915:0.09354832628,Lilyopsis_fluoracantha@2230914:0.09354832628)n35:0.007151520176)n34:0.002236509438,(Prayidae_D27SS7@2593751:0.06792302538,(Prayidae_D27D2@3215830:0.02069057877,Prayidae_D27D2@3215829:0.02069057877)n37:0.0472324466)n36:0.03501333052)n33:0.0002829358944)n32:0.004430431857,((Diphyes_dispar@4211887:0.03440160708,(Abylopsis_tetragona@485681:0.02998450111,(Chelophyes_appendiculata@728522:0.01106387214,Chelophyes_appendiculata@728524:0.01106387214)n41:0.01892062897)n40:0.004417105977)n39:0.05250908571,(Kephyes_ovata@2088010:0.03879565517,(Chuniphyes_multidentata@4333801:0.03481852836,Chuniphyes_multidentata@3751972:0.03481852836)n43:0.003977126809)n42:0.04811503762)n38:0.02073903085)n31:0.04054850461)n17:0.01319330695)n11:0.0192035034)n6:0.02370954311)n3:0.1184514469)n2:0.03312408662)n1:0.02194795495)n0;
```
