## Supplementary material for "Evolution of gene expression across species and specialized zooids in Siphonophora": Gene trees: 8328bc697cbf1c9922ab892f7ae3fca1.txt

```
(Alatina_alata@4981169:0.5503640916,((Ectopleura_larynx@4647765:0.2520712642,Hydra_vulgaris@28153:0.2520712642)n2:0.125756806,((Clytia_hemisphaerica@127930:0.3001441029,(Hydractinia_symbiolongicarpus@4456335:0.1762116314,Podocoryna_carnea@4552380:0.1762116314)n5:0.1239324715)n4:0.02598750032,(Rhizophysa_filiformis@2920393:0.2043045817,(((Bargmannia_amoena@3420326:0.04308419524,Bargmannia_lata@3590106:0.04308419524)n9:0.03313965209,Rudjakovia_sp@3891007:0.07622384733)n8:0.1043711913,(Apolemia_rubriversa@234528:0.1725114632,(Bargmannia_elongata@1492223:0.1613915352,((((((((Agalma_elegans@586053:0.06586402478,Nanomia_bijuga@928853:0.06586402478)n19:0.02744539857,(Cordagalma_sp@1026111:0.08352813879,Forskalia_asymmetrica@1112698:0.08352813879)n20:0.009781284557)n18:0.006682128688,(Frillagalma_vityazi@1709622:0.06322892296,Resomia_ornicephala@2996900:0.06322892296)n21:0.03676262907)n17:0.001900845365,Physophora_gilmeri@3572985:0.1018923974)n16:0.009381618693,Erenna_richardi@1237428:0.1112740161)n15:0.004144798524,Marrus_claudanielis@2424327:0.1154188146)n14:0.006589492677,Stephalia_dilata@2801420:0.1220083073)n13:0.0383040359,((((((((Agalma_elegans@632185:0.02154467931,Athorybia_rosacea@5033322:0.02154467931)n29:0.03192796439,Halistemma_rubrum@3656594:0.0534726437)n28:0.01239138108,Nanomia_bijuga@848192:0.06586402478)n27:0.01813130568,Lychnagalma_utricularia@1951993:0.08399533045)n26:0.009314092894,Cordagalma_sp@1078443:0.09330942335)n25:0.008582974053,(Frillagalma_vityazi@1493871:0.06322892296,Resomia_ornicephala@2944678:0.06322892296)n30:0.03866347444)n24:0.02011590989,(Marrus_claudanielis@2434288:0.07283097858,(Stephalia_dilata@2722688:0.002077862513,Thermopalia_sp@3467293:0.002077862513)n32:0.07075311607)n31:0.04917732871)n23:0.02618992096,(Lilyopsis_fluoracantha@2276484:0.1076497236,(((Hippopodius_hippopus@1909525:0.06568005601,Prayidae_D27SS7@2612702:0.06568005601)n36:0.02295083826,Prayidae_D27D2@3207279:0.08863089427)n35:0.01084451435,((Chuniphyes_multidentata@3810399:0.03879565517,Kephyes_ovata@2039709:0.03879565517)n38:0.04811503762,(Chelophyes_appendiculata@685475:0.03440160708,(Abylopsis_tetragona@421971:0.0221180839,Diphyes_dispar@4275877:0.0221180839)n40:0.01228352318)n39:0.05250908571)n37:0.01256471584)n34:0.008174315018)n33:0.04054850461)n22:0.01211411494)n12:0.001079192014)n11:0.01111992802)n10:0.008083575381)n7:0.02370954311)n6:0.1218270215)n3:0.05169646695)n1:0.1725360215)n0;
```
