## Supplementary material for "Evolution of gene expression across species and specialized zooids in Siphonophora": Gene trees: 8360fcaab9833052e9329396d671ef88.txt

```
(Nematostella_vectensis@50165:1,(Aiptasia_pallida@4061872:0.8867237436,(Halistemma_rubrum@3738850:0.8069604635,((((((((((Alatina_alata@4915033:0.01035751461,Alatina_alata@4972726:0.01035751461)n12:0.05744296281,(Alatina_alata@4915039:0.04803785283,Alatina_alata@4915036:0.04803785283)n13:0.01976262459)n11:0.008122888588,(Alatina_alata@4972728:0.05037243165,Alatina_alata@4978505:0.05037243165)n14:0.02555093436)n10:0.03672890895,Alatina_alata@4890955:0.112652275)n9:0.06219945679,Alatina_alata@4915045:0.1748517317)n8:0.33170388,Podocoryna_carnea@4534532:0.5065556118)n7:0.02380445438,(Hydra_vulgaris@21279:0.3558801152,Physalia_physalis@353465:0.3558801152)n15:0.1744799509)n6:0.0200040255,(Halistemma_rubrum@3674114:0.3227560286,Hydractinia_symbiolongicarpus@4434514:0.3227560286)n16:0.227608063)n5:0.0108881097,(Physalia_physalis@370341:0.3227560286,Hydractinia_symbiolongicarpus@4453826:0.3227560286)n17:0.2384961727)n4:0.08294319788,(Alatina_alata@4903678:0.5503640916,((Ectopleura_larynx@4635545:0.2520712642,Hydra_vulgaris@3212:0.2520712642)n20:0.125756806,((Clytia_hemisphaerica@75208:0.3037249467,(Hydractinia_symbiolongicarpus@4408045:0.1762116314,Podocoryna_carnea@4568458:0.1762116314)n23:0.1275133153)n22:0.04469058713,((Physalia_physalis@370339:0.280970937,Physalia_physalis@315898:0.280970937)n25:0.06485731993,(((((Apolemia_lanosa@3383143:0.04262801016,Apolemia_sp@3297404:0.04262801016)n30:0.004658852464,Apolemia_rubriversa@272377:0.04728686263)n29:0.133308176,((((Bargmannia_amoena@3415949:0.0201833611,Bargmannia_elongata@1392318:0.0201833611)n34:0.02290083414,Bargmannia_lata@3621299:0.04308419524)n33:0.03313965209,Rudjakovia_sp@3869035:0.07622384733)n32:0.08516768787,((((((((Agalma_elegans@618224:0.02154467931,Athorybia_rosacea@5046613:0.02154467931)n42:0.0505519475,(Cordagalma_sp@1064605:0.06126522738,Nanomia_bijuga@846824:0.06126522738)n43:0.01083139943)n41:0.01004642207,Halistemma_rubrum@3712632:0.08214304888)n40:0.01116637447,(Physophora_gilmeri@3545902:0.053657509,(Lychnagalma_utricularia@1920701:0.04778960023,Lychnagalma_utricularia@1920702:0.04778960023)n45:0.00586790877)n44:0.03965191435)n39:0.003747180239,(Resomia_ornicephala@3060353:0.0818358291,Resomia_ornicephala@3060352:0.0818358291)n46:0.01522077449)n38:0.002567077319,Frillagalma_vityazi@1660760:0.09962368091)n37:0.002268716495,Forskalia_asymmetrica@1099152:0.1018923974)n36:0.04630583085,(Hippopodius_hippopus@1848993:0.1336331463,(Marrus_claudanielis@2537551:0.1328174317,(Physonect_sp@2353617:0.1296981781,((Physonect_sp@2353616:0.1118159385,(Prayidae_D27D2@3247368:0.1076497236,(((Lilyopsis_fluoracantha@2261070:0.02767985341,Lilyopsis_fluoracantha@2261068:0.02767985341)n55:0.01837237429,Lilyopsis_fluoracantha@2261057:0.0460522277)n54:0.05434592955,((Chuniphyes_multidentata@3756588:0.03879565517,Kephyes_ovata@2191094:0.03879565517)n57:0.04811503762,(Chelophyes_appendiculata@654279:0.03440160708,(Abylopsis_tetragona@448487:0.0221180839,Diphyes_dispar@4159330:0.0221180839)n59:0.01228352318)n58:0.05250908571)n56:0.01348746446)n53:0.007251566396)n52:0.004166214893)n51:1.367604037e-06,((((Erenna_richardi@1204270:0.04966921534,Marrus_claudanielis@2537541:0.04966921534)n63:0.03171858883,(Stephalia_dilata@2708298:0.002077862513,Thermopalia_sp@3471108:0.002077862513)n64:0.07930994166)n62:0.007560114338,(Marrus_claudanielis@2537536:0.0401578877,Physonect_sp@2353615:0.0401578877)n65:0.04879003081)n61:0.01175334528,(Prayidae_D27D2@3247369:0.06792302538,Prayidae_D27SS7@2615836:0.06792302538)n66:0.03277823842)n60:0.01111604235)n50:0.01788087193)n49:0.00311925365)n48:0.0008157145329)n47:0.014565082)n35:0.01319330695)n31:0.0192035034)n28:0.02370954311,(Physalia_physalis@373645:0.1100823795,(Rhizophysa_filiformis@2841653:0.09362902782,Rhizophysa_filiformis@2841648:0.09362902782)n68:0.01645335169)n67:0.0942222022)n27:0.05145796207,(Rhizophysa_filiformis@2841651:0.1100823795,Physalia_physalis@373642:0.1100823795)n69:0.1456801643)n26:0.09006571313)n24:0.002587276926)n21:0.02941253633)n19:0.1725360215)n18:0.09383130757)n3:0.1627650643)n2:0.07976328009)n1:0.1132762564)n0;
```
