## Supplementary material for "Evolution of gene expression across species and specialized zooids in Siphonophora": Gene trees: 8400e80206d9e40e90ab7973ac8f7d6c.txt

```
(Alatina_alata@4816483:0.5503640916,((Ectopleura_larynx@4634001:0.2520712642,Hydra_vulgaris@32775:0.2520712642)n2:0.125756806,(Clytia_hemisphaerica@71158:0.3472944702,((Hydractinia_symbiolongicarpus@4439211:0.1762116314,Podocoryna_carnea@4585637:0.1762116314)n5:0.1465443972,(Rhizophysa_filiformis@2853024:0.2043045817,((Bargmannia_elongata@1384359:0.07622384733,Rudjakovia_sp@3900684:0.07622384733)n8:0.08516768787,((((Hippopodius_hippopus@1744327:0.08863089427,(Prayidae_D27D2@3244632:0.06792302538,Prayidae_D27SS7@2606460:0.06792302538)n13:0.0207078689)n12:0.01901882937,Kephyes_ovata@2067745:0.1076497236)n11:0.005473191114,((((Chelophyes_appendiculata@726499:0.03440160708,Diphyes_dispar@4262766:0.03440160708)n17:0.03752271206,Prayidae_D27D2@3244630:0.07192431914)n16:0.03204658163,Prayidae_D27SS7@2600999:0.1039709008)n15:0.003678822871,Hippopodius_hippopus@1744326:0.1076497236)n14:0.005473191114)n10:0.0350753135,(((Cordagalma_sp@989075:0.08352813879,Forskalia_asymmetrica@1167004:0.08352813879)n20:0.01836425861,(((Lychnagalma_utricularia@1912787:7.978465476e-07,Lychnagalma_utricularia@1912775:7.978465476e-07)n23:0.08399453261,((Nanomia_bijuga@951858:0.06008473575,(Agalma_elegans@582274:0.02154467931,Athorybia_rosacea@5075777:0.02154467931)n26:0.03854005644)n25:0.005779289022,(Halistemma_rubrum@3713967:0.05324545975,Halistemma_rubrum@3713966:0.05324545975)n27:0.01261856502)n24:0.01813130568)n22:0.0155576035,((Resomia_ornicephala@3047699:0.03646607295,Resomia_ornicephala@3047700:0.03646607295)n29:0.02676285002,(Frillagalma_vityazi@1503844:0.05211111,Frillagalma_vityazi@1503845:0.05211111)n30:0.01111781296)n28:0.03632401099)n21:0.002339463445)n19:0.02011590989,(Stephalia_dilata@2694679:0.09702814953,(Stephalia_dilata@2694675:1.400759789e-06,Stephalia_dilata@2694678:1.400759789e-06)n32:0.09702674877)n31:0.02498015777)n18:0.02618992096)n9:0.01319330695)n7:0.0429130465)n6:0.1184514469)n4:0.02453844155)n3:0.03053360002)n1:0.1725360215)n0;
```
