## Supplementary material for "Evolution of gene expression across species and specialized zooids in Siphonophora": Gene trees: 8417e8566a71e4e689bb6ddcb762ff02.txt

```
(Alatina_alata@4981525:0.5503640916,(((Ectopleura_larynx@4705993:0.1251277291,Ectopleura_larynx@4642177:0.1251277291)n3:0.1269435351,Hydra_vulgaris@23450:0.2520712642)n2:0.1038088511,((Hydractinia_symbiolongicarpus@4450997:0.1762116314,Podocoryna_carnea@4549634:0.1762116314)n5:0.1465443972,((Apolemia_lanosa@3313103:0.04728686263,(Apolemia_rubriversa@257076:0.0286250621,Apolemia_sp@3307010:0.0286250621)n8:0.01866180053)n7:0.1570177191,(Physalia_physalis@363768:0.2014986396,(Physalia_physalis@384760:0.1674793936,((((((Agalma_elegans@591391:0.0534726437,Halistemma_rubrum@3693214:0.0534726437)n16:0.0152735695,Resomia_ornicephala@2984473:0.0687462132)n15:0.01807996241,(Lychnagalma_utricularia@1926756:0.053657509,Physophora_gilmeri@3553583:0.053657509)n17:0.03316866661)n14:0.0150662218,Forskalia_asymmetrica@1162570:0.1018923974)n13:0.02011590989,Erenna_richardi@1248838:0.1220083073)n12:0.04546955975,((Erenna_richardi@1248837:0.08138780417,Physonect_sp@2388587:0.08138780417)n19:0.08000373104,((Stephalia_dilata@2788175:0.1220083073,((((((((Agalma_elegans@587570:0.02154467931,Athorybia_rosacea@5059150:0.02154467931)n29:0.04431934546,(Halistemma_rubrum@3660585:0.03855039673,Nanomia_bijuga@824440:0.03855039673)n30:0.02731362805)n28:0.02133574849,Forskalia_asymmetrica@1118537:0.08719977326)n27:5.931425189e-07,(Lychnagalma_utricularia@1913933:0.053657509,Physophora_gilmeri@3560193:0.053657509)n31:0.03354285741)n26:0.006109056946,(Cordagalma_sp@1060429:0.06540849004,Cordagalma_sp@1044779:0.06540849004)n32:0.02790093331)n25:0.008582974053,(Frillagalma_vityazi@1576654:0.06322892296,Resomia_ornicephala@3001959:0.06322892296)n33:0.03866347444)n24:0.01806947557,Thermopalia_sp@3496164:0.119961873)n23:0.00204639636,Thermopalia_sp@3480668:0.1220082693)n22:3.796472266e-08)n21:0.03192399764,((((Bargmannia_amoena@4759618:0.0201833611,Bargmannia_elongata@1446212:0.0201833611)n37:0.02290083414,Bargmannia_lata@3577186:0.04308419524)n36:0.03313965209,Rudjakovia_sp@3879231:0.07622384733)n35:0.06823538811,((((Hippopodius_hippopus@1785937:0.06733303316,Prayidae_D27SS7@2654495:0.06733303316)n41:0.02129786111,Prayidae_D27D2@3072256:0.08863089427)n40:0.01783683904,(Lilyopsis_fluoracantha@2266023:0.09520096629,(Lilyopsis_fluoracantha@2344803:0.02896813509,Lilyopsis_fluoracantha@2250942:0.02896813509)n43:0.0662328312)n42:0.01126676702)n39:0.001181990331,((Chuniphyes_multidentata@3821605:0.03879565517,Kephyes_ovata@2021603:0.03879565517)n45:0.04811503762,(Abylopsis_tetragona@433363:0.0221180839,Diphyes_dispar@4186840:0.0221180839)n46:0.06479260889)n44:0.02073903085)n38:0.0368095118)n34:0.009473069491)n20:0.007459230275)n18:0.006086331842)n11:1.526529833e-06)n10:0.03401924605)n9:0.002805942081)n6:0.1184514469)n4:0.03312408662)n1:0.1944839764)n0;
```
