## Supplementary material for "Evolution of gene expression across species and specialized zooids in Siphonophora": Gene trees: 8480c37dd8a2590e203f9c0015a7159e.txt

```
(Nematostella_vectensis@60929:1,(Aiptasia_pallida@3992293:0.8867237436,(Alatina_alata@4933536:0.5503640916,(((Clytia_hemisphaerica@89284:0.3347767829,(Ectopleura_larynx@4684818:0.2520712642,Hydra_vulgaris@25321:0.2520712642)n6:0.08270551878)n5:0.02572529736,(Hydractinia_symbiolongicarpus@4478539:0.1762116314,Podocoryna_carnea@4587673:0.1762116314)n7:0.1842904489)n4:0.01732598987,(Rhizophysa_filiformis@2888669:0.2043045817,(Physalia_physalis@311296:0.197989413,(((Apolemia_lanosa@3316499:0.03524785198,Apolemia_rubriversa@241579:0.03524785198)n12:0.01203901065,Apolemia_sp@3262499:0.04728686263)n11:0.133308176,((((Bargmannia_amoena@4785717:0.0201833611,Bargmannia_elongata@1395980:0.0201833611)n16:0.02290083414,Bargmannia_lata@3598624:0.04308419524)n15:0.03313965209,Rudjakovia_sp@3906493:0.07622384733)n14:0.08516768787,((Erenna_richardi@1268622:0.08138780417,(Physonect_sp@2403197:0.07283097858,(Stephalia_dilata@2807053:0.002077862513,Thermopalia_sp@3470648:0.002077862513)n20:0.07075311607)n19:0.008556825586)n18:0.06681042408,(((Frillagalma_vityazi@1588012:0.06322892296,Resomia_ornicephala@3036024:0.06322892296)n23:0.03866347444,((Cordagalma_sp@1053093:0.09126132126,(Athorybia_rosacea@5081122:0.09028639906,((Halistemma_rubrum@3725002:0.06586402478,((Agalma_elegans@536983:0.02154467931,Athorybia_rosacea@5081123:0.02154467931)n30:0.0407520455,(Nanomia_bijuga@921760:0.05707103502,Nanomia_bijuga@826311:0.05707103502)n31:0.005225689788)n29:0.003567299968)n28:0.01813130568,Lychnagalma_utricularia@1961557:0.08399533045)n27:0.00629106861)n26:0.0009749221933)n25:0.002048102091,(Forskalia_asymmetrica@1171974:0.004711020007,Forskalia_asymmetrica@1171973:0.004711020007)n32:0.08859840334)n24:0.008582974053)n22:0.04365201177,(Prayidae_D27D2@3122896:0.1076497236,(Prayidae_D27SS7@2608707:0.1039535745,((Hippopodius_hippopus@1772868:0.08478028,Lilyopsis_fluoracantha@2232442:0.08478028)n36:0.01529278167,((Chuniphyes_multidentata@4333782:0.03879565517,Kephyes_ovata@2175394:0.03879565517)n38:0.04811503762,(Abylopsis_tetragona@474247:0.03440160708,((Chelophyes_appendiculata@724161:0.03030846997,Diphyes_dispar@4263035:0.03030846997)n41:0.003697883945,(Chelophyes_appendiculata@724157:0.02804573632,Diphyes_dispar@4214305:0.02804573632)n42:0.005960617593)n40:0.0003952531707)n39:0.05250908571)n37:0.01316236888)n35:0.003880512854)n34:0.00369614912)n33:0.03789468553)n21:0.002653819079)n17:0.01319330695)n13:0.0192035034)n10:0.01739437436)n9:0.00631516874)n8:0.1735234885)n3:0.1725360215)n2:0.336359652)n1:0.1132762564)n0;
```
