## Supplementary material for "Evolution of gene expression across species and specialized zooids in Siphonophora": Gene trees: 8521deecfb96dcd9dc9a7fdd42af747c.txt

```
(Nematostella_vectensis@48063:1,(Aiptasia_pallida@3986609:0.8867237436,(Alatina_alata@4868941:0.5503640916,((Ectopleura_larynx@4687394:0.2520712642,Hydra_vulgaris@6599:0.2520712642)n4:0.125756806,(Podocoryna_carnea@4548349:0.3750184027,(((Hydractinia_symbiolongicarpus@4483502:0.1762116314,Podocoryna_carnea@4574753:0.1762116314)n8:0.1465443972,(((((Apolemia_lanosa@3357794:0.03524785198,Apolemia_rubriversa@278687:0.03524785198)n13:0.01203901065,Apolemia_sp@3274724:0.04728686263)n12:0.133308176,((((Bargmannia_amoena@4739388:0.0201833611,Bargmannia_elongata@1466653:0.0201833611)n17:0.02290083414,Bargmannia_lata@3587654:0.04308419524)n16:0.03313965209,Rudjakovia_sp@3951930:0.07622384733)n15:0.08516768787,(((((((((Halistemma_rubrum@3730604:0.06586402478,((Agalma_elegans@635053:0.02154467931,Athorybia_rosacea@5069748:0.02154467931)n28:0.04040372435,(Nanomia_bijuga@920535:0.05892063455,Nanomia_bijuga@920532:0.05892063455)n29:0.00302776912)n27:0.00391562111)n26:0.01813130568,(Lychnagalma_utricularia@1928012:0.053657509,Physophora_gilmeri@3561354:0.053657509)n30:0.03033782146)n25:0.00719917792,Cordagalma_sp@997647:0.09119450837)n24:0.002114914974,Forskalia_asymmetrica@1096270:0.09330942335)n23:0.008582974053,(Frillagalma_vityazi@1521818:0.06322892296,Resomia_ornicephala@3010493:0.06322892296)n31:0.03866347444)n22:0.01005188578,Erenna_richardi@1276224:0.1119442832)n21:0.006409136229,(Stephalia_dilata@2725403:0.002077862513,Thermopalia_sp@3464887:0.002077862513)n32:0.1162755569)n20:0.003654887886,(Physonect_sp@2381598:0.0401578877,(Marrus_claudanielis@2477955:0.02984495689,Marrus_claudanielis@2477971:0.02984495689)n34:0.01031293081)n33:0.0818504196)n19:0.02618992096,(Hippopodius_hippopus@1778651:0.1076497236,(Prayidae_D27D2@3165752:0.1056871973,(((Chuniphyes_multidentata@3830498:0.03879565517,Kephyes_ovata@2104766:0.03879565517)n39:0.06160250208,(Lilyopsis_fluoracantha@2264174:0.07732746884,(Abylopsis_tetragona@419846:0.03440160708,(Diphyes_dispar@4234438:0.03143535396,(Chelophyes_appendiculata@733032:0.02833342879,Chelophyes_appendiculata@733027:0.02833342879)n43:0.003101925166)n42:0.002966253123)n41:0.04292586176)n40:0.02307068841)n38:0.004289307944,(Prayidae_D27SS7@2650713:0.08407228425,Prayidae_D27SS7@2650712:0.08407228425)n44:0.02061518094)n37:0.0009997321384)n36:0.001962526314)n35:0.04054850461)n18:0.01319330695)n14:0.0192035034)n11:0.02370954311,(Physalia_physalis@358974:0.1100823795,(Rhizophysa_filiformis@2841916:0.1037733267,Rhizophysa_filiformis@2841922:0.1037733267)n46:0.006309052833)n45:0.0942222022)n10:0.09656780285,Physalia_physalis@315819:0.3008723846)n9:0.02188364404)n7:0.02307830007,Clytia_hemisphaerica@121708:0.3458343287)n6:0.02918407407)n5:0.002809667422)n3:0.1725360215)n2:0.336359652)n1:0.1132762564)n0;
```
