## Supplementary material for "Evolution of gene expression across species and specialized zooids in Siphonophora": Gene trees: 8540c0200e714893eec76773b9b770f2.txt

```
(Alatina_alata@4938742:0.5503640916,(Clytia_hemisphaerica@118848:0.3778280702,(((Ectopleura_larynx@4638491:1.356468964e-06,Ectopleura_larynx@4638502:1.356468964e-06)n4:0.2520699077,Hydra_vulgaris@21833:0.2520712642)n3:0.1038088511,((Hydractinia_symbiolongicarpus@4432186:0.1762116314,Podocoryna_carnea@4574673:0.1762116314)n6:0.1465443972,(Physalia_physalis@320915:0.3102837509,((Physalia_physalis@320917:0.1100823795,(Rhizophysa_filiformis@2840847:0.08011109182,Rhizophysa_filiformis@2840838:0.08011109182)n10:0.02997128769)n9:0.0942222022,((((Cordagalma_sp@1036532:0.1220083073,((((Erenna_richardi@1256392:0.03449537902,(Physonect_sp@2404430:0.03085839817,Physonect_sp@2404429:0.03085839817)n19:0.003636980857)n18:0.04689242515,Marrus_claudanielis@2471891:0.08138780417)n17:0.02766541316,Frillagalma_vityazi@1643076:0.1090532173)n16:0.009752755084,((((Lychnagalma_utricularia@1960279:0.01702942626,Lychnagalma_utricularia@1960269:0.01702942626)n23:0.03662808274,Physophora_gilmeri@3546964:0.053657509)n22:0.03033782146,((Agalma_elegans@649158:0.02154467931,Athorybia_rosacea@5060148:0.02154467931)n25:0.04431934546,(Halistemma_rubrum@3737541:0.06260490381,(Nanomia_bijuga@893859:0.05733352298,Nanomia_bijuga@893863:0.05733352298)n27:0.005271380835)n26:0.003259120962)n24:0.01813130568)n21:0.01789706695,(Forskalia_asymmetrica@1123121:0.1009438565,((Forskalia_asymmetrica@1102487:0.07818812924,((Resomia_ornicephala@2993940:0.0600222384,Resomia_ornicephala@2993939:0.0600222384)n32:0.004386429338,Resomia_ornicephala@2966317:0.06440866773)n31:0.0137794615)n30:0.01838793197,Frillagalma_vityazi@1643078:0.0965760612)n29:0.004367795263)n28:0.0009485409341)n20:0.01691357501)n15:0.003202334883)n14:0.01536049535,(((Bargmannia_amoena@4788020:0.04308419524,(Bargmannia_elongata@1458985:0.0208525249,Bargmannia_lata@3646328:0.0208525249)n36:0.02223167035)n35:0.03313965209,Rudjakovia_sp@3923951:0.07622384733)n34:0.04122607274,(Thermopalia_sp@3471135:0.002077862513,(Stephalia_dilata@2721779:0.002077860428,Stephalia_dilata@2721777:0.002077860428)n38:2.085486625e-09)n37:0.1153720576)n33:0.01991888257)n13:0.02402273257,(((Chuniphyes_multidentata@3838444:0.03879565517,Kephyes_ovata@2044592:0.03879565517)n41:0.06160250208,(Lilyopsis_fluoracantha@2291416:0.09928909676,(Lilyopsis_fluoracantha@2257547:0.08697792081,(Chelophyes_appendiculata@751148:0.03440160708,(Abylopsis_tetragona@485222:0.0221180839,Diphyes_dispar@4206542:0.0221180839)n45:0.01228352318)n44:0.05257631372)n43:0.01231117596)n42:0.001109060483)n40:0.007251566396,(Hippopodius_hippopus@1828975:0.08863089427,(Prayidae_D27SS7@2566539:0.06792302538,((Prayidae_D27D2@3107820:0.0528819262,Prayidae_D27D2@3077114:0.0528819262)n49:0.007144050896,Prayidae_D27D2@3077113:0.0600259771)n48:0.007897048278)n47:0.0207078689)n46:0.01901882937)n39:0.05374181156)n12:0.0192035034,(Apolemia_lanosa@3381714:0.04728686263,(Apolemia_rubriversa@216968:0.03625079718,(Apolemia_sp@3279936:0.03419223614,Apolemia_sp@3256337:0.03419223614)n52:0.002058561039)n51:0.01103606545)n50:0.133308176)n11:0.02370954311)n8:0.1059791692)n7:0.01247227766)n5:0.03312408662)n2:0.02194795495)n1:0.1725360215)n0;
```
