## Supplementary material for "Evolution of gene expression across species and specialized zooids in Siphonophora": Gene trees: 8548e0f939dd81f8788bca68bd3f79c9.txt

```
(Aiptasia_pallida@3977708:0.8867237436,(Alatina_alata@4897771:0.5503640916,(((Clytia_hemisphaerica@128603:0.3225949355,(Ectopleura_larynx@4613222:0.2520712642,Hydra_vulgaris@37447:0.2520712642)n5:0.07052367132)n4:0.01984784112,(Hydractinia_symbiolongicarpus@4426807:0.1762116314,Podocoryna_carnea@4543365:0.1762116314)n6:0.1662311452)n3:0.03538529357,(((Apolemia_rubriversa@258209:0.04728686263,Apolemia_sp@3290802:0.04728686263)n9:0.1442794001,(Physalia_physalis@350707:0.1100823795,Rhizophysa_filiformis@2836564:0.1100823795)n10:0.08148388325)n8:0.01273831896,((((Bargmannia_amoena@4732994:0.0201833611,Bargmannia_elongata@1311135:0.0201833611)n14:0.02290083414,Bargmannia_lata@3609812:0.04308419524)n13:0.03313965209,Rudjakovia_sp@3940514:0.07622384733)n12:0.08516768787,(((((((((Agalma_elegans@580736:0.02154467931,Athorybia_rosacea@5090168:0.02154467931)n23:0.04325015468,(Nanomia_bijuga@947808:0.01296666562,Nanomia_bijuga@947809:0.01296666562)n24:0.05182816837)n22:0.001069190788,Halistemma_rubrum@3685802:0.06586402478)n21:0.02744539857,(Cordagalma_sp@1018223:0.08908929854,(Forskalia_asymmetrica@1171844:0.08398003558,(Lychnagalma_utricularia@2015122:0.053657509,Physophora_gilmeri@3570889:0.053657509)n27:0.03032252659)n26:0.00510926296)n25:0.004220124806)n20:0.008582974053,(Frillagalma_vityazi@1673936:0.06322892296,Resomia_ornicephala@2962051:0.06322892296)n28:0.03866347444)n19:0.00826073615,Erenna_richardi@1226884:0.1101531336)n18:0.00690410093,((Marrus_claudanielis@2466213:0.0401578877,Physonect_sp@2349846:0.0401578877)n30:0.005999080838,(Marrus_claudanielis@2466214:0.0401578877,Physonect_sp@2349845:0.0401578877)n31:0.005999080838)n29:0.07090026594)n17:0.004951072815,(Stephalia_dilata@2800148:0.002077862513,Thermopalia_sp@3503750:0.002077862513)n32:0.1199304448)n16:0.02618992096,(Lilyopsis_fluoracantha@2332359:0.1076497236,(Prayidae_D27D2@3139390:0.1022555202,(Prayidae_D27SS7@2640164:0.09974472408,(Hippopodius_hippopus@1742848:0.09922198865,(Hippopodius_hippopus@1742854:0.09519901788,((Chuniphyes_multidentata@4302998:0.03879565517,Kephyes_ovata@2205452:0.03879565517)n39:0.04811503762,(Chelophyes_appendiculata@707885:0.03440160708,(Abylopsis_tetragona@437213:0.0221180839,Diphyes_dispar@4183776:0.0221180839)n41:0.01228352318)n40:0.05250908571)n38:0.008288325093)n37:0.004022970771)n36:0.0005227354269)n35:0.002510796132)n34:0.00539420343)n33:0.04054850461)n15:0.01319330695)n11:0.0429130465)n7:0.1735234885)n2:0.1725360215)n1:0.336359652)n0;
```
