## Supplementary material for "Evolution of gene expression across species and specialized zooids in Siphonophora": Gene trees: 8599d416376851818ed0fa532b7c6600.txt

```
(Clytia_hemisphaerica@77268:0.3778280702,(Ectopleura_larynx@4618094:0.3558801152,((Hydractinia_symbiolongicarpus@4415665:0.1762116314,Podocoryna_carnea@4557817:0.1762116314)n3:0.1465443972,(((Apolemia_lanosa@3329357:0.03524785198,Apolemia_rubriversa@268752:0.03524785198)n6:0.01203901065,Apolemia_sp@3300632:0.04728686263)n5:0.133308176,((((Bargmannia_amoena@4759812:1.496787239e-06,Bargmannia_amoena@3407695:1.496787239e-06)n10:0.04308269846,Bargmannia_lata@3612036:0.04308419524)n9:0.03313965209,Rudjakovia_sp@3949263:0.07622384733)n8:0.08516768787,(((Diphyes_dispar@4201991:0.08691069279,Kephyes_ovata@2118051:0.08691069279)n13:0.02073903085,Prayidae_D27D2@3190633:0.1076497236)n12:0.04054850461,((Erenna_richardi@1271106:0.08138780417,Thermopalia_sp@3499361:0.08138780417)n15:0.04062050313,((Frillagalma_vityazi@1694268:0.06322892296,Resomia_ornicephala@2988243:0.06322892296)n17:0.03866347444,(Cordagalma_sp@1020443:0.09330942335,((Lychnagalma_utricularia@2019505:0.053657509,Physophora_gilmeri@3564004:0.053657509)n20:0.03033782146,(Halistemma_rubrum@3734980:0.06586402478,(Nanomia_bijuga@880708:0.05762364823,(Agalma_elegans@625265:0.02154467931,Athorybia_rosacea@5058512:0.02154467931)n23:0.03607896892)n22:0.008240376548)n21:0.01813130568)n19:0.009314092894)n18:0.008582974053)n16:0.02011590989)n14:0.02618992096)n11:0.01319330695)n7:0.0192035034)n4:0.14216099)n2:0.03312408662)n1:0.02194795495)n0;
```
