## Supplementary material for "Evolution of gene expression across species and specialized zooids in Siphonophora": Gene trees: 8600d84d231442706497db951c0a5f1d.txt

```
(Aiptasia_pallida@4048541:0.8867237436,(Alatina_alata@4951111:0.5503640916,((Ectopleura_larynx@4661722:0.2520712642,Hydra_vulgaris@6355:0.2520712642)n3:0.125756806,((Hydractinia_symbiolongicarpus@4429707:0.1762116314,Podocoryna_carnea@4535050:0.1762116314)n5:0.2016156394,(Clytia_hemisphaerica@96449:0.3230682977,(Physalia_physalis@330803:0.2043045817,(((Apolemia_lanosa@3329834:0.03524785198,Apolemia_rubriversa@255362:0.03524785198)n10:0.01203901065,Apolemia_sp@3306403:0.04728686263)n9:0.133308176,((((Bargmannia_amoena@3401005:0.0201833611,Bargmannia_elongata@1404691:0.0201833611)n14:0.02290083414,Bargmannia_lata@3597310:0.04308419524)n13:0.03313965209,Rudjakovia_sp@3919482:0.07622384733)n12:0.08516768787,(((Erenna_richardi@1253940:0.08138780417,Physonect_sp@2361466:0.08138780417)n17:0.04062050313,(Frillagalma_vityazi@1567051:0.06322892296,Resomia_ornicephala@2997029:0.06322892296)n18:0.05877938433)n16:0.02618992096,((((((Agalma_elegans@616526:0.02154467931,Athorybia_rosacea@5082892:0.02154467931)n24:0.04431934546,Nanomia_bijuga@778016:0.06586402478)n23:0.01358014947,Physophora_gilmeri@3563484:0.07944417425)n22:0.004551156208,Lychnagalma_utricularia@1914729:0.08399533045)n21:0.009314092894,(Cordagalma_sp@994997:0.08352813879,Forskalia_asymmetrica@1170760:0.08352813879)n25:0.009781284557)n20:0.04392678668,((Stephalia_dilata@2747216:0.002077862513,Thermopalia_sp@3494431:0.002077862513)n27:0.1201577334,(((Chuniphyes_multidentata@4388035:0.03879565517,Kephyes_ovata@2126616:0.03879565517)n30:0.02063046185,Prayidae_D27D2@3124095:0.05942611702)n29:0.04822360663,(Prayidae_D27SS7@2640267:0.1062795605,(Hippopodius_hippopus@1851814:0.1039304965,(Lilyopsis_fluoracantha@2337311:0.1003981572,(Chelophyes_appendiculata@738456:0.03440160708,(Abylopsis_tetragona@435927:0.0221180839,Diphyes_dispar@4164371:0.0221180839)n35:0.01228352318)n34:0.06599655017)n33:0.003532339206)n32:0.002349064013)n31:0.001370163178)n28:0.01458587227)n26:0.01500061411)n19:0.01096201823)n15:0.01319330695)n11:0.0192035034)n8:0.02370954311)n7:0.118763716)n6:0.05475897312)n4:7.993708331e-07)n2:0.1725360215)n1:0.336359652)n0;
```
