## Supplementary material for "Evolution of gene expression across species and specialized zooids in Siphonophora": Gene trees: 8753f55d2fe0373575cb85a8be27abef.txt

```
((Nematostella_vectensis@48180:0.009171568008,Nematostella_vectensis@40535:0.009171568008)n1:0.990828432,(Aiptasia_pallida@3994370:0.8867237436,(Alatina_alata@4915575:0.5503640916,(((((Diphyes_dispar@4117232:0.300825803,(Physalia_physalis@372120:0.2812198193,((Podocoryna_carnea@4527817:0.1087150116,Podocoryna_carnea@4514164:0.1087150116)n11:0.1161504035,Podocoryna_carnea@4489207:0.2248654152)n10:0.05635440416)n9:0.01960598373)n8:0.02193022556,Halistemma_rubrum@3656488:0.3227560286)n7:0.03312408662,Hydra_vulgaris@26804:0.3558801152)n6:0.07248940115,((Diphyes_dispar@4234049:0.1481982283,Halistemma_rubrum@3742558:0.1481982283)n13:0.207681887,Hydra_vulgaris@2369:0.3558801152)n12:0.07248940115)n5:0.09710894749,(((Ectopleura_larynx@4653888:0.2520712642,Hydra_vulgaris@20800:0.2520712642)n16:0.1012102838,(((Apolemia_lanosa@3354951:0.03524785198,Apolemia_rubriversa@253895:0.03524785198)n19:0.1690567297,((((Physalia_physalis@359253:0.1088064748,(Physalia_physalis@359252:0.0434699586,Physalia_physalis@359250:0.0434699586)n24:0.06533651619)n23:0.001275904715,(Rhizophysa_filiformis@2817607:0.04480298489,(Rhizophysa_filiformis@2817610:0.04477038122,Rhizophysa_filiformis@2817602:0.04477038122)n26:3.260366232e-05)n25:0.06527939462)n22:0.03483762322,(Physalia_physalis@359251:0.1100823795,Rhizophysa_filiformis@2817609:0.1100823795)n27:0.03483762322)n21:0.0514099677,(Apolemia_sp@3300092:0.1163141908,Physalia_physalis@329930:0.1163141908)n28:0.08001577967)n20:0.007974611277)n18:0.1445183914,(((Clytia_hemisphaerica@102110:6.126303055e-06,Clytia_hemisphaerica@102109:6.126303055e-06)n31:0.1810798308,Physalia_physalis@378029:0.1810859571)n30:0.120220546,(Hydractinia_symbiolongicarpus@4459700:0.1762116314,Podocoryna_carnea@4608118:0.1762116314)n32:0.1250948717)n29:0.04751647004)n17:0.004458574818)n15:0.02454652222,(((((Bargmannia_amoena@3461357:2.07706563e-06,Bargmannia_amoena@4740979:2.07706563e-06)n37:0.02018128404,Bargmannia_elongata@1367420:0.0201833611)n36:0.02290083414,Bargmannia_lata@3587659:0.04308419524)n35:0.03313965209,(Rudjakovia_sp@3929261:2.35686693e-06,Rudjakovia_sp@3910240:2.35686693e-06)n38:0.07622149047)n34:0.08516768787,((((((Agalma_elegans@538619:0.02154467931,Athorybia_rosacea@5086654:0.02154467931)n44:0.03477997203,Nanomia_bijuga@787732:0.05632465134)n43:0.009539373435,Halistemma_rubrum@3660622:0.06586402478)n42:0.03602837263,((Cordagalma_sp@1013695:0.0850478885,(Resomia_ornicephala@3016541:0.06322892296,(Frillagalma_vityazi@1592952:0.05626066334,Frillagalma_vityazi@1592949:0.05626066334)n48:0.006968259621)n47:0.02181896553)n46:0.01289034919,(Forskalia_asymmetrica@1136010:0.09330942335,(Lychnagalma_utricularia@1913125:0.053657509,Physophora_gilmeri@3575723:0.053657509)n50:0.03965191435)n49:0.004628814333)n45:0.00395415972)n41:0.02011590989,(((Thermopalia_sp@3473622:0.002077862513,(Stephalia_dilata@2715028:8.249103246e-06,Stephalia_dilata@2715023:8.249103246e-06)n54:0.00206961341)n53:3.445480353e-06,(Thermopalia_sp@3504345:0.002077862513,(Stephalia_dilata@2715024:9.369725445e-06,(Stephalia_dilata@2715025:8.894398571e-06,((Stephalia_dilata@2715022:3.148726409e-06,Stephalia_dilata@2715027:3.148726409e-06)n59:3.109979438e-06,Stephalia_dilata@2715026:6.258705847e-06)n58:2.635692724e-06)n57:4.753268737e-07)n56:0.002068492788)n55:3.445480353e-06)n52:0.07930649618,(Erenna_richardi@1241041:0.06792798876,(Physonect_sp@2353219:0.06274311659,(Marrus_claudanielis@2493832:0.0401578877,(Physonect_sp@2355439:0.03354976285,Physonect_sp@2353220:0.03354976285)n63:0.006608124851)n62:0.02258522889)n61:0.005184872172)n60:0.01345981541)n51:0.04062050313)n40:0.02618992096,(((Hippopodius_hippopus@1849916:0.05814223495,(Prayidae_D27D2@3103899:0.03630090109,Prayidae_D27D2@3103898:0.03630090109)n67:0.02184133386)n66:0.03048865932,(Prayidae_D27SS7@2573991:0.06985275772,Prayidae_D27SS7@2573989:0.06985275772)n68:0.01877813656)n65:0.01901882937,(((Chuniphyes_multidentata@4345656:0.0006576832828,Chuniphyes_multidentata@3813967:0.0006576832828)n71:0.03813797189,Kephyes_ovata@2103330:0.03879565517)n70:0.04811503762,((Chelophyes_appendiculata@761185:0.0004072633861,Chelophyes_appendiculata@761180:0.0004072633861)n73:0.0339943437,(Abylopsis_tetragona@428674:0.0221180839,Diphyes_dispar@4283084:0.0221180839)n74:0.01228352318)n72:0.05250908571)n69:0.02073903085)n64:0.04054850461)n39:0.01319330695)n33:0.216436535)n14:0.1476503937)n4:0.02488562778)n3:0.336359652)n2:0.1132762564)n0;
```
