## Supplementary material for "Evolution of gene expression across species and specialized zooids in Siphonophora": Gene trees: 8761e17acdbf344c712f3f01909ac847.txt

```
(Nematostella_vectensis@63067:1,(Aiptasia_pallida@3976651:0.8867237436,(Alatina_alata@4865599:0.5503640916,((Clytia_hemisphaerica@133117:0.3380075692,Ectopleura_larynx@4704561:0.3380075692)n4:0.03982050099,((Hydractinia_symbiolongicarpus@4451522:0.1762116314,Podocoryna_carnea@4551318:0.1762116314)n6:0.1465443972,(((Apolemia_rubriversa@213149:0.04161274549,((Apolemia_sp@3254609:0.03518124597,Apolemia_sp@3284786:0.03518124597)n11:0.005026880102,Apolemia_sp@3290195:0.04020812607)n10:0.001404619416)n9:0.005674117136,Apolemia_lanosa@3382330:0.04728686263)n8:0.133308176,((((Bargmannia_amoena@4722589:0.02460684055,Bargmannia_lata@3605284:0.02460684055)n15:0.0184773547,Bargmannia_elongata@1479636:0.04308419524)n14:0.03313965209,Rudjakovia_sp@3880971:0.07622384733)n13:0.08516768787,(Physophora_gilmeri@3543629:0.1481982283,(((Erenna_richardi@1243024:0.08138780417,(Physonect_sp@2407163:0.07283097858,(Stephalia_dilata@2708796:0.002077862513,Thermopalia_sp@3479030:0.002077862513)n21:0.07075311607)n20:0.008556825586)n19:0.04062050313,((Frillagalma_vityazi@1684957:0.06322892296,Resomia_ornicephala@3035852:0.06322892296)n23:0.04373293075,Marrus_claudanielis@2456363:0.1069618537)n22:0.01504645358)n18:0.01644576532,((((((Chelophyes_appendiculata@721442:0.03440160708,Diphyes_dispar@4244881:0.03440160708)n29:0.06192578973,Lilyopsis_fluoracantha@2303249:0.09632739681)n28:0.004070760439,(Chuniphyes_multidentata@4370344:0.03879565517,Kephyes_ovata@2175997:0.03879565517)n30:0.06160250208)n27:0.005662818237,Hippopodius_hippopus@1883557:0.1060609755)n26:0.001588748159,Prayidae_D27SS7@2555118:0.1076497236)n25:0.02803087665,((Cordagalma_sp@1069318:0.08352813879,Forskalia_asymmetrica@1160573:0.08352813879)n32:0.009781284557,(Lychnagalma_utricularia@1963889:0.08399533045,(Nanomia_bijuga@960920:0.06586402478,(Halistemma_rubrum@3680865:0.0534726437,(Agalma_elegans@632172:0.02154467931,Athorybia_rosacea@5080559:0.02154467931)n36:0.03192796439)n35:0.01239138108)n34:0.01813130568)n33:0.009314092894)n31:0.04237117695)n24:0.002773472318)n17:0.009744155644)n16:0.01319330695)n12:0.0192035034)n7:0.14216099)n5:0.05507204156)n3:0.1725360215)n2:0.336359652)n1:0.1132762564)n0;
```
