## Supplementary material for "Evolution of gene expression across species and specialized zooids in Siphonophora": Gene trees: 8824b85ddbc75bed657067797db36b76.txt

```
(Rhizophysa_filiformis@2826962:0.2043045817,(((Apolemia_lanosa@3314263:0.03524785198,Apolemia_rubriversa@268375:0.03524785198)n3:0.01203901065,Apolemia_sp@3302116:0.04728686263)n2:0.133308176,((Bargmannia_amoena@4754841:0.04308419524,Bargmannia_lata@3584048:0.04308419524)n5:0.11830734,(Erenna_richardi@1204903:0.1481982283,(Forskalia_asymmetrica@1131753:0.1444375386,(((((Diphyes_dispar@4196757:0.08691069279,Kephyes_ovata@2156290:0.08691069279)n12:0.02073903085,(Lilyopsis_fluoracantha@2292053:0.1019698829,Prayidae_D27D2@3113103:0.1019698829)n13:0.005679840712)n11:0.02677225182,Marrus_claudanielis@2446485:0.1344219755)n10:0.00255726421,Physonect_sp@2352653:0.1369792397)n9:0.005184286252,((Frillagalma_vityazi@1590027:0.06322892296,Resomia_ornicephala@2976495:0.06322892296)n15:0.03866347444,((Lychnagalma_utricularia@1919725:0.053657509,Physophora_gilmeri@3554664:0.053657509)n17:0.03033782146,(Halistemma_rubrum@3667546:0.0534726437,(Agalma_elegans@594615:0.02154467931,Athorybia_rosacea@5020570:0.02154467931)n19:0.03192796439)n18:0.03052268676)n16:0.01789706695)n14:0.04027112852)n8:0.002274012701)n7:0.003760689632)n6:0.01319330695)n4:0.0192035034)n1:0.02370954311)n0;
```
