## Supplementary material for "Evolution of gene expression across species and specialized zooids in Siphonophora": Gene trees: 8843af38b4fd974270576b7403abef05.txt

```
(Nematostella_vectensis@43269:1,(Aiptasia_pallida@4003888:0.8867237436,(Alatina_alata@4987231:0.5503640916,(((Ectopleura_larynx@4663410:0.2520712642,Hydra_vulgaris@25992:0.2520712642)n5:0.1038088511,((Physalia_physalis@370812:0.1100823795,Rhizophysa_filiformis@2918901:0.1100823795)n7:0.0942222022,((((Stephalia_dilata@2788586:0.002077862513,Thermopalia_sp@3490753:0.002077862513)n11:0.1199304448,((((Agalma_elegans@575997:0.02154467931,Athorybia_rosacea@5090321:0.02154467931)n15:0.04431934546,Nanomia_bijuga@961590:0.06586402478)n14:0.02744539857,Cordagalma_sp@1045254:0.09330942335)n13:0.02734448854,(((((Agalma_elegans@595077:0.02154467931,Athorybia_rosacea@5109378:0.02154467931)n20:0.03192796439,Halistemma_rubrum@3707756:0.0534726437)n19:0.03052268676,(Lychnagalma_utricularia@2015902:0.053657509,Physophora_gilmeri@3532177:0.053657509)n21:0.03033782146)n18:0.009314092894,Forskalia_asymmetrica@1174853:0.09330942335)n17:0.008582974053,(Frillagalma_vityazi@1604662:0.06322892296,Resomia_ornicephala@3009504:0.06322892296)n22:0.03866347444)n16:0.01876151449)n12:0.001354395406)n10:0.03938322791,(((Bargmannia_amoena@3403362:0.0201833611,Bargmannia_elongata@1329851:0.0201833611)n25:0.02921750449,(Rudjakovia_sp@3957210:0.04414523541,Rudjakovia_sp@3884968:0.04414523541)n26:0.005255630181)n24:0.02682298174,Bargmannia_lata@3613682:0.07622384733)n23:0.08516768787)n9:0.04280786051,((((((((Erenna_richardi@1185012:0.06651025806,(Stephalia_dilata@2697023:0.002077862513,Thermopalia_sp@3481469:0.002077862513)n35:0.06443239555)n34:0.01487754611,(Marrus_claudanielis@2450323:0.0401578877,Physonect_sp@2367344:0.0401578877)n36:0.04122991647)n33:0.04062050313,(Frillagalma_vityazi@1640687:0.1018923974,(((((Agalma_elegans@648376:0.02154467931,Athorybia_rosacea@5061827:0.02154467931)n42:0.03192796439,Halistemma_rubrum@3651421:0.0534726437)n41:0.02101368348,Resomia_ornicephala@2986510:0.07448632718)n40:0.006947508505,Lychnagalma_utricularia@1937242:0.08143383568)n39:0.01920967629,((Lychnagalma_utricularia@1956101:0.053657509,Physophora_gilmeri@3523371:0.053657509)n44:0.03033782146,(Athorybia_rosacea@5081706:0.0534726437,(Halistemma_rubrum@3744471:0.04975826482,Halistemma_rubrum@3744470:0.04975826482)n46:0.003714378875)n45:0.03052268676)n43:0.01664818152)n38:0.001248885426)n37:0.02011590989)n32:0.01424562086,(((((Chelophyes_appendiculata@703687:0.03440160708,Diphyes_dispar@4205116:0.03440160708)n51:0.05250908571,Kephyes_ovata@2126290:0.08691069279)n50:0.01121785872,Prayidae_D27SS7@2594376:0.09812855151)n49:0.009521172136,Hippopodius_hippopus@1842246:0.1076497236)n48:0.02461697142,(((Prayidae_D27D2@3223266:0.06098824679,((Kephyes_ovata@2063875:0.05173535562,Kephyes_ovata@2134415:0.05173535562)n56:0.004119950171,Kephyes_ovata@2045399:0.05585530579)n55:0.005132940994)n54:0.02202564203,Chuniphyes_multidentata@3788295:0.08301388882)n53:0.02463583483,Hippopodius_hippopus@1877237:0.1076497236)n52:0.02461697142)n47:0.003987233089)n31:0.0119443001,(Lilyopsis_fluoracantha@2240273:0.03214945488,Lilyopsis_fluoracantha@2240270:0.03214945488)n57:0.1160487734)n30:0.01319330695,((Bargmannia_amoena@4729123:0.0201833611,Bargmannia_elongata@1418554:0.0201833611)n59:0.02290083414,Bargmannia_lata@3587339:0.04308419524)n58:0.11830734)n29:0.0192035034,(Apolemia_lanosa@3370231:0.03524785198,Apolemia_rubriversa@233492:0.03524785198)n60:0.1453471866)n28:0.02232928569,((Apolemia_lanosa@3314053:0.04728686263,Apolemia_sp@3291089:0.04728686263)n62:0.133308176,(Bargmannia_amoena@3405524:0.1613915352,((((((Athorybia_rosacea@5076128:0.08977623003,Cordagalma_sp@1042680:0.08977623003)n69:0.003533193315,Halistemma_rubrum@3733138:0.09330942335)n68:0.02010845925,Thermopalia_sp@3509066:0.1134178826)n67:0.008590424701,(Physonect_sp@2357092:0.07738425927,Physonect_sp@2357091:0.07738425927)n70:0.04462404802)n66:0.02618992096,(Lilyopsis_fluoracantha@2277701:0.1076497236,Prayidae_D27D2@3102180:0.1076497236)n71:0.04054850461)n65:0.01305529706,(((Marrus_claudanielis@2498782:0.0401578877,Physonect_sp@2363243:0.0401578877)n74:0.1028924935,(Erenna_richardi@1242303:0.1390756776,((((((((Agalma_elegans@561368:0.02154467931,Athorybia_rosacea@5065074:0.02154467931)n83:0.03964674203,Nanomia_bijuga@902348:0.06119142134)n82:0.004672603438,Halistemma_rubrum@3708602:0.06586402478)n81:0.01558909162,Physophora_gilmeri@3538312:0.08145311639)n80:0.002542214064,Lychnagalma_utricularia@1911403:0.08399533045)n79:0.009314092894,Forskalia_asymmetrica@1126661:0.09330942335)n78:0.008582974053,Resomia_ornicephala@3031597:0.1018923974)n77:0.03247032817,(Prayidae_D27D2@3110441:0.1076497236,(Kephyes_ovata@2067558:0.08691069279,(Abylopsis_tetragona@451321:0.0221180839,Diphyes_dispar@4127744:0.0221180839)n86:0.06479260889)n85:0.02073903085)n84:0.02671300193)n76:0.004712952016)n75:0.003974703604)n73:0.005147847061,(Thermopalia_sp@3499341:0.1317435978,Thermopalia_sp@3505397:0.1317435978)n87:0.01645463045)n72:0.01305529706)n64:0.0001380098886)n63:0.0192035034)n61:0.02232928569)n27:0.00127507143)n8:0.0001051859884)n6:0.1515755335)n4:0.02194795495,(Podocoryna_carnea@4486811:0.3758700544,(Clytia_hemisphaerica@73044:0.3181915409,(Hydractinia_symbiolongicarpus@4481383:0.1762116314,Podocoryna_carnea@4500228:0.1762116314)n90:0.1419799095)n89:0.05767851352)n88:0.001958015791)n3:0.1725360215)n2:0.336359652)n1:0.1132762564)n0;
```
