## Supplementary material for "Evolution of gene expression across species and specialized zooids in Siphonophora": Gene trees: 8869fc3973726601da23e63c41a1a312.txt

```
(Nematostella_vectensis@58722:1,(Aiptasia_pallida@4018529:0.8867237436,(Alatina_alata@4947862:0.5503640916,((((Ectopleura_larynx@4696233:0.2520712642,Hydra_vulgaris@21950:0.2520712642)n6:0.1038088511,(Hydractinia_symbiolongicarpus@4430486:0.1762116314,(Podocoryna_carnea@4551180:0.1597601015,Podocoryna_carnea@4490005:0.1597601015)n8:0.01645152991)n7:0.1796684838)n5:0.02194795495,(Clytia_hemisphaerica@68927:0.3499797269,(Apolemia_lanosa@3345604:0.2043045817,(((Physalia_physalis@372709:0.08155409023,Physalia_physalis@372707:0.08155409023)n13:0.02852828927,Rhizophysa_filiformis@2886167:0.1100823795)n12:0.08337871425,(((((Agalma_elegans@544682:0.02154467931,Athorybia_rosacea@5082558:0.02154467931)n18:0.04431934546,(Halistemma_rubrum@3707601:0.0626071996,Nanomia_bijuga@908919:0.0626071996)n19:0.003256825173)n17:0.04489674368,((Bargmannia_amoena@4720408:0.04308419524,Bargmannia_lata@3582139:0.04308419524)n21:0.03313965209,Rudjakovia_sp@3909718:0.07622384733)n20:0.03453692112)n16:0.02332295689,((Cordagalma_sp@1019309:0.08352813879,Forskalia_asymmetrica@1164135:0.08352813879)n23:0.0384801685,(((Erenna_richardi@1276084:0.08138780417,((Marrus_claudanielis@2529467:0.0401578877,Physonect_sp@2411764:0.0401578877)n28:0.03267309088,(Stephalia_dilata@2692871:0.002077862513,Thermopalia_sp@3518526:0.002077862513)n29:0.07075311607)n27:0.008556825586)n26:0.0153395757,(Frillagalma_vityazi@1590299:0.06322892296,Resomia_ornicephala@3018344:0.06322892296)n30:0.03349845691)n25:0.01285130016,(Lychnagalma_utricularia@1952543:0.053657509,Physophora_gilmeri@3544884:0.053657509)n31:0.05592117104)n24:0.01242962726)n22:0.01207541805)n15:0.02730780986,(((Chuniphyes_multidentata@4306420:0.03879565517,Kephyes_ovata@2038918:0.03879565517)n34:0.04811503762,(Diphyes_dispar@4076154:0.03440160708,(Abylopsis_tetragona@418658:0.02569868834,Chelophyes_appendiculata@707678:0.02569868834)n36:0.00870291874)n35:0.05250908571)n33:0.02073903085,((Prayidae_D27SS7@2655201:0.06792302538,(Prayidae_D27D2@3195219:0.04560629466,Prayidae_D27D2@3195221:0.04560629466)n39:0.02231673071)n38:0.0207078689,(Hippopodius_hippopus@1815421:0.07827118939,Hippopodius_hippopus@1815424:0.07827118939)n40:0.01035970488)n37:0.01901882937)n32:0.05374181156)n14:0.03206955855)n11:0.01084348795)n10:0.1456751452)n9:0.02784834326)n4:0.05816301567,(Podocoryna_carnea@4520600:0.3227560286,Physalia_physalis@316262:0.3227560286)n41:0.1132350572)n3:0.1143730058)n2:0.336359652)n1:0.1132762564)n0;
```
