## Supplementary material for "Evolution of gene expression across species and specialized zooids in Siphonophora": Gene trees: 8974e2096d87bdb5dff36e7041513b55.txt

```
(Nematostella_vectensis@62344:1,(Aiptasia_pallida@4041853:0.8867237436,(Alatina_alata@4884662:0.5503640916,(Clytia_hemisphaerica@132877:0.3778280702,(((Ectopleura_larynx@4631693:0.2520712642,Hydra_vulgaris@26643:0.2520712642)n6:0.08263052164,(Hydractinia_symbiolongicarpus@4447751:0.1762116314,Podocoryna_carnea@4498966:0.1762116314)n7:0.1584901544)n5:0.02117832943,((Apolemia_lanosa@3382530:0.03524785198,Apolemia_rubriversa@252698:0.03524785198)n9:0.1690567297,((Physalia_physalis@349285:0.1100823795,Rhizophysa_filiformis@2889058:0.1100823795)n11:0.07881580014,(((Hippopodius_hippopus@1875130:0.1076497236,((Prayidae_D27D2@3236346:0.06792302538,Prayidae_D27SS7@2654590:0.06792302538)n16:0.03372911041,(Lilyopsis_fluoracantha@2233456:0.1003981572,((((Abylopsis_tetragona@405427:0.0221180839,Diphyes_dispar@4178944:0.0221180839)n21:0.01228352318,Chelophyes_appendiculata@758738:0.03440160708)n20:0.0287785596,(Diphyes_dispar@4178943:0.0221180839,Abylopsis_tetragona@472943:0.0221180839)n22:0.04106208278)n19:0.02373052611,(Kephyes_ovata@2091208:0.03879565517,(Chuniphyes_multidentata@4338948:0.01422721103,Chuniphyes_multidentata@4338950:0.01422721103)n24:0.02456844415)n23:0.04811503762)n18:0.01348746446)n17:0.001253978542)n15:0.005997587854)n14:0.04054850461,(Erenna_richardi@1244353:0.1220083073,((Marrus_claudanielis@2445330:0.07283097858,Stephalia_dilata@2802584:0.07283097858)n27:0.04704927975,(Cordagalma_sp@1047182:0.119855921,(((((Nanomia_bijuga@883360:0.07311446456,((Agalma_elegans@573109:0.05204547455,(Forskalia_asymmetrica@1142907:0.02842336337,Halistemma_rubrum@3663740:0.02842336337)n36:0.02362211118)n35:2.632732644e-06,(Athorybia_rosacea@5021509:0.03718341626,Athorybia_rosacea@5021510:0.03718341626)n37:0.01486469102)n34:0.02106635728)n33:0.02019495879,Cordagalma_sp@998751:0.09330942335)n32:0.01826293236,((Resomia_ornicephala@2974997:0.06322892296,(Frillagalma_vityazi@1696671:0.05436130409,Frillagalma_vityazi@1696673:0.05436130409)n40:0.008867618872)n39:0.0483341238,Stephalia_dilata@2802582:0.1115630468)n38:9.308944612e-06)n31:0.002716488088,(Forskalia_asymmetrica@1142908:0.09330942335,Lychnagalma_utricularia@1957681:0.09330942335)n41:0.02097942045)n30:0.005323125766,(Marrus_claudanielis@2504179:0.09236383371,Marrus_claudanielis@2504180:0.09236383371)n42:0.02724813586)n29:0.0002439514158)n28:2.433735476e-05)n26:0.002128048964)n25:0.02618992096)n13:0.01319330695,(Rudjakovia_sp@3890612:0.07622384733,((Bargmannia_elongata@1303965:0.04308419524,Bargmannia_lata@3622324:0.04308419524)n45:0.02700931872,((Bargmannia_amoena@4780075:0.0201833611,Bargmannia_elongata@1303964:0.0201833611)n47:0.02290083414,Bargmannia_lata@3582258:0.04308419524)n46:0.02700931872)n44:0.006130333371)n43:0.08516768787)n12:0.02750664444)n10:0.01540640206)n8:0.1515755335)n4:0.02194795495)n3:0.1725360215)n2:0.336359652)n1:0.1132762564)n0;
```
