## Supplementary material for "Evolution of gene expression across species and specialized zooids in Siphonophora": Gene trees: 9007eaf94aa7b3ecab3db4f031d8d091.txt

```
(Nematostella_vectensis@43666:1,(Aiptasia_pallida@4010939:0.8867237436,(Alatina_alata@4857493:0.5503640916,((Hydractinia_symbiolongicarpus@4478807:0.3558801152,((((Ectopleura_larynx@4716369:0.2520712642,Hydra_vulgaris@15589:0.2520712642)n8:0.06278755771,Podocoryna_carnea@4606226:0.3148588219)n7:0.02339081062,((Physalia_physalis@344392:0.1100823795,Rhizophysa_filiformis@2887186:0.1100823795)n10:0.0942222022,(((Apolemia_lanosa@3345683:0.03524785198,Apolemia_rubriversa@287537:0.03524785198)n13:0.01203901065,Apolemia_sp@3250091:0.04728686263)n12:0.133308176,((((((((Agalma_elegans@543138:0.02154467931,Athorybia_rosacea@5090386:0.02154467931)n21:0.03192796439,Halistemma_rubrum@3722289:0.0534726437)n20:0.01239138108,Nanomia_bijuga@915747:0.06586402478)n19:0.02744539857,(Cordagalma_sp@1070919:0.09330874316,(Lychnagalma_utricularia@1951497:0.053657509,Physophora_gilmeri@3529284:0.053657509)n23:0.03965123416)n22:6.801901632e-07)n18:0.008582974053,(Frillagalma_vityazi@1629544:0.06322892296,Resomia_ornicephala@2999985:0.06322892296)n24:0.03866347444)n17:0.01062996034,Erenna_richardi@1193340:0.1125223577)n16:0.009485949559,((Marrus_claudanielis@2422321:0.0401578877,Physonect_sp@2410576:0.0401578877)n26:0.03267309088,Thermopalia_sp@3484624:0.07283097858)n25:0.04917732871)n15:0.03938322791,(((Bargmannia_amoena@4748403:0.0201833611,Bargmannia_elongata@1318974:0.0201833611)n29:0.05604048623,(Bargmannia_lata@3584504:0.06603117502,Rudjakovia_sp@3914017:0.06603117502)n30:0.01019267231)n28:0.07132115479,(((Chuniphyes_multidentata@4341282:0.03879565517,Kephyes_ovata@2077790:0.03879565517)n33:0.05452909434,(Hippopodius_hippopus@1853047:0.08863089427,(Prayidae_D27D2@3113035:0.06792302538,Prayidae_D27SS7@2559308:0.06792302538)n35:0.0207078689)n34:0.004693855243)n32:0.01432497413,(Lilyopsis_fluoracantha@2240259:0.1003981572,(Chelophyes_appendiculata@755258:0.03440160708,(Abylopsis_tetragona@439748:0.0221180839,Diphyes_dispar@4285136:0.0221180839)n38:0.01228352318)n37:0.06599655017)n36:0.007251566396)n31:0.03989527848)n27:0.01384653308)n14:0.0192035034)n11:0.02370954311)n9:0.1339450508)n6:0.01147182162,Podocoryna_carnea@4492128:0.3497214541)n5:0.006158661114)n4:0.02194795495,(Clytia_hemisphaerica@123967:0.07010536411,Clytia_hemisphaerica@123968:0.07010536411)n39:0.3077227061)n3:0.1725360215)n2:0.336359652)n1:0.1132762564)n0;
```
