## Supplementary material for "Evolution of gene expression across species and specialized zooids in Siphonophora": Gene trees: 9033b0e6315e62a256f6d18e6eaef97f.txt

```
(((((Alatina_alata@4980711:0.2125980947,Alatina_alata@4993755:0.2125980947)n4:0.04607028821,Alatina_alata@4841578:0.2586683829)n3:0.04942687161,Alatina_alata@4841576:0.3080952545)n2:0.2422688372,((((Hydractinia_symbiolongicarpus@4409105:0.1762116314,Podocoryna_carnea@4487260:0.1762116314)n8:0.115113386,((Hydractinia_symbiolongicarpus@4409104:0.2053734911,Hydractinia_symbiolongicarpus@4409111:0.2053734911)n10:0.08379604742,(((Clytia_hemisphaerica@81106:0.004380436974,((((Clytia_hemisphaerica@81108:4.04472251e-07,Clytia_hemisphaerica@81107:4.04472251e-07)n17:0.001907924566,Clytia_hemisphaerica@81109:0.001908329038)n16:7.161766597e-07,Clytia_hemisphaerica@81105:0.001909045215)n15:0.001048697492,Clytia_hemisphaerica@81104:0.002957742707)n14:0.001422694267)n13:0.1786460044,(Clytia_hemisphaerica@83865:1.960429119e-06,Clytia_hemisphaerica@83866:1.960429119e-06)n18:0.183024481)n12:0.08815869815,Podocoryna_carnea@4568276:0.2711851395)n11:0.01798439901)n9:0.002155478813)n7:0.05537484349,((((((((((Agalma_elegans@550539:0.02154467931,Athorybia_rosacea@5088286:0.02154467931)n28:0.009584641054,Thermopalia_sp@3516171:0.03112932037)n27:0.003376344651,(Agalma_elegans@550535:0.02154467931,Athorybia_rosacea@5088287:0.02154467931)n29:0.01296098571)n26:0.03190759723,(Erenna_richardi@1219253:0.05034685726,Halistemma_rubrum@3699417:0.05034685726)n30:0.01606640499)n25:0.02190190583,Physophora_gilmeri@3525102:0.08831516808)n24:0.007704021307,Nanomia_bijuga@777603:0.09601918939)n23:0.0001462568513,(Physophora_gilmeri@3525101:0.08399533045,Nanomia_bijuga@858109:0.08399533045)n31:0.01217011578)n22:0.02584286106,Stephalia_dilata@2779096:0.1220083073)n21:0.08229627441,(Physalia_physalis@376985:0.1100823795,(Rhizophysa_filiformis@2925662:0.006860877538,Rhizophysa_filiformis@2925663:0.006860877538)n33:0.103221502)n32:0.0942222022)n20:0.07630427287,(((((((Apolemia_lanosa@3379273:0.03652260999,Apolemia_sp@3306233:0.03652260999)n40:0.01076425263,Apolemia_rubriversa@238108:0.04728686263)n39:0.1012937749,Apolemia_lanosa@3344732:0.1485806375)n38:0.01698049124,((Apolemia_lanosa@3352596:0.04728686263,(Apolemia_rubriversa@209357:0.02176323435,(Apolemia_sp@3289651:0.01972446483,Apolemia_sp@3267702:0.01972446483)n44:0.002038769523)n43:0.02552362828)n42:0.01107265989,Apolemia_rubriversa@209365:0.05835952252)n41:0.1072016062)n37:0.01503390988,(Rudjakovia_sp@3941522:0.1613915352,(((((((((Nanomia_bijuga@917532:0.06586335317,Nanomia_bijuga@917530:0.06586335317)n54:6.716086397e-07,(Agalma_elegans@559414:0.02154467931,(Athorybia_rosacea@5033710:0.02006307028,Athorybia_rosacea@5051551:0.02006307028)n56:0.00148160903)n55:0.04431934546)n53:0.01517220093,(Resomia_ornicephala@3000282:0.06603854891,Resomia_ornicephala@3032162:0.06603854891)n57:0.0149976768)n52:0.02085617169,Frillagalma_vityazi@1673595:0.1018923974)n51:0.02011590989,((Erenna_richardi@1258268:0.01653023566,Erenna_richardi@1258264:0.01653023566)n59:0.06485756851,(Marrus_claudanielis@2482459:0.07283097858,Stephalia_dilata@2780371:0.07283097858)n60:0.008556825586)n58:0.04062050313)n50:0.008345159853,Bargmannia_elongata@1337279:0.1303534671)n49:0.008296418458,((((Prayidae_D27SS7@2549952:0.1062916893,((Lilyopsis_fluoracantha@2284572:0.09373209213,(Hippopodius_hippopus@1886267:0.09308110926,((Hippopodius_hippopus@1869084:0.07491602861,Hippopodius_hippopus@1896125:0.07491602861)n69:0.009710748985,Hippopodius_hippopus@1792269:0.0846267776)n68:0.008454331666)n67:0.0006509828717)n66:0.007332511828,(Kephyes_ovata@2121910:0.03328889728,Kephyes_ovata@2121911:0.03328889728)n70:0.06777570668)n65:0.005227085364)n64:0.001358034316,Prayidae_D27D2@3244768:0.1076497236)n63:0.006170293426,((((Kephyes_ovata@2152387:0.08691069279,(Chelophyes_appendiculata@758480:0.03440160708,(Diphyes_dispar@4099754:0.0122433148,Diphyes_dispar@4232234:0.0122433148)n76:0.02215829228)n75:0.05250908571)n74:0.01348746446,Lilyopsis_fluoracantha@2216830:0.1003981572)n73:0.003362424478,((Hippopodius_hippopus@1889184:0.07814909403,Hippopodius_hippopus@1827487:0.07814909403)n78:0.01048180024,Prayidae_D27D2@3223452:0.08863089427)n77:0.01512968745)n72:0.003889141919,Prayidae_D27SS7@2623944:0.1076497236)n71:0.006170293426)n62:0.004156981079,Prayidae_D27SS7@2555794:0.1179769981)n61:0.02067288746)n48:0.005705711124,(Bargmannia_elongata@1457789:0.130418918,Frillagalma_vityazi@1615901:0.130418918)n79:0.01393667872)n47:0.0166888922,(((((Erenna_richardi@1252247:0.08138780417,(Marrus_claudanielis@2456301:0.07283097858,Stephalia_dilata@2764466:0.07283097858)n85:0.008556825586)n84:0.04062050313,((Resomia_ornicephala@2956039:0.06322892296,(Frillagalma_vityazi@1607276:0.06271961789,(Frillagalma_vityazi@1607275:0.05846726011,Frillagalma_vityazi@1624425:0.05846726011)n89:0.004252357785)n88:0.000509305071)n87:0.03866347444,((Cordagalma_sp@1002744:0.09307320863,(Lychnagalma_utricularia@1945642:0.08949593899,((((Cordagalma_sp@1046372:0.05340119568,Physophora_gilmeri@3527959:0.05340119568)n96:0.007044204586,(Agalma_elegans@555625:0.02154467931,(Athorybia_rosacea@5074672:0.02001507646,Athorybia_rosacea@5074671:0.02001507646)n98:0.00152960285)n97:0.03890072096)n95:0.0006848738288,(Halistemma_rubrum@3695226:0.05174488668,Halistemma_rubrum@3695225:0.05174488668)n99:0.009385387415)n94:0.01069175945,(Halistemma_rubrum@3678568:0.07182010217,((Cordagalma_sp@1003005:0.0473440853,Lychnagalma_utricularia@1954188:0.0473440853)n102:0.02447386967,Nanomia_bijuga@818985:0.07181795497)n101:2.147199835e-06)n100:1.931378245e-06)n93:0.01767390544)n92:0.003577269641)n91:0.0002362147192,Forskalia_asymmetrica@1143929:0.09330942335)n90:0.008582974053)n86:0.02011590989)n83:0.00362923112,(Erenna_richardi@1182065:0.08138780417,Marrus_claudanielis@2456300:0.08138780417)n103:0.04424973425)n82:0.008155908318,Marrus_claudanielis@2456292:0.1337934467)n81:0.01074323004,(((Bargmannia_amoena@3419464:0.0001827196037,Bargmannia_amoena@4747078:0.0001827196037)n106:0.0200006415,Bargmannia_elongata@1350760:0.0201833611)n105:0.07971910731,(Bargmannia_amoena@3408701:0.0201833611,(Bargmannia_elongata@1350759:0.01835662647,Bargmannia_elongata@1350761:0.01835662647)n108:0.001826734634)n107:0.07971910731)n104:0.04463420837)n80:0.01650781216)n46:0.0003470462725)n45:0.0192035034)n36:0.01825566619,(((Apolemia_lanosa@3315334:0.01263283375,Apolemia_sp@3300263:0.01263283375)n111:0.03465402888,Apolemia_rubriversa@209360:0.04728686263)n110:0.133308176,((((Thermopalia_sp@3514594:0.115044641,(Stephalia_dilata@2780369:0.1066615868,(((((Cordagalma_sp@1069761:0.007638907775,Cordagalma_sp@1028763:0.007638907775)n121:0.08567051557,(Agalma_elegans@550537:0.09308730484,((Athorybia_rosacea@5086231:0.06586402478,(Halistemma_rubrum@3692783:0.03883013987,Nanomia_bijuga@971531:0.03883013987)n125:0.02703388491)n124:0.02575542494,((Forskalia_asymmetrica@1107791:0.07578783999,Physophora_gilmeri@3558290:0.07578783999)n127:0.01582844375,(((Forskalia_asymmetrica@1129359:0.07039316316,Nanomia_bijuga@786811:0.07039316316)n130:0.01847839219,(Halistemma_rubrum@3708775:0.08399533045,(Lychnagalma_utricularia@1958554:0.053657509,Physophora_gilmeri@3566286:0.053657509)n132:0.03033782146)n131:0.004876224896)n129:0.002743294455,(Athorybia_rosacea@5066538:0.02649857652,(Athorybia_rosacea@5027231:0.02428221116,Athorybia_rosacea@5080551:0.02428221116)n134:0.002216365359)n133:0.06511627329)n128:1.433928557e-06)n126:3.165983862e-06)n123:0.001467855123)n122:0.0002221185078)n120:0.003064584764,Erenna_richardi@1255886:0.09637400811)n119:0.00234483694,(Erenna_richardi@1255888:0.06992004211,(Resomia_ornicephala@3059541:0.06322892296,(Frillagalma_vityazi@1704092:0.05850811406,Frillagalma_vityazi@1704094:0.05850811406)n137:0.004720808903)n136:0.006691119148)n135:0.02879880294)n118:0.005863380951,Erenna_richardi@1255887:0.104582226)n117:0.002079360842)n116:0.00838305412)n115:0.006963666332,Marrus_claudanielis@2487509:0.1220083073)n114:0.03938322791,(Bargmannia_lata@3648714:0.07219240207,Bargmannia_lata@3582234:0.07219240207)n138:0.08919913313)n113:0.008104367587,(((((((Chuniphyes_multidentata@3746468:1.735879639e-06,Chuniphyes_multidentata@4300564:1.735879639e-06)n145:0.03879391929,(Kephyes_ovata@2059000:0.03827063749,(Kephyes_ovata@2037174:0.03758923017,(Kephyes_ovata@2163731:0.02813217632,Kephyes_ovata@2029919:0.02813217632)n148:0.009457053857)n147:0.000681407318)n146:0.0005250176809)n144:0.008722437269,((Chuniphyes_multidentata@3746469:4.611295847e-06,Chuniphyes_multidentata@4300565:4.611295847e-06)n150:0.03879104388,(Kephyes_ovata@2163732:0.03365254476,Kephyes_ovata@2086561:0.03365254476)n151:0.005143110411)n149:0.008722437269)n143:0.01715240423,Kephyes_ovata@2037176:0.06467049667)n142:0.02224019612,((Diphyes_dispar@4257018:0.01816075708,Diphyes_dispar@4140190:0.01816075708)n153:0.06318038897,(Diphyes_dispar@4233156:0.05231865094,((Abylopsis_tetragona@482477:0.03440160708,(Chelophyes_appendiculata@693116:0.02456935551,Diphyes_dispar@4155476:0.02456935551)n157:0.009832251568)n156:0.004811796169,((Abylopsis_tetragona@390585:0.02795219744,(Chelophyes_appendiculata@693113:0.01520237194,Chelophyes_appendiculata@693120:0.01520237194)n160:0.0127498255)n159:0.006449409642,(Diphyes_dispar@4109082:0.03124928386,Diphyes_dispar@4109087:0.03124928386)n161:0.00315232322)n158:0.004811796169)n155:0.01310524769)n154:0.0290224951)n152:0.005569546744)n141:0.02073903085,((Hippopodius_hippopus@1809057:0.08863089427,Prayidae_D27SS7@2610215:0.08863089427)n163:0.01850231589,(Lilyopsis_fluoracantha@2250941:0.1067677269,(Prayidae_D27SS7@2561669:0.1019505065,(((Lilyopsis_fluoracantha@2254506:0.03440718932,Lilyopsis_fluoracantha@2316738:0.03440718932)n168:0.04812367741,(((Hippopodius_hippopus@1785009:0.0685094454,((Hippopodius_hippopus@1809063:0.02916329908,Hippopodius_hippopus@1809064:0.02916329908)n173:0.03282213037,Hippopodius_hippopus@1798203:0.06198542946)n172:0.006524015946)n171:0.01056298656,Hippopodius_hippopus@1798202:0.07907243197)n170:0.003430081705,(Hippopodius_hippopus@1798201:0.05945446169,Hippopodius_hippopus@1798204:0.05945446169)n174:0.02304805198)n169:2.835305998e-05)n167:0.012565368,((Prayidae_D27D2@3179754:0.02420017684,Prayidae_D27D2@3092168:0.02420017684)n176:0.05540307673,(Prayidae_D27D2@3092174:0.06741416522,Prayidae_D27D2@3092172:0.06741416522)n177:0.01218908836)n175:0.01549298116)n166:0.006854271808)n165:0.004817220386)n164:0.0003654832345)n162:0.000516513481)n140:0.05374181156,Bargmannia_lata@3588529:0.1613915352)n139:0.008104367587)n112:0.01109913581)n109:0.01825566619)n35:0.007507791394,((Bargmannia_lata@3588528:0.1368176413,Bargmannia_lata@3632247:0.1368176413)n179:0.06748694042,(Erenna_richardi@1272350:0.1928586595,(Rhizophysa_filiformis@2850180:0.08787477003,((Rhizophysa_filiformis@2850189:0.03634797859,Rhizophysa_filiformis@2894893:0.03634797859)n183:0.005623394919,Rhizophysa_filiformis@2907519:0.04197137351)n182:0.04590339651)n181:0.1049838895)n180:0.01144592222)n178:0.002053914483)n34:0.07425035839)n19:0.06609100626)n6:0.03112820933,(Hydra_vulgaris@9755:0.2520712642,(Ectopleura_larynx@4678651:0.2349977853,Ectopleura_larynx@4678656:0.2349977853)n185:0.01707347889)n184:0.125756806)n5:0.1725360215)n1:2.160164927,(Alatina_alata@4801903:1,(((((Aiptasia_pallida@4026116:0.218471501,Aiptasia_pallida@4026118:0.218471501)n191:0.09658644479,Aiptasia_pallida@4026117:0.3150579458)n190:0.1293006304,Aiptasia_pallida@4025547:0.4443585762)n189:0.1323633089,Nematostella_vectensis@51916:0.576721885)n188:0.3041088386,(Podocoryna_carnea@4561450:0.6326220664,((Nematostella_vectensis@39019:0.3410150479,Nematostella_vectensis@59567:0.3410150479)n194:0.007022808183,(Aiptasia_pallida@4064613:0.3364932627,(Aiptasia_pallida@4062615:0.3043419287,Aiptasia_pallida@4044016:0.3043419287)n196:0.03215133401)n195:0.01154459333)n193:0.2845842103)n192:0.2482086573)n187:0.1191692764)n186:1.710529019)n0;
```
