## Supplementary material for "Evolution of gene expression across species and specialized zooids in Siphonophora": Gene trees: 9045a58945180a79ca3d50c0ac50dcd4.txt

```
(Clytia_hemisphaerica@127290:0.3778280702,((Ectopleura_larynx@4621561:0.2520712642,Hydra_vulgaris@9850:0.2520712642)n2:0.1038088511,((Hydractinia_symbiolongicarpus@4486343:0.1762116314,Podocoryna_carnea@4554585:0.1762116314)n4:0.1465443972,((((Apolemia_lanosa@3343306:0.03524785198,Apolemia_rubriversa@234672:0.03524785198)n8:0.003012229327,(Apolemia_rubriversa@234654:0.03524785198,Apolemia_lanosa@3351843:0.03524785198)n9:0.003012229327)n7:0.1566652378,(Physalia_physalis@344752:0.1100823795,Rhizophysa_filiformis@2826899:0.1100823795)n10:0.08484293962)n6:0.009379262588,(((Bargmannia_amoena@3448751:0.0201833611,Bargmannia_elongata@1457762:0.0201833611)n13:0.05604048623,Rudjakovia_sp@3909353:0.07622384733)n12:0.08516768787,(((((Chelophyes_appendiculata@734291:0.03440160708,Diphyes_dispar@4175494:0.03440160708)n18:0.05250908571,(Chuniphyes_multidentata@3811390:0.03879565517,Kephyes_ovata@2180031:0.03879565517)n19:0.04811503762)n17:0.01348746446,Lilyopsis_fluoracantha@2231279:0.1003981572)n16:0.007251566396,((Hippopodius_hippopus@1795388:0.0814947059,Prayidae_D27D2@3108664:0.0814947059)n21:0.00713618837,Prayidae_D27SS7@2588304:0.08863089427)n20:0.01901882937)n15:0.04054850461,(((Erenna_richardi@1269633:0.05460707552,Marrus_claudanielis@2437242:0.05460707552)n24:0.02678072865,(Stephalia_dilata@2766799:0.002077862513,Thermopalia_sp@3497440:0.002077862513)n25:0.07930994166)n23:0.04062050313,(Resomia_ornicephala@2942446:0.1018923974,((Cordagalma_sp@1074099:0.08352813879,Forskalia_asymmetrica@1177954:0.08352813879)n28:0.009781284557,(Physophora_gilmeri@3546090:0.08399533045,(Nanomia_bijuga@899257:0.06586402478,(Halistemma_rubrum@3720612:0.0534726437,(Agalma_elegans@570580:0.02154467931,Athorybia_rosacea@5070145:0.02154467931)n32:0.03192796439)n31:0.01239138108)n30:0.01813130568)n29:0.009314092894)n27:0.008582974053)n26:0.02011590989)n22:0.02618992096)n14:0.01319330695)n11:0.0429130465)n5:0.1184514469)n3:0.03312408662)n1:0.02194795495)n0;
```
