## Supplementary material for "Evolution of gene expression across species and specialized zooids in Siphonophora": Gene trees: 9099c7492fcab1dddb424d5dd669c850.txt

```
(Alatina_alata@4992834:0.5503640916,(Podocoryna_carnea@4547599:0.3778280702,((Clytia_hemisphaerica@136274:0.01581467247,Clytia_hemisphaerica@136275:0.01581467247)n3:0.3090367141,((Physalia_physalis@329678:0.1100823795,Rhizophysa_filiformis@2841404:0.1100823795)n5:0.0942222022,(Frillagalma_vityazi@1734635:0.1481982283,(((Marrus_claudanielis@2542904:0.07283097858,Stephalia_dilata@2779133:0.07283097858)n9:0.05828021967,(Prayidae_D27D2@3170804:0.1076497236,((Hippopodius_hippopus@1832960:0.08863089427,Prayidae_D27SS7@2598146:0.08863089427)n12:0.01005142814,(Abylopsis_tetragona@436115:0.08691069279,(Kephyes_ovata@2027140:0.03879565517,((Chuniphyes_multidentata@4351420:1.624274155e-06,Chuniphyes_multidentata@3799680:1.624274155e-06)n16:0.03487802832,(Chuniphyes_multidentata@3799679:0.0008879560295,Chuniphyes_multidentata@4351419:0.0008879560295)n17:0.03399169657)n15:0.003916002576)n14:0.04811503762)n13:0.01177162963)n11:0.008967401228)n10:0.02346147461)n8:0.005302062751,(((((Agalma_elegans@597053:0.02154467931,Athorybia_rosacea@5040637:0.02154467931)n22:0.03192796439,Halistemma_rubrum@3688384:0.0534726437)n21:0.01239138108,Nanomia_bijuga@832855:0.06586402478)n20:0.01813130568,Physophora_gilmeri@3576366:0.08399533045)n19:0.01789706695,(Resomia_ornicephala@3059412:0.01971903747,(Resomia_ornicephala@3059413:0.01868860018,Resomia_ornicephala@2957933:0.01868860018)n24:0.001030437282)n23:0.08217335994)n18:0.0345208636)n7:0.01178496725)n6:0.05610635346)n4:0.1205468048)n2:0.05297668363)n1:0.1725360215)n0;
```
