## Supplementary material for "Evolution of gene expression across species and specialized zooids in Siphonophora": Gene trees: 09126d3fae27d39ce9c32bb71304ce22.txt

```
(Chelophyes_appendiculata@769483:0.03440160708,(Diphyes_dispar@4078958:0.03368268838,((Abylopsis_tetragona@505394:0.0221180839,Diphyes_dispar@4211248:0.0221180839)n3:0.01073873318,(Diphyes_dispar@4077840:0.0221180839,Abylopsis_tetragona@401218:0.0221180839)n4:0.01073873318)n2:0.0008258712979)n1:0.000718918704)n0;
```
