## Supplementary material for "Evolution of gene expression across species and specialized zooids in Siphonophora": Gene trees: 9157eba73507fd010cc767bdb0fc5f3f.txt

```
(Nematostella_vectensis@49220:1,(Aiptasia_pallida@3997797:0.8867237436,(Alatina_alata@4853762:0.5503640916,(((Clytia_hemisphaerica@88825:0.315645527,(Ectopleura_larynx@4625000:0.2520712642,Hydra_vulgaris@2547:0.2520712642)n6:0.0635742628)n5:0.0393603097,(Hydractinia_symbiolongicarpus@4453368:0.1762116314,Podocoryna_carnea@4561245:0.1762116314)n7:0.1787942053)n4:0.02282223351,(((Thermopalia_sp@3500924:0.1805950386,((((((((((((Abylopsis_tetragona@491825:0.03440160708,Chelophyes_appendiculata@714349:0.03440160708)n22:0.009287252687,((Abylopsis_tetragona@491823:0.0221180839,Diphyes_dispar@4124496:0.0221180839)n24:0.01228352318,Chelophyes_appendiculata@714348:0.03440160708)n23:0.009287252687)n21:0.04322183302,((Chuniphyes_multidentata@4323711:1.362059927e-06,Chuniphyes_multidentata@3816929:1.362059927e-06)n26:0.03879429311,Kephyes_ovata@2050472:0.03879565517)n25:0.04811503762)n20:6.092432726e-07,Hippopodius_hippopus@1907879:0.08691130203)n19:0.01489258831,Prayidae_D27D2@3139556:0.1018038903)n18:0.005845833302,Prayidae_D27SS7@2647817:0.1076497236)n17:0.03977124963,((Hippopodius_hippopus@1741820:0.1076497236,Kephyes_ovata@2137069:0.1076497236)n28:0.0366866884,((((((Abylopsis_tetragona@491815:0.03440160708,Chelophyes_appendiculata@739718:0.03440160708)n34:0.05250908571,Kephyes_ovata@2128142:0.08691069279)n33:0.01348746446,Lilyopsis_fluoracantha@2282176:0.1003981572)n32:0.003381799735,Prayidae_D27D2@3156712:0.103779957)n31:0.001025366432,Hippopodius_hippopus@1825322:0.1048053234)n30:0.002844400229,Prayidae_D27D2@3156714:0.1076497236)n29:0.0366866884)n27:0.003084561232)n16:0.006694103419,(((((Chelophyes_appendiculata@769051:0.03440160708,(Diphyes_dispar@4234259:0.0221180839,(Abylopsis_tetragona@491821:7.524398298e-06,Abylopsis_tetragona@491822:7.524398298e-06)n41:0.0221105595)n40:0.01228352318)n39:0.04964992859,Lilyopsis_fluoracantha@2278145:0.08405153567)n38:0.01634662158,((Chuniphyes_multidentata@3783337:7.872485008e-06,Chuniphyes_multidentata@4382137:7.872485008e-06)n43:0.03878778269,Kephyes_ovata@2050480:0.03879565517)n42:0.06160250208)n37:0.005146435598,Hippopodius_hippopus@1868917:0.1055445928)n36:0.002105130798,(Prayidae_D27D2@3156713:0.06792302538,Prayidae_D27SS7@2590571:0.06792302538)n44:0.03972669827)n35:0.04646535305)n15:0.006524505003,(((Apolemia_lanosa@3367604:0.03524785198,(Apolemia_rubriversa@240334:0.03498561943,Apolemia_rubriversa@240335:0.03498561943)n48:0.0002622325449)n47:0.07422493418,(((Bargmannia_amoena@4722283:2.195288273e-06,Bargmannia_amoena@3414700:2.195288273e-06)n51:0.02018116582,Bargmannia_elongata@1374190:0.0201833611)n50:0.05604048623,Rudjakovia_sp@3951956:0.07622384733)n49:0.03324893883)n46:0.02973801493,((Marrus_claudanielis@2519740:0.002374397943,Marrus_claudanielis@2519745:0.002374397943)n53:0.03778348976,Physonect_sp@2405852:0.0401578877)n52:0.09905291339)n45:0.0214287806)n14:0.002374618614,((((((((Halistemma_rubrum@3703219:0.06360581734,Nanomia_bijuga@790893:0.06360581734)n61:0.00225820744,(Athorybia_rosacea@5038228:0.02154467931,(Agalma_elegans@542351:0.01917905194,Agalma_elegans@542364:0.01917905194)n63:0.002365627368)n62:0.04431934546)n60:0.02107525466,Cordagalma_sp@986204:0.08693927944)n59:0.003815622201,(Lychnagalma_utricularia@1982029:0.053657509,Physophora_gilmeri@3537039:0.053657509)n64:0.03709739264)n58:0.002554521711,Forskalia_asymmetrica@1127724:0.09330942335)n57:0.008581653449,Frillagalma_vityazi@1614289:0.1018910768)n56:1.320603646e-06,Resomia_ornicephala@3037710:0.1018923974)n55:0.02011590989,Erenna_richardi@1277266:0.1220083073)n54:0.04100589302)n13:0.006083215427,Stephalia_dilata@2799948:0.1690974157)n12:2.159314258e-06,(Physonect_sp@2405853:0.07283097858,Stephalia_dilata@2799950:0.07283097858)n65:0.09626859647)n11:0.01149546355)n10:0.02370954311,(Physalia_physalis@306653:0.1100823795,(Rhizophysa_filiformis@2888812:0.1085741762,(Rhizophysa_filiformis@2888815:0.09684374022,Rhizophysa_filiformis@2888811:0.09684374022)n68:0.01173043603)n67:0.001508203262)n66:0.0942222022)n9:0.1183642164,((((Apolemia_lanosa@3353397:0.130584815,(Physalia_physalis@338966:0.1297962106,(Apolemia_rubriversa@240333:0.1195165784,(Apolemia_sp@3268447:0.1093310015,Physalia_physalis@336377:0.1093310015)n75:0.01018557689)n74:0.0102796322)n73:0.0007886043797)n72:0.05314209853,Rhizophysa_filiformis@2853264:0.1837269135)n71:0.01143845227,((((Bargmannia_amoena@3400351:4.804093215e-06,Bargmannia_amoena@4762819:4.804093215e-06)n79:0.02017855701,Bargmannia_elongata@1349652:0.0201833611)n78:0.02290083414,Bargmannia_lata@3606273:0.04308419524)n77:0.03313965209,Rudjakovia_sp@3951951:0.07622384733)n76:0.1189415184)n70:0.009139215958,((((Erenna_richardi@1277264:0.1050042566,((Resomia_ornicephala@2956754:0.06322892296,(Frillagalma_vityazi@1735221:0.05813457211,Frillagalma_vityazi@1735226:0.05813457211)n86:0.005094350853)n85:0.03866347444,(((((Agalma_elegans@519433:0.02154467931,Athorybia_rosacea@5032330:0.02154467931)n91:0.03192796439,Halistemma_rubrum@3660783:0.0534726437)n90:0.01239138108,Nanomia_bijuga@973620:0.06586402478)n89:0.01812415059,(Forskalia_asymmetrica@1151511:0.07494291393,Forskalia_asymmetrica@1151510:0.07494291393)n92:0.009045261429)n88:0.009321247986,(Cordagalma_sp@1074273:0.08239794592,Physophora_gilmeri@3537038:0.08239794592)n93:0.01091147743)n87:0.008582974053)n84:0.003111859231)n83:0.009901532502,(Thermopalia_sp@3509036:0.002077862513,(Stephalia_dilata@2788207:8.935493527e-06,(Stephalia_dilata@2788218:7.709612033e-06,Stephalia_dilata@2788208:7.709612033e-06)n96:1.225881494e-06)n95:0.00206892702)n94:0.1128279266)n82:0.007102518161,(Marrus_claudanielis@2498885:0.1025162524,(Marrus_claudanielis@2498886:0.0401578877,Physonect_sp@2410864:0.0401578877)n98:0.06235836467)n97:0.01949205492)n81:0.02618992096,((Prayidae_D27D2@3213012:0.06792302538,Prayidae_D27SS7@2550333:0.06792302538)n100:0.03972669827,(Hippopodius_hippopus@1825481:0.09411490386,(((Chuniphyes_multidentata@4339957:4.717217493e-06,Chuniphyes_multidentata@3767718:4.717217493e-06)n104:0.03879093795,Kephyes_ovata@2205550:0.03879565517)n103:0.04811503762,(Abylopsis_tetragona@442015:0.03440160708,(Chelophyes_appendiculata@756979:0.03001667802,Diphyes_dispar@4263624:0.03001667802)n106:0.004384929057)n105:0.05250908571)n102:0.007204211074)n101:0.01353481978)n99:0.04054850461)n80:0.05610635346)n69:0.1183642164)n8:0.05515927201)n3:0.1725360215)n2:0.336359652)n1:0.1132762564)n0;
```
