## Supplementary material for "Evolution of gene expression across species and specialized zooids in Siphonophora": Gene trees: 9173de250eedb75c43cbbd7cb441de58.txt

```
(Nematostella_vectensis@58208:1,(Alatina_alata@4825803:0.5503640916,((Clytia_hemisphaerica@88685:0.3628049064,((Ectopleura_larynx@4663059:0.2520712642,Hydra_vulgaris@34557:0.2520712642)n5:0.1038088511,((Physalia_physalis@350746:0.1100823795,Rhizophysa_filiformis@2900323:0.1100823795)n7:0.0942222022,(((Apolemia_lanosa@3309216:0.03524785198,Apolemia_rubriversa@205438:0.03524785198)n10:0.01203901065,Apolemia_sp@3299617:0.04728686263)n9:0.133308176,((((Bargmannia_amoena@3421045:0.0201833611,Bargmannia_elongata@1404122:0.0201833611)n14:0.02290083414,Bargmannia_lata@3632374:0.04308419524)n13:0.03313965209,Rudjakovia_sp@3960965:0.07622384733)n12:0.08516768787,(((((((Agalma_elegans@590669:0.02154467931,Athorybia_rosacea@5031834:0.02154467931)n21:0.04431934546,Nanomia_bijuga@861220:0.06586402478)n20:0.01749073439,Cordagalma_sp@998165:0.08335475917)n19:0.003497630737,(Forskalia_asymmetrica@1166893:0.07315768588,Halistemma_rubrum@3722361:0.07315768588)n22:0.01369470403)n18:0.006457033444,(Lychnagalma_utricularia@2019235:0.053657509,Physophora_gilmeri@3523996:0.053657509)n23:0.03965191435)n17:0.02869888395,((Frillagalma_vityazi@1654756:0.06322892296,Resomia_ornicephala@3015054:0.06322892296)n25:0.02605028245,(((Stephalia_dilata@2765536:0.002077862513,Thermopalia_sp@3477855:0.002077862513)n28:0.05730452958,(Erenna_richardi@1203971:0.02966352143,Erenna_richardi@1203965:0.02966352143)n29:0.02971887066)n27:0.02200541208,Marrus_claudanielis@2448461:0.08138780417)n26:0.007891401242)n24:0.03272910188)n16:0.02618992096,(Hippopodius_hippopus@1771005:0.1076497236,((Prayidae_D27D2@3149879:0.06792302538,Prayidae_D27SS7@2662444:0.06792302538)n32:0.03704296675,((Chuniphyes_multidentata@4367109:0.03879565517,Kephyes_ovata@2172741:0.03879565517)n34:0.06160250208,(Lilyopsis_fluoracantha@2260144:0.07041572263,(Diphyes_dispar@4150100:0.03440160708,(Abylopsis_tetragona@504063:0.02194728694,(Chelophyes_appendiculata@713594:0.02096730491,Chelophyes_appendiculata@713595:0.02096730491)n38:0.0009799820299)n37:0.01245432014)n36:0.03601411555)n35:0.02998243461)n33:0.004567834883)n31:0.002683731513)n30:0.04054850461)n15:0.01319330695)n11:0.0192035034)n8:0.02370954311)n6:0.1515755335)n4:0.006924791186)n3:0.01502316376,(Podocoryna_carnea@4523005:0.3708336349,(Hydractinia_symbiolongicarpus@4484489:0.1762116314,Podocoryna_carnea@4521342:0.1762116314)n40:0.1946220035)n39:0.006994435251)n2:0.1725360215)n1:0.4496359084)n0;
```
