## Supplementary material for "Evolution of gene expression across species and specialized zooids in Siphonophora": Gene trees: 9187ee7b984c267788ce6ac51019107a.txt

```
(Nematostella_vectensis@42352:1,(Aiptasia_pallida@4002831:0.8867237436,((Alatina_alata@4794529:0.5130490647,((Alatina_alata@4817488:0.2161019318,Alatina_alata@4944140:0.2161019318)n5:0.0706855551,Alatina_alata@4915958:0.2867874869)n4:0.2262615778)n3:0.03731502692,((Ectopleura_larynx@4685983:0.2520712642,Hydra_vulgaris@37803:0.2520712642)n7:0.125756806,(Podocoryna_carnea@4568396:0.3754864124,((Clytia_hemisphaerica@88694:0.3005248197,(Hydractinia_symbiolongicarpus@4406671:0.1762116314,Podocoryna_carnea@4515223:0.1762116314)n11:0.1243131883)n10:0.03889192978,((Apolemia_sp@3302272:0.04728686263,((Apolemia_lanosa@3365853:0.03524785198,Apolemia_rubriversa@242330:0.03524785198)n15:0.01088282036,Apolemia_rubriversa@242329:0.04613067234)n14:0.001156190288)n13:0.1570177191,((((Bargmannia_elongata@1341775:0.04308419524,Bargmannia_lata@3639619:0.04308419524)n19:0.03313965209,Rudjakovia_sp@3909588:0.07622384733)n18:0.08495474369,(Physalia_physalis@353477:0.1100823795,Rhizophysa_filiformis@2908112:0.1100823795)n20:0.05109621152)n17:0.01124644631,((((Erenna_richardi@1253298:0.1096524272,((Forskalia_asymmetrica@1165208:0.09330942335,(Cordagalma_sp@1065331:0.09163359365,(((Agalma_elegans@612497:0.02154467931,Athorybia_rosacea@5061523:0.02154467931)n30:0.03192796439,Halistemma_rubrum@3744763:0.0534726437)n29:0.02361051963,(Cordagalma_sp@1065333:0.06663170791,(Lychnagalma_utricularia@2014499:0.053657509,Physophora_gilmeri@3528790:0.053657509)n32:0.01297419891)n31:0.01045145542)n28:0.01455043033)n27:0.001675829694)n26:0.008582974053,(Frillagalma_vityazi@1598935:0.06322892296,Resomia_ornicephala@2958085:0.06322892296)n33:0.03866347444)n25:0.007760029783)n24:0.008937876699,Marrus_claudanielis@2514835:0.1185903039)n23:0.003418003412,(Stephalia_dilata@2727910:0.002077862513,Thermopalia_sp@3507545:0.002077862513)n34:0.1199304448)n22:0.02618992096,((((Chuniphyes_multidentata@3792638:1.101701422e-06,Chuniphyes_multidentata@4345338:1.101701422e-06)n38:0.1055804906,((Hippopodius_hippopus@1880775:0.08863089427,Prayidae_D27SS7@2624764:0.08863089427)n40:0.01675677546,((((((Abylopsis_tetragona@496159:0.0221180839,Diphyes_dispar@4251514:0.0221180839)n46:0.01228352318,Chelophyes_appendiculata@740397:0.03440160708)n45:0.05250908571,(Chuniphyes_multidentata@4400771:0.03879565517,(Kephyes_ovata@2134490:0.02861039851,Kephyes_ovata@2134491:0.02861039851)n48:0.01018525666)n47:0.04811503762)n44:0.01348746446,Lilyopsis_fluoracantha@2328407:0.1003981572)n43:0.001971576286,Prayidae_D27SS7@2624761:0.1023697335)n42:0.001394018477,(Chuniphyes_multidentata@4345339:0.08958271651,Prayidae_D27SS7@2624760:0.08958271651)n49:0.0141810355)n41:0.001623917723)n39:0.0001939225534)n37:0.002068131358,Prayidae_D27D2@3189798:0.1076497236)n36:0.02969736955,(Prayidae_D27SS7@2588296:0.1076497236,(((Lilyopsis_fluoracantha@2273018:0.07444939689,Prayidae_D27D2@3203118:0.07444939689)n53:0.01699977902,(Chuniphyes_multidentata@3774383:0.08691069279,(Abylopsis_tetragona@450806:0.0221180839,Diphyes_dispar@4110598:0.0221180839)n55:0.06479260889)n54:0.004538483127)n52:0.01619291231,(((((((Abylopsis_tetragona@435326:0.0221180839,Diphyes_dispar@4173837:0.0221180839)n62:0.01228352318,Chelophyes_appendiculata@739924:0.03440160708)n61:0.05502662252,(Lilyopsis_fluoracantha@2261343:0.02182083529,Lilyopsis_fluoracantha@2261341:0.02182083529)n63:0.06760739432)n60:0.01096992764,Kephyes_ovata@2040548:0.1003981572)n59:0.002272001811,Hippopodius_hippopus@1880785:0.1026701591)n58:0.001553210439,Prayidae_D27D2@3189796:0.1042233695)n57:0.003301272364,(Prayidae_D27D2@3189781:0.1042234076,((Hippopodius_hippopus@1757181:0.09340026924,Lilyopsis_fluoracantha@2303305:0.09340026924)n66:0.01002472129,((((((Abylopsis_tetragona@429858:0.0221180839,Diphyes_dispar@4198483:0.0221180839)n72:0.01228352318,Chelophyes_appendiculata@663165:0.03440160708)n71:0.005602214009,Abylopsis_tetragona@401860:0.04000382109)n70:0.02702657808,((Abylopsis_tetragona@398498:0.0221180839,Diphyes_dispar@4213184:0.0221180839)n74:0.01228352318,Chelophyes_appendiculata@773732:0.03440160708)n73:0.03262879209)n69:0.01988029362,((Chuniphyes_multidentata@4341456:5.951830686e-07,Chuniphyes_multidentata@3746784:5.951830686e-07)n76:0.03879505999,Kephyes_ovata@2185995:0.03879565517)n75:0.04811503762)n68:0.006857891171,Hippopodius_hippopus@1757180:0.09376858396)n67:0.009656406573)n65:0.0007984170807)n64:0.003301234247)n56:0.0001174463661)n51:7.635415437e-06)n50:0.02969736955)n35:0.01085113506)n21:0.02422680907)n16:0.03187954438)n12:0.1351121677)n9:0.03606966297)n8:0.002341657757)n6:0.1725360215)n2:0.336359652)n1:0.1132762564)n0;
```
