## Supplementary material for "Evolution of gene expression across species and specialized zooids in Siphonophora": Gene trees: 9289efe455861a453c3e30cec510bdbb.txt

```
(((Clytia_hemisphaerica@123859:0.0008254688944,Clytia_hemisphaerica@123861:0.0008254688944)n2:0.04219490654,(Clytia_hemisphaerica@123862:1.151130916e-06,Clytia_hemisphaerica@123860:1.151130916e-06)n3:0.04301922431)n1:0.3348076947,(Prayidae_D27D2@3136305:0.2043045817,((((((Bargmannia_amoena@4738323:4.284488431e-07,Bargmannia_amoena@3456840:4.284488431e-07)n10:0.02018293266,Bargmannia_elongata@1336613:0.0201833611)n9:0.02290083414,Bargmannia_lata@3645236:0.04308419524)n8:0.1013982401,(Marrus_claudanielis@2447790:0.07283097858,(Stephalia_dilata@2716649:0.002077862513,Thermopalia_sp@3504905:0.002077862513)n12:0.07075311607)n11:0.0716514568)n7:0.01690909982,Physonect_sp@2405224:0.1613915352)n6:0.01795853562,((Physalia_physalis@340290:0.1100823795,Rhizophysa_filiformis@2912359:0.1100823795)n14:0.05138038786,(Apolemia_rubriversa@300521:0.04728686263,(Apolemia_lanosa@3350319:0.03114335541,Apolemia_sp@3268238:0.03114335541)n16:0.01614350722)n15:0.1141759047)n13:0.01788730346)n5:0.02495451089)n4:0.1735234885)n0;
```
