## Supplementary material for "Evolution of gene expression across species and specialized zooids in Siphonophora": Gene trees: 09356dd4863a06d90a0067e729cc1990.txt

```
(Nematostella_vectensis@45891:1,(Aiptasia_pallida@3994366:0.8867237436,(Alatina_alata@4952376:0.5503640916,((Hydra_vulgaris@1470:0.2520712642,(Ectopleura_larynx@4713421:0.2499378349,(Ectopleura_larynx@4713422:0.2325362699,Ectopleura_larynx@4713425:0.2325362699)n6:0.01740156497)n5:0.002133429237)n4:0.125756806,(Podocoryna_carnea@4491368:0.3772344326,(((Rhizophysa_filiformis@2854499:0.2043045817,(Apolemia_rubriversa@250607:0.1805950386,(((((((Forskalia_asymmetrica@1127057:0.08266049366,(Physophora_gilmeri@3546924:0.053657509,(Lychnagalma_utricularia@2000506:0.05349175536,(Lychnagalma_utricularia@1979170:0.05209685796,Lychnagalma_utricularia@2000503:0.05209685796)n21:0.001394897402)n20:0.0001657536311)n19:0.02900298466)n18:0.01064892969,Halistemma_rubrum@3715432:0.09330942335)n17:0.001649450187,(((((Agalma_elegans@559825:0.02154467931,Athorybia_rosacea@5041630:0.02154467931)n26:0.04175337655,Nanomia_bijuga@781143:0.06329805586)n25:0.002565968913,Halistemma_rubrum@3715433:0.06586402478)n24:0.008286291119,(Halistemma_rubrum@3715434:0.06586402478,Nanomia_bijuga@781144:0.06586402478)n27:0.008286291119)n23:0.01915910745,(Cordagalma_sp@990488:0.08352813879,(Forskalia_asymmetrica@1154372:0.04905030147,Forskalia_asymmetrica@1154373:0.04905030147)n29:0.03447783732)n28:0.009781284557)n22:0.001649450187)n16:0.006933523866,(Frillagalma_vityazi@1580904:0.06322892296,(Resomia_ornicephala@3046332:0.04212884206,Resomia_ornicephala@3046333:0.04212884206)n31:0.02110008091)n30:0.03866347444)n15:0.02011590989,((((Erenna_richardi@1263042:0.05710450815,(Stephalia_dilata@2806180:0.002077862513,Thermopalia_sp@3478515:0.002077862513)n36:0.05502664563)n35:0.005721424216,Physonect_sp@2373730:0.06282593236)n34:0.01856187181,(Marrus_claudanielis@2538951:0.004321563601,Marrus_claudanielis@2538958:0.004321563601)n37:0.07706624057)n33:0.008145749104,((Stephalia_dilata@2806186:0.002077862513,Thermopalia_sp@3478514:0.002077862513)n39:0.07930994166,(Erenna_richardi@1263044:0.01847425465,Marrus_claudanielis@2538955:0.01847425465)n40:0.06291354952)n38:0.008145749104)n32:0.03247475402)n14:0.02618992096,(((Prayidae_D27SS7@2562984:0.08863089427,(Hippopodius_hippopus@1908738:0.07979420152,Hippopodius_hippopus@1874366:0.07979420152)n44:0.008836692749)n43:0.007541186608,((Lilyopsis_fluoracantha@2305678:0.05228199894,Lilyopsis_fluoracantha@2305679:0.05228199894)n46:0.04307306001,((Lilyopsis_fluoracantha@2263341:0.01034742171,Lilyopsis_fluoracantha@2262490:0.01034742171)n48:0.07541768069,Prayidae_D27D2@3108661:0.0857651024)n47:0.009589956548)n45:0.000817021932)n42:0.01147764276,((Chelophyes_appendiculata@736838:0.08691069279,((Chuniphyes_multidentata@3800730:9.20848541e-07,Chuniphyes_multidentata@4300169:9.20848541e-07)n52:0.03879473432,Kephyes_ovata@2022556:0.03879565517)n51:0.04811503762)n50:0.01787743079,(((Chuniphyes_multidentata@3786472:1.690299189e-06,Chuniphyes_multidentata@4298760:1.690299189e-06)n55:0.03879396487,Kephyes_ovata@2021630:0.03879565517)n54:0.04811503762,((Abylopsis_tetragona@401413:0.0221180839,Diphyes_dispar@4161594:0.0221180839)n57:0.01228352318,(Chelophyes_appendiculata@736837:0.03425091333,(Chelophyes_appendiculata@743305:0.03172644965,Chelophyes_appendiculata@736839:0.03172644965)n59:0.002524463676)n58:0.0001506937517)n56:0.05250908571)n53:0.01787743079)n49:0.002861600059)n41:0.04054850461)n13:0.01319330695,((((Bargmannia_amoena@3424222:2.825804127e-06,Bargmannia_amoena@4730997:2.825804127e-06)n63:0.0201805353,Bargmannia_elongata@1439174:0.0201833611)n62:0.05604048623,(Rudjakovia_sp@3857467:0.07112728042,Rudjakovia_sp@3961026:0.07112728042)n64:0.005096566914)n61:0.07614957472,(Rudjakovia_sp@3963746:0.07622384733,(Bargmannia_elongata@1439176:0.0201833611,(Bargmannia_amoena@3422879:3.28612054e-06,(Bargmannia_amoena@4782546:2.981406795e-06,(Bargmannia_amoena@4771470:1.411146188e-06,Bargmannia_amoena@3422204:1.411146188e-06)n69:1.570260607e-06)n68:3.047137455e-07)n67:0.02018007498)n66:0.05604048623)n65:0.07614957472)n60:0.009018113151)n12:0.0192035034)n11:0.02370954311)n10:0.008492083889,(Physalia_physalis@366474:0.2121918027,(((Physalia_physalis@378520:0.01875308724,Physalia_physalis@378521:0.01875308724)n73:0.1079254679,(Physonect_sp@2395691:0.11062382,(Rhizophysa_filiformis@2854498:0.1105780113,(Rhizophysa_filiformis@2854500:0.09496041102,Rhizophysa_filiformis@2854501:0.09496041102)n76:0.01561760025)n75:4.580867885e-05)n74:0.01605473516)n72:0.0776260266,Apolemia_rubriversa@250606:0.2043045817)n71:0.00788722094)n70:0.0006048629488)n9:0.1542104798,((Clytia_hemisphaerica@84851:1.229557784e-06,Clytia_hemisphaerica@84850:1.229557784e-06)n78:0.3627317178,((Clytia_hemisphaerica@84869:1.578661621e-06,Clytia_hemisphaerica@84868:1.578661621e-06)n80:0.3178350131,(Hydractinia_symbiolongicarpus@4482765:0.1762116314,Podocoryna_carnea@4537760:0.1762116314)n81:0.1416249603)n79:0.04489635565)n77:0.004274198043)n8:0.01022728721)n7:0.000593637548)n3:0.1725360215)n2:0.336359652)n1:0.1132762564)n0;
```
