## Supplementary material for "Evolution of gene expression across species and specialized zooids in Siphonophora": Gene trees: 09360e59a88ae6de2e78941f3df87aed.txt

```
(Nematostella_vectensis@40897:1,(Aiptasia_pallida@4031298:0.8867237436,(Alatina_alata@4891127:0.5503640916,((Ectopleura_larynx@4663236:0.2520712642,Hydra_vulgaris@26394:0.2520712642)n4:0.1038088511,(Hydractinia_symbiolongicarpus@4426670:0.3227560286,((((((((((Lilyopsis_fluoracantha@2325556:0.1003981572,(Abylopsis_tetragona@414147:0.03440160708,(Chelophyes_appendiculata@652215:0.03341392375,(Diphyes_dispar@4195659:0.03266157358,Diphyes_dispar@4139897:0.03266157358)n18:0.0007523501685)n17:0.0009876833301)n16:0.06599655017)n15:0.007251566396,(((Chuniphyes_multidentata@4329555:0.03879565517,Kephyes_ovata@2084463:0.03879565517)n21:0.03580211569,Hippopodius_hippopus@1891000:0.07459777086)n20:0.0129584972,(Prayidae_D27D2@3187666:0.06792302538,Prayidae_D27SS7@2645917:0.06792302538)n22:0.01963324268)n19:0.02009345559)n14:0.01704879001,Forskalia_asymmetrica@1143708:0.1246985137)n13:0.003575938936,Resomia_ornicephala@2977976:0.1282744526)n12:0.004416064837,Frillagalma_vityazi@1521701:0.1326905174)n11:0.003253405582,(((((Agalma_elegans@591343:0.02154467931,Athorybia_rosacea@5045069:0.02154467931)n27:0.03192796439,Halistemma_rubrum@3712489:0.0534726437)n26:0.01239138108,Nanomia_bijuga@961490:0.06586402478)n25:0.01813130568,(Lychnagalma_utricularia@1964162:0.053657509,Physophora_gilmeri@3538831:0.053657509)n28:0.03033782146)n24:0.009314092894,Cordagalma_sp@1013692:0.09330942335)n23:0.04263449966)n10:0.01225430525,((Marrus_claudanielis@2518901:0.0415896301,(Stephalia_dilata@2692349:0.002077862513,Thermopalia_sp@3478331:0.002077862513)n31:0.03951176759)n30:0.03124134848,Physonect_sp@2363171:0.07283097858)n29:0.07536724967)n9:0.03239681035,((((Apolemia_lanosa@3384621:0.03524785198,Apolemia_rubriversa@265062:0.03524785198)n35:0.01203901065,Apolemia_sp@3256007:0.04728686263)n34:0.09851935559,Rudjakovia_sp@3922382:0.1458062182)n33:0.02138662208,((Bargmannia_amoena@4733923:0.0201833611,Bargmannia_elongata@1481570:0.0201833611)n37:0.02290083414,Bargmannia_lata@3642206:0.04308419524)n36:0.1241086451)n32:0.01340219831)n8:0.02370954311,(Physalia_physalis@377457:0.1100823795,Rhizophysa_filiformis@2896478:0.1100823795)n38:0.0942222022)n7:0.08530962749,((((Bargmannia_amoena@4725384:0.0201833611,Bargmannia_elongata@1347818:0.0201833611)n42:0.05604048623,(Bargmannia_lata@3598493:0.0707392102,Rudjakovia_sp@3869435:0.0707392102)n43:0.005484637133)n41:0.08516768787,((((((((Agalma_elegans@556935:0.02154467931,Athorybia_rosacea@5086300:0.02154467931)n51:0.03655017091,Nanomia_bijuga@862827:0.05809485022)n50:0.007769174554,Halistemma_rubrum@3712490:0.06586402478)n49:0.0203690645,Forskalia_asymmetrica@1134932:0.08623308928)n48:0.00707633407,(Lychnagalma_utricularia@1921072:0.053657509,Physophora_gilmeri@3526348:0.053657509)n52:0.03965191435)n47:0.008582974053,(Frillagalma_vityazi@1734918:0.06322892296,Resomia_ornicephala@3055411:0.06322892296)n53:0.03866347444)n46:0.02011590989,Marrus_claudanielis@2467963:0.1220083073)n45:0.02618992096,((Physonect_sp@2373317:0.07283097858,(Stephalia_dilata@2740491:0.002077862513,Thermopalia_sp@3487662:0.002077862513)n56:0.07075311607)n55:0.06792228787,(Lilyopsis_fluoracantha@2223653:0.1076497236,(Prayidae_D27D2@3146808:0.09498889146,(Prayidae_D27SS7@2645916:0.09314398877,(Hippopodius_hippopus@1855917:0.0911654169,((Chuniphyes_multidentata@4342257:0.03879565517,Kephyes_ovata@2055859:0.03879565517)n62:0.04811503762,(Chelophyes_appendiculata@696086:0.03440160708,(Abylopsis_tetragona@409501:0.0221180839,Diphyes_dispar@4157979:0.0221180839)n64:0.01228352318)n63:0.05250908571)n61:0.004254724106)n60:0.001978571872)n59:0.001844902691)n58:0.01266083218)n57:0.03310354281)n54:0.007444961802)n44:0.01319330695)n40:0.0429130465,(((Apolemia_lanosa@3316717:0.03524785198,Apolemia_rubriversa@265215:0.03524785198)n67:0.01203901065,Apolemia_sp@3307079:0.04728686263)n66:0.1352628489,(Physalia_physalis@366390:0.1100823795,Rhizophysa_filiformis@2882520:0.1100823795)n68:0.07246733197)n65:0.02175487023)n39:0.08530962749)n6:0.0331418194)n5:0.03312408662)n3:0.1944839764)n2:0.336359652)n1:0.1132762564)n0;
```
