## Supplementary material for "Evolution of gene expression across species and specialized zooids in Siphonophora": Gene trees: 9381c41ce76d581b8aaf7803e9b2dc87.txt

```
((Apolemia_rubriversa@262689:0.04728686263,Apolemia_sp@3263082:0.04728686263)n1:0.133308176,((Stephalia_dilata@2698965:0.002077862513,Thermopalia_sp@3505199:0.002077862513)n3:0.1593136727,((((Bargmannia_amoena@3405278:1.560946068e-06,Bargmannia_amoena@4769172:1.560946068e-06)n7:0.02018180016,Bargmannia_elongata@1364009:0.0201833611)n6:0.02290083414,Bargmannia_lata@3595460:0.04308419524)n5:0.1110325793,(Marrus_claudanielis@2442143:0.1481982283,((((Cordagalma_sp@1058875:0.05442607486,Cordagalma_sp@1058874:0.05442607486)n12:0.02910206393,Forskalia_asymmetrica@1163301:0.08352813879)n11:0.01836425861,((((((Agalma_elegans@605673:0.02154467931,Athorybia_rosacea@5062684:0.02154467931)n18:0.0418691564,Nanomia_bijuga@883541:0.06341383571)n17:0.002450189064,(Halistemma_rubrum@3703691:0.05588080013,Halistemma_rubrum@3743727:0.05588080013)n19:0.009983224646)n16:0.01813130568,(Lychnagalma_utricularia@1920849:0.053657509,Physophora_gilmeri@3537070:0.053657509)n20:0.03033782146)n15:0.005628796339,((Frillagalma_vityazi@1597076:0.07067670856,Frillagalma_vityazi@1680451:0.07067670856)n22:0.01833182435,(Frillagalma_vityazi@1680450:0.07477910599,Frillagalma_vityazi@1558581:0.07477910599)n23:0.01422942692)n21:0.0006155938839)n14:0.003915522165,Resomia_ornicephala@2951630:0.09353964896)n13:0.008352748443)n10:0.04378821719,(Erenna_richardi@1226982:0.1436583261,(((((((Chelophyes_appendiculata@651849:0.03440160708,Diphyes_dispar@4288021:0.03440160708)n31:0.008857524273,(Chelophyes_appendiculata@666482:0.03440160708,Diphyes_dispar@4135318:0.03440160708)n32:0.008857524273)n30:0.04365156144,((Chuniphyes_multidentata@4360106:7.686278371e-07,Chuniphyes_multidentata@3787642:7.686278371e-07)n34:0.03879488654,Kephyes_ovata@2166764:0.03879565517)n33:0.04811503762)n29:0.01345166835,Prayidae_D27SS7@2546516:0.1003623611)n28:0.007287362503,(Hippopodius_hippopus@1833133:0.09778596395,Lilyopsis_fluoracantha@2291868:0.09778596395)n35:0.009863759689)n27:0.02734864231,Kephyes_ovata@2179450:0.134998366)n26:1.851711402e-07,(Prayidae_D27SS7@2554875:0.1076497236,((Hippopodius_hippopus@1877978:0.08863089427,Prayidae_D27D2@3137060:0.08863089427)n38:0.01558016425,(Lilyopsis_fluoracantha@2293353:0.1003981572,(Kephyes_ovata@2177283:0.08691069279,((Chelophyes_appendiculata@672970:0.03440160708,(Abylopsis_tetragona@492830:0.0221180839,(Diphyes_dispar@4238870:0.02042746482,Diphyes_dispar@4117322:0.02042746482)n44:0.001690619079)n43:0.01228352318)n42:0.02025932757,(Chelophyes_appendiculata@687426:0.03440160708,(Abylopsis_tetragona@417575:0.0221180839,Diphyes_dispar@4119197:0.0221180839)n46:0.01228352318)n45:0.02025932757)n41:0.03224975814)n40:0.01348746446)n39:0.003812901278)n37:0.003438665118)n36:0.02734882748)n25:0.008659775005)n24:0.00202228846)n9:0.002517613664)n8:0.005918546256)n4:0.007274760697)n2:0.0192035034)n0;
```
