## Supplementary material for "Evolution of gene expression across species and specialized zooids in Siphonophora": Gene trees: 9401d35b5c219b87cabaed8b9e692f8f.txt

```
(Nematostella_vectensis@41200:1,(Aiptasia_pallida@4000432:0.8867237436,(Alatina_alata@4985443:0.5503640916,(((((((((((Clytia_hemisphaerica@89310:0.03434799438,Clytia_hemisphaerica@89313:0.03434799438)n13:0.03434863299,Clytia_hemisphaerica@89312:0.06869662737)n12:0.03742576966,Clytia_hemisphaerica@89315:0.106122397)n11:0.03542899707,Clytia_hemisphaerica@89316:0.1415513941)n10:-5.551115123e-17,Clytia_hemisphaerica@89318:0.1415513941)n9:0.01333203459,Clytia_hemisphaerica@89314:0.1548834287)n8:0.02220696747,((Clytia_hemisphaerica@89307:0.0801453092,Clytia_hemisphaerica@89319:0.0801453092)n15:0.08018534632,Clytia_hemisphaerica@89309:0.1603306555)n14:0.01675974063)n7:0.1278452463,Clytia_hemisphaerica@89311:0.3049356425)n6:0.02012553562,Clytia_hemisphaerica@89308:0.3250611781)n5:3.102931007e-07,Clytia_hemisphaerica@89317:0.3250614884)n4:0.05276658179,((Ectopleura_larynx@4652813:0.2520712642,Hydra_vulgaris@21755:0.2520712642)n17:0.1038088511,((Hydractinia_symbiolongicarpus@4443382:0.1762116314,(Podocoryna_carnea@4583374:0.02477135908,Podocoryna_carnea@4510901:0.02477135908)n20:0.1514402723)n19:0.1465443972,((((Bargmannia_lata@3647015:0.04308419524,((Bargmannia_amoena@3394095:0.001040981711,Bargmannia_amoena@4784421:0.001040981711)n26:0.01914237939,(Bargmannia_elongata@1408608:0.006698842965,Bargmannia_elongata@1372184:0.006698842965)n27:0.01348451814)n25:0.02290083414)n24:0.03313965209,Rudjakovia_sp@3861564:0.07622384733)n23:0.08516768787,(((Erenna_richardi@1270002:0.08138780417,(Marrus_claudanielis@2529945:0.07283097858,(Stephalia_dilata@2775478:0.002077862513,Thermopalia_sp@3474885:0.002077862513)n32:0.07075311607)n31:0.008556825586)n30:0.04062050313,((Lychnagalma_utricularia@1969906:0.09564690245,(((Frillagalma_vityazi@1633673:0.06322892296,(Resomia_ornicephala@2953394:0.01844658962,Resomia_ornicephala@2953393:0.01844658962)n38:0.04478233335)n37:0.003765834115,(Frillagalma_vityazi@1633662:0.06322892296,Resomia_ornicephala@2953392:0.06322892296)n39:0.003765834115)n36:0.005601666036,(Resomia_ornicephala@3004276:0.06639107562,((Agalma_elegans@627135:0.02154467931,Athorybia_rosacea@5085719:0.02154467931)n42:0.03192796439,(Halistemma_rubrum@3727571:0.02659414192,Halistemma_rubrum@3727572:0.02659414192)n43:0.02687850178)n41:0.01291843192)n40:0.006205347497)n35:0.02305047934)n34:0.006245494951,(Cordagalma_sp@1015514:0.08352813879,Forskalia_asymmetrica@1106482:0.08352813879)n44:0.01836425861)n33:0.02011590989)n29:0.02618992096,(((Kephyes_ovata@2048916:0.08691069279,(Diphyes_dispar@4132949:0.03440160708,(Chelophyes_appendiculata@731831:0.02793474487,Chelophyes_appendiculata@734198:0.02793474487)n49:0.006466862214)n48:0.05250908571)n47:0.02073903085,(Hippopodius_hippopus@1804237:0.08863089427,Prayidae_D27D2@3126886:0.08863089427)n50:0.01901882937)n46:0.03023529681,((Prayidae_D27D2@3123914:0.1038661617,(((Kephyes_ovata@2189942:0.009219487087,Kephyes_ovata@2189946:0.009219487087)n55:0.09117867016,(Lilyopsis_fluoracantha@2306494:0.06745315104,(Chelophyes_appendiculata@714101:0.03440160708,(Abylopsis_tetragona@449479:0.0221180839,Diphyes_dispar@4095674:0.0221180839)n58:0.01228352318)n57:0.03305154396)n56:0.03294500621)n54:0.002381001061,Kephyes_ovata@2189943:0.1027791583)n53:0.001087003391)n52:0.003783561945,(Hippopodius_hippopus@1814728:0.08863089427,Prayidae_D27SS7@2543113:0.08863089427)n59:0.01901882937)n51:0.03023529681)n45:0.0103132078)n28:0.01319330695)n22:0.0429130465,(Rhizophysa_filiformis@2844643:0.1100823795,(Physalia_physalis@335826:0.02727349262,(Physalia_physalis@347894:0.02142202259,Physalia_physalis@347890:0.02142202259)n62:0.005851470031)n61:0.08280888688)n60:0.0942222022)n21:0.1184514469)n18:0.03312408662)n16:0.02194795495)n3:0.1725360215)n2:0.336359652)n1:0.1132762564)n0;
```
