## Supplementary material for "Evolution of gene expression across species and specialized zooids in Siphonophora": Gene trees: 9554eba8b9431ce3dc71daaa21572bd5.txt

```
(Nematostella_vectensis@38976:1,(Aiptasia_pallida@4009148:0.8867237436,(Alatina_alata@4812252:0.5503640916,((Ectopleura_larynx@4662673:0.2520712642,Hydra_vulgaris@11115:0.2520712642)n4:0.125756806,(Podocoryna_carnea@4541127:0.3754312347,(Clytia_hemisphaerica@66952:0.3484723827,((Hydractinia_symbiolongicarpus@4467033:0.1762116314,Podocoryna_carnea@4601163:0.1762116314)n8:0.1465443972,((Physalia_physalis@310479:0.1100823795,Rhizophysa_filiformis@2915309:0.1100823795)n10:0.0942222022,((((Bargmannia_lata@3629147:0.04308419524,(Bargmannia_amoena@3407062:0.0201833611,(Bargmannia_elongata@1291132:0.0173198213,Bargmannia_elongata@1291133:0.0173198213)n16:0.002863539803)n15:0.02290083414)n14:0.03313965209,Rudjakovia_sp@3851640:0.07622384733)n13:0.0695005026,(Apolemia_rubriversa@242322:0.03524785198,(Apolemia_lanosa@3344876:0.03350062203,(Apolemia_lanosa@3312954:0.02980142136,Apolemia_lanosa@3326371:0.02980142136)n19:0.003699200668)n18:0.001747229948)n17:0.110476498)n12:0.03487068867,(((Lilyopsis_fluoracantha@2259050:0.1013376929,((Hippopodius_hippopus@1864233:0.0942403201,((Chuniphyes_multidentata@4311513:0.03879565517,Kephyes_ovata@2207187:0.03879565517)n26:0.04811503762,(Chelophyes_appendiculata@751383:0.03440160708,(Abylopsis_tetragona@503350:0.0221180839,Diphyes_dispar@4255908:0.0221180839)n28:0.01228352318)n27:0.05250908571)n25:0.007329627314)n24:0.004784775465,Hippopodius_hippopus@1864234:0.09902509557)n23:0.002312597347)n22:0.006312030727,(Prayidae_D27D2@3231608:0.06792302538,Prayidae_D27SS7@2590688:0.06792302538)n29:0.03972669827)n21:0.04054850461,(((((((Agalma_elegans@536735:0.02154467931,Athorybia_rosacea@5021000:0.02154467931)n36:0.03975189219,Nanomia_bijuga@785568:0.0612965715)n35:0.004567453278,Halistemma_rubrum@3739314:0.06586402478)n34:0.01813130568,((Lychnagalma_utricularia@2001854:1.786570843e-06,Lychnagalma_utricularia@2001848:1.786570843e-06)n38:0.05365572242,(Physophora_gilmeri@3522814:0.001215504307,Physophora_gilmeri@3522813:0.001215504307)n39:0.05244200469)n37:0.03033782146)n33:0.009314092894,(Cordagalma_sp@1017941:0.08352813879,Forskalia_asymmetrica@1166468:0.08352813879)n40:0.009781284557)n32:0.008582974053,(Frillagalma_vityazi@1673385:0.06322892296,Resomia_ornicephala@2983349:0.06322892296)n41:0.03866347444)n31:0.02011590989,(Erenna_richardi@1224702:0.08138780417,((Marrus_claudanielis@2524495:0.01310267818,Marrus_claudanielis@2524497:0.01310267818)n44:0.03257663527,Marrus_claudanielis@2524502:0.04567931345)n43:0.03570849072)n42:0.04062050313)n30:0.02618992096)n20:0.03239681035)n11:0.02370954311)n9:0.1184514469)n7:0.0257163541)n6:0.02695885197)n5:0.002396835498)n3:0.1725360215)n2:0.336359652)n1:0.1132762564)n0;
```
