## Supplementary material for "Evolution of gene expression across species and specialized zooids in Siphonophora": Gene trees: 9570a4f32681476e975d0b2ed6ac6e3d.txt

```
((Clytia_hemisphaerica@96614:0.1811028463,Clytia_hemisphaerica@96615:0.1811028463)n1:0.1967252238,((Hydractinia_symbiolongicarpus@4445584:0.1762116314,Podocoryna_carnea@4587984:0.1762116314)n3:0.1796684838,((Ectopleura_larynx@4650041:0.2520712642,Hydra_vulgaris@33777:0.2520712642)n5:0.08989516874,(Rhizophysa_filiformis@2847366:0.2043045817,(((Apolemia_lanosa@3341680:0.03524785198,Apolemia_rubriversa@297220:0.03524785198)n9:0.01203901065,Apolemia_sp@3289530:0.04728686263)n8:0.133308176,((((Bargmannia_amoena@4755298:0.0201833611,Bargmannia_elongata@1375009:0.0201833611)n13:0.02290083414,Bargmannia_lata@3592216:0.04308419524)n12:0.03313965209,Rudjakovia_sp@3930973:0.07622384733)n11:0.08516768787,((((Marrus_claudanielis@2450478:0.0401578877,Physonect_sp@2374141:0.0401578877)n17:0.03267309088,Thermopalia_sp@3471655:0.07283097858)n16:0.04917732871,(Erenna_richardi@1193567:0.106566558,((Frillagalma_vityazi@1589244:0.06322892296,Resomia_ornicephala@3025697:0.06322892296)n20:0.03866347444,((Cordagalma_sp@1059379:0.08352813879,Forskalia_asymmetrica@1176053:0.08352813879)n22:0.009781284557,((Lychnagalma_utricularia@1923345:0.053657509,Physophora_gilmeri@3529695:0.053657509)n24:0.03033782146,(Nanomia_bijuga@827095:0.06586402478,(Halistemma_rubrum@3731122:0.0534726437,(Agalma_elegans@534936:0.02154467931,Athorybia_rosacea@5106154:0.02154467931)n27:0.03192796439)n26:0.01239138108)n25:0.01813130568)n23:0.009314092894)n21:0.008582974053)n19:0.004674160585)n18:0.01544174931)n15:0.02618992096,(((Chelophyes_appendiculata@765802:0.03440160708,Diphyes_dispar@4220328:0.03440160708)n30:0.05250908571,Chuniphyes_multidentata@3758832:0.08691069279)n29:0.02073903085,((Hippopodius_hippopus@1757493:0.02142145727,Hippopodius_hippopus@1760184:0.02142145727)n32:0.07280807107,(Prayidae_D27SS7@2558019:0.09359860703,((Lilyopsis_fluoracantha@2314278:0.06762396371,Prayidae_D27SS7@2558020:0.06762396371)n35:0.02316818169,Prayidae_D27D2@3066610:0.09079214539)n34:0.002806461635)n33:0.0006309213184)n31:0.0134201953)n28:0.04054850461)n14:0.01319330695)n10:0.0192035034)n7:0.02370954311)n6:0.1376618512)n4:0.01391368232)n2:0.02194795495)n0;
```
