## Supplementary material for "Evolution of gene expression across species and specialized zooids in Siphonophora": Gene trees: 9577a36e3adcc8f7835f99f30dc43ebe.txt

```
(Rhizophysa_filiformis@2924039:0.2043045817,(((((((Athorybia_rosacea@5089026:0.0534726437,Halistemma_rubrum@3681292:0.0534726437)n7:0.04686088427,Frillagalma_vityazi@1593820:0.100333528)n6:0.001558869429,((Cordagalma_sp@1027696:0.09330942335,Physophora_gilmeri@3530808:0.09330942335)n9:3.288784883e-07,Resomia_ornicephala@2961145:0.09330975223)n8:0.008582645175)n5:0.02011590989,Erenna_richardi@1223428:0.1220083073)n4:0.02618992096,(Hippopodius_hippopus@1825518:0.1076497236,(Kephyes_ovata@2075812:0.1076489351,Prayidae_D27SS7@2611984:0.1076489351)n11:7.885905755e-07)n10:0.04054850461)n3:0.01319330695,((Bargmannia_amoena@3419919:0.0201833611,Bargmannia_elongata@1311076:0.0201833611)n13:0.05604048623,Rudjakovia_sp@3872775:0.07622384733)n12:0.08516768787)n2:0.0192035034,(Apolemia_lanosa@3364038:0.04728686263,(Apolemia_rubriversa@261138:0.04037871429,Apolemia_sp@3260463:0.04037871429)n15:0.006908148341)n14:0.133308176)n1:0.02370954311)n0;
```
