## Supplementary material for "Evolution of gene expression across species and specialized zooids in Siphonophora": Gene trees: 9617d3f08786e61e81d4c8dbb5767b29.txt

```
(Nematostella_vectensis@45959:1,(Aiptasia_pallida@3983130:0.8867237436,(Alatina_alata@4814393:0.5503640916,((Ectopleura_larynx@4698025:0.2520712642,Hydra_vulgaris@29011:0.2520712642)n4:0.125756806,((Hydractinia_symbiolongicarpus@4472288:0.1762116314,Podocoryna_carnea@4592129:0.1762116314)n6:0.1664303296,(((Cordagalma_sp@1048751:0.09330942335,Nanomia_bijuga@914882:0.09330942335)n9:0.06808211186,Rudjakovia_sp@3858580:0.1613915352)n8:0.1763406005,(Clytia_hemisphaerica@125779:0.296987689,((Apolemia_lanosa@3342394:0.04728686263,(Apolemia_rubriversa@224946:0.03346794532,Apolemia_sp@3289320:0.03346794532)n13:0.01381891731)n12:0.1570177191,((Physalia_physalis@308730:0.1100823795,Rhizophysa_filiformis@2871186:0.1100823795)n15:0.08194090224,((((Bargmannia_amoena@4774927:0.0201833611,Bargmannia_elongata@1471170:0.0201833611)n19:0.02290083414,Bargmannia_lata@3598024:0.04308419524)n18:0.03313965209,Rudjakovia_sp@3957800:0.07622384733)n17:0.08516768787,(((((((((Agalma_elegans@596815:0.02154467931,Athorybia_rosacea@5031489:0.02154467931)n28:0.03192796439,Halistemma_rubrum@3660829:0.0534726437)n27:0.01239138108,Nanomia_bijuga@813354:0.06586402478)n26:0.01813130568,(Lychnagalma_utricularia@1936486:0.053657509,Physophora_gilmeri@3551021:0.053657509)n29:0.03033782146)n25:0.00426395537,Cordagalma_sp@1086822:0.08825928582)n24:0.005050137524,Forskalia_asymmetrica@1152231:0.09330942335)n23:0.008582974053,(Frillagalma_vityazi@1535120:0.06322892296,(Resomia_ornicephala@3003328:0.0558182187,Resomia_ornicephala@3003329:0.0558182187)n31:0.007410704264)n30:0.03866347444)n22:0.02011590989,((Erenna_richardi@1268295:0.06410544069,(Marrus_claudanielis@2426864:0.0401578877,Physonect_sp@2352929:0.0401578877)n34:0.02394755299)n33:0.01728236348,(Stephalia_dilata@2811156:0.002077862513,Thermopalia_sp@3513496:0.002077862513)n35:0.07930994166)n32:0.04062050313)n21:0.02618992096,((Hippopodius_hippopus@1759570:0.08863089427,(Prayidae_D27D2@3201380:0.06792302538,Prayidae_D27SS7@2625701:0.06792302538)n38:0.0207078689)n37:0.01901882937,(Lilyopsis_fluoracantha@2334096:0.1003981572,((Chuniphyes_multidentata@3754760:0.03879565517,Kephyes_ovata@2105914:0.03879565517)n41:0.04811503762,(Chelophyes_appendiculata@727986:0.03440160708,(Abylopsis_tetragona@425840:0.0221180839,Diphyes_dispar@4135082:0.0221180839)n43:0.01228352318)n42:0.05250908571)n40:0.01348746446)n39:0.007251566396)n36:0.04054850461)n20:0.01319330695)n16:0.03063174654)n14:0.01228129997)n11:0.09268310731)n10:0.04074444666)n7:0.004909825343)n5:0.03518610914)n3:0.1725360215)n2:0.336359652)n1:0.1132762564)n0;
```
