## Supplementary material for "Evolution of gene expression across species and specialized zooids in Siphonophora": Gene trees: 9627c2df6bd60c81e6c3ce5395ecd83c.txt

```
(Nematostella_vectensis@58817:1,(Aiptasia_pallida@3980205:0.8867237436,((Alatina_alata@4940889:0.2219145978,Alatina_alata@4830698:0.2219145978)n3:0.3284494938,((((((((((Clytia_hemisphaerica@66275:0.002297827119,Clytia_hemisphaerica@66274:0.002297827119)n13:0.001005866512,Clytia_hemisphaerica@66271:0.003303693631)n12:3.378533741e-07,Clytia_hemisphaerica@66279:0.003304031484)n11:0.000455003096,Clytia_hemisphaerica@66278:0.00375903458)n10:0.001019094177,Clytia_hemisphaerica@66272:0.004778128757)n9:6.116649667e-07,Clytia_hemisphaerica@66276:0.004778740422)n8:1.225039547e-06,Clytia_hemisphaerica@66277:0.004779965461)n7:0.0003387249558,(Clytia_hemisphaerica@66270:3.351286746e-06,Clytia_hemisphaerica@66273:3.351286746e-06)n14:0.00511533913)n6:0.3343603603,((Hydractinia_symbiolongicarpus@4452280:0.1762116314,Podocoryna_carnea@4594234:0.1762116314)n16:0.1465443972,(((Apolemia_lanosa@3370552:0.05588026336,((Apolemia_lanosa@3361706:0.04728686263,(Apolemia_rubriversa@213990:0.0174902884,(Apolemia_sp@3302169:0.01746061601,Apolemia_sp@3302033:0.01746061601)n23:2.96723914e-05)n22:0.02979657423)n21:0.002832278589,(Apolemia_sp@3308722:0.04728686263,Apolemia_lanosa@3336836:0.04728686263)n24:0.002832278589)n20:0.005761122145)n19:0.1247147752,(((((Bargmannia_elongata@1361388:0.01252340592,Bargmannia_lata@3588920:0.01252340592)n29:0.03056078933,((Bargmannia_amoena@3416968:2.560871669e-06,Bargmannia_amoena@4738633:2.560871669e-06)n31:2.073324352e-06,(Bargmannia_amoena@3456263:3.615467352e-06,Bargmannia_amoena@4786497:3.615467352e-06)n32:1.018728669e-06)n30:0.04307956105)n28:0.03352167659,((Bargmannia_amoena@4730350:4.246714181e-06,Bargmannia_amoena@3407282:4.246714181e-06)n34:0.07621960062,(Bargmannia_lata@3630140:0.04963452008,Rudjakovia_sp@3932114:0.04963452008)n35:0.02658932725)n33:0.0003820245053)n27:0.002203227938,Bargmannia_lata@3602763:0.07880909978)n26:0.08258243543,(((((Erenna_richardi@1234234:0.08138780417,(Marrus_claudanielis@2499541:0.0401578877,Physonect_sp@2407227:0.0401578877)n41:0.04122991647)n40:0.03941204832,(((((((((Agalma_elegans@579552:0.06586402478,(Halistemma_rubrum@3675077:0.06586241845,Nanomia_bijuga@956547:0.06586241845)n51:1.606320219e-06)n50:0.02744539857,((Forskalia_asymmetrica@1117051:0.03635995049,(Physophora_gilmeri@3534720:0.03597011721,Physophora_gilmeri@3538239:0.03597011721)n54:0.0003898332803)n53:0.01444043652,Lychnagalma_utricularia@2011717:0.05080038701)n52:0.04250903634)n49:0.004233366943,(Nanomia_bijuga@956551:0.09330942335,Forskalia_asymmetrica@1117053:0.09330942335)n55:0.004233366943)n48:0.0003654045834,Forskalia_asymmetrica@1117048:0.09790819488)n47:0.0007904700958,((Cordagalma_sp@985201:0.08352813879,Forskalia_asymmetrica@1117049:0.08352813879)n57:0.009781284557,Physophora_gilmeri@3538240:0.09330942335)n56:0.005389241623)n46:0.003193732431,((Frillagalma_vityazi@1585682:0.005355931888,Frillagalma_vityazi@1585678:0.005355931888)n59:0.05787299108,Resomia_ornicephala@3065660:0.06322892296)n58:0.03866347444)n45:0.008433706877,Erenna_richardi@1262410:0.1103261043)n44:0.008418532254,(Erenna_richardi@1234233:0.1170097909,(((((Agalma_elegans@562232:0.02154467931,Athorybia_rosacea@5017206:0.02154467931)n65:0.04431934546,(Halistemma_rubrum@3732155:0.06017787318,Nanomia_bijuga@833646:0.06017787318)n66:0.005686151596)n64:0.002153981602,(Nanomia_bijuga@833647:0.06586402478,Halistemma_rubrum@3703572:0.06586402478)n67:0.002153981602)n63:0.03387439102,(Resomia_ornicephala@3065661:0.06322892296,(Frillagalma_vityazi@1512153:0.0578583879,Frillagalma_vityazi@1512151:0.0578583879)n69:0.005370535066)n68:0.03866347444)n62:0.001552556551,Resomia_ornicephala@3065659:0.103444954)n61:0.01356483695)n60:0.001734845633)n43:0.002055191003,Marrus_claudanielis@2499545:0.1207998275)n42:2.495454227e-08)n39:0.001208454807,(Thermopalia_sp@3490894:0.002077862513,(Stephalia_dilata@2774931:2.321653099e-06,(Stephalia_dilata@2774933:2.276170849e-06,(Stephalia_dilata@2774932:2.051805062e-06,Stephalia_dilata@2774929:2.051805062e-06)n73:2.243657868e-07)n72:4.548225031e-08)n71:0.00207554086)n70:0.1199304448)n38:0.004151072844,(Physonect_sp@2408641:0.0401578877,Marrus_claudanielis@2499547:0.0401578877)n74:0.08600149244)n37:0.02203884811,((((Chelophyes_appendiculata@669699:0.03440160708,(Abylopsis_tetragona@495202:0.0221180839,(Diphyes_dispar@4106937:0.02123861452,Diphyes_dispar@4243788:0.02123861452)n80:0.0008794693827)n79:0.01228352318)n78:0.05250908571,Kephyes_ovata@2067113:0.08691069279)n77:0.02073903085,Prayidae_D27D2@3153989:0.1076497236)n76:0.003691628143,(((((Chuniphyes_multidentata@3746239:1.516948469e-06,Chuniphyes_multidentata@4331092:1.516948469e-06)n85:0.01021822114,(Chuniphyes_multidentata@3746240:2.378174793e-06,Chuniphyes_multidentata@4331091:2.378174793e-06)n86:0.01021735992)n84:0.02857591708,(Kephyes_ovata@2095978:0.01351771967,Kephyes_ovata@2095976:0.01351771967)n87:0.0252779355)n83:0.04811503762,(Chelophyes_appendiculata@771317:0.03440160708,(Abylopsis_tetragona@502932:0.0221180839,(Diphyes_dispar@4169443:0.0141957671,Diphyes_dispar@4231172:0.0141957671)n90:0.007922316798)n89:0.01228352318)n88:0.05250908571)n82:0.02073903085,((Hippopodius_hippopus@1809127:0.02739973162,Hippopodius_hippopus@1809128:0.02739973162)n92:0.06123116265,(Prayidae_D27SS7@2628109:0.06792302538,(Prayidae_D27D2@3153990:0.03572698309,Prayidae_D27D2@3153991:0.03572698309)n94:0.03219604229)n93:0.0207078689)n91:0.01901882937)n81:0.003691628143)n75:0.03685687647)n36:0.01319330695)n25:0.0192035034)n18:0.02370954311,((Rhizophysa_filiformis@2843136:0.02710405195,Rhizophysa_filiformis@2843134:0.02710405195)n96:0.08297832756,(Physalia_physalis@355350:0.09939555072,Physalia_physalis@355349:0.09939555072)n97:0.01068682879)n95:0.0942222022)n17:0.1184514469)n15:0.01672302214)n5:0.03834901943,(Hydra_vulgaris@6586:0.2520712642,(Ectopleura_larynx@4695317:0.250844519,(Ectopleura_larynx@4699384:0.2354680589,Ectopleura_larynx@4670628:0.2354680589)n100:0.01537646011)n99:0.00122674514)n98:0.125756806)n4:0.1725360215)n2:0.336359652)n1:0.1132762564)n0;
```
