## Supplementary material for "Evolution of gene expression across species and specialized zooids in Siphonophora": Gene trees: 9638c6ed12c5d505fa9084991bd1d87f.txt

```
((Clytia_hemisphaerica@112651:1.100538971e-06,Clytia_hemisphaerica@112650:1.100538971e-06)n1:0.3778269696,((((((((((Chelophyes_appendiculata@727963:0.03440160708,Diphyes_dispar@4287372:0.03440160708)n11:0.05250908571,Kephyes_ovata@2062173:0.08691069279)n10:0.02073903085,(Hippopodius_hippopus@1853282:0.08863089427,(Prayidae_D27D2@3238608:0.06792302538,Prayidae_D27SS7@2617390:0.06792302538)n13:0.0207078689)n12:0.01901882937)n9:0.04054850461,((((((((Agalma_elegans@637483:0.02154467931,Athorybia_rosacea@5100442:0.02154467931)n21:0.0397475802,Nanomia_bijuga@893106:0.06129225951)n20:0.004571765267,Halistemma_rubrum@3688885:0.06586402478)n19:0.01813130568,(Physophora_gilmeri@3553956:0.053657509,(Lychnagalma_utricularia@1988983:0.04893950622,Lychnagalma_utricularia@1988985:0.04893950622)n23:0.00471800278)n22:0.03033782146)n18:0.01789706695,(Frillagalma_vityazi@1541056:0.06322892296,Resomia_ornicephala@2990988:0.06322892296)n24:0.03866347444)n17:0.007141635076,(Erenna_richardi@1185887:0.01464190287,Erenna_richardi@1185891:0.01464190287)n25:0.09439212961)n16:0.007126979432,(Marrus_claudanielis@2455826:0.08598137129,Marrus_claudanielis@2455822:0.08598137129)n26:0.03017964062)n15:0.005847295387,((Stephalia_dilata@2777896:0.001702969764,Stephalia_dilata@2777898:0.001702969764)n28:0.000374892749,Thermopalia_sp@3493482:0.002077862513)n27:0.1199304448)n14:0.02618992096)n8:0.01319330695,(((Bargmannia_amoena@3445733:0.0004130349596,Bargmannia_amoena@4782212:0.0004130349596)n31:0.01521361795,(Bargmannia_amoena@3445734:1.099471526e-06,Bargmannia_amoena@4782211:1.099471526e-06)n32:0.01562555343)n30:0.004556708199,Bargmannia_elongata@1291774:0.0201833611)n29:0.1412081741)n7:0.0192035034,(Apolemia_lanosa@3319421:0.03524785198,Apolemia_rubriversa@290754:0.03524785198)n33:0.1453471866)n6:0.02370954311,Rhizophysa_filiformis@2918191:0.2043045817)n5:0.1184514469,(Hydractinia_symbiolongicarpus@4476612:0.1762116314,Podocoryna_carnea@4541817:0.1762116314)n34:0.1465443972)n4:0.03312408662,(Ectopleura_larynx@4629925:0.2520712642,Hydra_vulgaris@81:0.2520712642)n35:0.1038088511)n3:0.004987580684,(((((((((((((Diphyes_dispar@4092895:0.0221180839,(Abylopsis_tetragona@507385:0.02084996916,Abylopsis_tetragona@507384:0.02084996916)n49:0.001268114744)n48:0.01228352318,((Chelophyes_appendiculata@655516:2.842468774e-07,Chelophyes_appendiculata@655519:2.842468774e-07)n51:0.03284209374,Chelophyes_appendiculata@655513:0.03284237798)n50:0.001559229097)n47:0.05250908571,((Chuniphyes_multidentata@3833947:0.0006431474686,Chuniphyes_multidentata@4382948:0.0006431474686)n53:0.0381525077,(Kephyes_ovata@2116649:0.03243661597,Kephyes_ovata@2116652:0.03243661597)n54:0.006359039206)n52:0.04811503762)n46:0.0102948793,(Prayidae_D27D2@3142503:0.09609363452,(Hippopodius_hippopus@1861577:0.08863089427,Prayidae_D27D2@3142507:0.08863089427)n56:0.007462740244)n55:0.001111937575)n45:0.001049276729,Prayidae_D27SS7@2599823:0.09825484882)n44:0.009394874822,Lilyopsis_fluoracantha@2267457:0.1076497236)n43:0.04054850461,((Erenna_richardi@1212904:0.106825825,((Frillagalma_vityazi@1670588:0.06322892296,Resomia_ornicephala@3064904:0.06322892296)n60:0.03442909444,Stephalia_dilata@2691218:0.0976580174)n59:0.009167807614)n58:0.01518248228,(Marrus_claudanielis@2441593:0.01128778469,Marrus_claudanielis@2441592:0.01128778469)n61:0.1107205226)n57:0.02618992096)n42:0.01319330695,(((Bargmannia_amoena@4772970:1.395001461e-06,Bargmannia_amoena@3455658:1.395001461e-06)n64:0.0201819661,Bargmannia_elongata@1316039:0.0201833611)n63:0.05604048623,((Rudjakovia_sp@3848480:6.230755932e-07,Rudjakovia_sp@3848482:6.230755932e-07)n66:0.07063950688,Rudjakovia_sp@3848483:0.07064012995)n65:0.005583717383)n62:0.08516768787)n41:0.0192035034,(((Apolemia_lanosa@3382391:0.03524785198,Apolemia_rubriversa@260345:0.03524785198)n69:0.01203901065,Apolemia_sp@3257953:0.04728686263)n68:0.01430427919,(Apolemia_lanosa@3354966:0.04728686263,Apolemia_sp@3254265:0.04728686263)n70:0.01430427919)n67:0.1190038968)n40:0.01758847474,((Apolemia_rubriversa@226803:0.05743835649,Apolemia_rubriversa@226796:0.05743835649)n72:0.1231566821,(((((((Agalma_elegans@541388:0.02154467931,(Athorybia_rosacea@5111304:4.920747141e-07,Athorybia_rosacea@5111309:4.920747141e-07)n80:0.02154418724)n79:0.03192796439,Halistemma_rubrum@3677593:0.0534726437)n78:0.01239138108,Nanomia_bijuga@869114:0.06586402478)n77:0.01813130568,(Lychnagalma_utricularia@1970065:0.053657509,(Physophora_gilmeri@3549295:0.04983147731,Physophora_gilmeri@3549298:0.04983147731)n82:0.00382603169)n81:0.03033782146)n76:0.009314092894,Forskalia_asymmetrica@1101737:0.09330942335)n75:0.008582974053,(Frillagalma_vityazi@1584748:0.06322892296,(Resomia_ornicephala@3019379:0.00405316276,Resomia_ornicephala@3019382:0.00405316276)n84:0.0591757602)n83:0.03866347444)n74:0.02011590989,(((Erenna_richardi@1224220:9.416292336e-07,Erenna_richardi@1224217:9.416292336e-07)n87:0.07865819574,Stephalia_dilata@2693874:0.07865913737)n86:0.002728666804,((Marrus_claudanielis@2484405:7.599183586e-07,Marrus_claudanielis@2484406:7.599183586e-07)n89:0.06349286907,(Marrus_claudanielis@2457299:0.001358019898,Marrus_claudanielis@2457312:0.001358019898)n90:0.06213560909)n88:0.01789417518)n85:0.04062050313)n73:0.05858673131)n71:0.01758847474)n39:0.006121068363,(Rhizophysa_filiformis@2876391:0.02710392229,Rhizophysa_filiformis@2876390:0.02710392229)n91:0.1772006594)n38:0.04102872979,(Rhizophysa_filiformis@2834482:0.2043045817,(((((Bargmannia_lata@3623664:0.04308419524,(Bargmannia_elongata@1445997:0.0201833611,((Bargmannia_amoena@4726172:0.0007688433495,Bargmannia_amoena@3400501:0.0007688433495)n100:0.01738263134,(Bargmannia_amoena@4724139:5.960687606e-07,Bargmannia_amoena@3423369:5.960687606e-07)n101:0.01815087863)n99:0.00203188641)n98:0.02290083414)n97:0.03313965209,(Rudjakovia_sp@3851416:0.05097035249,Rudjakovia_sp@3910004:0.05097035249)n102:0.02525349485)n96:0.01986186982,(Rudjakovia_sp@3914797:0.07622384733,Bargmannia_lata@3610355:0.07622384733)n103:0.01986186982)n95:0.06530581806,((((((Agalma_elegans@626866:0.02154467931,Athorybia_rosacea@5058923:0.02154467931)n109:0.04431934546,(Halistemma_rubrum@3673536:0.06037658382,Nanomia_bijuga@970577:0.06037658382)n110:0.005487440953)n108:0.01813130568,((Physophora_gilmeri@3550063:0.01318033606,Physophora_gilmeri@3550064:0.01318033606)n112:0.04047717293,(Lychnagalma_utricularia@1971575:0.05332229629,(Lychnagalma_utricularia@1982106:0.04670399749,Lychnagalma_utricularia@1982096:0.04670399749)n114:0.006618298797)n113:0.0003352127086)n111:0.03033782146)n107:0.009314092894,(Cordagalma_sp@1063602:0.08352813879,((Forskalia_asymmetrica@1150106:0.01771983974,Forskalia_asymmetrica@1150107:0.01771983974)n117:0.06121004843,Forskalia_asymmetrica@1150108:0.07892988817)n116:0.004598250618)n115:0.009781284557)n106:0.008582974053,((((Frillagalma_vityazi@1549612:6.168550471e-07,Frillagalma_vityazi@1549609:6.168550471e-07)n121:0.04949864846,Frillagalma_vityazi@1549610:0.04949926532)n120:0.004006793151,Frillagalma_vityazi@1549608:0.05350605847)n119:0.009722864496,((Resomia_ornicephala@3059253:6.603249865e-07,Resomia_ornicephala@3019680:6.603249865e-07)n123:0.05456466395,Resomia_ornicephala@2994809:0.05456532427)n122:0.008663598694)n118:0.03866347444)n105:0.04630583085,((Erenna_richardi@1215378:0.08138780417,(((Stephalia_dilata@2806806:0.002077862513,Thermopalia_sp@3511825:0.002077862513)n128:0.07075311607,(Marrus_claudanielis@2519671:0.05437923906,Marrus_claudanielis@2519668:0.05437923906)n129:0.01845173953)n127:0.006585166483,Marrus_claudanielis@2519667:0.07941614507)n126:0.001971659103)n125:0.02682661911,((Hippopodius_hippopus@1847191:0.01945708725,Hippopodius_hippopus@1847190:0.01945708725)n131:0.08819263639,(Lilyopsis_fluoracantha@2266822:0.1075389344,(((Prayidae_D27D2@3243166:0.01174825153,Prayidae_D27D2@3243182:0.01174825153)n135:0.09300168773,(Prayidae_D27SS7@2654760:0.1034307015,((Lilyopsis_fluoracantha@2266823:0.0803550465,((Chelophyes_appendiculata@717473:0.002596560152,Chelophyes_appendiculata@717475:0.002596560152)n140:0.03180504693,(Diphyes_dispar@4240197:0.0221180839,(Abylopsis_tetragona@496858:0.02198237093,(Abylopsis_tetragona@470049:0.02073853215,Abylopsis_tetragona@479615:0.02073853215)n143:0.001243838782)n142:0.0001357129643)n141:0.01228352318)n139:0.04595343941)n138:0.02004311075,(Kephyes_ovata@2121618:0.03879565517,(Chuniphyes_multidentata@4386190:0.03561309376,(Chuniphyes_multidentata@4386189:8.886495417e-07,Chuniphyes_multidentata@3844096:8.886495417e-07)n146:0.03561220511)n145:0.003182561416)n144:0.06160250208)n137:0.003032544275)n136:0.001319237738)n134:0.001702733889,(Prayidae_D27D2@3243174:0.09226691729,Lilyopsis_fluoracantha@2266820:0.09226691729)n147:0.01418575586)n133:0.001086261203)n132:0.0001107892905)n130:0.0005646996344)n124:0.03998380498)n104:0.01319330695)n94:0.0192035034,(Apolemia_lanosa@3335675:0.04728686263,(Apolemia_rubriversa@233886:0.04677626642,((Apolemia_rubriversa@233885:0.02802816689,Apolemia_sp@3298493:0.02802816689)n151:0.008586932296,(Apolemia_sp@3277706:0.03298553829,Apolemia_rubriversa@233883:0.03298553829)n152:0.003629560903)n150:0.01016116724)n149:0.000510596203)n148:0.133308176)n93:0.02370954311)n92:0.04102872979)n37:0.07742271711,(Hydractinia_symbiolongicarpus@4406543:0.1762116314,Podocoryna_carnea@4572394:0.1762116314)n153:0.1465443972)n36:0.0381116673)n2:0.01696037426)n0;
```
