## Supplementary material for "Evolution of gene expression across species and specialized zooids in Siphonophora": Gene trees: 9644f837c4b5411c28b4f1e8ef17c7ba.txt

```
(Nematostella_vectensis@42668:1,(Aiptasia_pallida@4019839:0.8867237436,(Alatina_alata@4845035:0.5503640916,((Ectopleura_larynx@4642544:0.2520712642,Hydra_vulgaris@4155:0.2520712642)n4:0.125756806,(Podocoryna_carnea@4527631:0.3756214075,(((Clytia_hemisphaerica@135785:0.02016648265,Clytia_hemisphaerica@135784:0.02016648265)n8:0.2913540427,(Hydractinia_symbiolongicarpus@4439686:0.1762116314,Podocoryna_carnea@4531859:0.1762116314)n9:0.1353088939)n7:0.03909800902,(((((Cordagalma_sp@1058740:0.09330942335,(((((Agalma_elegans@577312:0.02154467931,Athorybia_rosacea@5047998:0.02154467931)n19:0.03192796439,Halistemma_rubrum@3709644:0.0534726437)n18:0.01239138108,Nanomia_bijuga@805847:0.06586402478)n17:0.01813130568,(Lychnagalma_utricularia@1919847:0.07343427659,Lychnagalma_utricularia@1919845:0.07343427659)n20:0.01056105386)n16:0.005091931034,Forskalia_asymmetrica@1168719:0.08908726149)n15:0.00422216186)n14:0.008582974053,(Frillagalma_vityazi@1581098:0.06322892296,Resomia_ornicephala@3006751:0.06322892296)n21:0.03866347444)n13:0.02011590989,((Erenna_richardi@1255479:0.07608857499,(Stephalia_dilata@2752694:0.002077862513,Thermopalia_sp@3465111:0.002077862513)n24:0.07401071248)n23:0.005299229182,Marrus_claudanielis@2486139:0.08138780417)n22:0.04062050313)n12:0.05057630181,((((Apolemia_rubriversa@248628:0.007001401498,Apolemia_rubriversa@248626:0.007001401498)n28:0.04028546113,Apolemia_sp@3266194:0.04728686263)n27:0.1011755945,Rhizophysa_filiformis@2873265:0.1484624571)n26:0.02316966627,((Bargmannia_amoena@3425086:1.429564616e-06,Bargmannia_amoena@4725040:1.429564616e-06)n30:0.02018193154,Bargmannia_elongata@1291888:0.0201833611)n29:0.1514487623)n25:0.0009524857324)n11:0.03171997261,((Prayidae_D27D2@3091114:0.06792302538,Prayidae_D27SS7@2639827:0.06792302538)n32:0.03972669827,((Hippopodius_hippopus@1838544:0.01292650009,Hippopodius_hippopus@1838543:0.01292650009)n34:0.09073286208,((Chuniphyes_multidentata@4385017:0.03879565517,Kephyes_ovata@2056966:0.03879565517)n36:0.04811503762,(Chelophyes_appendiculata@774264:0.03440160708,(Diphyes_dispar@4089122:0.0221180839,(Abylopsis_tetragona@412046:0.02131348081,Abylopsis_tetragona@412048:0.02131348081)n39:0.000804603093)n38:0.01228352318)n37:0.05250908571)n35:0.01674866937)n33:0.003990361479)n31:0.09665485807)n10:0.1463139526)n6:0.02500287316)n5:0.002206662681)n3:0.1725360215)n2:0.336359652)n1:0.1132762564)n0;
```
