## Supplementary material for "Evolution of gene expression across species and specialized zooids in Siphonophora": Gene trees: 9652a10b92571865125b5ab14e5d7c73.txt

```
(Alatina_alata@4904054:0.5503640916,((Ectopleura_larynx@4671869:0.2520712642,Hydra_vulgaris@3525:0.2520712642)n2:0.125756806,(Clytia_hemisphaerica@130567:0.3394300908,((Hydractinia_symbiolongicarpus@4485961:0.1762116314,Podocoryna_carnea@4545295:0.1762116314)n5:0.1465443972,((((Apolemia_lanosa@3311882:0.03524785198,Apolemia_rubriversa@229764:0.03524785198)n9:0.01203901065,Apolemia_sp@3279786:0.04728686263)n8:0.133308176,((((Bargmannia_amoena@4780302:0.0201833611,Bargmannia_elongata@1412530:0.0201833611)n13:0.02290083414,Bargmannia_lata@3640194:0.04308419524)n12:0.03313965209,Rudjakovia_sp@3927951:0.07622384733)n11:0.08516768787,(Physonect_sp@2400598:0.1481982283,(Marrus_claudanielis@2518604:0.1348912994,(((((Lychnagalma_utricularia@1950182:0.08399533045,(((Agalma_elegans@525801:0.02154467931,Athorybia_rosacea@5062918:0.02154467931)n23:0.04173898077,(Nanomia_bijuga@832598:0.0586596477,Nanomia_bijuga@832606:0.0586596477)n24:0.004624012385)n22:0.00258036469,Halistemma_rubrum@3729322:0.06586402478)n21:0.01813130568)n20:0.009314092894,Forskalia_asymmetrica@1173908:0.09330942335)n19:0.008582974053,(Frillagalma_vityazi@1724335:0.06322892296,Resomia_ornicephala@2983216:0.06322892296)n25:0.03866347444)n18:0.02011590989,Erenna_richardi@1275553:0.1220083073)n17:0.002471239708,((Stephalia_dilata@2796169:0.002077862513,Thermopalia_sp@3507928:0.002077862513)n27:0.1072571,(Hippopodius_hippopus@1760586:0.1076497236,((Prayidae_D27D2@3175880:0.06792302538,Prayidae_D27SS7@2544552:0.06792302538)n30:0.03846600676,((((((Abylopsis_tetragona@396275:0.0221180839,Diphyes_dispar@4217688:0.0221180839)n36:0.06479260889,Kephyes_ovata@2119260:0.08691069279)n35:0.005612494142,Prayidae_D27SS7@2645468:0.09252318693)n34:0.003136025507,Lilyopsis_fluoracantha@2319050:0.09565921244)n33:0.009841548888,((Kephyes_ovata@2166266:0.06741647332,Prayidae_D27SS7@2552157:0.06741647332)n38:0.02723468555,Lilyopsis_fluoracantha@2222443:0.09465115887)n37:0.01084960245)n32:0.0007842969852,(Prayidae_D27D2@3175871:0.09954589618,(Chuniphyes_multidentata@4299638:0.08691069279,(Kephyes_ovata@2062186:0.08259554739,(Chelophyes_appendiculata@703232:0.03440160708,(Abylopsis_tetragona@420456:0.0221180839,Diphyes_dispar@4265495:0.0221180839)n43:0.01228352318)n42:0.04819394031)n41:0.004315145399)n40:0.01263520339)n39:0.006739162131)n31:0.0001039738204)n29:0.001260691511)n28:0.001685238915)n26:0.01514458445)n16:0.01041175241)n15:0.01330692884)n14:0.01319330695)n10:0.0192035034)n7:0.02370954311,(Physalia_physalis@342541:0.1100823795,(Rhizophysa_filiformis@2893471:0.102490153,Rhizophysa_filiformis@2893473:0.102490153)n45:0.007592226502)n44:0.0942222022)n6:0.1184514469)n4:0.01667406223)n3:0.03839797934)n1:0.1725360215)n0;
```
