## Supplementary material for "Evolution of gene expression across species and specialized zooids in Siphonophora": Gene trees: 9698f66d1cef1ccece64092806b20958.txt

```
(Alatina_alata@4870548:0.5503640916,(((((((((Abylopsis_tetragona@405935:0.1003981572,Lilyopsis_fluoracantha@2328544:0.1003981572)n9:0.007251566396,Prayidae_D27D2@3238742:0.1076497236)n8:0.03465363184,(Agalma_elegans@615340:0.0534726437,Halistemma_rubrum@3678443:0.0534726437)n10:0.08883071178)n7:0.005894872773,Stephalia_dilata@2751396:0.1481982283)n6:0.002129862129,Bargmannia_elongata@1321996:0.1503280904)n5:0.01106344482,Chelophyes_appendiculata@758302:0.1613915352)n4:0.007970427168,((((((Athorybia_rosacea@5051833:0.05388596025,Nanomia_bijuga@879794:0.05388596025)n16:0.01197806452,Halistemma_rubrum@3715076:0.06586402478)n15:0.01563660527,Resomia_ornicephala@2947248:0.08150063004)n14:0.02039176736,Cordagalma_sp@1046152:0.1018923974)n13:0.04630583085,(((((Chelophyes_appendiculata@755101:0.03440160708,Diphyes_dispar@4128755:0.03440160708)n21:0.05250908571,Kephyes_ovata@2144416:0.08691069279)n20:0.01348746446,Lilyopsis_fluoracantha@2260335:0.1003981572)n19:0.003903742095,Hippopodius_hippopus@1780910:0.1043018993)n18:0.003347824302,Prayidae_D27SS7@2549285:0.1076497236)n17:0.04054850461)n12:0.01319330695,Bargmannia_elongata@1375091:0.1613915352)n11:0.007970427168)n3:0.08536698717,(Nanomia_bijuga@884312:0.1613915352,((((Bargmannia_amoena@3410325:0.0201833611,Bargmannia_elongata@1363300:0.0201833611)n26:0.05604048623,Rudjakovia_sp@3941697:0.07622384733)n25:0.05892268713,((Cordagalma_sp@1017676:0.09330942335,((Agalma_elegans@588629:0.02154467931,(Athorybia_rosacea@5015872:0.02051338003,Athorybia_rosacea@5015869:0.02051338003)n31:0.00103129928)n30:0.03192796439,Halistemma_rubrum@3693264:0.0534726437)n29:0.03983677965)n28:0.03619334293,(Cordagalma_sp@1017663:0.1018923974,Frillagalma_vityazi@1692289:0.1018923974)n32:0.02761036888)n27:0.005643768182)n24:0.01480976965,(Resomia_ornicephala@2945294:0.1481982283,((Stephalia_dilata@2751719:0.002077862513,Thermopalia_sp@3473295:0.002077862513)n35:0.1055720197,(((Chuniphyes_multidentata@4305866:0.03879565517,Kephyes_ovata@2083397:0.03879565517)n38:0.04811503762,(Chelophyes_appendiculata@755106:0.03440160708,(Abylopsis_tetragona@505870:0.0221180839,Diphyes_dispar@4163076:0.0221180839)n40:0.01228352318)n39:0.05250908571)n37:0.02073903085,((Hippopodius_hippopus@1801399:0.08863089427,Prayidae_D27D2@3095051:0.08863089427)n42:0.01901659667,((Prayidae_D27D2@3095049:0.08749596915,Prayidae_D27D2@3095047:0.08749596915)n44:0.01970453779,((Hippopodius_hippopus@1801400:0.04240034918,Lilyopsis_fluoracantha@2227317:0.04240034918)n46:0.04500707175,Prayidae_D27SS7@2602262:0.08740742093)n45:0.01979308602)n43:0.0004469839998)n41:2.232702644e-06)n36:1.585602388e-07)n34:0.04054834605)n33:0.001758075856)n23:0.0114352311)n22:0.09333741434)n2:0.06802707906,(((((((((Hydractinia_symbiolongicarpus@4426188:0.1049786925,(Hydractinia_symbiolongicarpus@4484945:0.07830248033,Hydractinia_symbiolongicarpus@4422079:0.07830248033)n56:0.02667621213)n55:0.03419262098,(Hydractinia_symbiolongicarpus@4420996:0.1121151319,Hydractinia_symbiolongicarpus@4424259:0.1121151319)n57:0.02705618154)n54:0.01454840029,Hydractinia_symbiolongicarpus@4404182:0.1537197137)n53:0.02249191767,((Podocoryna_carnea@4549727:0.09085644919,Podocoryna_carnea@4549735:0.09085644919)n59:0.01919862604,(Podocoryna_carnea@4596523:0.08505180356,Podocoryna_carnea@4549723:0.08505180356)n60:0.02500327167)n58:0.06615655617)n52:0.08703295626,(Podocoryna_carnea@4606406:0.1762116314,(Hydractinia_symbiolongicarpus@4430081:0.1735188131,(Hydractinia_symbiolongicarpus@4483516:0.1388183294,Hydractinia_symbiolongicarpus@4483525:0.1388183294)n63:0.03470048367)n62:0.0026928183)n61:0.08703295626)n51:0.02326592122,Hydractinia_symbiolongicarpus@4451639:0.2865105089)n50:0.02217861019,(Hydractinia_symbiolongicarpus@4457893:0.1762116314,(Podocoryna_carnea@4576675:0.1216483308,Podocoryna_carnea@4576666:0.1216483308)n65:0.0545633006)n64:0.1324774877)n49:0.00657948503,Hydractinia_symbiolongicarpus@4429262:0.3152686041)n48:0.00360399099,(Hydractinia_symbiolongicarpus@4477339:0.1762116314,Podocoryna_carnea@4559302:0.1762116314)n66:0.1426609637)n47:0.003883433513)n1:0.227608063)n0;
```
