## Supplementary material for "Evolution of gene expression across species and specialized zooids in Siphonophora": Gene trees: 9822e9d2a8656084cb510a00d26884b4.txt

```
(Nematostella_vectensis@39542:1,(Aiptasia_pallida@4012482:0.8867237436,(Alatina_alata@4866862:0.5503640916,((Ectopleura_larynx@4663460:0.2520712642,Hydra_vulgaris@10905:0.2520712642)n4:0.125756806,(Podocoryna_carnea@4588934:0.3769363614,(Clytia_hemisphaerica@132982:0.3632666917,((Hydractinia_symbiolongicarpus@4404508:0.1762116314,Podocoryna_carnea@4567177:0.1762116314)n8:0.1465443972,((Apolemia_lanosa@3323051:0.04728686263,(Apolemia_rubriversa@257273:0.02622549773,Apolemia_sp@3290313:0.02622549773)n11:0.0210613649)n10:0.1570177191,((Physalia_physalis@319111:0.1100823795,Rhizophysa_filiformis@2873185:0.1100823795)n13:0.06489459503,(((((((((Agalma_elegans@627968:0.02154467931,Athorybia_rosacea@5065829:0.02154467931)n22:0.04008083823,(Nanomia_bijuga@953305:0.03939839529,Nanomia_bijuga@953301:0.03939839529)n23:0.02222712224)n21:0.004238507237,Halistemma_rubrum@3716925:0.06586402478)n20:0.02313703915,(Cordagalma_sp@1059923:0.08046833068,Cordagalma_sp@1078253:0.08046833068)n24:0.008532733241)n19:0.004308359426,(Forskalia_asymmetrica@1107095:0.09239639413,(Lychnagalma_utricularia@1973293:0.053657509,Physophora_gilmeri@3562058:0.053657509)n26:0.03873888513)n25:0.000913029222)n18:0.03839447748,Lilyopsis_fluoracantha@2242555:0.1317039008)n17:0.01649432743,(Frillagalma_vityazi@1520406:0.06322892296,Resomia_ornicephala@2965599:0.06322892296)n27:0.08496930529)n16:0.008864150471,(((Bargmannia_lata@3609072:0.04308419524,(Bargmannia_elongata@1477756:0.0201833611,((Bargmannia_amoena@3396434:2.370707654e-06,Bargmannia_amoena@4746066:2.370707654e-06)n33:0.01884656507,Bargmannia_amoena@4746065:0.01884893578)n32:0.001334425324)n31:0.02290083414)n30:0.03313965209,Rudjakovia_sp@3890487:0.07622384733)n29:0.06827784086,((Erenna_richardi@1212239:0.07872862414,(Marrus_claudanielis@2460650:0.07283097858,(Stephalia_dilata@2799929:0.002077862513,Thermopalia_sp@3507397:0.002077862513)n37:0.07075311607)n36:0.005897645551)n35:0.002659180035,Physonect_sp@2354586:0.08138780417)n34:0.06311388402)n28:0.01256069054)n15:0.004329156481,((Prayidae_D27D2@3136288:0.06792302538,Prayidae_D27SS7@2637598:0.06792302538)n39:0.03972669827,(Hippopodius_hippopus@1801459:0.1030355181,((Chuniphyes_multidentata@4322538:0.03879565517,Kephyes_ovata@2188462:0.03879565517)n42:0.04811503762,(Diphyes_dispar@4182393:0.03440160708,(Abylopsis_tetragona@396254:0.02802751407,Chelophyes_appendiculata@725582:0.02802751407)n44:0.006374093015)n43:0.05250908571)n41:0.01612482534)n40:0.004614205511)n38:0.05374181156)n14:0.01358543932)n12:0.02932760718)n9:0.1184514469)n7:0.04051066306)n6:0.01366966975)n5:0.0008917087473)n3:0.1725360215)n2:0.336359652)n1:0.1132762564)n0;
```
