## Supplementary material for "Evolution of gene expression across species and specialized zooids in Siphonophora": Gene trees: 9912b2fae7f7824d77fd1a974d4dd3a0.txt

```
(Hydra_vulgaris@264:0.3558801152,(((((((Apolemia_lanosa@3322116:0.03675922236,Apolemia_sp@3267840:0.03675922236)n7:0.01052764027,Apolemia_rubriversa@236426:0.04728686263)n6:0.133308176,(((((Chelophyes_appendiculata@740421:0.02691893179,(Abylopsis_tetragona@395650:0.02543945745,Abylopsis_tetragona@417157:0.02543945745)n13:0.001479474334)n12:0.007482675295,Diphyes_dispar@4151325:0.03440160708)n11:0.05250908571,(Kephyes_ovata@2192271:0.04813300404,Kephyes_ovata@2152052:0.04813300404)n14:0.03877768875)n10:0.06825692787,(((Bargmannia_amoena@3440777:0.0201833611,Bargmannia_elongata@1312136:0.0201833611)n17:0.05604048623,Rudjakovia_sp@3858881:0.07622384733)n16:0.009839061788,(Bargmannia_amoena@4760387:0.07622384733,Rudjakovia_sp@3858895:0.07622384733)n18:0.009839061788)n15:0.06910471154)n9:0.006223914545,((((Nanomia_bijuga@785929:0.08399533045,((((Agalma_elegans@617194:0.04606360384,(Athorybia_rosacea@5012560:0.04514229613,((Agalma_elegans@560933:0.02154467931,Athorybia_rosacea@5022995:0.02154467931)n29:0.01095823087,(Athorybia_rosacea@5024010:0.02154467931,(Agalma_elegans@628600:0.01905401027,(Agalma_elegans@641273:0.01268099473,Agalma_elegans@648257:0.01268099473)n32:0.006373015538)n31:0.002490669045)n30:0.01095823087)n28:0.01263938594)n27:0.0009213077164)n26:0.007409039854,(Halistemma_rubrum@3686111:0.0387541304,Halistemma_rubrum@3686124:0.0387541304)n33:0.0147185133)n25:0.01527259888,Lychnagalma_utricularia@2018083:0.06874524257)n24:0.01235200372,(Agalma_elegans@612053:0.02154467931,Athorybia_rosacea@5050326:0.02154467931)n34:0.05955256698)n23:0.002898084163)n22:0.009314092894,Cordagalma_sp@1067401:0.09330942335)n21:0.02869888395,Erenna_richardi@1193155:0.1220083073)n20:0.03708205063,(((((((Agalma_elegans@561467:0.02154467931,Athorybia_rosacea@5043715:0.02154467931)n41:0.04550103173,Lychnagalma_utricularia@1930654:0.06704571104)n40:0.008873432933,Halistemma_rubrum@3664484:0.07591914397)n39:0.008076186484,Nanomia_bijuga@891479:0.08399533045)n38:0.009314092894,Cordagalma_sp@1084339:0.09330942335)n37:0.01267970187,Stephalia_dilata@2697277:0.1059891252)n36:0.01601918208,(Erenna_richardi@1248999:0.09309973368,Resomia_ornicephala@2998838:0.09309973368)n42:0.02890857362)n35:0.03708205063)n19:0.002301177286)n8:0.0192035034)n5:0.02370954311,Rhizophysa_filiformis@2932938:0.2043045817)n4:0.03530135038,((Rhizophysa_filiformis@2900534:0.1460543336,((Apolemia_lanosa@3375357:0.1156083209,Physalia_physalis@366654:0.1156083209)n46:0.02371897887,(Apolemia_lanosa@3385721:0.04728686263,Apolemia_sp@3284904:0.04728686263)n47:0.09204043719)n45:0.00672703381)n44:0.05825024809,(Athorybia_rosacea@5091135:0.08399533045,Physophora_gilmeri@3538762:0.08399533045)n48:0.1203092513)n43:0.03530135038)n3:0.02059580129,(Rhizophysa_filiformis@2881948:0.2043045817,((((((((Agalma_elegans@639996:0.02154467931,Athorybia_rosacea@5026902:0.02154467931)n57:0.06245065114,(Lychnagalma_utricularia@1986986:0.0744371302,Nanomia_bijuga@924957:0.0744371302)n58:0.009558200257)n56:0.009314092894,Forskalia_asymmetrica@1163202:0.09330942335)n55:0.004280782099,Frillagalma_vityazi@1682061:0.09759020545)n54:0.004302191954,Resomia_ornicephala@2980900:0.1018923974)n53:0.0265086129,Bargmannia_elongata@1459902:0.1284010103)n52:0.01367773266,Stephalia_dilata@2734450:0.142078743)n51:0.01931279224,((Hippopodius_hippopus@1829781:0.08863089427,Prayidae_D27SS7@2660805:0.08863089427)n60:0.02623389779,(((Hippopodius_hippopus@1814033:0.0987076461,(Hippopodius_hippopus@1872459:0.08468325253,Hippopodius_hippopus@1850935:0.08468325253)n64:0.01402439356)n63:0.007007269323,(((Lilyopsis_fluoracantha@2274919:0.08639531734,Lilyopsis_fluoracantha@2318863:0.08639531734)n67:0.01124378756,(Lilyopsis_fluoracantha@2268543:0.04853125938,Lilyopsis_fluoracantha@2283214:0.04853125938)n68:0.04910784552)n66:0.003980775979,Lilyopsis_fluoracantha@2278408:0.1016198809)n65:0.004095034541)n62:0.001934808224,((((((Abylopsis_tetragona@418738:0.0232513406,Chelophyes_appendiculata@719011:0.0232513406)n74:0.01115026648,Diphyes_dispar@4134736:0.03440160708)n73:0.05250908571,(Chuniphyes_multidentata@4323174:0.03879565517,Kephyes_ovata@2105599:0.03879565517)n75:0.04811503762)n72:0.01070559936,Prayidae_D27D2@3130235:0.09761629215)n71:0.00466807468,Prayidae_D27SS7@2595006:0.1022843668)n70:0.003821834519,((Chelophyes_appendiculata@736662:0.03440160708,Diphyes_dispar@4277565:0.03440160708)n77:0.04965303837,(Chelophyes_appendiculata@732393:0.03440160708,(Abylopsis_tetragona@405608:0.0221180839,Diphyes_dispar@4242572:0.0221180839)n79:0.01228352318)n78:0.04965303837)n76:0.0220515559)n69:0.001543522289)n61:0.007215068415)n59:0.04652674315)n50:0.0429130465)n49:0.05589715167)n2:0.06255429523,((Hydractinia_symbiolongicarpus@4436548:0.1762116314,Podocoryna_carnea@4597648:0.1762116314)n81:0.1323140278,(Hydractinia_symbiolongicarpus@4426872:0.1762116314,Podocoryna_carnea@4603951:0.1762116314)n82:0.1323140278)n80:0.01423036942)n1:0.03312408662)n0;
```
