## Supplementary material for "Evolution of gene expression across species and specialized zooids in Siphonophora": Gene trees: 9944f3ff9e8eb289dc4c97ffd6f13ae0.txt

```
(Nematostella_vectensis@59350:1,(Alatina_alata@4810630:0.5503640916,(Clytia_hemisphaerica@126107:0.3778280702,(Podocoryna_carnea@4521035:0.376150755,((Hydractinia_symbiolongicarpus@4411197:0.1762116314,Podocoryna_carnea@4583589:0.1762116314)n5:0.1796684838,((Ectopleura_larynx@4621085:0.2520712642,Hydra_vulgaris@21366:0.2520712642)n7:0.07040620279,((Physalia_physalis@361625:0.1100823795,Rhizophysa_filiformis@2938800:0.1100823795)n9:0.0942222022,(((Apolemia_lanosa@3375448:0.03524785198,Apolemia_rubriversa@224334:0.03524785198)n12:0.01203901065,Apolemia_sp@3270561:0.04728686263)n11:0.133308176,((((Bargmannia_amoena@4749703:0.0201833611,Bargmannia_elongata@1483301:0.0201833611)n16:0.02290083414,Bargmannia_lata@3646209:0.04308419524)n15:0.03313965209,Rudjakovia_sp@3871282:0.07622384733)n14:0.08516768787,((((Chelophyes_appendiculata@755189:0.03440160708,Diphyes_dispar@4144632:0.03440160708)n20:0.05250908571,(Chuniphyes_multidentata@4377310:0.03879565517,Kephyes_ovata@2069336:0.03879565517)n21:0.04811503762)n19:0.02073903085,((Prayidae_D27D2@3075271:0.06792302538,Prayidae_D27SS7@2626399:0.06792302538)n23:0.02898341902,(Hippopodius_hippopus@1814530:0.08845370899,(Lilyopsis_fluoracantha@2237319:0.08053930914,Lilyopsis_fluoracantha@2237330:0.08053930914)n25:0.007914399857)n24:0.008452735406)n22:0.01074327924)n18:0.04054850461,((Stephalia_dilata@2787429:0.002077862513,Thermopalia_sp@3511669:0.002077862513)n27:0.1199304448,((Physonect_sp@2351943:0.1097264946,((Marrus_claudanielis@2540321:0.1070115315,((Frillagalma_vityazi@1560712:0.06322892296,Resomia_ornicephala@2963847:0.06322892296)n33:0.03866347444,((Forskalia_asymmetrica@1165255:0.0907145473,(((Halistemma_rubrum@3718476:0.06086234255,Nanomia_bijuga@866897:0.06086234255)n38:0.005001682229,(Agalma_elegans@584414:0.02154467931,Athorybia_rosacea@5022596:0.02154467931)n39:0.04431934546)n37:0.0240415248,(Cordagalma_sp@1048772:0.08233385722,Nanomia_bijuga@866900:0.08233385722)n40:0.007571692352)n36:0.0008089977241)n35:0.002594876047,(Lychnagalma_utricularia@1980775:0.053657509,Physophora_gilmeri@3568956:0.053657509)n41:0.03965191435)n34:0.008582974053)n32:0.005119134096)n31:0.001754622334,Marrus_claudanielis@2540317:0.1087661538)n30:0.0009603407877)n29:0.006398902098,Erenna_richardi@1191710:0.1161253967)n28:0.005882910579)n26:0.02618992096)n17:0.01319330695)n13:0.0192035034)n10:0.02370954311)n8:0.1181728852)n6:0.03340264828)n4:0.02027063973)n3:0.001677315217)n2:0.1725360215)n1:0.4496359084)n0;
```
