## Supplementary material for "Evolution of gene expression across species and specialized zooids in Siphonophora": Gene trees: 10299e7da7c82a0a9c4cbcdff11d74af.txt

```
(Nematostella_vectensis@56574:1,(Aiptasia_pallida@4060739:0.8867237436,(Alatina_alata@4972982:0.5503640916,((Clytia_hemisphaerica@83221:0.2709062887,(((((Bargmannia_amoena@4768610:0.0201833611,Bargmannia_elongata@1304852:0.0201833611)n9:0.02290083414,Bargmannia_lata@3587401:0.04308419524)n8:0.03313965209,Rudjakovia_sp@3847986:0.07622384733)n7:0.1280807344,(((Physalia_physalis@314656:0.1100823795,Rhizophysa_filiformis@2883647:0.1100823795)n12:0.04191531372,((Apolemia_lanosa@3357655:0.03524785198,Apolemia_rubriversa@269949:0.03524785198)n14:0.01203901065,(Apolemia_sp@3270612:0.04728555428,Apolemia_sp@3281070:0.04728555428)n15:1.308349478e-06)n13:0.1047108306)n11:0.02720721848,(((Hippopodius_hippopus@1870883:0.1039454062,((Lilyopsis_fluoracantha@2231151:0.1003981572,(Chelophyes_appendiculata@672766:0.03440160708,(Abylopsis_tetragona@498103:0.0221180839,Diphyes_dispar@4087443:0.0221180839)n22:0.01228352318)n21:0.06599655017)n20:0.003161340861,((Lilyopsis_fluoracantha@2231152:0.08028121205,Prayidae_D27D2@3087559:0.08028121205)n24:0.006213572344,Prayidae_D27SS7@2619011:0.08649478439)n23:0.01706471372)n19:0.0003859080702)n18:0.003704317465,(Chuniphyes_multidentata@3753515:0.03879565517,Kephyes_ovata@2063629:0.03879565517)n25:0.06885406847)n17:0.04054850461,(((((((Agalma_elegans@545296:0.04286798797,(Athorybia_rosacea@5015001:0.04181052029,Nanomia_bijuga@884287:0.04181052029)n33:0.001057467685)n32:0.0229960368,Halistemma_rubrum@3711236:0.06586402478)n31:0.01813130568,(Lychnagalma_utricularia@1922209:0.053657509,Physophora_gilmeri@3540247:0.053657509)n34:0.03033782146)n30:0.01219970742,(Frillagalma_vityazi@1732382:0.06322892296,Resomia_ornicephala@2993080:0.06322892296)n35:0.03296611491)n29:0.005697359531,(Cordagalma_sp@1009872:0.08352813879,Forskalia_asymmetrica@1107088:0.08352813879)n36:0.01836425861)n28:0.01389586784,Erenna_richardi@1206253:0.1157882652)n27:0.006220042058,((Stephalia_dilata@2792317:0.002077862513,Thermopalia_sp@3489509:0.002077862513)n38:0.07075311607,(Physonect_sp@2378611:0.07081098512,(Physonect_sp@2411998:0.0401578877,(Marrus_claudanielis@2460420:0.03425496242,Marrus_claudanielis@2460413:0.03425496242)n41:0.005902925279)n40:0.03065309742)n39:0.002019993461)n37:0.04917732871)n26:0.02618992096)n16:0.03100668345)n10:0.02509967001)n6:0.04680151668,Physalia_physalis@364602:0.2511060984)n5:0.01980019034)n4:0.1069217814,((Podocoryna_carnea@4494171:0.1127965713,Podocoryna_carnea@4575691:0.1127965713)n43:0.2632463843,(((Ectopleura_larynx@4717890:0.004460235712,Ectopleura_larynx@4717894:0.004460235712)n46:0.2476110284,Hydra_vulgaris@37136:0.2520712642)n45:0.1038088511,(Hydractinia_symbiolongicarpus@4458810:0.1762116314,Podocoryna_carnea@4556202:0.1762116314)n47:0.1796684838)n44:0.02016284033)n42:0.001785114616)n3:0.1725360215)n2:0.336359652)n1:0.1132762564)n0;
```
