## Supplementary material for "Evolution of gene expression across species and specialized zooids in Siphonophora": Gene trees: 10725e0be9519f6b16ac8ae280d21ca8.txt

```
(Nematostella_vectensis@59229:1,(Aiptasia_pallida@3992193:0.8867237436,(Alatina_alata@4818128:0.5503640916,((Ectopleura_larynx@4702679:0.2520712642,Hydra_vulgaris@23197:0.2520712642)n4:0.125756806,(Podocoryna_carnea@4589384:0.376029226,(Clytia_hemisphaerica@88965:0.3489182222,((Hydractinia_symbiolongicarpus@4471452:0.1762116314,Podocoryna_carnea@4589403:0.1762116314)n8:0.1465443972,((Physalia_physalis@343814:0.1100823795,Rhizophysa_filiformis@2845870:0.1100823795)n10:0.0942222022,((((Bargmannia_amoena@3399501:0.0201833611,Bargmannia_elongata@1370590:0.0201833611)n14:0.02290083414,Bargmannia_lata@3606855:0.04308419524)n13:0.1059892005,(((Bargmannia_amoena@3408084:1.977774087e-06,Bargmannia_amoena@4747098:1.977774087e-06)n17:0.03303074526,Bargmannia_lata@3620962:0.03303272303)n16:0.01005147221,Bargmannia_elongata@1303351:0.04308419524)n15:0.1059892005)n12:0.03152164289,((Apolemia_lanosa@3335035:0.04728686263,(Apolemia_rubriversa@231480:0.03358048271,Apolemia_sp@3294441:0.03358048271)n20:0.01370637992)n19:0.1206779358,((Erenna_richardi@1233400:0.08138780417,((Marrus_claudanielis@2540564:0.0401578877,Physonect_sp@2357106:0.0401578877)n24:0.03267309088,(Stephalia_dilata@2708404:0.002077862513,Thermopalia_sp@3484576:0.002077862513)n25:0.07075311607)n23:0.008556825586)n22:0.06681042408,(((Frillagalma_vityazi@1737975:0.06322892296,Resomia_ornicephala@2943071:0.06322892296)n28:0.06919451945,(Physophora_gilmeri@3572096:0.131107257,((Cordagalma_sp@1018554:0.118284713,(((Lilyopsis_fluoracantha@2286552:0.08888026343,Lychnagalma_utricularia@1978138:0.08888026343)n34:7.586765469e-07,Physophora_gilmeri@3540041:0.0888810221)n33:0.02665396885,((Agalma_elegans@641461:0.0534726437,Halistemma_rubrum@3659768:0.0534726437)n36:0.06148368094,((Agalma_elegans@644741:0.02154467931,Athorybia_rosacea@5029115:0.02154467931)n38:0.04431934546,(Halistemma_rubrum@3658317:0.06144790526,Nanomia_bijuga@847875:0.06144790526)n39:0.004416119519)n37:0.04909229986)n35:0.0005786663184)n32:0.002749722009)n31:0.003142166148,Forskalia_asymmetrica@1122485:0.1214268791)n30:0.009680377936)n29:0.001316185363)n27:0.009752795434,((Hippopodius_hippopus@1887617:0.08863089427,(Prayidae_D27D2@3206052:0.06792302538,Prayidae_D27SS7@2640900:0.06792302538)n42:0.0207078689)n41:0.01901882937,((Chuniphyes_multidentata@4365091:0.03879565517,Kephyes_ovata@2164902:0.03879565517)n44:0.04811503762,(Diphyes_dispar@4249809:0.03440160708,(Abylopsis_tetragona@398077:0.02978490314,(Chelophyes_appendiculata@665469:0.02811862943,Chelophyes_appendiculata@665470:0.02811862943)n47:0.001666273711)n46:0.004616703945)n45:0.05250908571)n43:0.02073903085)n40:0.0345265142)n26:0.006021990409)n21:0.0197665702)n18:0.01263024015)n11:0.02370954311)n9:0.1184514469)n7:0.02616219359)n6:0.02711100383)n5:0.00179884414)n3:0.1725360215)n2:0.336359652)n1:0.1132762564)n0;
```
