## Supplementary material for "Evolution of gene expression across species and specialized zooids in Siphonophora": Gene trees: 10953a7e0ef76a86b394d7f951a2a1f7.txt

```
((Nematostella_vectensis@62420:0.545743646,Nematostella_vectensis@54716:0.545743646)n1:0.454256354,(Aiptasia_pallida@4057961:0.8867237436,(Alatina_alata@4915643:0.5503640916,((((Ectopleura_larynx@4684080:0.02514152578,Ectopleura_larynx@4659684:0.02514152578)n7:0.06329009085,Ectopleura_larynx@4659673:0.08843161663)n6:0.1636396475,Hydra_vulgaris@14451:0.2520712642)n5:0.125756806,(Podocoryna_carnea@4598488:0.3777823208,(Podocoryna_carnea@4492776:0.3770219716,((Hydractinia_symbiolongicarpus@4466178:0.1762116314,Podocoryna_carnea@4495484:0.1762116314)n11:0.1840830632,(((Apolemia_lanosa@3347507:0.2043045817,(((Apolemia_rubriversa@270224:0.04728686263,Apolemia_sp@3306687:0.04728686263)n17:0.133308176,((((Prayidae_D27SS7@2555021:0.1062691132,((((Chuniphyes_multidentata@3754773:5.698927308e-06,Chuniphyes_multidentata@4339556:5.698927308e-06)n25:0.03878995624,Kephyes_ovata@2053849:0.03879565517)n24:0.03411126882,((Chuniphyes_multidentata@3754774:8.448127743e-06,Chuniphyes_multidentata@4339557:8.448127743e-06)n27:0.03878720704,Kephyes_ovata@2053847:0.03879565517)n26:0.03411126882)n23:0.02749123326,((Lilyopsis_fluoracantha@2315838:0.08104556719,Lilyopsis_fluoracantha@2234962:0.08104556719)n29:0.01374721799,(Abylopsis_tetragona@448918:0.03440160708,((Chelophyes_appendiculata@679519:0.02657761013,(((Diphyes_dispar@4115803:3.459291666e-06,Diphyes_dispar@4272033:3.459291666e-06)n35:0.01323108308,Diphyes_dispar@4155918:0.01323454237)n34:0.01277182312,Diphyes_dispar@4259915:0.02600636549)n33:0.0005712446457)n32:1.022202067e-06,(Chelophyes_appendiculata@679517:0.02344409415,Diphyes_dispar@4115807:0.02344409415)n36:0.003134538189)n31:0.007822974746)n30:0.0603911781)n28:0.005605372065)n22:0.005870955948)n21:0.001380610449,(Prayidae_D27D2@3112492:0.08863089427,(Hippopodius_hippopus@1818426:0.0875864694,(Hippopodius_hippopus@1818428:0.07710322083,Hippopodius_hippopus@1818418:0.07710322083)n39:0.01048324856)n38:0.001044424876)n37:0.01901882937)n20:0.01769540352,(Prayidae_D27SS7@2555019:0.122687619,(Hippopodius_hippopus@1818420:0.08863089427,Prayidae_D27SS7@2555017:0.08863089427)n41:0.0340567247)n40:0.002657508182)n19:0.03604640805,((((((Forskalia_asymmetrica@1107090:0.06663374888,Physonect_sp@2373202:0.06663374888)n47:0.03860106997,(Frillagalma_vityazi@1564669:0.1048904877,(((((Agalma_elegans@595739:0.02154467931,Athorybia_rosacea@5069656:0.02154467931)n53:0.03776383709,(Nanomia_bijuga@924150:0.05415528616,Nanomia_bijuga@924156:0.05415528616)n54:0.005153230239)n52:0.006555508377,Halistemma_rubrum@3731118:0.06586402478)n51:0.01813130568,(Physophora_gilmeri@3539443:0.053657509,(Lychnagalma_utricularia@1932234:0.04983116048,Lychnagalma_utricularia@1932227:0.04983116048)n56:0.003826348515)n55:0.03033782146)n50:0.01789706695,(Cordagalma_sp@1018865:0.1018865674,Frillagalma_vityazi@1564668:0.1018865674)n57:5.82998284e-06)n49:0.002998090324)n48:0.0003443311198)n46:0.009292794456,Resomia_ornicephala@3056127:0.1145276133)n45:0.007480693994,Marrus_claudanielis@2450713:0.1220083073)n44:0.006608871712,(Forskalia_asymmetrica@1107089:0.1220083073,((Stephalia_dilata@2689671:0.07283097858,Physonect_sp@2375368:0.07283097858)n60:0.023501014,(Marrus_claudanielis@2450726:0.09633027302,(((Erenna_richardi@1229840:0.08138780417,Marrus_claudanielis@2450727:0.08138780417)n64:0.01492591079,(((Frillagalma_vityazi@1564667:0.05650848164,(Thermopalia_sp@3505777:0.002077862513,(Stephalia_dilata@2689662:1.606402897e-05,(Stephalia_dilata@2689655:1.320293517e-05,Stephalia_dilata@2689663:1.320293517e-05)n70:2.861093803e-06)n69:0.002061798484)n68:0.05443061913)n67:0.01480161528,Marrus_claudanielis@2450722:0.07131009692)n66:0.009706148349,Physonect_sp@2352702:0.08101624527)n65:0.01529746969)n63:6.077970949e-06,(Marrus_claudanielis@2450737:0.0401578877,Physonect_sp@2361317:0.0401578877)n71:0.05616190523)n62:1.048008427e-05)n61:1.71956476e-06)n59:0.02567631471)n58:0.006608871712)n43:0.01951479877,(((((Bargmannia_amoena@3438877:1.660078254e-05,Bargmannia_amoena@4773670:1.660078254e-05)n76:0.07620724655,(Bargmannia_elongata@1378402:0.07620353731,Rudjakovia_sp@3880637:0.07620353731)n77:2.031002787e-05)n75:0.007457295477,(Rudjakovia_sp@3882260:0.08317332209,(Bargmannia_elongata@1378401:0.07622384733,(Bargmannia_lata@3585436:0.06268792048,(Rudjakovia_sp@3882259:0.06268790816,(Rudjakovia_sp@3943166:0.06268777255,(Rudjakovia_sp@3919214:0.06268617327,Rudjakovia_sp@3882258:0.06268617327)n83:1.599276861e-06)n82:1.356123519e-07)n81:1.232218688e-08)n80:0.01353592685)n79:0.006949474756)n78:0.0005078207215)n74:0.04353106203,Physonect_sp@2373201:0.1272122048)n73:0.01848748572,Resomia_ornicephala@3056130:0.1456996906)n72:0.002432287218)n42:0.01325955743)n18:0.0192035034)n16:0.001515373199,((Rhizophysa_filiformis@2879880:0.03002244516,Rhizophysa_filiformis@2879869:0.03002244516)n85:0.08005993435,(Physalia_physalis@352957:0.1099967708,(Physalia_physalis@338238:0.1094569286,(Physalia_physalis@316355:0.09977708401,Physalia_physalis@309975:0.09977708401)n88:0.009679844584)n87:0.0005398422408)n86:8.560867092e-05)n84:0.0720280323)n15:0.02219416991)n14:0.01062620162,((Apolemia_lanosa@3328628:0.04728686263,(Apolemia_sp@3261035:0.009916504294,(Apolemia_rubriversa@233676:8.395449092e-06,Apolemia_rubriversa@233675:8.395449092e-06)n92:0.009908108845)n91:0.03737035833)n90:0.1570177191,(Rhizophysa_filiformis@2879885:0.01448780825,Rhizophysa_filiformis@2879884:0.01448780825)n93:0.1898167735)n89:0.01062620162)n13:0.1104409595,(Clytia_hemisphaerica@130960:0.2985332902,Clytia_hemisphaerica@130969:0.2985332902)n94:0.02683845268)n12:0.03492295178)n10:0.01672727694)n9:0.0007603492237)n8:4.574937677e-05)n4:0.1725360215)n3:0.336359652)n2:0.1132762564)n0;
```
