## Supplementary material for "Evolution of gene expression across species and specialized zooids in Siphonophora": Gene trees: 15257c6f4ef59c4d5c0d560fe0576fb6.txt

```
(Alatina_alata@4998183:0.5503640916,((Ectopleura_larynx@4703258:0.2520712642,Hydra_vulgaris@18583:0.2520712642)n2:0.125756806,((Clytia_hemisphaerica@138941:0.3193037538,(Hydractinia_symbiolongicarpus@4432404:0.1762116314,Podocoryna_carnea@4579491:0.1762116314)n5:0.1430921224)n4:0.02602512948,(Rhizophysa_filiformis@2846378:0.2043045817,((((((((Agalma_elegans@513654:0.02154467931,Athorybia_rosacea@5106335:0.02154467931)n14:0.04431934546,(Halistemma_rubrum@3677833:0.05214518569,Nanomia_bijuga@791490:0.05214518569)n15:0.01371883908)n13:0.01813130568,(Lychnagalma_utricularia@1945021:0.053657509,Physophora_gilmeri@3544968:0.053657509)n16:0.03033782146)n12:0.005511540991,Cordagalma_sp@990582:0.08950687145)n11:0.003802551903,Forskalia_asymmetrica@1163924:0.09330942335)n10:0.008582974053,(Frillagalma_vityazi@1565359:0.06322892296,Resomia_ornicephala@2993135:0.06322892296)n17:0.03866347444)n9:0.05367055207,(((Apolemia_lanosa@3376616:0.03524785198,Apolemia_rubriversa@272375:0.03524785198)n20:0.1047649898,(((Bargmannia_amoena@4780184:0.0201833611,Bargmannia_elongata@1386079:0.0201833611)n23:0.02290083414,Bargmannia_lata@3627127:0.04308419524)n22:0.03313965209,Rudjakovia_sp@3948324:0.07622384733)n21:0.06378899444)n19:0.006455995649,((Erenna_richardi@1184318:0.05232502231,((Marrus_claudanielis@2441062:0.02562442013,Marrus_claudanielis@2441060:0.02562442013)n27:0.01453346757,Physonect_sp@2399099:0.0401578877)n26:0.01216713461)n25:0.02906278186,(Stephalia_dilata@2688973:0.002077862513,Thermopalia_sp@3512338:0.002077862513)n28:0.07930994166)n24:0.06508103325)n18:0.009094112049)n8:0.02503208914,(Prayidae_D27D2@3221014:0.1076497236,((Hippopodius_hippopus@1908923:0.08863089427,Prayidae_D27SS7@2569952:0.08863089427)n31:0.01459012792,((Chuniphyes_multidentata@4388915:0.03879565517,Kephyes_ovata@2048655:0.03879565517)n33:0.04811503762,(Diphyes_dispar@4074035:0.03440160708,(Abylopsis_tetragona@483034:0.02894453332,Chelophyes_appendiculata@659608:0.02894453332)n35:0.005457073758)n34:0.05250908571)n32:0.01631032941)n30:0.004428701446)n29:0.07294531496)n7:0.02370954311)n6:0.1410243016)n3:0.03249918687)n1:0.1725360215)n0;
```
