## Supplementary material for "Evolution of gene expression across species and specialized zooids in Siphonophora": Gene trees: 15638cf889d185250abdacf25077c1dd.txt

```
(Nematostella_vectensis@54354:1,(Aiptasia_pallida@4024427:0.8867237436,(Alatina_alata@4972051:0.5503640916,((Ectopleura_larynx@4643807:0.2520712642,Hydra_vulgaris@36564:0.2520712642)n4:0.125756806,((Podocoryna_carnea@4492514:0.338970042,Podocoryna_carnea@4577470:0.338970042)n6:0.03690967616,((Clytia_hemisphaerica@69879:0.08116166581,Clytia_hemisphaerica@69890:0.08116166581)n8:0.2666861675,((Hydractinia_symbiolongicarpus@4475108:0.1762116314,Podocoryna_carnea@4528426:0.1762116314)n10:0.1465443972,(((Physalia_physalis@388048:0.02395220149,(Physalia_physalis@388044:9.709344079e-07,Physalia_physalis@388039:9.709344079e-07)n14:0.02395123056)n13:0.08613017801,Rhizophysa_filiformis@2925651:0.1100823795)n12:0.0942222022,((((Apolemia_lanosa@3327381:0.03524785198,Apolemia_rubriversa@256396:0.03524785198)n18:0.01409785229,(Apolemia_lanosa@3363361:0.03524785198,Apolemia_rubriversa@256392:0.03524785198)n19:0.01409785229)n17:0.03074113797,Apolemia_lanosa@3362515:0.08008684224)n16:0.1005081964,(Cordagalma_sp@1059362:0.1789733902,(((((((Cordagalma_sp@1068811:1.533448436e-06,Cordagalma_sp@1068810:1.533448436e-06)n27:0.07800919796,Cordagalma_sp@1064423:0.07801073141)n26:0.01332782695,((((Lychnagalma_utricularia@1913188:0.053657509,Physophora_gilmeri@3571395:0.053657509)n31:0.03112745528,(Forskalia_asymmetrica@1162936:0.07587320189,((Athorybia_rosacea@5019449:0.01424526173,Athorybia_rosacea@5019450:0.01424526173)n34:0.05161876305,(Nanomia_bijuga@791343:0.06080340784,Nanomia_bijuga@791345:0.06080340784)n35:0.005060616938)n33:0.01000917711)n32:0.008911762388)n30:1.827752556e-06,(Lychnagalma_utricularia@1913187:0.08399533045,(Agalma_elegans@611685:0.02154467931,Athorybia_rosacea@5071385:0.02154467931)n37:0.06245065114)n36:0.0007914615716)n29:0.005763166319,(Forskalia_asymmetrica@1162937:0.07398873124,Physophora_gilmeri@3528528:0.07398873124)n38:0.01656122711)n28:0.0007886000109)n25:0.001970864992,Halistemma_rubrum@3706583:0.09330942335)n24:0.008582974053,(Frillagalma_vityazi@1697689:0.06322892296,(Resomia_ornicephala@3010971:0.05998033798,(Resomia_ornicephala@3010963:0.04448001716,Resomia_ornicephala@3010958:0.04448001716)n41:0.01550032082)n40:0.003248584984)n39:0.03866347444)n23:0.04630583085,(((Hippopodius_hippopus@1853194:0.08863089427,Prayidae_D27D2@3092523:0.08863089427)n44:0.0304008418,((Prayidae_D27D2@3087992:0.06792302538,Prayidae_D27SS7@2629259:0.06792302538)n46:0.03972669827,(Hippopodius_hippopus@1853189:0.1054521456,(((Chuniphyes_multidentata@4316841:1.268723051e-06,Chuniphyes_multidentata@3782735:1.268723051e-06)n50:0.03879438645,Kephyes_ovata@2159154:0.03879565517)n49:0.06160250208,(Lilyopsis_fluoracantha@2261662:0.05647897106,((Abylopsis_tetragona@494483:0.0221180839,Diphyes_dispar@4159406:0.0221180839)n53:0.01228352318,(Chelophyes_appendiculata@699236:0.0340825084,(Chelophyes_appendiculata@727295:0.0311132825,Chelophyes_appendiculata@738323:0.0311132825)n55:0.0029692259)n54:0.0003190986826)n52:0.02207736398)n51:0.04391918619)n48:0.005053988334)n47:0.002197578062)n45:0.01138201243)n43:0.01965222606,(Erenna_richardi@1197385:0.08138780417,(Marrus_claudanielis@2469548:0.0813227187,(((Marrus_claudanielis@2469547:0.01192811271,Marrus_claudanielis@2469550:0.01192811271)n60:0.06090286587,(Stephalia_dilata@2785727:0.002077862513,Thermopalia_sp@3515098:0.002077862513)n61:0.07075311607)n59:0.007984120434,(Marrus_claudanielis@2469552:0.07283097858,Stephalia_dilata@2800883:0.07283097858)n62:0.007984120434)n58:0.0005076196842)n57:6.50854675e-05)n56:0.05729615796)n42:0.009514266123)n22:0.01319330695,(((((Bargmannia_amoena@3445380:1.734909987e-06,Bargmannia_amoena@4732754:1.734909987e-06)n67:0.02018162619,Bargmannia_elongata@1471459:0.0201833611)n66:0.005940282773,(Bargmannia_elongata@1471449:0.0201833611,(Bargmannia_amoena@3390024:1.492154604e-06,Bargmannia_amoena@4750928:1.492154604e-06)n69:0.02018186895)n68:0.005940282773)n65:0.01696055137,(Bargmannia_lata@3624106:0.0401559462,Bargmannia_lata@3623597:0.0401559462)n70:0.002928249042)n64:0.03313965209,(Rudjakovia_sp@3964443:0.07145989564,Rudjakovia_sp@3901730:0.07145989564)n71:0.00476395169)n63:0.08516768787)n21:0.01758185496)n20:0.001621648438)n15:0.02370954311)n11:0.1184514469)n9:0.02509180474)n7:0.02803188486)n5:0.001948351965)n3:0.1725360215)n2:0.336359652)n1:0.1132762564)n0;
```
