## Supplementary material for "Evolution of gene expression across species and specialized zooids in Siphonophora": Gene trees: 17463ccbffb9246d8b6da5e87ab86f3f.txt

```
(Nematostella_vectensis@58400:1,(Aiptasia_pallida@3990530:0.8867237436,(Alatina_alata@4865658:0.5503640916,((Clytia_hemisphaerica@75191:0.3576035758,((Physalia_physalis@361067:0.1100823795,(Rhizophysa_filiformis@2890243:0.09982771399,Rhizophysa_filiformis@2890241:0.09982771399)n7:0.01025466551)n6:0.0942222022,((Apolemia_lanosa@3350726:0.03524785198,(Apolemia_rubriversa@244223:0.02993788073,Apolemia_rubriversa@244222:0.02993788073)n10:0.005309971254)n9:0.1453471866,((((((Erenna_richardi@1277821:0.06804142603,((Marrus_claudanielis@2443760:0.0187226914,Marrus_claudanielis@2443752:0.0187226914)n18:0.0214351963,Physonect_sp@2374464:0.0401578877)n17:0.02788353833)n16:0.01334637814,(Stephalia_dilata@2700195:0.002077862513,Thermopalia_sp@3478849:0.002077862513)n19:0.07930994166)n15:0.04062050313,(((((Lychnagalma_utricularia@1973446:0.03643025271,Nanomia_bijuga@950593:0.03643025271)n24:0.04756507775,Physophora_gilmeri@3547715:0.08399533045)n23:0.005140116864,(Physophora_gilmeri@3547716:0.08399533045,(((Agalma_elegans@646841:0.02154467931,Athorybia_rosacea@5013441:0.02154467931)n28:0.03827686446,Nanomia_bijuga@950592:0.05982154377)n27:0.006042481001,Halistemma_rubrum@3659635:0.06586402478)n26:0.01813130568)n25:0.005140116864)n22:0.00417397603,Forskalia_asymmetrica@1179265:0.09330942335)n21:0.008582974053,(Cordagalma_sp@1026115:0.09152450725,(Frillagalma_vityazi@1728569:0.08026216913,Frillagalma_vityazi@1728567:0.08026216913)n30:0.01126233812)n29:0.01036789015)n20:0.02011590989)n14:0.02618992096,((((Hippopodius_hippopus@1836987:1.613594431e-06,Hippopodius_hippopus@1836988:1.613594431e-06)n34:0.05991512784,Prayidae_D27D2@3167136:0.05991674144)n33:0.02871415284,Prayidae_D27SS7@2547371:0.08863089427)n32:0.01901882937,(Lilyopsis_fluoracantha@2289661:0.1003981572,(((Chuniphyes_multidentata@4354611:2.461540067e-06,Chuniphyes_multidentata@3836116:2.461540067e-06)n38:0.03879319363,Kephyes_ovata@2188697:0.03879565517)n37:0.04811503762,((Abylopsis_tetragona@432413:0.0221180839,(Diphyes_dispar@4124365:0.02137092113,Diphyes_dispar@4124366:0.02137092113)n41:0.0007471627653)n40:0.01228352318,(Chelophyes_appendiculata@690442:0.03027110523,Chelophyes_appendiculata@690447:0.03027110523)n42:0.004130501852)n39:0.05250908571)n36:0.01348746446)n35:0.007251566396)n31:0.04054850461)n13:0.01319330695,(((Bargmannia_amoena@4719325:0.0201833611,Bargmannia_elongata@1422315:0.0201833611)n45:0.02290083414,Bargmannia_lata@3610392:0.04308419524)n44:0.03313965209,(Rudjakovia_sp@3880141:0.07242386393,Rudjakovia_sp@3880140:0.07242386393)n46:0.003799983407)n43:0.08516768787)n12:0.01731252108,(((Nanomia_bijuga@973165:0.1122541481,(Prayidae_D27D2@3164124:0.1076497236,((Hippopodius_hippopus@1854282:0.09984349663,(Lilyopsis_fluoracantha@2330812:0.09132532338,Prayidae_D27SS7@2585737:0.09132532338)n53:0.008518173243)n52:0.005891372612,((((((Abylopsis_tetragona@471495:0.02653239635,(Chelophyes_appendiculata@699096:0.0233219962,Chelophyes_appendiculata@699097:0.0233219962)n60:0.003210400149)n59:0.007869210734,Diphyes_dispar@4176599:0.03440160708)n58:0.04435135605,Kephyes_ovata@2102347:0.07875296313)n57:0.008157729656,Chuniphyes_multidentata@4364807:0.08691069279)n56:0.01348746446,Lilyopsis_fluoracantha@2330815:0.1003981572)n55:0.004243909487,Hippopodius_hippopus@1897909:0.1046420667)n54:0.001092802502)n51:0.001914854407)n50:0.004604424466)n49:0.03594408015,(((((Agalma_elegans@646820:0.02154467931,Athorybia_rosacea@5050918:0.02154467931)n65:0.03192796439,Halistemma_rubrum@3735918:0.0534726437)n64:0.03052268676,(Lychnagalma_utricularia@1958387:0.053657509,Physophora_gilmeri@3561721:0.053657509)n66:0.03033782146)n63:0.01789706695,(Forskalia_asymmetrica@1150296:0.0897235056,(Resomia_ornicephala@2959771:0.0666606408,Resomia_ornicephala@2997486:0.0666606408)n68:0.02306286481)n67:0.0121688918)n62:0.02011590989,(Stephalia_dilata@2786245:0.002077862513,Thermopalia_sp@3470721:0.002077862513)n69:0.1199304448)n61:0.02618992096)n48:0.01319330695,((Bargmannia_amoena@3390235:0.05307344996,Rudjakovia_sp@3957919:0.05307344996)n71:0.02315039737,Bargmannia_lata@3610312:0.07622384733)n70:0.08516768787)n47:0.01731252108)n11:0.001890982319)n8:0.02370954311)n5:0.1532989941)n4:0.02022449433,(Podocoryna_carnea@4529679:0.3763720378,((Ectopleura_larynx@4696146:0.2520712642,Hydra_vulgaris@2253:0.2520712642)n74:0.1038088511,(Hydractinia_symbiolongicarpus@4411013:0.1762116314,Podocoryna_carnea@4528686:0.1762116314)n75:0.1796684838)n73:0.02049192259)n72:0.001456032352)n3:0.1725360215)n2:0.336359652)n1:0.1132762564)n0;
```
