## Supplementary material for "Evolution of gene expression across species and specialized zooids in Siphonophora": Gene trees: 17732c2589af7eb698bcbc6a6a8802a5.txt

```
(Nematostella_vectensis@44759:1,(Aiptasia_pallida@4028880:0.8867237436,(Alatina_alata@4959825:0.5503640916,((Clytia_hemisphaerica@112901:2.001626286e-06,Clytia_hemisphaerica@112900:2.001626286e-06)n4:0.3778260685,(((Ectopleura_larynx@4706669:0.2520712642,Hydra_vulgaris@25942:0.2520712642)n7:0.08202918611,(Hydractinia_symbiolongicarpus@4482659:0.1762116314,Podocoryna_carnea@4556358:0.1762116314)n8:0.1578888189)n6:0.02177966495,(((Apolemia_rubriversa@287101:0.1805950386,((((Bargmannia_elongata@1355223:0.01392281758,Bargmannia_elongata@1355222:0.01392281758)n15:0.06230102975,((Bargmannia_lata@3643010:0.03885119622,Rudjakovia_sp@3913141:0.03885119622)n17:0.01813845241,(Rudjakovia_sp@3913140:0.05337920263,Bargmannia_lata@3622946:0.05337920263)n18:0.003610445991)n16:0.01923419871)n14:0.04619912373,(((((Halistemma_rubrum@3654106:0.06586402478,((Agalma_elegans@566717:0.05557308695,Nanomia_bijuga@919873:0.05557308695)n25:0.008013178489,Agalma_elegans@585727:0.06358626544)n24:0.002277759333)n23:0.01813130568,(Lychnagalma_utricularia@2020050:0.053657509,Physophora_gilmeri@3542294:0.053657509)n26:0.03033782146)n22:0.007998425239,((Erenna_richardi@1266811:0.03920945815,Resomia_ornicephala@2953593:0.03920945815)n28:0.04790834952,(Frillagalma_vityazi@1557751:0.06322892296,Resomia_ornicephala@2964671:0.06322892296)n29:0.0238888847)n27:0.00487594803)n21:0.02025817641,Marrus_claudanielis@2494131:0.1122519321)n20:0.009756375189,(Marrus_claudanielis@2435419:0.07283097858,((Stephalia_dilata@2778482:0.002077862513,Thermopalia_sp@3471391:0.002077862513)n32:0.002077110255,(Thermopalia_sp@3471386:0.002077862513,(Stephalia_dilata@2778485:0.002048413702,Stephalia_dilata@2778483:0.002048413702)n34:2.944881109e-05)n33:0.002077110255)n31:0.06867600582)n30:0.04917732871)n19:0.0004146637695)n13:0.03896856414,((Lilyopsis_fluoracantha@2296459:0.01523835009,Lilyopsis_fluoracantha@2296460:0.01523835009)n36:0.09241137356,((Prayidae_D27SS7@2548217:0.06792302538,(Prayidae_D27D2@3130877:0.02454079812,Prayidae_D27D2@3130873:0.02454079812)n39:0.04338222726)n38:0.03939740742,(Hippopodius_hippopus@1764902:0.09231315688,(((Chuniphyes_multidentata@3792363:9.442479669e-07,Chuniphyes_multidentata@4381500:9.442479669e-07)n43:0.03879471092,(Kephyes_ovata@2062245:0.03412110391,Kephyes_ovata@2097855:0.03412110391)n44:0.00467455126)n42:0.04811503762,((Abylopsis_tetragona@462543:0.0221180839,Diphyes_dispar@4164380:0.0221180839)n46:0.01228352318,(Chelophyes_appendiculata@727807:0.03299783235,Chelophyes_appendiculata@682131:0.03299783235)n47:0.001403774732)n45:0.05250908571)n41:0.005402464092)n40:0.01500727591)n37:0.0003292908469)n35:0.05374181156)n12:0.0192035034)n11:0.008692208082,(((Erenna_richardi@1270003:0.1220083073,(((Forskalia_asymmetrica@1150522:0.0007007773188,Forskalia_asymmetrica@1150523:0.0007007773188)n53:0.09260864603,(Cordagalma_sp@1003841:0.09296575503,(((Nanomia_bijuga@876465:0.05455298346,(Athorybia_rosacea@5078864:0.02154467931,(Agalma_elegans@637036:0.0213442005,(Agalma_elegans@607662:0.01952176154,Agalma_elegans@607665:0.01952176154)n60:0.001822438957)n59:0.0002004788145)n58:0.03300830415)n57:0.01131104132,Halistemma_rubrum@3686823:0.06586402478)n56:0.02351616546,Cordagalma_sp@1003855:0.08938019023)n55:0.003585564801)n54:0.0003436683172)n52:0.008582974053,Resomia_ornicephala@2941196:0.1018923974)n51:0.02011590989)n50:0.02618992096,(Prayidae_D27D2@3158076:0.1363081031,Prayidae_D27D2@3158075:0.1363081031)n61:0.01189012513)n49:0.03239681035,(Apolemia_sp@3282067:0.04728686263,(Apolemia_rubriversa@287104:0.03524785198,(Apolemia_lanosa@3342833:0.02986129709,Apolemia_lanosa@3333242:0.02986129709)n64:0.005386554887)n63:0.01203901065)n62:0.133308176)n48:0.008692208082)n10:0.01501733502,(Rhizophysa_filiformis@2936993:0.1100823795,((Physalia_physalis@378173:0.03177946397,Physalia_physalis@378174:0.03177946397)n67:0.06935612605,Physalia_physalis@352168:0.10113559)n66:0.008946789487)n65:0.0942222022)n9:0.1515755335)n5:0.02194795495)n3:0.1725360215)n2:0.336359652)n1:0.1132762564)n0;
```
