## Supplementary material for "Evolution of gene expression across species and specialized zooids in Siphonophora": Gene trees: 18635d6ca126de215be21112862d31f1.txt

```
(Alatina_alata@4832361:0.5503640916,((Ectopleura_larynx@4675602:0.2520712642,Hydra_vulgaris@14109:0.2520712642)n2:0.125756806,((Hydractinia_symbiolongicarpus@4402861:0.1762116314,Podocoryna_carnea@4607657:0.1762116314)n4:0.1592017861,((Clytia_hemisphaerica@74804:0.2122087996,((Agalma_elegans@598725:0.1481982283,(Chelophyes_appendiculata@770317:0.03440160708,(Abylopsis_tetragona@492872:0.0221180839,Diphyes_dispar@4192014:0.0221180839)n10:0.01228352318)n9:0.1137966212)n8:0.04848962839,((Abylopsis_tetragona@438164:0.0221180839,Diphyes_dispar@4293155:0.0221180839)n12:0.01228352318,Chelophyes_appendiculata@749060:0.03440160708)n11:0.1622862496)n7:0.01552094292)n6:0.0213519002,Hippopodius_hippopus@1909380:0.2335606998)n5:0.1018527177)n3:0.04241465269)n1:0.1725360215)n0;
```
