## Supplementary material for "Evolution of gene expression across species and specialized zooids in Siphonophora": Gene trees: 19122ed1e8d0f6c003cf2fa0e9b2f5d6.txt

```
((Nematostella_vectensis@53282:0.0863340772,Nematostella_vectensis@53280:0.0863340772)n1:0.9136659228,(Aiptasia_pallida@3992078:0.8867237436,(Alatina_alata@4889913:0.5503640916,((((((Bargmannia_amoena@4772856:0.0201833611,Bargmannia_elongata@1323734:0.0201833611)n9:0.02290083414,Bargmannia_lata@3634420:0.04308419524)n8:0.03313965209,Rudjakovia_sp@3884545:0.07622384733)n7:0.1043711913,((((((((Halistemma_rubrum@3709788:0.0534726437,(Athorybia_rosacea@5100869:0.02154467931,(Agalma_elegans@573957:0.0197974556,Agalma_elegans@573956:0.0197974556)n19:0.00174722371)n18:0.03192796439)n17:0.01239138108,Nanomia_bijuga@919116:0.06586402478)n16:0.01813130568,((Lychnagalma_utricularia@1961095:0.0034761585,Lychnagalma_utricularia@1961096:0.0034761585)n21:0.0501813505,Physophora_gilmeri@3521204:0.053657509)n20:0.03033782146)n15:0.009314092894,(((Cordagalma_sp@1086887:0.003211619192,Cordagalma_sp@1086888:0.003211619192)n24:0.02040971366,Cordagalma_sp@1086886:0.02362133285)n23:0.05990680594,(Forskalia_asymmetrica@1151347:7.186036587e-07,Forskalia_asymmetrica@1151343:7.186036587e-07)n25:0.08352742019)n22:0.009781284557)n14:0.008582974053,(Frillagalma_vityazi@1550911:0.06322892296,Resomia_ornicephala@3061260:0.06322892296)n26:0.03866347444)n13:0.02011590989,(((Erenna_richardi@1202271:0.005037119066,Erenna_richardi@1202273:0.005037119066)n29:0.04519089472,(((Marrus_claudanielis@2503874:1.571952471e-06,Marrus_claudanielis@2463088:1.571952471e-06)n32:0.04015631575,Physonect_sp@2394585:0.0401578877)n31:0.01006996676,(Marrus_claudanielis@2463085:0.0401578877,Physonect_sp@2366049:0.0401578877)n33:0.01006996676)n30:1.593310449e-07)n28:0.03115979038,(Thermopalia_sp@3504901:0.002077862513,(Stephalia_dilata@2756519:1.646327449e-06,(Stephalia_dilata@2756521:1.415122637e-06,Stephalia_dilata@2756520:1.415122637e-06)n36:2.312048117e-07)n35:0.002076216186)n34:0.07930994166)n27:0.04062050313)n12:0.02618992096,(((Chuniphyes_multidentata@4334502:0.03879565517,Kephyes_ovata@2069649:0.03879565517)n39:0.06222792845,((Hippopodius_hippopus@1901852:0.08863089427,(Prayidae_D27D2@3236726:0.06792302538,Prayidae_D27SS7@2604147:0.06792302538)n42:0.0207078689)n41:0.01177302621,((Hippopodius_hippopus@1901853:0.07456813785,Prayidae_D27D2@3236725:0.07456813785)n44:0.01406275642,Prayidae_D27SS7@2604148:0.08863089427)n43:0.01177302621)n40:0.0006196631445)n38:0.006626140021,(((Chelophyes_appendiculata@661552:0.01507676403,Chelophyes_appendiculata@661549:0.01507676403)n47:0.01932484305,(Diphyes_dispar@4122725:0.0221180839,(Abylopsis_tetragona@491511:0.002576512699,Abylopsis_tetragona@491510:0.002576512699)n49:0.0195415712)n48:0.01228352318)n46:0.06599655017,(Lilyopsis_fluoracantha@2262960:0.09590132719,Lilyopsis_fluoracantha@2262962:0.09590132719)n50:0.004496830061)n45:0.007251566396)n37:0.04054850461)n11:0.01660623487,(Apolemia_lanosa@3364222:0.04728686263,(Apolemia_rubriversa@229990:0.03969373073,(Apolemia_sp@3308205:0.03920212362,(Apolemia_sp@3285487:0.03563930573,Apolemia_sp@3263056:0.03563930573)n54:0.003562817888)n53:0.0004916071078)n52:0.007593131899)n51:0.1175176005)n10:0.01579057548)n6:0.02370954311,((Physalia_physalis@375818:0.1100823795,Rhizophysa_filiformis@2844246:0.1100823795)n56:0.07753553252,(Physalia_physalis@375817:0.1100823795,Rhizophysa_filiformis@2844242:0.1100823795)n57:0.07753553252)n55:0.01668666968)n5:0.1735234885,(Podocoryna_carnea@4592514:0.3762764799,((Clytia_hemisphaerica@120263:0.3357469104,(Ectopleura_larynx@4704841:0.2520712642,Hydra_vulgaris@15107:0.2520712642)n61:0.08367564621)n60:0.02556683384,(Hydractinia_symbiolongicarpus@4476216:0.1762116314,Podocoryna_carnea@4591487:0.1762116314)n62:0.1851021128)n59:0.01496273573)n58:0.001551590233)n4:0.1725360215)n3:0.336359652)n2:0.1132762564)n0;
```
