## Supplementary material for "Evolution of gene expression across species and specialized zooids in Siphonophora": Gene trees: 20999bd4db67bcf7d711787d2e0b6a1b.txt

```
(Nematostella_vectensis@63074:1,(Aiptasia_pallida@4039162:0.8867237436,(Alatina_alata@4846673:0.5503640916,(((Ectopleura_larynx@4671786:0.1030701783,Ectopleura_larynx@4671789:0.1030701783)n5:0.1490010858,Hydra_vulgaris@16289:0.2520712642)n4:0.125756806,(((((Podocoryna_carnea@4527670:0.02184830125,Podocoryna_carnea@4540652:0.02184830125)n10:0.0863759962,Podocoryna_carnea@4587449:0.1082242974)n9:0.04874855634,Podocoryna_carnea@4552757:0.1569728538)n8:0.03352079657,Podocoryna_carnea@4518445:0.1904936504)n7:0.186111987,(((Clytia_hemisphaerica@90289:2.709587847e-06,Clytia_hemisphaerica@90291:2.709587847e-06)n13:0.2765224684,(Hydractinia_symbiolongicarpus@4481813:0.1762116314,Podocoryna_carnea@4493362:0.1762116314)n14:0.1003135465)n12:0.04552201773,((((Apolemia_rubriversa@299419:0.03524785198,(Apolemia_lanosa@3322423:0.03466798363,(Apolemia_lanosa@3357481:0.03114689836,(Apolemia_lanosa@3345332:0.005149344202,Apolemia_lanosa@3322422:0.005149344202)n21:0.02599755416)n20:0.003521085266)n19:0.0005798683536)n18:0.01203901065,Apolemia_sp@3249827:0.04728686263)n17:0.1450807185,(Rhizophysa_filiformis@2823063:0.18633463,(Physalia_physalis@327060:0.1100823795,Rhizophysa_filiformis@2823056:0.1100823795)n23:0.07625225053)n22:0.006032951099)n16:0.01193700058,(((((Stephalia_dilata@2778272:0.002077862513,Thermopalia_sp@3475029:0.002077862513)n28:2.611706433e-06,(Thermopalia_sp@3484736:0.002077862513,(Stephalia_dilata@2778266:3.861526518e-06,Stephalia_dilata@2778270:3.861526518e-06)n30:0.002074000987)n29:2.611706433e-06)n27:0.1199278331,(((((Cordagalma_sp@1061772:0.08352813879,Forskalia_asymmetrica@1109925:0.08352813879)n35:0.009781284557,((((Nanomia_bijuga@819790:0.06308344658,((Athorybia_rosacea@5085808:0.01332845001,Athorybia_rosacea@5085809:0.01332845001)n41:0.0082162293,(Agalma_elegans@530810:0.01933485773,Agalma_elegans@628110:0.01933485773)n42:0.002209821581)n40:0.04153876726)n39:0.002780578199,(Halistemma_rubrum@3702483:0.05065952716,Halistemma_rubrum@3702486:0.05065952716)n43:0.01520449762)n38:0.008991995588,(Halistemma_rubrum@3702485:0.06586402478,(Nanomia_bijuga@787343:0.005476794052,Nanomia_bijuga@787344:0.005476794052)n45:0.06038723072)n44:0.008991995588)n37:0.009139310092,(Lychnagalma_utricularia@1962203:0.07662765449,Lychnagalma_utricularia@1962202:0.07662765449)n46:0.007367675963)n36:0.009314092894)n34:0.008582974053,(Frillagalma_vityazi@1675647:0.06322892296,(Resomia_ornicephala@2952107:0.03986632341,Resomia_ornicephala@2952111:0.03986632341)n48:0.02336259955)n47:0.03866347444)n33:0.00969298805,Erenna_richardi@1226902:0.1115853855)n32:0.005231446708,(Marrus_claudanielis@2506417:0.08257038867,Marrus_claudanielis@2506414:0.08257038867)n49:0.03424644349)n31:0.005191475136)n26:0.02618992096,((Hippopodius_hippopus@1852781:0.1059239189,((Lilyopsis_fluoracantha@2263262:0.1003981572,((((Chuniphyes_multidentata@3808428:3.670229497e-06,Chuniphyes_multidentata@4306892:3.670229497e-06)n57:0.00549125163,(Chuniphyes_multidentata@3808437:1.433755278e-06,Chuniphyes_multidentata@4306891:1.433755278e-06)n58:0.005493488104)n56:0.03330073331,Kephyes_ovata@2084400:0.03879565517)n55:0.04811503762,(Chelophyes_appendiculata@739185:0.03440160708,(Abylopsis_tetragona@404994:0.0221180839,Diphyes_dispar@4213746:0.0221180839)n60:0.01228352318)n59:0.05250908571)n54:0.01348746446)n53:0.003439871729,(Prayidae_D27SS7@2659253:0.08510303464,Prayidae_D27SS7@2659252:0.08510303464)n61:0.01873499433)n52:0.002085889914)n51:0.001725804754,(Prayidae_D27D2@3112464:0.09132962435,Prayidae_D27D2@3112465:0.09132962435)n62:0.01632009929)n50:0.04054850461)n25:0.01319330695,((Bargmannia_elongata@1421616:2.767338132e-06,Bargmannia_elongata@1421611:2.767338132e-06)n64:0.07622108,(Rudjakovia_sp@3885355:0.07189483914,Rudjakovia_sp@3913301:0.07189483914)n65:0.004329008193)n63:0.08516768787)n24:0.0429130465)n15:0.117742614)n11:0.05455844165)n6:0.001222432838)n3:0.1725360215)n2:0.336359652)n1:0.1132762564)n0;
```
