## Supplementary material for "Evolution of gene expression across species and specialized zooids in Siphonophora": Gene trees: 21179f3c3307b37ec0aee2d36c5e2d3d.txt

```
(Nematostella_vectensis@51006:1,(Aiptasia_pallida@3998453:0.8867237436,(Alatina_alata@4906530:0.5503640916,((((Diphyes_dispar@4160052:0.2602762873,(Hydractinia_symbiolongicarpus@4451853:0.1762116314,Podocoryna_carnea@4578130:0.1762116314)n7:0.08406465587)n6:0.06247974134,Physalia_physalis@384289:0.3227560286)n5:0.03312408662,Hydra_vulgaris@19727:0.3558801152)n4:0.1697240359,(((Hydractinia_symbiolongicarpus@4404379:0.1762116314,Podocoryna_carnea@4599712:0.1762116314)n10:0.1007446836,(((Physalia_physalis@385466:0.1100823795,Rhizophysa_filiformis@2896833:0.1100823795)n13:0.0942222022,(((Apolemia_lanosa@3313594:0.03524785198,Apolemia_rubriversa@229311:0.03524785198)n16:0.01203901065,Apolemia_sp@3288930:0.04728686263)n15:0.133308176,((((((((((Agalma_elegans@636517:0.02154467931,Athorybia_rosacea@5050959:0.02154467931)n26:0.03192796439,Halistemma_rubrum@3665769:0.0534726437)n25:0.01239138108,Nanomia_bijuga@952086:0.06586402478)n24:0.01813130568,(Lychnagalma_utricularia@1933732:0.053657509,Physophora_gilmeri@3545829:0.053657509)n27:0.03033782146)n23:0.009314092894,(Cordagalma_sp@1044176:0.08352813879,Forskalia_asymmetrica@1160743:0.08352813879)n28:0.009781284557)n22:0.008582974053,(Frillagalma_vityazi@1549848:0.06322892296,Resomia_ornicephala@3053424:0.06322892296)n29:0.03866347444)n21:0.01123125752,Physonect_sp@2372887:0.1131236549)n20:0.004002652892,(Erenna_richardi@1269270:0.08138780417,(Stephalia_dilata@2718755:0.002077862513,Thermopalia_sp@3498562:0.002077862513)n31:0.07930994166)n30:0.03573850364)n19:0.004881999484,Marrus_claudanielis@2422129:0.1220083073)n18:0.03938322791,(((Bargmannia_amoena@4741211:0.0201833611,Bargmannia_elongata@1439189:0.0201833611)n34:0.02290083414,Bargmannia_lata@3583771:0.04308419524)n33:0.1030934717,(((Prayidae_D27SS7@2648500:0.07519250396,Prayidae_D27SS7@2648497:0.07519250396)n37:0.05982728849,((Hippopodius_hippopus@1829035:0.1088121235,Rudjakovia_sp@3916797:0.1088121235)n39:0.02207021793,(Prayidae_D27D2@3223323:0.1020684434,Prayidae_D27D2@3147983:0.1020684434)n40:0.02881389796)n38:0.004137451053)n36:0.004951314257,(Lilyopsis_fluoracantha@2260465:0.1003981572,(Chuniphyes_multidentata@3834046:0.08691069279,(Kephyes_ovata@2031957:0.08484299491,(Chelophyes_appendiculata@745432:0.03440160708,(Abylopsis_tetragona@496239:0.0221180839,Diphyes_dispar@4180344:0.0221180839)n45:0.01228352318)n44:0.05044138783)n43:0.002067697881)n42:0.01348746446)n41:0.03957294946)n35:0.006206560251)n32:0.01521386825)n17:0.0192035034)n14:0.02370954311)n12:0.0620599358,(Clytia_hemisphaerica@68429:0.1980323156,Physalia_physalis@333786:0.1980323156)n46:0.0683322019)n11:0.01059179746)n9:0.1008717552,(Ectopleura_larynx@4667857:0.2520712642,Hydra_vulgaris@12861:0.2520712642)n47:0.125756806)n8:0.1477760809)n3:0.02475994053)n2:0.336359652)n1:0.1132762564)n0;
```
