## Supplementary material for "Evolution of gene expression across species and specialized zooids in Siphonophora": Gene trees: 021535f93316350f67d6283f7008b5fa.txt

```
((((Aiptasia_pallida@4059365:0.6168205256,Nematostella_vectensis@45259:0.6168205256)n3:0.3831794744,((Alatina_alata@4811542:0.398489916,Alatina_alata@4811543:0.398489916)n5:0.361898513,(Alatina_alata@4804089:0.3107036396,Alatina_alata@4912448:0.3107036396)n6:0.4496847894)n4:0.239611571)n2:0.3635023315,((((((((((((Agalma_elegans@650841:0.0534726437,Halistemma_rubrum@3700114:0.0534726437)n18:0.03375790813,Forskalia_asymmetrica@1177901:0.08723055183)n17:0.006078871518,Physophora_gilmeri@3520463:0.09330942335)n16:0.008582974053,(Frillagalma_vityazi@1501066:0.06322892296,Resomia_ornicephala@2973856:0.06322892296)n19:0.03866347444)n15:0.03609436441,(Prayidae_D27D2@3095857:0.1172310534,Thermopalia_sp@3514250:0.1172310534)n20:0.02075570841)n14:0.01021146644,Marrus_claudanielis@2417653:0.1481982283)n13:0.01319330695,(Bargmannia_amoena@3432556:0.0201833611,Bargmannia_elongata@1300532:0.0201833611)n21:0.1412081741)n12:0.03562990276,(Physalia_physalis@311255:0.1100823795,Rhizophysa_filiformis@2879324:0.1100823795)n22:0.08693905847)n11:0.007283143739,(Apolemia_lanosa@3374893:0.03524785198,Apolemia_rubriversa@295804:0.03524785198)n23:0.1690567297)n10:0.1184514469,(Hydractinia_symbiolongicarpus@4449953:0.1762116314,Podocoryna_carnea@4509928:0.1762116314)n24:0.1465443972)n9:0.05507204156,Clytia_hemisphaerica@82868:0.3778280702)n8:0.9751825567,(((Aiptasia_pallida@4026320:0.3908535608,Nematostella_vectensis@51497:0.3908535608)n27:0.6091464392,(Alatina_alata@4863915:0.5503640916,(Hydractinia_symbiolongicarpus@4404514:0.1762116314,Podocoryna_carnea@4587933:0.1762116314)n29:0.3741524602)n28:0.4496359084)n26:0.283466965,((Aiptasia_pallida@3984091:0.4630704479,Nematostella_vectensis@44782:0.4630704479)n31:0.5369295521,Alatina_alata@4906811:1)n30:0.283466965)n25:0.06954366189)n7:0.0104917047)n1:0.1173769694,((Apolemia_lanosa@3367235:0.04728686263,(Apolemia_rubriversa@222933:0.04098425865,Apolemia_sp@3274066:0.04098425865)n34:0.006302603974)n33:0.449549119,(Clytia_hemisphaerica@66856:0.3778280702,((Physalia_physalis@357348:0.1100823795,(Rhizophysa_filiformis@2827889:0.09754955263,Rhizophysa_filiformis@2868857:0.09754955263)n38:0.01253282688)n37:0.0942222022,(((Apolemia_lanosa@3355472:0.03626131433,Apolemia_sp@3299535:0.03626131433)n41:0.0110255483,Apolemia_rubriversa@297442:0.04728686263)n40:0.133308176,((((Bargmannia_amoena@3397280:0.0201833611,Bargmannia_elongata@1470195:0.0201833611)n45:0.05604048623,Rudjakovia_sp@3866153:0.07622384733)n44:0.08516768787,(Cordagalma_sp@987239:0.1220083073,((((Erenna_richardi@1221623:0.08138780417,(Physonect_sp@2374079:0.07283097858,Thermopalia_sp@3505704:0.07283097858)n51:0.008556825586)n50:0.01042471154,(Frillagalma_vityazi@1666380:0.06322892296,Resomia_ornicephala@3024951:0.06322892296)n52:0.02858359275)n49:0.01428688571,Forskalia_asymmetrica@1092917:0.1060994014)n48:0.005843406265,((Lychnagalma_utricularia@1973082:0.053657509,Physophora_gilmeri@3520297:0.053657509)n54:0.03033782146,(Nanomia_bijuga@816002:0.06586402478,(Halistemma_rubrum@3728274:0.0534726437,((Agalma_elegans@645104:0.02154467931,Athorybia_rosacea@5100922:0.02154467931)n58:0.02614045344,(Agalma_elegans@597818:0.02154467931,Athorybia_rosacea@5067070:0.02154467931)n59:0.02614045344)n57:0.00578751095)n56:0.01239138108)n55:0.01813130568)n53:0.02794747723)n47:0.01006549961)n46:0.03938322791)n43:0.0185466496,(((Bargmannia_amoena@4719823:0.04308419524,Bargmannia_lata@3641857:0.04308419524)n62:0.03313965209,Rudjakovia_sp@3866985:0.07622384733)n61:0.08516768787,((Hippopodius_hippopus@1788061:0.08863089427,Prayidae_D27SS7@2570287:0.08863089427)n64:0.05956733398,(((((Cordagalma_sp@990267:0.07112195007,Nanomia_bijuga@809937:0.07112195007)n69:0.02218747328,((((Agalma_elegans@641192:0.02154467931,Athorybia_rosacea@5046669:0.02154467931)n73:0.03192796439,Halistemma_rubrum@3688670:0.0534726437)n72:0.03052268676,Lychnagalma_utricularia@1962253:0.08399533045)n71:0.009164859516,(((Agalma_elegans@597815:0.02154467931,Athorybia_rosacea@5067069:0.02154467931)n76:0.03192796439,Halistemma_rubrum@3673099:0.0534726437)n75:0.03052268676,(Lychnagalma_utricularia@1936166:0.053657509,Physophora_gilmeri@3553220:0.053657509)n77:0.03033782146)n74:0.009164859516)n70:0.0001492333784)n68:0.008582974053,Resomia_ornicephala@3024946:0.1018923974)n67:0.02011590989,(Erenna_richardi@1221624:0.08138780417,Thermopalia_sp@3505706:0.08138780417)n78:0.04062050313)n66:0.01961086798,(((Physophora_gilmeri@3532146:0.08399533045,(((Agalma_elegans@645106:0.02154467931,Athorybia_rosacea@5019657:0.02154467931)n84:0.04431934546,(Halistemma_rubrum@3689725:0.05639884293,Nanomia_bijuga@882636:0.05639884293)n85:0.009465181849)n83:0.01482102081,((Agalma_elegans@536515:0.02154467931,Athorybia_rosacea@5043966:0.02154467931)n87:0.03192796439,Halistemma_rubrum@3719522:0.0534726437)n86:0.02721240189)n82:0.003310284871)n81:0.009314092894,Cordagalma_sp@996212:0.09330942335)n80:0.02869888395,((Erenna_richardi@1221625:0.08138780417,Physonect_sp@2381704:0.08138780417)n89:0.01534808502,(Frillagalma_vityazi@1666383:0.06322892296,Resomia_ornicephala@2980592:0.06322892296)n90:0.03350696622)n88:0.02527241811)n79:0.01961086798)n65:0.006579052979)n63:0.01319330695)n60:0.0185466496)n42:0.0006568537972)n39:0.02370954311)n36:0.1735234885)n35:0.1190079115)n32:0.9840433193)n0;
```
