## Supplementary material for "Evolution of gene expression across species and specialized zooids in Siphonophora": Gene trees: 22849d16343bdc66a6de8460963413aa.txt

```
(Nematostella_vectensis@44727:1,(Aiptasia_pallida@3966228:0.8867237436,(Alatina_alata@5003342:0.5503640916,(Abylopsis_tetragona@489820:0.3778280702,((Podocoryna_carnea@4508179:0.2042789071,Podocoryna_carnea@4541094:0.2042789071)n5:0.1720659298,(Clytia_hemisphaerica@88069:0.3616487812,(Diphyes_dispar@4196711:0.3610385926,(((Ectopleura_larynx@4639735:0.2520712642,Hydra_vulgaris@12879:0.2520712642)n10:0.09099592566,((((Bargmannia_amoena@4757642:0.0201833611,Bargmannia_elongata@1393025:0.0201833611)n14:0.05604048623,Rudjakovia_sp@3934632:0.07622384733)n13:0.08516768787,(((((Athorybia_rosacea@5039707:0.0534726437,Halistemma_rubrum@3713808:0.0534726437)n19:0.0484197537,Resomia_ornicephala@3053772:0.1018923974)n18:0.03367069601,(((((Chelophyes_appendiculata@697143:0.08691069279,Kephyes_ovata@2056234:0.08691069279)n24:0.01348746446,Lilyopsis_fluoracantha@2232962:0.1003981572)n23:0.004355654648,(Hippopodius_hippopus@1886279:0.09094485047,Hippopodius_hippopus@1886280:0.09094485047)n25:0.01380896143)n22:0.002895911748,Prayidae_D27SS7@2599418:0.1076497236)n21:0.02413223293,Kephyes_ovata@2165852:0.1317819566)n20:0.003781136832)n17:0.01263513485,(Stephalia_dilata@2726107:0.002077862513,Thermopalia_sp@3466863:0.002077862513)n26:0.1461203657)n16:0.01314566812,(((((Stephalia_dilata@2751863:0.002077862513,Thermopalia_sp@3467649:0.002077862513)n31:0.0001542625281,(Stephalia_dilata@2751865:0.002077862513,Thermopalia_sp@3467648:0.002077862513)n32:0.0001542625281)n30:0.1147053066,(Marrus_claudanielis@2439621:0.1163966738,((((Cordagalma_sp@1045778:0.08352813879,Forskalia_asymmetrica@1142081:0.08352813879)n37:0.009781284557,((Lychnagalma_utricularia@1982022:0.053657509,Physophora_gilmeri@3529225:0.053657509)n39:0.03033782146,(((Agalma_elegans@609275:0.0534726437,(Athorybia_rosacea@5050409:0.04285502972,Halistemma_rubrum@3674036:0.04285502972)n43:0.01061761398)n42:0.007498715902,Halistemma_rubrum@3679166:0.0609713596)n41:0.02173340771,(((Agalma_elegans@614798:0.02154467931,Athorybia_rosacea@5023305:0.02154467931)n46:0.03757583566,(Nanomia_bijuga@905597:0.01228234678,Nanomia_bijuga@905592:0.01228234678)n47:0.04683816819)n45:0.006743509807,(Halistemma_rubrum@3671491:0.05186064782,Halistemma_rubrum@3671490:0.05186064782)n48:0.01400337695)n44:0.01684074253)n40:0.001290563147)n38:0.009314092894)n36:0.008582974053,(Frillagalma_vityazi@1562591:0.06322892296,Resomia_ornicephala@3003841:0.06322892296)n49:0.03866347444)n35:0.01062931959,(Erenna_richardi@1208589:0.08138780417,Marrus_claudanielis@2439623:0.08138780417)n50:0.03113391282)n34:0.003874956773)n33:0.000540757865)n29:0.005070875666,Physonect_sp@2362722:0.1220083073)n28:0.02618992096,(((((((Chelophyes_appendiculata@676162:0.03440160708,Diphyes_dispar@4150934:0.03440160708)n57:0.05250908571,(Chuniphyes_multidentata@4377810:0.03879565517,Kephyes_ovata@2091371:0.03879565517)n58:0.04811503762)n56:0.01023228605,(Hippopodius_hippopus@1786765:0.08863089427,Prayidae_D27SS7@2609536:0.08863089427)n59:0.008512084565)n55:0.001796679234,((Prayidae_D27D2@3134021:0.06753970455,Prayidae_D27D2@3134027:0.06753970455)n61:0.008694640882,Kephyes_ovata@2041325:0.07623434543)n60:0.02270531264)n54:0.0006890696726,(Prayidae_D27D2@3134026:0.06792302538,Prayidae_D27SS7@2609538:0.06792302538)n62:0.03170570237)n53:0.003950231336,(Hippopodius_hippopus@1786764:0.08863089427,Prayidae_D27D2@3134025:0.08863089427)n63:0.01494806481)n52:0.004070764564,(Lilyopsis_fluoracantha@2335361:0.08625722805,Lilyopsis_fluoracantha@2284600:0.08625722805)n64:0.02139249559)n51:0.04054850461)n27:0.01314566812)n15:4.763883499e-05)n12:0.0429130465,((Apolemia_lanosa@3370328:0.03524785198,(Apolemia_rubriversa@259373:0.03417505502,Apolemia_rubriversa@294863:0.03417505502)n67:0.001072796962)n66:0.1428588027,Rhizophysa_filiformis@2833311:0.1781066547)n65:0.02619792706)n11:0.1387626081)n9:0.01281292541,((Hydractinia_symbiolongicarpus@4430546:0.1762116314,Podocoryna_carnea@4550792:0.1762116314)n69:0.1470256502,(Hydractinia_symbiolongicarpus@4430553:0.1762116314,Podocoryna_carnea@4550801:0.1762116314)n70:0.1470256502)n68:0.03264283361)n8:0.005158477394)n7:0.0006101885485)n6:0.01469605571)n4:0.001483233289)n3:0.1725360215)n2:0.336359652)n1:0.1132762564)n0;
```
