## Supplementary material for "Evolution of gene expression across species and specialized zooids in Siphonophora": Gene trees: 24470dc97777570caa90c9c953a8e6f9.txt

```
(Nematostella_vectensis@57521:1,(Aiptasia_pallida@4006596:0.8867237436,(Alatina_alata@4885144:0.5503640916,((Clytia_hemisphaerica@97405:0.3546155095,(Ectopleura_larynx@4672564:0.2520712642,Hydra_vulgaris@4315:0.2520712642)n5:0.1025442454)n4:0.02321256064,(((Physalia_physalis@335967:0.1100823795,Rhizophysa_filiformis@2937387:0.1100823795)n8:0.0942222022,(Bargmannia_elongata@1452234:0.1613915352,(((Cordagalma_sp@1072443:0.09330942335,((Lychnagalma_utricularia@1983071:0.08514190694,(Forskalia_asymmetrica@1176045:0.084861451,(((Agalma_elegans@558982:0.02154467931,Athorybia_rosacea@5103486:0.02154467931)n18:0.04431934546,Nanomia_bijuga@796995:0.06586402478)n17:0.0165941827,Forskalia_asymmetrica@1176044:0.08245820747)n16:0.002403243525)n15:0.0002804559441)n14:0.005009199874,Nanomia_bijuga@796994:0.09015110682)n13:0.003158316534)n12:0.02869888395,((Erenna_richardi@1230945:0.08138780417,Marrus_claudanielis@2528858:0.08138780417)n20:0.01636466135,(Frillagalma_vityazi@1516394:0.06322892296,Resomia_ornicephala@2952805:0.06322892296)n21:0.03452354256)n19:0.02425584177)n11:0.02618992096,((Lilyopsis_fluoracantha@2263617:0.07685868321,Lilyopsis_fluoracantha@2263607:0.07685868321)n23:0.03079104044,((((Abylopsis_tetragona@498236:0.03440160708,(Chelophyes_appendiculata@724623:0.02045035799,Diphyes_dispar@4161220:0.02045035799)n28:0.0139512491)n27:0.001484028494,(Chelophyes_appendiculata@666576:0.03440160708,Diphyes_dispar@4161218:0.03440160708)n29:0.001484028494)n26:0.05102505721,(Kephyes_ovata@2170011:0.03879565517,(Chuniphyes_multidentata@3799576:0.03510995933,Chuniphyes_multidentata@4327435:0.03510995933)n31:0.003685695842)n30:0.04811503762)n25:0.0142394266,(Hippopodius_hippopus@1825625:0.08863089427,(Prayidae_D27D2@3107732:0.06792302538,(Prayidae_D27SS7@2651366:0.06175001994,Prayidae_D27SS7@2651367:0.06175001994)n34:0.006173005437)n33:0.0207078689)n32:0.01251922511)n24:0.006499604258)n22:0.04054850461)n10:0.01319330695)n9:0.0429130465)n7:0.1184514469,(Podocoryna_carnea@4562612:0.3135945417,(Hydractinia_symbiolongicarpus@4480530:0.1762116314,Podocoryna_carnea@4541892:0.1762116314)n36:0.1373829103)n35:0.009161486939)n6:0.05507204156)n3:0.1725360215)n2:0.336359652)n1:0.1132762564)n0;
```
