## Supplementary material for "Evolution of gene expression across species and specialized zooids in Siphonophora": Gene trees: 24486b967616a6f08d336e0b22b4a7e7.txt

```
((Nematostella_vectensis@40652:0.9154569449,Nematostella_vectensis@55880:0.9154569449)n1:0.08454305509,(((Alatina_alata@4993488:0.5503640916,((Clytia_hemisphaerica@115642:0.2712959038,(Hydra_vulgaris@12650:0.2520712642,(Ectopleura_larynx@4681943:0.2325070228,Ectopleura_larynx@4663683:0.2325070228)n8:0.01956424134)n7:0.0192246396)n6:0.1065321664,((Hydractinia_symbiolongicarpus@4431427:0.1762116314,Podocoryna_carnea@4597633:0.1762116314)n10:0.1465443972,((Rhizophysa_filiformis@2831873:0.02317779768,Rhizophysa_filiformis@2831874:0.02317779768)n12:0.181126784,((Apolemia_rubriversa@301849:0.04728686263,Apolemia_sp@3306005:0.04728686263)n14:0.133308176,(((((Bargmannia_amoena@4744343:2.113953329e-06,Bargmannia_amoena@3423664:2.113953329e-06)n19:0.07622173338,Rudjakovia_sp@3902724:0.07622384733)n18:0.02078680341,((Bargmannia_amoena@4744342:1.565736629e-06,Bargmannia_amoena@3423663:1.565736629e-06)n21:0.0762222816,(Rudjakovia_sp@3902723:0.07552056143,(((Bargmannia_elongata@1323153:0.04308419524,(Bargmannia_lata@3623156:0.03921978334,Bargmannia_lata@3633604:0.03921978334)n26:0.003864411903)n25:0.02023634267,Rudjakovia_sp@3871687:0.06332053792)n24:0.005448288126,((Rudjakovia_sp@3871686:0.06399993266,Rudjakovia_sp@3897667:0.06399993266)n28:0.004020985967,Bargmannia_lata@3583756:0.06802091862)n27:0.0007479074173)n23:0.006751735388)n22:0.0007032859039)n20:0.02078680341)n17:0.02103806842,(((Bargmannia_amoena@4742040:1.585358232e-06,Bargmannia_amoena@3401453:1.585358232e-06)n31:1.4143092e-06,Bargmannia_amoena@4731471:2.999667432e-06)n30:0.07622084767,Rudjakovia_sp@3907925:0.07622384733)n29:0.04182487183)n16:0.04334281605,((((((((Halistemma_rubrum@3702488:0.07155951262,(((Nanomia_bijuga@961471:0.009487009898,Nanomia_bijuga@961474:0.009487009898)n42:0.03781848991,(Halistemma_rubrum@3702489:0.03906449735,Halistemma_rubrum@3671147:0.03906449735)n43:0.00824100246)n41:0.01855852496,(Athorybia_rosacea@5024818:0.02154467931,(Agalma_elegans@515195:0.02140290672,(Agalma_elegans@515193:0.02012516481,Agalma_elegans@515194:0.02012516481)n46:0.001277741919)n45:0.0001417725865)n44:0.04431934546)n40:0.005695487849)n39:0.01365475422,(((Agalma_elegans@515191:0.02154467931,Athorybia_rosacea@5024815:0.02154467931)n49:0.04041413166,Nanomia_bijuga@957607:0.06195881097)n48:0.003905213805,(Halistemma_rubrum@3702491:0.05660889714,Halistemma_rubrum@3702490:0.05660889714)n50:0.009255127637)n47:0.01935024206)n38:0.004984619182,((Cordagalma_sp@1015317:0.06845450394,(Physophora_gilmeri@3559656:0.05999918506,Physophora_gilmeri@3574307:0.05999918506)n53:0.008455318888)n52:0.0033134155,Lychnagalma_utricularia@1953606:0.07176791944)n51:0.01843096658)n37:0.003110537328,Forskalia_asymmetrica@1163917:0.09330942335)n36:0.008582974053,(Frillagalma_vityazi@1554986:0.06322892296,Resomia_ornicephala@3047928:0.06322892296)n54:0.03866347444)n35:0.0123540826,Erenna_richardi@1203438:0.11424648)n34:0.007761827294,((Physonect_sp@2357609:0.07283097858,((Stephalia_dilata@2800092:0.002077862513,Thermopalia_sp@3485746:0.002077862513)n58:0.003874509443,(Thermopalia_sp@3505311:0.002077862513,Stephalia_dilata@2800090:0.002077862513)n59:0.003874509443)n57:0.06687860663)n56:0.03490413706,((Marrus_claudanielis@2492952:0.0401578877,Physonect_sp@2391115:0.0401578877)n61:0.03267309088,Stephalia_dilata@2800089:0.07283097858)n60:0.03490413706)n55:0.01427319165)n33:0.02618992096,((Prayidae_D27D2@3087020:0.06792302538,Prayidae_D27SS7@2646376:0.06792302538)n63:0.03972669827,(((Chuniphyes_multidentata@4298872:0.03879565517,Kephyes_ovata@2090950:0.03879565517)n66:0.04811503762,((Abylopsis_tetragona@405005:0.0221180839,Diphyes_dispar@4088085:0.0221180839)n68:0.03032639256,((Chelophyes_appendiculata@677503:0.02712972748,(Diphyes_dispar@4221448:0.02092374842,Diphyes_dispar@4088084:0.02092374842)n71:0.00620597906)n70:0.007271879598,Abylopsis_tetragona@405007:0.03440160708)n69:0.01804286937)n67:0.03446621633)n65:0.01765384793,((Hippopodius_hippopus@1788983:0.002008694318,Hippopodius_hippopus@1788975:0.002008694318)n73:0.1018513764,((Hippopodius_hippopus@1788981:0.01518180993,Hippopodius_hippopus@1788972:0.01518180993)n75:0.0845453415,(Lilyopsis_fluoracantha@2245195:0.09366546313,(Lilyopsis_fluoracantha@2245194:0.03290081522,Lilyopsis_fluoracantha@2245196:0.03290081522)n77:0.06076464791)n76:0.006061688297)n74:0.004132919248)n72:0.0007044700475)n64:0.003085182923)n62:0.04054850461)n32:0.01319330695)n15:0.0192035034)n13:0.02370954311)n11:0.1184514469)n9:0.05507204156)n5:0.1725360215)n4:0.06834722786,(Alatina_alata@4794635:0.5503640916,Podocoryna_carnea@4509412:0.5503640916)n78:0.06834722786)n3:0.2680124241,(Aiptasia_pallida@4008474:0.8008248115,Aiptasia_pallida@4008470:0.8008248115)n79:0.08589893209)n2:0.1132762564)n0;
```
