## Supplementary material for "Evolution of gene expression across species and specialized zooids in Siphonophora": Gene trees: 25000b74c4e3996a9813d69d20077f9e.txt

```
(Nematostella_vectensis@44103:1,(Alatina_alata@4928325:0.5503640916,(((Physalia_physalis@369207:0.1100823795,(Rhizophysa_filiformis@2861290:0.05173543868,Rhizophysa_filiformis@2861288:0.05173543868)n5:0.05834694083)n4:0.0942222022,((Apolemia_lanosa@3313426:0.04728686263,(Apolemia_rubriversa@232501:0.03236294339,Apolemia_sp@3298399:0.03236294339)n8:0.01492391924)n7:0.133308176,((((((((((((Agalma_elegans@531636:0.02154467931,Athorybia_rosacea@5036072:0.02154467931)n20:0.0368763758,Nanomia_bijuga@844777:0.05842105511)n19:0.007442969663,Halistemma_rubrum@3660963:0.06586402478)n18:0.01813130568,(Lychnagalma_utricularia@1970839:0.053657509,Physophora_gilmeri@3575518:0.053657509)n21:0.03033782146)n17:0.009314092894,(Cordagalma_sp@1036128:0.08352813879,Forskalia_asymmetrica@1139213:0.08352813879)n22:0.009781284557)n16:0.0130844944,(((Bargmannia_amoena@4755246:0.0201833611,Bargmannia_elongata@1406781:0.0201833611)n25:0.02290083414,Bargmannia_lata@3621956:0.04308419524)n24:0.03313965209,Rudjakovia_sp@3850335:0.07622384733)n23:0.03017007042)n15:0.004007012433,Frillagalma_vityazi@1595615:0.1104009302)n14:4.29842249e-07,Resomia_ornicephala@3041511:0.11040136)n13:0.01078140993,Erenna_richardi@1202500:0.12118277)n12:0.005228292573,(Physonect_sp@2357417:0.0401578877,(Marrus_claudanielis@2484355:0.03612027629,Marrus_claudanielis@2484365:0.03612027629)n27:0.004037611408)n26:0.08625317483)n11:0.01181953015,(Stephalia_dilata@2731475:0.002077862513,Thermopalia_sp@3492797:0.002077862513)n28:0.1361527302)n10:0.02316094253,(((Prayidae_D27D2@3231339:0.01156648629,Prayidae_D27D2@3231338:0.01156648629)n31:0.05635653909,Prayidae_D27SS7@2628197:0.06792302538)n30:0.03972669827,(Hippopodius_hippopus@1894721:0.1039144695,(Lilyopsis_fluoracantha@2227058:0.1003981572,((Chuniphyes_multidentata@3784832:0.03879565517,Kephyes_ovata@2123906:0.03879565517)n35:0.04811503762,((Abylopsis_tetragona@438439:0.0221180839,Diphyes_dispar@4151310:0.0221180839)n37:0.01228352318,(Chelophyes_appendiculata@663929:0.03237321868,Chelophyes_appendiculata@663925:0.03237321868)n38:0.002028388406)n36:0.05250908571)n34:0.01348746446)n33:0.003516312298)n32:0.003735254098)n29:0.05374181156)n9:0.0192035034)n6:0.02370954311)n3:0.1735234885,(Podocoryna_carnea@4543198:0.3762677626,((Clytia_hemisphaerica@127136:0.3088948008,(Hydractinia_symbiolongicarpus@4407603:0.1762116314,Podocoryna_carnea@4556021:0.1762116314)n42:0.1326831694)n41:0.04073984483,(Ectopleura_larynx@4693819:0.2520712642,Hydra_vulgaris@21710:0.2520712642)n43:0.09756338147)n40:0.02663311699)n39:0.001560307551)n2:0.1725360215)n1:0.4496359084)n0;
```
