## Supplementary material for "Evolution of gene expression across species and specialized zooids in Siphonophora": Gene trees: 25316cd3d71bdb5e051c34e839fd6568.txt

```
(Nematostella_vectensis@52384:1,(Aiptasia_pallida@4036149:0.8867237436,((Alatina_alata@4883832:0.2685695322,Alatina_alata@4883833:0.2685695322)n3:0.2817945594,((Clytia_hemisphaerica@126749:1.112713535e-06,Clytia_hemisphaerica@126750:1.112713535e-06)n5:0.3778269575,(Podocoryna_carnea@4568302:0.3763372904,(Hydra_vulgaris@2447:0.3558801152,((Hydractinia_symbiolongicarpus@4480252:0.1762116314,(Podocoryna_carnea@4547405:0.1589007004,Podocoryna_carnea@4564630:0.1589007004)n10:0.01731093103)n9:0.1465443972,((((Rudjakovia_sp@3930132:0.008233411191,Rudjakovia_sp@3930131:0.008233411191)n14:0.06799043614,((Bargmannia_elongata@1338438:0.0201833611,((Bargmannia_amoena@3424376:0.001390264508,Bargmannia_amoena@4735337:0.001390264508)n18:0.01208806716,(Bargmannia_amoena@3431773:1.087831017e-06,Bargmannia_amoena@4774773:1.087831017e-06)n19:0.01347724384)n17:0.006705029438)n16:0.02290083414,(Bargmannia_lata@3580818:0.03030474604,Bargmannia_lata@3589168:0.03030474604)n20:0.01277944921)n15:0.03313965209)n13:0.08516768787,(((((((Agalma_elegans@639421:0.02154467931,Athorybia_rosacea@5116807:0.02154467931)n27:0.03772683604,(Agalma_elegans@639422:0.02154467931,Athorybia_rosacea@5116810:0.02154467931)n28:0.03772683604)n26:0.007421524191,Athorybia_rosacea@5116808:0.06669303954)n25:0.0534177223,((Forskalia_asymmetrica@1101876:0.09330942335,(Halistemma_rubrum@3733151:0.08399533045,((Lychnagalma_utricularia@1960835:0.053657509,Physophora_gilmeri@3556360:0.053657509)n33:0.008836564027,(Lychnagalma_utricularia@1960837:0.053657509,Physophora_gilmeri@3551088:0.053657509)n34:0.008836564027)n32:0.02150125743)n31:0.009314092894)n30:0.02067890225,((Cordagalma_sp@1064921:0.006054141699,Cordagalma_sp@1050825:0.006054141699)n36:0.1077736061,(((Cordagalma_sp@1050812:0.09280008978,Lilyopsis_fluoracantha@2324477:0.09280008978)n39:0.01879840564,(Forskalia_asymmetrica@1107315:0.0999949436,Forskalia_asymmetrica@1107533:0.0999949436)n40:0.01160355182)n38:1.568909493e-05,Halistemma_rubrum@3716333:0.1116141845)n37:0.002213563248)n35:0.0001605778351)n29:0.006122436251)n24:0.0009633023936,(Resomia_ornicephala@3042835:0.06322892296,(Frillagalma_vityazi@1706806:0.0565393779,Frillagalma_vityazi@1706804:0.0565393779)n42:0.006689545068)n41:0.05784514128)n23:0.008046398542,(((Erenna_richardi@1275563:0.05653679731,Stephalia_dilata@2731939:0.05653679731)n45:0.01100879598,Marrus_claudanielis@2481080:0.06754559329)n44:0.01384221088,Thermopalia_sp@3509367:0.08138780417)n43:0.04773265861)n22:0.01907776547,(Marrus_claudanielis@2481079:0.1414456836,(Lilyopsis_fluoracantha@2337217:0.1076497236,(((Hippopodius_hippopus@1845589:0.01284665321,Hippopodius_hippopus@1845593:0.01284665321)n50:0.07578424106,(((Prayidae_D27D2@3090493:1.236261688e-06,Prayidae_D27D2@3090498:1.236261688e-06)n53:0.06792178911,Prayidae_D27SS7@2662397:0.06792302538)n52:0.0167360801,(Prayidae_D27D2@3090496:0.06792302538,Prayidae_D27SS7@2662398:0.06792302538)n54:0.0167360801)n51:0.003971788801)n49:0.009731714655,((((Chuniphyes_multidentata@3812261:6.667949393e-07,Chuniphyes_multidentata@4333999:6.667949393e-07)n58:8.005663766e-07,Chuniphyes_multidentata@4334003:1.467361316e-06)n57:0.03879418781,Kephyes_ovata@2183078:0.03879565517)n56:0.04811503762,(Chelophyes_appendiculata@660112:0.03440160708,(Diphyes_dispar@4083768:0.03420495773,(Diphyes_dispar@4083771:0.0221180839,(Abylopsis_tetragona@406982:0.02188544015,(Abylopsis_tetragona@406978:0.01971690523,Abylopsis_tetragona@406965:0.01971690523)n63:0.002168534919)n62:0.0002326437461)n61:0.01208687383)n60:0.0001966493489)n59:0.05250908571)n55:0.01145191614)n48:0.009287114716)n47:0.03379595996)n46:0.006752544656)n21:0.01319330695)n12:0.0429130465,(((Rhizophysa_filiformis@2940247:1.136354411e-06,Rhizophysa_filiformis@2940250:1.136354411e-06)n66:0.1444014184,(Apolemia_rubriversa@290904:0.1185764759,Apolemia_rubriversa@224109:0.1185764759)n67:0.02582607888)n65:0.03555166183,(Rhizophysa_filiformis@2940249:0.1710055887,Apolemia_rubriversa@224108:0.1710055887)n68:0.008948627924)n64:0.02435036509)n11:0.1184514469)n8:0.03312408662)n7:0.02045717519)n6:0.00149077976)n4:0.1725360215)n2:0.336359652)n1:0.1132762564)n0;
```
