## Supplementary material for "Evolution of gene expression across species and specialized zooids in Siphonophora": Gene trees: 25538d813897caaa7332c070966c821b.txt

```
((((((((((((Aiptasia_pallida@4060123:0.3487201901,Nematostella_vectensis@58490:0.3487201901)n11:0.08148750407,(Aiptasia_pallida@4040610:0.3946427013,Nematostella_vectensis@61863:0.3946427013)n12:0.03556499296)n10:0.03498716045,((Aiptasia_pallida@4051695:0.3255577438,Nematostella_vectensis@40272:0.3255577438)n14:0.1171743152,(Aiptasia_pallida@4038395:0.2100761849,Nematostella_vectensis@40300:0.2100761849)n15:0.2326558741)n13:0.02246279562)n9:0.02044332657,(Aiptasia_pallida@4063498:0.3872019115,(Nematostella_vectensis@41280:0.02951520948,Nematostella_vectensis@51628:0.02951520948)n17:0.357686702)n16:0.09843626977)n8:0.01777624737,((Aiptasia_pallida@4063501:0.3573676022,Nematostella_vectensis@52385:0.3573676022)n19:0.1353049597,((((Aiptasia_pallida@4042479:0.3102650862,(Aiptasia_pallida@4036751:0.1340525495,Aiptasia_pallida@4009129:0.1340525495)n24:0.1762125366)n23:0.02081449439,(Aiptasia_pallida@4068432:0.127745473,Aiptasia_pallida@4055254:0.127745473)n25:0.2033341075)n22:0.02713899942,Aiptasia_pallida@4037413:0.35821858)n21:0.06540306755,Nematostella_vectensis@58719:0.4236216475)n20:0.06905091434)n18:0.01074186673)n7:0.01570791147,(Nematostella_vectensis@43844:0.3809763675,(Aiptasia_pallida@4010533:0.3529457655,Aiptasia_pallida@3971941:0.3529457655)n27:0.02803060204)n26:0.1381459725)n6:0.08126826641,(Aiptasia_pallida@4036364:0.3951688369,(Nematostella_vectensis@43909:0.3739248766,Nematostella_vectensis@43908:0.3739248766)n29:0.02124396031)n28:0.2052217696)n5:0.02543556863,Nematostella_vectensis@59939:0.6258261751)n4:0.0238821332,Nematostella_vectensis@51030:0.6497083083)n3:0.05843595233,(((Aiptasia_pallida@4038269:0.2106861799,Nematostella_vectensis@47039:0.2106861799)n32:0.07691578929,(Aiptasia_pallida@3970689:0.2617857935,Nematostella_vectensis@47040:0.2617857935)n33:0.02581617572)n31:0.2161915356,Nematostella_vectensis@40470:0.5037935048)n30:0.2043507558)n2:0.09357637861,((((((((((Aiptasia_pallida@4041996:0.2838449625,(Nematostella_vectensis@50097:0.01832979986,Nematostella_vectensis@50096:0.01832979986)n44:0.2655151627)n43:0.120821689,(Nematostella_vectensis@46025:0.2929394304,(Aiptasia_pallida@4030101:0.2768669769,Aiptasia_pallida@4034458:0.2768669769)n46:0.01607245346)n45:0.1117272212)n42:0.08106208762,(Aiptasia_pallida@4042378:0.2721075223,(Nematostella_vectensis@52252:0.2561869023,Nematostella_vectensis@47834:0.2561869023)n48:0.01592061998)n47:0.2136212169)n41:0.04946402234,Nematostella_vectensis@48930:0.5351927615)n40:0.05836162903,(Aiptasia_pallida@4019156:0.1302723009,Nematostella_vectensis@46113:0.1302723009)n49:0.4632820897)n39:0.009830898374,Nematostella_vectensis@60770:0.6033852889)n38:0.039982342,(((Aiptasia_pallida@4034862:0.1845596131,Nematostella_vectensis@56585:0.1845596131)n52:0.1158520177,(Aiptasia_pallida@4048188:0.1830909512,Nematostella_vectensis@62912:0.1830909512)n53:0.1173206796)n51:0.06519938065,(Aiptasia_pallida@3967478:0.177389126,Nematostella_vectensis@46384:0.177389126)n54:0.1882218854)n50:0.2777566195)n37:0.05320267239,(((Aiptasia_pallida@3969450:0.1623623247,Nematostella_vectensis@46108:0.1623623247)n57:0.389763837,(Aiptasia_pallida@3971990:0.1605353401,Nematostella_vectensis@43677:0.1605353401)n58:0.3915908216)n56:0.03807081952,(Aiptasia_pallida@3997576:0.3214011363,(Nematostella_vectensis@39735:0.2977531038,Nematostella_vectensis@39685:0.2977531038)n60:0.02364803251)n59:0.2687958449)n55:0.1063733221)n36:0.01347458642,(Aiptasia_pallida@3984419:0.3253653398,(Nematostella_vectensis@40257:0.2964456791,Nematostella_vectensis@40941:0.2964456791)n62:0.02891966076)n61:0.3846795499)n35:0.05997836003,(((Aiptasia_pallida@4049144:0.3183625893,Nematostella_vectensis@62085:0.3183625893)n65:0.05015128258,(Aiptasia_pallida@4053113:0.2848510131,(Nematostella_vectensis@48649:0.2707756625,(Nematostella_vectensis@58286:0.1640307533,Nematostella_vectensis@45442:0.1640307533)n68:0.1067449091)n67:0.01407535066)n66:0.08366285878)n64:0.08023247944,Aiptasia_pallida@3968195:0.4487463513)n63:0.3212768985)n34:0.03169738945)n1:0.1982793608,(((Stephalia_dilata@2761000:0.002077862513,Thermopalia_sp@3473887:0.002077862513)n71:0.3538022527,(((((Diphyes_dispar@4168844:0.08691069279,Kephyes_ovata@2159730:0.08691069279)n76:0.01348746446,Lilyopsis_fluoracantha@2221100:0.1003981572)n75:0.04780007101,((Forskalia_asymmetrica@1091416:0.09330942335,(Agalma_elegans@575689:0.02154467931,Athorybia_rosacea@5076062:0.02154467931)n79:0.07176474404)n78:0.05273280876,((Agalma_elegans@529290:0.0534726437,Halistemma_rubrum@3656023:0.0534726437)n81:0.0484197537,Resomia_ornicephala@3011608:0.1018923974)n80:0.04414983471)n77:0.002155996142)n74:0.1812725773,(Hydra_vulgaris@11752:0.2808044339,Podocoryna_carnea@4603122:0.2808044339)n82:0.04866637165)n73:0.01630535535,((Erenna_richardi@1207920:0.1089939776,(Nanomia_bijuga@812641:0.1018923974,Resomia_ornicephala@2990241:0.1018923974)n85:0.007101580227)n84:0.01301432967,(Marrus_claudanielis@2414716:0.0401578877,Physonect_sp@2411567:0.0401578877)n86:0.0818504196)n83:0.2237678536)n72:0.01010395429)n70:0.2053725407,(Halistemma_rubrum@3678700:0.1805950386,(((Lilyopsis_fluoracantha@2308272:0.1003981572,(Kephyes_ovata@2097509:0.09917816412,((Diphyes_dispar@4236992:0.04734207036,Diphyes_dispar@4178354:0.04734207036)n93:0.03956862243,Kephyes_ovata@2029823:0.08691069279)n92:0.01226747133)n91:0.001219993129)n90:0.007251566396,Hippopodius_hippopus@1896048:0.1076497236)n89:0.04445983665,(Apolemia_rubriversa@227732:0.04728686263,(Apolemia_sp@3254289:0.04573729386,Apolemia_sp@3281964:0.04573729386)n95:0.001549568766)n94:0.1048226977)n88:0.02848547831)n87:0.3806576173)n69:0.4387473441)n0;
```
