## Supplementary material for "Evolution of gene expression across species and specialized zooids in Siphonophora": Gene trees: 26294fcf266f8ab7acf8a23a9edc0a0c.txt

```
(Clytia_hemisphaerica@90863:0.3778280702,(((Ectopleura_larynx@4637209:0.2520712642,Hydra_vulgaris@28932:0.2520712642)n3:0.05526373,(Hydractinia_symbiolongicarpus@4468344:0.1762116314,Podocoryna_carnea@4491904:0.1762116314)n4:0.1311233628)n2:0.04854512107,(Apolemia_lanosa@3382561:0.1805950386,(((((Athorybia_rosacea@5114046:0.02349259249,(Nanomia_bijuga@865852:0.02349231017,(Agalma_elegans@513356:0.02349013257,Nanomia_bijuga@865846:0.02349013257)n12:2.177602967e-06)n11:2.823112787e-07)n10:0.04237143229,Halistemma_rubrum@3711704:0.06586402478)n9:0.02744539857,Cordagalma_sp@1001121:0.09330942335)n8:0.008582974053,Resomia_ornicephala@2998377:0.1018923974)n7:0.04630583085,(Resomia_ornicephala@2959995:0.147635966,((Cordagalma_sp@1001119:0.1220083073,(Marrus_claudanielis@2520175:0.07283097858,(Stephalia_dilata@2771752:0.002077862513,Thermopalia_sp@3492603:0.002077862513)n17:0.07075311607)n16:0.04917732871)n15:0.02081144283,(Frillagalma_vityazi@1553973:0.1287883197,((Prayidae_D27SS7@2555719:0.08303354467,(Chelophyes_appendiculata@776693:0.03440160708,(Abylopsis_tetragona@429198:0.0221180839,Diphyes_dispar@4096631:0.0221180839)n22:0.01228352318)n21:0.04863193758)n20:0.02461617898,((Hippopodius_hippopus@1796135:0.08863089427,Prayidae_D27D2@3101020:0.08863089427)n24:0.01867445463,(Hippopodius_hippopus@1796134:0.08863089427,Prayidae_D27D2@3101024:0.08863089427)n25:0.01867445463)n23:0.0003443747391)n19:0.02113859604)n18:0.01403143044)n14:0.004816215913)n13:0.0005622622158)n6:0.03239681035)n5:0.1752850766)n1:0.02194795495)n0;
```
