## Supplementary material for "Evolution of gene expression across species and specialized zooids in Siphonophora": Gene trees: 026503b713c373be92ebd5844e8125b1.txt

```
(Nematostella_vectensis@44432:1,(Aiptasia_pallida@4016674:0.8867237436,((Frillagalma_vityazi@1628281:0.06322892296,Resomia_ornicephala@3048686:0.06322892296)n3:0.522538562,(((Apolemia_rubriversa@293917:0.1677007373,(Physophora_gilmeri@3531245:0.1220083073,Thermopalia_sp@3474949:0.1220083073)n7:0.04569242999)n6:0.01289430132,Forskalia_asymmetrica@1181399:0.1805950386)n5:0.4021056421,((((((Alatina_alata@4836274:0.1475310702,Alatina_alata@4836973:0.1475310702)n13:0.04191400948,(Alatina_alata@4836011:0.114270387,Alatina_alata@4836283:0.114270387)n14:0.07517469263)n12:0.02558866913,Alatina_alata@4836979:0.2150337488)n11:0.2740237343,(((Apolemia_rubriversa@252248:0.1805950386,((Bargmannia_amoena@3429718:0.0201833611,Bargmannia_elongata@1369403:0.0201833611)n19:0.02290083414,Bargmannia_lata@3631066:0.04308419524)n18:0.1375108434)n17:0.02370954311,(Physalia_physalis@343933:0.1100823795,(Rhizophysa_filiformis@2930403:0.1034914926,Rhizophysa_filiformis@2930408:0.1034914926)n21:0.00659088688)n20:0.0942222022)n16:0.1184514469,((Hydractinia_symbiolongicarpus@4445525:0.1762116314,Podocoryna_carnea@4534907:0.1762116314)n23:0.03937955499,((Hydractinia_symbiolongicarpus@4477416:0.04561085622,Hydractinia_symbiolongicarpus@4477408:0.04561085622)n25:0.1306007752,Podocoryna_carnea@4534858:0.1762116314)n24:0.03937955499)n22:0.1071648422)n15:0.1663014545)n10:0.06130660859,(Physonect_sp@2381318:0.1220083073,(((Forskalia_asymmetrica@1126790:0.08140083112,(Halistemma_rubrum@3710809:0.07400691841,Halistemma_rubrum@3713356:0.07400691841)n30:0.007393912718)n29:0.01190859223,(Nanomia_bijuga@837375:0.06586402478,(Agalma_elegans@615236:0.02154467931,Athorybia_rosacea@5017997:0.02154467931)n32:0.04431934546)n31:0.02744539857)n28:0.008582974053,((Frillagalma_vityazi@1496897:0.06322892296,Resomia_ornicephala@3048697:0.06322892296)n34:0.03615280127,(Frillagalma_vityazi@1534294:0.06322892296,Resomia_ornicephala@3057755:0.06322892296)n35:0.03615280127)n33:0.002510673168)n27:0.02011590989)n26:0.4283557843)n9:0.01009954004,((Lychnagalma_utricularia@2009384:0.07853883145,Lychnagalma_utricularia@2009391:0.07853883145)n37:0.02335356595,((((Agalma_elegans@649927:0.0534726437,Halistemma_rubrum@3739343:0.0534726437)n41:0.01239138108,Nanomia_bijuga@854923:0.06586402478)n40:0.01284536578,Resomia_ornicephala@3031905:0.07870939055)n39:0.01792984929,((Agalma_elegans@621558:0.06586402478,Nanomia_bijuga@971835:0.06586402478)n43:0.02454980762,Resomia_ornicephala@3031904:0.0904138324)n42:0.006225407448)n38:0.005253157556)n36:0.4585712343)n8:0.02223704904)n4:0.003066804286)n2:0.3009562586)n1:0.1132762564)n0;
```
