## Supplementary material for "Evolution of gene expression across species and specialized zooids in Siphonophora": Gene trees: 26993be43319ce6fe479a582526f80fd.txt

```
((Physalia_physalis@319345:0.1100823795,Rhizophysa_filiformis@2851390:0.1100823795)n1:0.0942222022,(((Apolemia_lanosa@3369860:0.0370175758,Apolemia_sp@3306220:0.0370175758)n4:0.01026928683,Apolemia_rubriversa@210559:0.04728686263)n3:0.133308176,((((((((Agalma_elegans@563559:0.02154467931,Athorybia_rosacea@5095425:0.02154467931)n12:0.04431934546,(Halistemma_rubrum@3661040:0.05757664228,Nanomia_bijuga@979576:0.05757664228)n13:0.008287382498)n11:0.0121922562,Cordagalma_sp@989062:0.07805628098)n10:0.005714584685,(Lychnagalma_utricularia@1987645:0.053657509,Physophora_gilmeri@3550291:0.053657509)n14:0.03011335667)n9:0.009538557685,Forskalia_asymmetrica@1091556:0.09330942335)n8:0.008582974053,(Frillagalma_vityazi@1657892:0.06322892296,Resomia_ornicephala@3020604:0.06322892296)n15:0.03866347444)n7:0.02011590989,Thermopalia_sp@3475328:0.1220083073)n6:0.03938322791,(Marrus_claudanielis@2440264:0.1583857434,((((Bargmannia_amoena@4720514:0.0201833611,Bargmannia_elongata@1439436:0.0201833611)n20:0.02290083414,Bargmannia_lata@3650688:0.04308419524)n19:0.03313965209,Rudjakovia_sp@3901536:0.07622384733)n18:0.08070781143,(Erenna_richardi@1232279:0.1481982283,(Hippopodius_hippopus@1848051:0.1076497236,(Prayidae_D27D2@3096031:0.1055382022,(Prayidae_D27SS7@2600978:0.1035378572,(Lilyopsis_fluoracantha@2284852:0.1003981572,(Kephyes_ovata@2166304:0.08691069279,(Chelophyes_appendiculata@685081:0.03440160708,(Abylopsis_tetragona@452588:0.0221180839,Diphyes_dispar@4166236:0.0221180839)n28:0.01228352318)n27:0.05250908571)n26:0.01348746446)n25:0.003139699986)n24:0.002000344943)n23:0.002111521467)n22:0.04054850461)n21:0.008733430508)n17:0.001454084649)n16:0.003005791795)n5:0.0192035034)n2:0.02370954311)n0;
```
