## Supplementary material for "Evolution of gene expression across species and specialized zooids in Siphonophora": Gene trees: 28034a903cd69e0374e02415556d12e4.txt

```
(Nematostella_vectensis@49438:1,(Aiptasia_pallida@4017275:0.8867237436,((Alatina_alata@4819090:0.5044510067,(((Hydractinia_symbiolongicarpus@4451063:0.1762116314,Podocoryna_carnea@4563342:0.1762116314)n6:0.1465443972,((Apolemia_rubriversa@235954:0.04728686263,Apolemia_sp@3268861:0.04728686263)n8:0.1570177191,((Physalia_physalis@386312:0.1100823795,Rhizophysa_filiformis@2853288:0.1100823795)n10:0.07880468155,((((Bargmannia_amoena@3398360:1.397368226e-06,Bargmannia_amoena@4760222:1.397368226e-06)n14:0.02018196374,Bargmannia_elongata@1454039:0.0201833611)n13:0.05604048623,Rudjakovia_sp@3945027:0.07622384733)n12:0.08516768787,(((Erenna_richardi@1247265:0.06427742296,Marrus_claudanielis@2447804:0.06427742296)n17:0.01711038121,(Stephalia_dilata@2732050:0.002077862513,Thermopalia_sp@3478124:0.002077862513)n18:0.07930994166)n16:0.06681042408,((((Agalma_elegans@550707:0.02154467931,Athorybia_rosacea@5055027:0.02154467931)n22:0.04431934546,(Halistemma_rubrum@3687425:0.04398162805,Nanomia_bijuga@957603:0.04398162805)n23:0.02188239673)n21:0.02744539857,(Forskalia_asymmetrica@1168706:0.08075626503,Lychnagalma_utricularia@1992257:0.08075626503)n24:0.01255315831)n20:0.04787495022,(Frillagalma_vityazi@1599861:0.1411836107,(Cordagalma_sp@999329:0.1315702007,((Hippopodius_hippopus@1832656:0.08863089427,(Prayidae_D27D2@3184864:0.06792302538,Prayidae_D27SS7@2660205:0.06792302538)n29:0.0207078689)n28:0.01901882937,((Chuniphyes_multidentata@3763214:0.03879565517,Kephyes_ovata@2085380:0.03879565517)n31:0.06160250208,(Lilyopsis_fluoracantha@2265706:0.08105690579,(Chelophyes_appendiculata@652184:0.03440160708,(Abylopsis_tetragona@471346:0.0221180839,Diphyes_dispar@4160633:0.0221180839)n34:0.01228352318)n33:0.04665529871)n32:0.01934125146)n30:0.007251566396)n27:0.02392047704)n26:0.009613409982)n25:7.628987344e-07)n19:0.007013854687)n15:0.01319330695)n11:0.02749552585)n9:0.01541752066)n7:0.1184514469)n5:0.1352467295,(Podocoryna_carnea@4546742:0.2636211302,Podocoryna_carnea@4593326:0.2636211302)n35:0.1943816279)n4:0.04644824864)n3:0.04591308494,(Ectopleura_larynx@4615791:0.2520712642,Hydra_vulgaris@21657:0.2520712642)n36:0.2982928275)n2:0.336359652)n1:0.1132762564)n0;
```
