## Supplementary material for "Evolution of gene expression across species and specialized zooids in Siphonophora": Gene trees: 28934ea156936302315674b526a132cb.txt

```
(Nematostella_vectensis@40241:1,(Aiptasia_pallida@4031504:0.8867237436,(Alatina_alata@4905119:0.5503640916,(Clytia_hemisphaerica@73477:0.3778280702,(Podocoryna_carnea@4489825:0.3764764721,((Ectopleura_larynx@4654546:0.2520712642,Hydra_vulgaris@21385:0.2520712642)n6:0.1038088511,(((Hydractinia_symbiolongicarpus@4414416:0.1762116314,Podocoryna_carnea@4584624:0.1762116314)n9:0.1465443972,((Physalia_physalis@387180:0.1100823795,Rhizophysa_filiformis@2830206:0.1100823795)n11:0.0942222022,((Apolemia_lanosa@3380134:0.04728686263,(Apolemia_rubriversa@235032:1.62027056e-05,Apolemia_sp@3260597:1.62027056e-05)n14:0.04727065992)n13:0.133308176,((((((((Agalma_elegans@610808:0.02154467931,Athorybia_rosacea@5028048:0.02154467931)n22:0.03192796439,Halistemma_rubrum@3664235:0.0534726437)n21:0.01239138108,Nanomia_bijuga@982138:0.06586402478)n20:0.01813130568,(Lychnagalma_utricularia@1997531:0.053657509,Physophora_gilmeri@3571814:0.053657509)n23:0.03033782146)n19:1.47564805e-05,Cordagalma_sp@1022268:0.08401008694)n18:0.009299336414,Forskalia_asymmetrica@1091108:0.09330942335)n17:0.008582974053,(Frillagalma_vityazi@1685417:0.06322892296,Resomia_ornicephala@2946325:0.06322892296)n24:0.03866347444)n16:0.05949913781,(Erenna_richardi@1182160:0.1590145817,(((((Bargmannia_amoena@4731034:0.0201833611,Bargmannia_elongata@1422608:0.0201833611)n30:0.02290083414,Bargmannia_lata@3613264:0.04308419524)n29:0.03313965209,Rudjakovia_sp@3908505:0.07622384733)n28:0.03754249938,(Stephalia_dilata@2693622:0.002077862513,Thermopalia_sp@3479088:0.002077862513)n31:0.1116884842)n27:0.04261407886,(Marrus_claudanielis@2481552:0.1481982283,(Physonect_sp@2378172:0.1481955624,(Hippopodius_hippopus@1796881:0.1076497236,(Prayidae_D27SS7@2617548:0.1050813719,((Chuniphyes_multidentata@4329701:0.03879565517,Kephyes_ovata@2197211:0.03879565517)n37:0.06160250208,(Lilyopsis_fluoracantha@2273123:0.06743131897,(Chelophyes_appendiculata@757122:0.03440160708,(Abylopsis_tetragona@507060:0.0221180839,Diphyes_dispar@4180286:0.0221180839)n40:0.01228352318)n39:0.03302971189)n38:0.03296683828)n36:0.004683214656)n35:0.00256835174)n34:0.04054583873)n33:2.665880974e-06)n32:0.008182197311)n26:0.002634156148)n25:0.002376953493)n15:0.0192035034)n12:0.02370954311)n10:0.1184514469)n8:0.02551789768,Physalia_physalis@332121:0.3482739263)n7:0.007606188934)n5:0.0205963569)n4:0.001351598044)n3:0.1725360215)n2:0.336359652)n1:0.1132762564)n0;
```
