## Supplementary material for "Evolution of gene expression across species and specialized zooids in Siphonophora": Gene trees: 28943e0e284a5d72073658423cc34ba5.txt

```
(Nematostella_vectensis@55014:1,(Aiptasia_pallida@3985276:0.8867237436,(Alatina_alata@4991834:0.5503640916,((((Ectopleura_larynx@4623811:0.04367795295,Ectopleura_larynx@4623813:0.04367795295)n6:9.283147046e-07,Ectopleura_larynx@4623812:0.04367888126)n5:0.2083923829,Hydra_vulgaris@9778:0.2520712642)n4:0.125756806,(Podocoryna_carnea@4555174:0.3764698311,(Clytia_hemisphaerica@89093:0.3589836808,((Hydractinia_symbiolongicarpus@4434463:0.1762116314,Podocoryna_carnea@4487251:0.1762116314)n10:0.1465443972,((Physalia_physalis@381260:0.1108423558,((((Apolemia_lanosa@3353223:0.03524785198,Apolemia_rubriversa@239783:0.03524785198)n16:0.007315711416,(Apolemia_lanosa@3353222:0.03524785198,Apolemia_rubriversa@239774:0.03524785198)n17:0.007315711416)n15:0.03995792932,Rhizophysa_filiformis@2827974:0.08252149271)n14:0.02535989368,(Rhizophysa_filiformis@2827971:0.03005152831,Rhizophysa_filiformis@2827975:0.03005152831)n18:0.07782985808)n13:0.002960969422)n12:0.09346222589,((((((Frillagalma_vityazi@1507252:0.06322892296,(Resomia_ornicephala@3023365:0.0552771083,Resomia_ornicephala@3023355:0.0552771083)n25:0.00795181466)n24:0.03866347444,(Resomia_ornicephala@3023357:0.1009453713,(((((Cordagalma_sp@1013798:0.07827420463,Lychnagalma_utricularia@1954466:0.07827420463)n31:0.01227549732,(((Lychnagalma_utricularia@1954465:0.053657509,Physophora_gilmeri@3522289:0.053657509)n34:0.02699324331,(Physophora_gilmeri@3522290:0.08044752498,((((Agalma_elegans@629290:0.02154467931,Athorybia_rosacea@5021676:0.02154467931)n39:0.04431934546,((Halistemma_rubrum@3728370:0.01856761817,Halistemma_rubrum@3728371:0.01856761817)n41:0.0398147684,Nanomia_bijuga@964117:0.05838238657)n40:0.007481638207)n38:0.005063200306,(Athorybia_rosacea@5014246:0.06586402478,Nanomia_bijuga@964118:0.06586402478)n42:0.005063200306)n37:0.008126949568,(Forskalia_asymmetrica@1175075:0.06568526675,Lychnagalma_utricularia@1954464:0.06568526675)n43:0.0133689079)n36:0.001393350331)n35:0.0002032273218)n33:0.004357113464,Cordagalma_sp@1013800:0.08500786577)n32:0.005541836189)n30:9.559995079e-07,(Forskalia_asymmetrica@1175076:0.0812077387,Lychnagalma_utricularia@1954467:0.0812077387)n44:0.009342919259)n29:0.002758765394,Forskalia_asymmetrica@1117468:0.09330942335)n28:0.001559390452,Frillagalma_vityazi@1507249:0.0948688138)n27:0.006076557488)n26:0.0009470261135)n23:0.01016955181,Frillagalma_vityazi@1606531:0.1120619492)n22:0.009946358083,(Erenna_richardi@1278600:0.08138780417,(Marrus_claudanielis@2515586:0.06031044477,Marrus_claudanielis@2515589:0.06031044477)n46:0.0210773594)n45:0.04062050313)n21:0.02618992096,(Hippopodius_hippopus@1860013:0.1076497236,((Lilyopsis_fluoracantha@2287399:0.1003981572,((Chuniphyes_multidentata@3759670:0.03879565517,Kephyes_ovata@2143078:0.03879565517)n51:0.04811503762,(Chelophyes_appendiculata@772472:0.03952533404,(((Chelophyes_appendiculata@705490:0.02908421633,Diphyes_dispar@4122046:0.02908421633)n55:0.005317390754,(Abylopsis_tetragona@403020:0.0344006516,Abylopsis_tetragona@487662:0.0344006516)n56:9.554777523e-07)n54:0.005019890677,(Abylopsis_tetragona@449451:0.03440160708,Chelophyes_appendiculata@705491:0.03440160708)n57:0.005019890677)n53:0.0001038362835)n52:0.04738535875)n50:0.01348746446)n49:0.003158833355,(Prayidae_D27SS7@2603114:0.06792302538,(Prayidae_D27D2@3200091:0.05559390454,Prayidae_D27D2@3200090:0.05559390454)n59:0.01232912084)n58:0.03563396523)n48:0.004092733041)n47:0.04054850461)n20:0.01469225458,(Cordagalma_sp@1013806:0.1613915352,(((((Bargmannia_amoena@3442357:5.543111355e-06,Bargmannia_amoena@4732302:5.543111355e-06)n65:0.02017781799,Bargmannia_elongata@1424096:0.0201833611)n64:0.02290083414,Bargmannia_lata@3630975:0.04308419524)n63:0.03313965209,Rudjakovia_sp@3909838:0.07622384733)n62:0.05442476759,Marrus_claudanielis@2515588:0.1306486149)n61:0.03074292029)n60:0.001498947632)n19:0.04141409887)n11:0.1184514469)n9:0.03622765217)n8:0.01748615035)n7:0.001358239047)n3:0.1725360215)n2:0.336359652)n1:0.1132762564)n0;
```
