## Supplementary material for "Evolution of gene expression across species and specialized zooids in Siphonophora": Gene trees: 29005dfc17d4a60207e4ceaf81586a8e.txt

```
(Nematostella_vectensis@48717:1,(Aiptasia_pallida@4054527:0.8867237436,(Alatina_alata@4981761:0.5503640916,((Hydractinia_symbiolongicarpus@4425416:0.1762116314,Podocoryna_carnea@4599925:0.1762116314)n4:0.2016164388,(Clytia_hemisphaerica@92992:0.3672691839,((Ectopleura_larynx@4699467:0.2520712642,Hydra_vulgaris@20084:0.2520712642)n7:0.1038088511,((Physalia_physalis@364704:0.1100823795,Rhizophysa_filiformis@2837458:0.1100823795)n9:0.0942222022,((Apolemia_lanosa@3312940:0.03524785198,Apolemia_rubriversa@281779:0.03524785198)n11:0.1453471866,((((Bargmannia_amoena@3390715:0.0201833611,Bargmannia_elongata@1301408:0.0201833611)n15:0.02290083414,Bargmannia_lata@3619401:0.04308419524)n14:0.03313965209,Rudjakovia_sp@3946025:0.07622384733)n13:0.08516768787,(((((((((((Agalma_elegans@621312:0.02154467931,Athorybia_rosacea@5076757:0.02154467931)n26:0.03192796439,Halistemma_rubrum@3662819:0.0534726437)n25:0.01239138108,Nanomia_bijuga@827620:0.06586402478)n24:0.01813130568,(Lychnagalma_utricularia@2018686:0.053657509,Physophora_gilmeri@3568577:0.053657509)n27:0.03033782146)n23:0.005977502052,(Cordagalma_sp@996763:0.08301870472,Cordagalma_sp@1055485:0.08301870472)n28:0.006954127789)n22:0.003336590842,Forskalia_asymmetrica@1144708:0.09330942335)n21:0.008582974053,(Frillagalma_vityazi@1548870:0.06322892296,Resomia_ornicephala@3044672:0.06322892296)n29:0.03866347444)n20:0.007502533126,Erenna_richardi@1262027:0.1093949305)n19:0.004694403089,(Marrus_claudanielis@2419400:0.0401578877,(Physonect_sp@2372151:0.03422005,Physonect_sp@2372152:0.03422005)n31:0.005937837698)n30:0.07393144592)n18:0.00791897368,(Stephalia_dilata@2702255:0.002077862513,Thermopalia_sp@3504280:0.002077862513)n32:0.1199304448)n17:0.02618992096,(Hippopodius_hippopus@1776217:0.1076497236,(Prayidae_D27D2@3206753:0.1036971401,(Prayidae_D27SS7@2572940:0.09982751864,((Chuniphyes_multidentata@4392583:0.03879565517,Kephyes_ovata@2182668:0.03879565517)n37:0.04811503762,(Chelophyes_appendiculata@757047:0.03440160708,(Abylopsis_tetragona@453182:0.0221180839,Diphyes_dispar@4137265:0.0221180839)n39:0.01228352318)n38:0.05250908571)n36:0.01291682585)n35:0.003869621508)n34:0.003952583494)n33:0.04054850461)n16:0.01319330695)n12:0.0192035034)n10:0.02370954311)n8:0.1515755335)n6:0.01138906869)n5:0.01055888626)n3:0.1725360215)n2:0.336359652)n1:0.1132762564)n0;
```
