## Supplementary material for "Evolution of gene expression across species and specialized zooids in Siphonophora": Gene trees: 29446e73a6a7dd76673453abcae8a546.txt

```
((Clytia_hemisphaerica@119479:0.3778280702,(Halistemma_rubrum@3699669:0.3227560286,(((Hydractinia_symbiolongicarpus@4434824:0.1762116314,(Podocoryna_carnea@4492399:0.1566717854,Podocoryna_carnea@4554224:0.1566717854)n6:0.01953984599)n5:0.06751862679,(Hydractinia_symbiolongicarpus@4434122:0.1762116314,(Podocoryna_carnea@4488938:0.165982183,Podocoryna_carnea@4530882:0.165982183)n8:0.01022944841)n7:0.06751862679)n4:0.07480481137,Hydractinia_symbiolongicarpus@4434823:0.3185350696)n3:0.004220959047)n2:0.05507204156)n1:0.02912306516,(Clytia_hemisphaerica@138260:0.3778280702,((((((Apolemia_rubriversa@221907:0.03524785198,(Apolemia_lanosa@3357112:0.03291702344,Apolemia_lanosa@3357109:0.03291702344)n16:0.002330828537)n15:0.01203901065,Apolemia_sp@3295112:0.04728686263)n14:0.1570177191,(Physalia_physalis@388169:0.1100823795,((Rhizophysa_filiformis@2824167:0.08355673907,Rhizophysa_filiformis@2824164:0.08355673907)n19:0.02497269681,(Rhizophysa_filiformis@2871716:0.09879168343,Rhizophysa_filiformis@2824162:0.09879168343)n20:0.009737752447)n18:0.001552943626)n17:0.0942222022)n13:0.005703051877,(((((((Agalma_elegans@614194:0.02154467931,Athorybia_rosacea@5089792:0.02154467931)n27:0.04203015516,Erenna_richardi@1216314:0.06357483447)n26:0.00950967003,Lychnagalma_utricularia@2012645:0.0730845045)n25:0.008215983424,(Frillagalma_vityazi@1546788:0.06322892296,Resomia_ornicephala@3008039:0.06322892296)n28:0.01807156496)n24:0.01644037488,(Marrus_claudanielis@2477900:0.0401578877,Physonect_sp@2385314:0.0401578877)n29:0.05758297511)n23:0.02426744449,Forskalia_asymmetrica@1141271:0.1220083073)n22:0.05858673131,(Apolemia_lanosa@3340628:0.04728686263,(Apolemia_rubriversa@241605:0.032456346,(Apolemia_sp@3286686:0.02370367252,Apolemia_sp@3286687:0.02370367252)n32:0.008752673485)n31:0.01483051663)n30:0.133308176)n21:0.02941259498)n12:0.01123751657,(((((((Agalma_elegans@522365:0.02154467931,Athorybia_rosacea@5028385:0.02154467931)n39:0.03192796439,Halistemma_rubrum@3725280:0.0534726437)n38:0.01239138108,Nanomia_bijuga@807355:0.06586402478)n37:0.01813130568,Physophora_gilmeri@3558005:0.08399533045)n36:0.03801297684,Erenna_richardi@1196777:0.1220083073)n35:0.03938322791,(Bargmannia_lata@3612532:0.07622384733,Rudjakovia_sp@3894974:0.07622384733)n40:0.08516768787)n34:0.0429130465,Rhizophysa_filiformis@2854435:0.2043045817)n33:0.01694056845)n11:0.05807691576,((Apolemia_lanosa@3333983:0.1805950386,((Athorybia_rosacea@5106848:0.0687766128,Physophora_gilmeri@3529356:0.0687766128)n44:0.01521871765,Nanomia_bijuga@797731:0.08399533045)n43:0.09659970815)n42:0.02750419499,(Apolemia_lanosa@3333977:0.1805950386,(Nanomia_bijuga@884445:0.08399533045,(Physophora_gilmeri@3525457:0.07116526934,(Halistemma_rubrum@3690993:0.0534726437,(Agalma_elegans@619953:0.02154467931,Athorybia_rosacea@5074920:0.02154467931)n49:0.03192796439)n48:0.01769262564)n47:0.01283006112)n46:0.09659970815)n45:0.02750419499)n41:0.07122283233)n10:0.09850600425)n9:0.02912306516)n0;
```
