## Supplementary material for "Evolution of gene expression across species and specialized zooids in Siphonophora": Gene trees: 30079c692900915e909970f715ed1577.txt

```
(Rhizophysa_filiformis@2895941:0.2043045817,(Chelophyes_appendiculata@767300:0.1613915352,(Erenna_richardi@1206690:0.07835312426,((Frillagalma_vityazi@1720043:0.009598492779,Frillagalma_vityazi@1720052:0.009598492779)n4:0.02768253766,(Resomia_ornicephala@3013263:0.02753249437,(Bargmannia_elongata@1305232:0.02739718494,((Bargmannia_elongata@1472780:0.01813554761,Bargmannia_elongata@1421820:0.01813554761)n8:0.003949485311,(Bargmannia_elongata@1438471:0.0176213517,Bargmannia_elongata@1296924:0.0176213517)n9:0.004463681222)n7:0.00531215202)n6:0.0001353094252)n5:0.009748536074)n3:0.04107209382)n2:0.08303841095)n1:0.0429130465)n0;
```
