## Supplementary material for "Evolution of gene expression across species and specialized zooids in Siphonophora": Gene trees: 31369aec288901b4a7753cd163bb464b.txt

```
(Nematostella_vectensis@47561:1,(Aiptasia_pallida@4000143:0.8867237436,(Alatina_alata@4817363:0.5503640916,(((Physalia_physalis@319599:0.1100823795,Rhizophysa_filiformis@2886383:0.1100823795)n5:0.0942222022,(((Apolemia_lanosa@3345803:0.03441688868,Apolemia_sp@3260582:0.03441688868)n8:0.01286997394,Apolemia_rubriversa@239041:0.04728686263)n7:0.133308176,(((((((((Bargmannia_amoena@3448430:0.0201833611,Bargmannia_elongata@1388971:0.0201833611)n17:0.02290083414,Bargmannia_lata@3578567:0.04308419524)n16:0.03313965209,Rudjakovia_sp@3857059:0.07622384733)n15:0.03367510475,Physonect_sp@2383760:0.1098989521)n14:0.003944350875,Marrus_claudanielis@2497609:0.113843303)n13:0.005175887087,(Stephalia_dilata@2762770:0.002077862513,Thermopalia_sp@3501381:0.002077862513)n18:0.1169413275)n12:0.000855726369,Erenna_richardi@1257901:0.1198749164)n11:0.009118514477,(((((((Agalma_elegans@564235:0.02154467931,Athorybia_rosacea@5028171:0.02154467931)n25:0.03192796439,Halistemma_rubrum@3690262:0.0534726437)n24:0.01239138108,Nanomia_bijuga@819079:0.06586402478)n23:0.01813130568,(Lychnagalma_utricularia@1935338:0.053657509,Physophora_gilmeri@3547174:0.053657509)n26:0.03033782146)n22:0.009314092894,Cordagalma_sp@1038701:0.09330942335)n21:0.003373420527,(Resomia_ornicephala@2988205:0.08953343426,Resomia_ornicephala@2988204:0.08953343426)n27:0.007149409613)n20:0.005209553526,Frillagalma_vityazi@1723991:0.1018923974)n19:0.02710103349)n10:0.03239810431,((((Chuniphyes_multidentata@4322121:0.03879565517,Kephyes_ovata@2059909:0.03879565517)n31:0.05436432411,((Lilyopsis_fluoracantha@2341946:0.08186668997,Prayidae_D27SS7@2657105:0.08186668997)n33:0.007338562746,Prayidae_D27D2@3071411:0.08920525271)n32:0.003954726566)n30:0.009834804226,Hippopodius_hippopus@1752643:0.1029947835)n29:0.004654940139,(Chelophyes_appendiculata@683273:0.03440160708,(Abylopsis_tetragona@462642:0.0221180839,Diphyes_dispar@4103590:0.0221180839)n35:0.01228352318)n34:0.07324811656)n28:0.05374181156)n9:0.0192035034)n6:0.02370954311)n4:0.1515755335,(Podocoryna_carnea@4547651:0.3539339622,((Ectopleura_larynx@4666895:0.2520712642,Hydra_vulgaris@36970:0.2520712642)n38:0.07591048528,(Hydractinia_symbiolongicarpus@4411663:0.1762116314,Podocoryna_carnea@4558634:0.1762116314)n39:0.151770118)n37:0.02595221276)n36:0.001946153025)n3:0.1944839764)n2:0.336359652)n1:0.1132762564)n0;
```
