## Supplementary material for "Evolution of gene expression across species and specialized zooids in Siphonophora": Gene trees: 31757db7efaac19df1fe4ecf8d68e87a.txt

```
(Nematostella_vectensis@54566:1,(Aiptasia_pallida@3997967:0.8867237436,(Alatina_alata@4970317:0.5503640916,((Clytia_hemisphaerica@121570:0.3487173776,Clytia_hemisphaerica@121609:0.3487173776)n4:0.02911069255,((Podocoryna_carnea@4535042:0.1262061362,Podocoryna_carnea@4595102:0.1262061362)n6:0.2500111934,((Ectopleura_larynx@4674355:0.2520712642,Hydra_vulgaris@253:0.2520712642)n8:0.1038088511,((Hydractinia_symbiolongicarpus@4405316:0.1762116314,Podocoryna_carnea@4603886:0.1762116314)n10:0.1465443972,(((Apolemia_lanosa@3349042:0.03524785198,Apolemia_rubriversa@236213:0.03524785198)n13:0.1510366381,((Bargmannia_elongata@1313660:0.07622384733,Rudjakovia_sp@3918839:0.07622384733)n15:0.102286033,Rhizophysa_filiformis@2852415:0.1785098803)n14:0.007774609803)n12:0.0180200916,(((((Cordagalma_sp@1025534:0.09081485176,(Nanomia_bijuga@792000:0.08480380547,Nanomia_bijuga@791998:0.08480380547)n21:0.006011046285)n20:0.00249457159,Halistemma_rubrum@3690734:0.09330942335)n19:0.02205934674,((Stephalia_dilata@2787204:0.1026310522,(Resomia_ornicephala@2964368:0.1025421861,(Forskalia_asymmetrica@1112222:0.1018923974,Resomia_ornicephala@2964367:0.1018923974)n25:0.0006497887346)n24:8.886603683e-05)n23:0.00791260945,Frillagalma_vityazi@1562340:0.1105436616)n22:0.00482510847)n18:0.006639537204,Erenna_richardi@1210007:0.1220083073)n17:0.02701688598,(Erenna_richardi@1204793:0.1481982283,(((Marrus_claudanielis@2542755:0.0401578877,Physonect_sp@2394709:0.0401578877)n29:0.03267309088,(Stephalia_dilata@2764548:0.002077862513,Thermopalia_sp@3482684:0.002077862513)n30:0.07075311607)n28:0.04575451697,((Prayidae_D27SS7@2548719:0.06792302538,(Prayidae_D27D2@3106770:0.04567477882,Prayidae_D27D2@3106769:0.04567477882)n33:0.02224824656)n32:0.03972669827,(Hippopodius_hippopus@1771784:0.1068819086,((Chuniphyes_multidentata@4333773:0.03879565517,Kephyes_ovata@2107634:0.03879565517)n36:0.06160250208,(Lilyopsis_fluoracantha@2210730:0.09081356581,((Chelophyes_appendiculata@753339:0.03440160708,Diphyes_dispar@4244513:0.03440160708)n39:0.02079119895,(Chelophyes_appendiculata@773694:0.03440160708,(Abylopsis_tetragona@507582:0.0221180839,(Diphyes_dispar@4243238:0.0214504535,Diphyes_dispar@4287505:0.0214504535)n42:0.0006676303957)n41:0.01228352318)n40:0.02079119895)n38:0.03562075978)n37:0.009584591438)n35:0.006483751334)n34:0.0007678150621)n31:0.01093577191)n27:0.0296127327)n26:0.0008269650241)n16:0.05527938843)n11:0.1184514469)n9:0.03312408662)n7:0.02033721434)n5:0.001610740608)n3:0.1725360215)n2:0.336359652)n1:0.1132762564)n0;
```
