## Supplementary material for "Evolution of gene expression across species and specialized zooids in Siphonophora": Gene trees: 32339d7e63b13c2b888b98fdc3cc8116.txt

```
(Nematostella_vectensis@59589:1,(Aiptasia_pallida@4047386:0.8867237436,(Alatina_alata@4909220:0.5503640916,((Ectopleura_larynx@4680744:0.2520712642,Hydra_vulgaris@30926:0.2520712642)n4:0.125756806,(Podocoryna_carnea@4507455:0.3721814306,((Hydractinia_symbiolongicarpus@4478867:0.1762116314,Podocoryna_carnea@4529449:0.1762116314)n7:0.1282818723,(Clytia_hemisphaerica@68962:0.2850345482,(Physalia_physalis@383765:0.2043045817,(((((Bargmannia_amoena@4746451:0.0201833611,Bargmannia_elongata@1322885:0.0201833611)n14:0.02290083414,Bargmannia_lata@3618544:0.04308419524)n13:0.03313965209,Rudjakovia_sp@3926496:0.07622384733)n12:0.08516768787,((((((Frillagalma_vityazi@1517867:0.06322892296,Resomia_ornicephala@2961939:0.06322892296)n20:0.03866347444,((((Agalma_elegans@552204:0.0534726437,(Halistemma_rubrum@3656413:0.02450276995,Halistemma_rubrum@3656412:0.02450276995)n25:0.02896987375)n24:0.01239138108,Nanomia_bijuga@854284:0.06586402478)n23:0.01813130568,Lychnagalma_utricularia@1988094:0.08399533045)n22:0.009314092894,(Cordagalma_sp@1065712:0.08352813879,(Forskalia_asymmetrica@1133788:0.07591390127,Forskalia_asymmetrica@1133787:0.07591390127)n27:0.007614237525)n26:0.009781284557)n21:0.008582974053)n19:0.004292009016,Erenna_richardi@1218968:0.1061844064)n18:7.075114282e-07,Stephalia_dilata@2766963:0.1061851139)n17:0.01582319337,Thermopalia_sp@3508432:0.1220083073)n16:0.02618992096,(Prayidae_D27D2@3229386:0.1076497236,(Hippopodius_hippopus@1796285:0.1051595168,(Prayidae_D27SS7@2630066:0.1027950427,(((Chuniphyes_multidentata@4311996:9.719875571e-07,Chuniphyes_multidentata@3768199:9.719875571e-07)n33:0.03879468318,Kephyes_ovata@2157958:0.03879565517)n32:0.05088899655,(Kephyes_ovata@2084643:0.08691069279,(Chuniphyes_multidentata@4325414:0.08496772988,(Chelophyes_appendiculata@742829:0.03440160708,(Diphyes_dispar@4192973:0.0221180839,(Abylopsis_tetragona@430616:0.02199031914,Abylopsis_tetragona@430612:0.02199031914)n38:0.000127764763)n37:0.01228352318)n36:0.05056612279)n35:0.001942962915)n34:0.002773958928)n31:0.01311039096)n30:0.002364474155)n29:0.002490206809)n28:0.04054850461)n15:0.01319330695)n11:0.0192035034,(Apolemia_rubriversa@242352:0.1551113725,Apolemia_rubriversa@242336:0.1551113725)n39:0.02548366606)n10:0.02370954311)n9:0.08072996652)n8:0.01945895549)n6:0.06768792692)n5:0.005646639531)n3:0.1725360215)n2:0.336359652)n1:0.1132762564)n0;
```
