## Supplementary material for "Evolution of gene expression across species and specialized zooids in Siphonophora": Gene trees: 32806c8cd19f73a7cb452d51b7321f89.txt

```
(Nematostella_vectensis@55966:1,(Alatina_alata@4821163:0.5503640916,(((Ectopleura_larynx@4710634:0.02236334908,Ectopleura_larynx@4710630:0.02236334908)n4:0.2297079151,Hydra_vulgaris@618:0.2520712642)n3:0.125756806,(Podocoryna_carnea@4606359:0.3773598314,(Clytia_hemisphaerica@136516:0.3664170813,((Hydractinia_symbiolongicarpus@4445575:0.1762116314,Podocoryna_carnea@4568482:0.1762116314)n8:0.1465443972,(((((((Bargmannia_amoena@3416381:1.349421862e-05,Bargmannia_amoena@4763553:1.349421862e-05)n15:0.04937631013,Rudjakovia_sp@3961878:0.04938980435)n14:0.002796876333,(Bargmannia_lata@3591571:0.03726128572,Bargmannia_lata@3606452:0.03726128572)n16:0.01492539496)n13:0.02403716666,Bargmannia_elongata@1445086:0.07622384733)n12:0.08516768787,(((Prayidae_D27D2@3210525:0.07593404489,(((Hippopodius_hippopus@1809424:0.04999528331,(Lilyopsis_fluoracantha@2313443:0.0377047663,Lilyopsis_fluoracantha@2313439:0.0377047663)n23:0.01229051701)n22:0.01294588728,Prayidae_D27SS7@2582764:0.06294117059)n21:0.007933852663,Hippopodius_hippopus@1809417:0.07087502326)n20:0.00505902163)n19:0.03171567876,(((Chuniphyes_multidentata@4311490:6.183239137e-06,Chuniphyes_multidentata@3758314:6.183239137e-06)n26:0.03878947193,Kephyes_ovata@2161375:0.03879565517)n25:0.04811503762,(Abylopsis_tetragona@401493:0.03440160708,(Chelophyes_appendiculata@742810:0.02475373453,Diphyes_dispar@4284310:0.02475373453)n28:0.009647872553)n27:0.05250908571)n24:0.02073903085)n18:0.04054850461,(Erenna_richardi@1238972:0.1220083073,(((((Forskalia_asymmetrica@1148889:0.08710852615,(((Cordagalma_sp@1008159:0.05751763442,(Frillagalma_vityazi@1520163:0.05313539458,Frillagalma_vityazi@1520160:0.05313539458)n38:0.004382239835)n37:0.01933772454,Resomia_ornicephala@2984262:0.07685535896)n36:0.009202103868,((Halistemma_rubrum@3691017:0.0534726437,(Athorybia_rosacea@5019799:0.02154467931,(Agalma_elegans@643963:0.01417558026,Agalma_elegans@643964:0.01417558026)n42:0.007369099051)n41:0.03192796439)n40:0.01940623177,Frillagalma_vityazi@1520164:0.07287887547)n39:0.01317858736)n35:0.001051063322)n34:0.01478387125,(Lychnagalma_utricularia@1992948:0.053657509,Physophora_gilmeri@3576244:0.053657509)n43:0.04823488841)n33:0.008889662161,(Nanomia_bijuga@785975:0.1107793662,Physonect_sp@2403154:0.1107793662)n44:2.693354107e-06)n32:0.004648372048,Marrus_claudanielis@2462977:0.1154304316)n31:0.005423829874,(Marrus_claudanielis@2462971:0.07283097858,(Physonect_sp@2403152:0.06328801772,(Thermopalia_sp@3495092:0.002077862513,(Stephalia_dilata@2745144:1.303077519e-05,(Stephalia_dilata@2745133:1.111945262e-05,Stephalia_dilata@2745141:1.111945262e-05)n49:1.911322572e-06)n48:0.002064831738)n47:0.06121015521)n46:0.009542960865)n45:0.0480232829)n30:0.001154045811)n29:0.02618992096)n17:0.01319330695)n11:0.0192035034,((Apolemia_rubriversa@297937:0.02596293244,(Apolemia_sp@3253726:0.02235714581,Apolemia_sp@3267814:0.02235714581)n52:0.003605786622)n51:0.02132393019,(Apolemia_lanosa@3316593:0.04694198991,(Apolemia_lanosa@3350521:0.04517026586,Apolemia_lanosa@3361158:0.04517026586)n54:0.001771724051)n53:0.0003448727138)n50:0.133308176)n10:0.02370954311,(Physalia_physalis@377584:0.1100823795,(Rhizophysa_filiformis@2854848:0.1053925158,Rhizophysa_filiformis@2854846:0.1053925158)n56:0.004689863706)n55:0.0942222022)n9:0.1184514469)n7:0.04366105272)n6:0.01094275013)n5:0.0004682387191)n2:0.1725360215)n1:0.4496359084)n0;
```
