## Supplementary material for "Evolution of gene expression across species and specialized zooids in Siphonophora": Gene trees: 33113a2118104049805761a0d7b51091.txt

```
(Clytia_hemisphaerica@80303:0.3778280702,((Hydra_vulgaris@13998:0.3359637811,(Hydractinia_symbiolongicarpus@4419873:0.1762116314,Podocoryna_carnea@4591200:0.1762116314)n3:0.1597521497)n2:0.01991633409,(Apolemia_rubriversa@217346:0.1805950386,((((Bargmannia_amoena@4779983:0.0201833611,Bargmannia_elongata@1353358:0.0201833611)n8:0.02290083414,Bargmannia_lata@3578636:0.04308419524)n7:0.03313965209,Rudjakovia_sp@3890971:0.07622384733)n6:0.08516768787,(((((((((Agalma_elegans@602810:0.02154467931,Athorybia_rosacea@5050087:0.02154467931)n17:0.04431934546,(Halistemma_rubrum@3650891:0.06170499833,Nanomia_bijuga@849385:0.06170499833)n18:0.00415902644)n16:0.01813130568,(Lychnagalma_utricularia@1977945:0.053657509,Physophora_gilmeri@3538132:0.053657509)n19:0.03033782146)n15:0.009314092894,(Cordagalma_sp@991068:0.08352813879,Forskalia_asymmetrica@1151984:0.08352813879)n20:0.009781284557)n14:0.008582974053,(Frillagalma_vityazi@1676206:0.06322892296,Resomia_ornicephala@2963005:0.06322892296)n21:0.03866347444)n13:0.00722369558,Erenna_richardi@1279418:0.109116093)n12:0.01081152344,Marrus_claudanielis@2480146:0.1199276164)n11:0.002080690872,(Stephalia_dilata@2767071:0.002077862513,Thermopalia_sp@3497408:0.002077862513)n22:0.1199304448)n10:0.02618992096,((Hippopodius_hippopus@1890100:0.08863089427,(Prayidae_D27D2@3115963:0.06792302538,Prayidae_D27SS7@2595627:0.06792302538)n25:0.0207078689)n24:0.01901882937,((Chuniphyes_multidentata@3807712:0.03879565517,Kephyes_ovata@2112385:0.03879565517)n27:0.04811503762,(Abylopsis_tetragona@406141:0.03440160708,(Chelophyes_appendiculata@696014:0.01783041721,Diphyes_dispar@4219525:0.01783041721)n29:0.01657118987)n28:0.05250908571)n26:0.02073903085)n23:0.04054850461)n9:0.01319330695)n5:0.0192035034)n4:0.1752850766)n1:0.02194795495)n0;
```
