## Supplementary material for "Evolution of gene expression across species and specialized zooids in Siphonophora": Gene trees: 35440a02eebbe6d0335aa38715959398.txt

```
(Nematostella_vectensis@50239:1,((Alatina_alata@4881498:0.5503640916,((Ectopleura_larynx@4662250:0.2520712642,Hydra_vulgaris@14979:0.2520712642)n4:0.125756806,(Podocoryna_carnea@4567720:0.3711193123,(Podocoryna_carnea@4513561:0.3563317265,(((((Clytia_hemisphaerica@134645:0.06604291509,Clytia_hemisphaerica@134647:0.06604291509)n11:2.498001805e-15,Clytia_hemisphaerica@134646:0.06604291509)n10:1.344675542e-06,Clytia_hemisphaerica@134648:0.06604425977)n9:0.2114648663,(Hydractinia_symbiolongicarpus@4406558:0.1762116314,(Podocoryna_carnea@4491982:0.1300804805,Podocoryna_carnea@4491984:0.1300804805)n13:0.04613115086)n12:0.1012974946)n8:0.02374960932,((((Apolemia_lanosa@3374833:0.03524785198,Apolemia_rubriversa@232399:0.03524785198)n17:0.007585356599,(Apolemia_rubriversa@232397:0.03524785198,Apolemia_lanosa@3344515:0.03524785198)n18:0.007585356599)n16:0.13776183,((Rudjakovia_sp@3924335:0.07622384733,((Bargmannia_elongata@1445200:0.0201833611,((Bargmannia_amoena@3441881:9.290905541e-06,Bargmannia_amoena@4737658:9.290905541e-06)n24:0.01854943793,(Bargmannia_amoena@4769347:9.91342142e-06,Bargmannia_amoena@3405629:9.91342142e-06)n25:0.01854881542)n23:0.001624632268)n22:0.02290083414,(Bargmannia_lata@3607094:0.02674455211,(Bargmannia_lata@3623970:0.01642675727,Bargmannia_lata@3647624:0.01642675727)n27:0.01031779484)n26:0.01633964313)n21:0.03313965209)n20:0.08516768787,((((((Chuniphyes_multidentata@4342760:0.005277704617,Chuniphyes_multidentata@3821230:0.005277704617)n33:3.546742504e-06,Chuniphyes_multidentata@3821233:0.00528125136)n32:0.03351440381,Kephyes_ovata@2125467:0.03879565517)n31:0.06497426198,(((Hippopodius_hippopus@1849502:0.08863089427,Prayidae_D27D2@3198612:0.08863089427)n36:0.01047255446,((Lilyopsis_fluoracantha@2328711:0.04917830662,Prayidae_D27D2@3148663:0.04917830662)n38:0.01688094484,Hippopodius_hippopus@1849504:0.06605925145)n37:0.03304419728)n35:0.00432958051,(Lilyopsis_fluoracantha@2231023:0.1003981572,((Diphyes_dispar@4074902:0.0221180839,(Abylopsis_tetragona@435552:0.01759020498,((Abylopsis_tetragona@394262:0.003259147448,Abylopsis_tetragona@394261:0.003259147448)n44:0.01149745125,Abylopsis_tetragona@394260:0.01475659869)n43:0.002833606286)n42:0.00452787892)n41:0.01228352318,((Chelophyes_appendiculata@732634:0.01460382274,Chelophyes_appendiculata@732617:0.01460382274)n46:0.01604443625,Chelophyes_appendiculata@732629:0.03064825898)n45:0.003753348099)n40:0.06599655017)n39:0.003034871993)n34:0.000336887916)n30:0.003879806487,Prayidae_D27SS7@2632218:0.1076497236)n29:0.04054850461,((Erenna_richardi@1276839:0.1101062135,((Frillagalma_vityazi@1646741:0.06322892296,Resomia_ornicephala@2978944:0.06322892296)n50:0.03866347444,(((Forskalia_asymmetrica@1116966:0.08570397423,(((((Agalma_elegans@556390:0.02154467931,Athorybia_rosacea@5029092:0.02154467931)n58:0.007220844034,(Agalma_elegans@556384:0.02154467931,Athorybia_rosacea@5066793:0.02154467931)n59:0.007220844034)n57:0.02458697935,Nanomia_bijuga@933184:0.0533525027)n56:0.01251152208,Halistemma_rubrum@3713762:0.06586402478)n55:0.01813130568,((Physophora_gilmeri@3537088:0.04225398066,Physophora_gilmeri@3537089:0.04225398066)n61:0.01140352833,(Lychnagalma_utricularia@1972680:0.04438164029,Lychnagalma_utricularia@1972679:0.04438164029)n62:0.009275868705)n60:0.03033782146)n54:0.001708643777)n53:0.007605449117,(Cordagalma_sp@984100:0.08352813879,Forskalia_asymmetrica@1116967:0.08352813879)n63:0.009781284557)n52:0.003798584336,Forskalia_asymmetrica@1116965:0.09710800768)n51:0.004784389717)n49:0.008213816103)n48:0.01190209379,(Marrus_claudanielis@2461694:0.1177310788,(((Marrus_claudanielis@2461679:0.03369135677,(Thermopalia_sp@3498808:0.002077862513,(Stephalia_dilata@2791343:0.002067871591,Stephalia_dilata@2791341:0.002067871591)n69:9.99092261e-06)n68:0.03161349426)n67:0.03913962181,Physonect_sp@2397007:0.07283097858)n66:0.0171347387,((Physonect_sp@2360422:0.0401578877,(Marrus_claudanielis@2461690:0.0333676486,Marrus_claudanielis@2461688:0.0333676486)n72:0.006790239097)n71:0.03267309088,(Stephalia_dilata@2791350:0.002077862513,Thermopalia_sp@3498816:0.002077862513)n73:0.07075311607)n70:0.0171347387)n65:0.02776536149)n64:0.004277228517)n47:0.02618992096)n28:0.01319330695)n19:0.0192035034)n15:0.02370954311,(((Physalia_physalis@320293:0.01558806474,Physalia_physalis@320297:0.01558806474)n76:0.0944910729,Physalia_physalis@320295:0.1100791376)n75:3.241863387e-06,(Rhizophysa_filiformis@2879933:0.0905407152,(Rhizophysa_filiformis@2879931:0.02178728948,Rhizophysa_filiformis@2879932:0.02178728948)n78:0.06875342572)n77:0.01954166431)n74:0.0942222022)n14:0.09695415365)n7:0.05507299119)n6:0.01478758572)n5:0.0067087579)n3:0.1725360215)n2:0.336359652,(Aiptasia_pallida@4064591:0.4773879083,Aiptasia_pallida@4066386:0.4773879083)n79:0.4093358353)n1:0.1132762564)n0;
```
