## Supplementary material for "Evolution of gene expression across species and specialized zooids in Siphonophora": Gene trees: 39051c843bcfa67096e90b86e68e37b4.txt

```
(Alatina_alata@4948823:0.5503640916,(Clytia_hemisphaerica@92583:0.3778280702,((Hydractinia_symbiolongicarpus@4465831:0.1762116314,Podocoryna_carnea@4604020:0.1762116314)n3:0.1796684838,((Ectopleura_larynx@4673284:0.2520712642,Hydra_vulgaris@1226:0.2520712642)n5:0.08370350551,(Cordagalma_sp@1061078:0.2043045817,((((Apolemia_lanosa@3314701:0.03524785198,Apolemia_rubriversa@260041:0.03524785198)n10:0.01203901065,Apolemia_sp@3255763:0.04728686263)n9:0.1036155624,Physalia_physalis@371682:0.150902425)n8:0.03607894422,(((Bargmannia_amoena@4719969:0.0201833611,Bargmannia_elongata@1395857:0.0201833611)n13:0.05604048623,Rudjakovia_sp@3866496:0.07622384733)n12:0.08516768787,(Physonect_sp@2395566:0.1481982283,((Erenna_richardi@1196908:0.08138780417,Marrus_claudanielis@2435274:0.08138780417)n16:0.06292007956,(((((Agalma_elegans@522944:0.02154467931,Athorybia_rosacea@5014619:0.02154467931)n21:0.04431934546,(Halistemma_rubrum@3722113:0.05418517569,Nanomia_bijuga@891423:0.05418517569)n22:0.01167884909)n20:0.02744539857,(Forskalia_asymmetrica@1123122:0.08528612508,(Lychnagalma_utricularia@1940152:0.053657509,Physophora_gilmeri@3525497:0.053657509)n24:0.03162861609)n23:0.008023298265)n19:0.008582974053,(Frillagalma_vityazi@1585683:0.06322892296,Resomia_ornicephala@2987191:0.06322892296)n25:0.03866347444)n18:0.03893750057,(Thermopalia_sp@3498643:0.1197772812,(Lilyopsis_fluoracantha@2260705:0.1076497236,((Hippopodius_hippopus@1834704:0.08863089427,(Prayidae_D27D2@3087199:0.06792302538,Prayidae_D27SS7@2662002:0.06792302538)n30:0.0207078689)n29:0.009742001598,((Chuniphyes_multidentata@3781173:0.03879565517,Kephyes_ovata@2128145:0.03879565517)n32:0.04811503762,(Chelophyes_appendiculata@738439:0.03440160708,(Abylopsis_tetragona@433729:0.0221180839,Diphyes_dispar@4107655:0.0221180839)n34:0.01228352318)n33:0.05250908571)n31:0.01146220308)n28:0.009276827773)n27:0.01212755755)n26:0.02105261678)n17:0.003477985756)n15:0.003890344528)n14:0.01319330695)n11:0.025589834)n7:0.0173232125)n6:0.131470188)n4:0.02010534555)n2:0.02194795495)n1:0.1725360215)n0;
```
