## Supplementary material for "Evolution of gene expression across species and specialized zooids in Siphonophora": Gene trees: 40209d5cc3b762ce22b433ff9a2281fc.txt

```
(Nematostella_vectensis@58769:1,(Aiptasia_pallida@3981464:0.8867237436,(Alatina_alata@4952978:0.5503640916,(Clytia_hemisphaerica@130173:0.3778280702,(Podocoryna_carnea@4524835:0.3767900182,(((Ectopleura_larynx@4676762:0.2520712642,Hydra_vulgaris@9735:0.2520712642)n7:0.07725670696,((Hydractinia_symbiolongicarpus@4433409:0.1149657613,Hydractinia_symbiolongicarpus@4433410:0.1149657613)n9:0.06124587013,Podocoryna_carnea@4529022:0.1762116314)n8:0.1531163397)n6:0.0265521441,((Physalia_physalis@381149:0.1100823795,Rhizophysa_filiformis@2823600:0.1100823795)n11:0.0942222022,((Apolemia_lanosa@3332076:0.03524785198,Apolemia_rubriversa@239370:0.03524785198)n13:0.1453471866,(((Rudjakovia_sp@3945293:0.06056042198,((Bargmannia_lata@3583868:0.04674905504,Bargmannia_lata@3624166:0.04674905504)n18:0.008767979656,Bargmannia_lata@3576826:0.05551703469)n17:0.005043387288)n16:0.01566342535,(Bargmannia_elongata@1329835:0.0201833611,((Bargmannia_amoena@4780047:2.874967419e-06,Bargmannia_amoena@3445429:2.874967419e-06)n21:0.0178199561,Bargmannia_amoena@4744200:0.01782283107)n20:0.002360530036)n19:0.05604048623)n15:0.08516768787,(((Hippopodius_hippopus@1816779:0.08863089427,Prayidae_D27D2@3172481:0.08863089427)n24:0.02732165028,((Prayidae_D27SS7@2548167:0.1050035829,((Hippopodius_hippopus@1842134:0.102687787,(Lilyopsis_fluoracantha@2339582:0.1003981572,((Chelophyes_appendiculata@673341:0.03440160708,(Abylopsis_tetragona@481386:0.0221180839,Diphyes_dispar@4237484:0.0221180839)n32:0.01228352318)n31:0.05250908571,(Chuniphyes_multidentata@4320542:0.03879565517,(Kephyes_ovata@2176847:0.03848490834,Kephyes_ovata@2067662:0.03848490834)n34:0.0003107468343)n33:0.04811503762)n30:0.01348746446)n29:0.00228962972)n28:0.001214457951,Hippopodius_hippopus@1842137:0.1039022449)n27:0.001101337942)n26:0.002646140783,Prayidae_D27D2@3172482:0.1076497236)n25:0.008302820913)n23:0.0322456837,((((((((Agalma_elegans@578775:0.02154467931,Athorybia_rosacea@5036691:0.02154467931)n42:0.03192796439,(Halistemma_rubrum@3711101:0.05346041189,Halistemma_rubrum@3711103:0.05346041189)n43:1.223180357e-05)n41:0.02249215896,((Lychnagalma_utricularia@1956744:0.05500433004,Lychnagalma_utricularia@1956743:0.05500433004)n45:0.008006329581,Lychnagalma_utricularia@1956742:0.06301065963)n44:0.01295414303)n40:0.008030527795,Physophora_gilmeri@3537927:0.08399533045)n39:0.007865273178,(Frillagalma_vityazi@1559885:0.06322892296,Resomia_ornicephala@2974846:0.06322892296)n46:0.02863168067)n38:0.009193365101,Cordagalma_sp@1081261:0.1010539687)n37:0.0008384286676,(Forskalia_asymmetrica@1171054:0.09330942335,Nanomia_bijuga@829936:0.09330942335)n47:0.008582974053)n36:0.02011590989,(Erenna_richardi@1245502:0.08138780417,(Marrus_claudanielis@2535226:0.08042405036,((Marrus_claudanielis@2535228:0.0401578877,Physonect_sp@2399339:0.0401578877)n51:0.03267309088,(Thermopalia_sp@3502998:0.002077862513,(Stephalia_dilata@2811214:0.002076711372,(Stephalia_dilata@2811209:0.001845397932,Stephalia_dilata@2811215:0.001845397932)n54:0.0002313134403)n53:1.151140898e-06)n52:0.07075311607)n50:0.007593071773)n49:0.0009637538129)n48:0.04062050313)n35:0.02618992096)n22:0.01319330695)n14:0.0192035034)n12:0.02370954311)n10:0.1515755335)n5:0.02090990293)n4:0.001038052011)n3:0.1725360215)n2:0.336359652)n1:0.1132762564)n0;
```
