## Supplementary material for "Evolution of gene expression across species and specialized zooids in Siphonophora": Gene trees: 040573b533431c29cfab738ca5d918c6.txt

```
(Clytia_hemisphaerica@90524:0.3778280702,(((Ectopleura_larynx@4656413:0.2520712642,Hydra_vulgaris@36483:0.2520712642)n3:0.07882817183,(Hydractinia_symbiolongicarpus@4442329:0.1762116314,Podocoryna_carnea@4587622:0.1762116314)n4:0.1546878046)n2:0.02498067924,((Physalia_physalis@305147:0.1100823795,Rhizophysa_filiformis@2886835:0.1100823795)n6:0.0942222022,((Apolemia_lanosa@3376792:0.04728686263,(Apolemia_rubriversa@208498:0.0299804157,Apolemia_sp@3253400:0.0299804157)n9:0.01730644693)n8:0.133308176,((((Bargmannia_amoena@4728265:0.0201833611,Bargmannia_elongata@1358960:0.0201833611)n13:0.02290083414,Bargmannia_lata@3584422:0.04308419524)n12:0.03313965209,Rudjakovia_sp@3871937:0.07622384733)n11:0.08516768787,(Physonect_sp@2358939:0.1481982283,(Marrus_claudanielis@2482705:0.1393637445,(((Erenna_richardi@1275020:0.08138780417,(Stephalia_dilata@2746768:0.002077862513,Thermopalia_sp@3476382:0.002077862513)n19:0.07930994166)n18:0.04062050313,((((((Agalma_elegans@648323:0.02154467931,Athorybia_rosacea@5018768:0.02154467931)n25:0.04431934546,(Halistemma_rubrum@3696320:0.06225205051,Nanomia_bijuga@790265:0.06225205051)n26:0.003611974263)n24:0.01813130568,(Lychnagalma_utricularia@2000564:0.053657509,Physophora_gilmeri@3560128:0.053657509)n27:0.03033782146)n23:0.009314092894,(Cordagalma_sp@1073535:0.08352813879,Forskalia_asymmetrica@1127731:0.08352813879)n28:0.009781284557)n22:0.005850279864,(Resomia_ornicephala@3056955:0.05819274132,Resomia_ornicephala@3056954:0.05819274132)n29:0.04096696189)n21:0.002732694189,Frillagalma_vityazi@1526057:0.1018923974)n20:0.02011590989)n17:0.01032371723,((Prayidae_D27D2@3228892:0.06792302538,Prayidae_D27SS7@2600500:0.06792302538)n31:0.03972669827,((Hippopodius_hippopus@1820663:0.02831304528,Hippopodius_hippopus@1820665:0.02831304528)n33:0.07773107231,(Lilyopsis_fluoracantha@2235774:0.1003981572,((Chuniphyes_multidentata@3752304:0.03879565517,Kephyes_ovata@2041691:0.03879565517)n36:0.04811503762,(Chelophyes_appendiculata@716640:0.03440160708,(Abylopsis_tetragona@414113:0.0221180839,Diphyes_dispar@4259297:0.0221180839)n38:0.01228352318)n37:0.05250908571)n35:0.01348746446)n34:0.005645960334)n32:0.001605606062)n30:0.02468230089)n16:0.00703171997)n15:0.008834483756)n14:0.01319330695)n10:0.0192035034)n7:0.02370954311)n5:0.1515755335)n1:0.02194795495)n0;
```
