## Supplementary material for "Evolution of gene expression across species and specialized zooids in Siphonophora": Gene trees: 41042f373dffbe21b916c25abaad3a99.txt

```
((((Clytia_hemisphaerica@81701:4.060760296e-07,Clytia_hemisphaerica@81704:4.060760296e-07)n3:4.735168014e-07,Clytia_hemisphaerica@81703:8.79592831e-07)n2:0.02886888291,(Clytia_hemisphaerica@81705:6.988319807e-07,Clytia_hemisphaerica@81702:6.988319807e-07)n4:0.02886906367)n1:0.3489583077,((((((Agalma_elegans@523371:0.02154467931,Athorybia_rosacea@5011080:0.02154467931)n10:0.04431934546,Nanomia_bijuga@961260:0.06586402478)n9:0.02744539857,Cordagalma_sp@1030912:0.09330942335)n8:0.02869888395,Erenna_richardi@1257655:0.1220083073)n7:0.02900979701,(((Bargmannia_amoena@4781609:0.0201833611,Bargmannia_elongata@1382746:0.0201833611)n13:0.02290083414,Bargmannia_lata@3615763:0.04308419524)n12:0.03313965209,Rudjakovia_sp@3854964:0.07622384733)n11:0.07479425697)n6:0.0103734309,(Forskalia_asymmetrica@1152982:0.1481982283,((Hippopodius_hippopus@1872471:0.08863089427,Prayidae_D27SS7@2584723:0.08863089427)n16:0.01901882937,((Chuniphyes_multidentata@4364740:0.03879565517,Kephyes_ovata@2059330:0.03879565517)n18:0.04811503762,(Chelophyes_appendiculata@657342:0.03440160708,(Diphyes_dispar@4271418:0.0221180839,(Abylopsis_tetragona@494015:0.005697406084,Abylopsis_tetragona@494016:0.005697406084)n21:0.01642067782)n20:0.01228352318)n19:0.05250908571)n17:0.02073903085)n15:0.04054850461)n14:0.01319330695)n5:0.216436535)n0;
```
