## Supplementary material for "Evolution of gene expression across species and specialized zooids in Siphonophora": Gene trees: 41530ba065a6a17a102aed9298e42ea2.txt

```
((Hydractinia_symbiolongicarpus@4418782:0.1762116314,Podocoryna_carnea@4498052:0.1762116314)n1:0.1465443972,((Apolemia_lanosa@3377721:0.03524785198,Apolemia_rubriversa@265129:0.03524785198)n3:0.1453471866,((((Bargmannia_amoena@3420735:0.0201833611,Bargmannia_elongata@1352174:0.0201833611)n7:0.02290083414,Bargmannia_lata@3581890:0.04308419524)n6:0.03313965209,Rudjakovia_sp@3878537:0.07622384733)n5:0.08516768787,(((Stephalia_dilata@2809815:0.1195865681,((((((Chelophyes_appendiculata@690369:0.03440160708,Diphyes_dispar@4147972:0.03440160708)n16:0.06599655017,Lilyopsis_fluoracantha@2286631:0.1003981572)n15:0.003360103811,Prayidae_D27D2@3215845:0.1037582611)n14:0.001309242249,(Chuniphyes_multidentata@4398070:0.07507292088,(Chuniphyes_multidentata@3746603:0.06827902259,Prayidae_D27SS7@2654640:0.06827902259)n18:0.006793898282)n17:0.02999458243)n13:0.00157074352,Kephyes_ovata@2050944:0.1066382468)n12:0.001011476815,(Hippopodius_hippopus@1787629:0.1042838422,(Hippopodius_hippopus@1744065:0.07012808271,Hippopodius_hippopus@1892360:0.07012808271)n20:0.03415575951)n19:0.003365881419)n11:0.01193684443)n10:0.01592117014,(Marrus_claudanielis@2454193:0.06416923305,Marrus_claudanielis@2454187:0.06416923305)n21:0.07133850517)n9:0.01269049003,(Erenna_richardi@1228280:0.1220083073,((Frillagalma_vityazi@1618162:0.06322892296,Resomia_ornicephala@3062842:0.06322892296)n24:0.03866347444,(Forskalia_asymmetrica@1175997:0.09330942335,((Lychnagalma_utricularia@2016235:0.053657509,Physophora_gilmeri@3565128:0.053657509)n27:0.03033782146,(Halistemma_rubrum@3659910:0.0534726437,(Agalma_elegans@618753:0.02154467931,Athorybia_rosacea@5016562:0.02154467931)n29:0.03192796439)n28:0.03052268676)n26:0.009314092894)n25:0.008582974053)n23:0.02011590989)n22:0.02618992096)n8:0.01319330695)n4:0.0192035034)n2:0.14216099)n0;
```
