## Supplementary material for "Evolution of gene expression across species and specialized zooids in Siphonophora": Gene trees: 41581a3d0e80539be51cb8867da9d0aa.txt

```
(((Erenna_richardi@1187014:0.4683014432,(((Bargmannia_elongata@1284151:0.1613915352,Nanomia_bijuga@876000:0.1613915352)n5:0.2473181794,(Nanomia_bijuga@967057:0.2965687394,(Alatina_alata@4828109:0.2242241145,((Bargmannia_amoena@3461983:3.16523068e-06,Bargmannia_amoena@4726150:3.16523068e-06)n9:0.02018019587,Bargmannia_elongata@1487638:0.0201833611)n8:0.2040407534)n7:0.07234462495)n6:0.1121409752)n4:0.04597456224,Nanomia_bijuga@819722:0.4546842769)n3:0.01361716629)n2:0.08206264847,Physalia_physalis@308591:0.5503640916)n1:0.05135834825,((Alatina_alata@4976065:0.5503640916,((Bargmannia_elongata@1315680:0.1613915352,Nanomia_bijuga@950222:0.1613915352)n13:0.1957291568,(Bargmannia_elongata@1451305:0.1613915352,((Chelophyes_appendiculata@699415:0.05225212003,Nanomia_bijuga@861455:0.05225212003)n16:0.09594610823,Hippopodius_hippopus@1897760:0.1481982283)n15:0.01319330695)n14:0.1957291568)n12:0.1932433996)n11:0.04248214871,((Alatina_alata@4852498:0.2307193767,Resomia_ornicephala@3048566:0.2307193767)n18:0.3196447149,(((((Bargmannia_elongata@1286369:0.1613915352,(Erenna_richardi@1244631:0.1220083073,Nanomia_bijuga@843004:0.1220083073)n24:0.03938322791)n23:0.03148028021,(Erenna_richardi@1252072:0.1613915352,((Bargmannia_elongata@1366383:0.002798888734,Prayidae_D27D2@3151349:0.002798888734)n27:1.988577803e-06,Frillagalma_vityazi@1565679:0.002800877312)n26:0.1585906579)n25:0.03148028021)n22:0.05543536006,(Bargmannia_elongata@1451435:0.1613915352,Frillagalma_vityazi@1525803:0.1613915352)n28:0.08691564027)n21:0.1031592482,(Erenna_richardi@1238973:0.1220083073,Frillagalma_vityazi@1693917:0.1220083073)n29:0.2294581164)n20:0.1512300796,(((Bargmannia_elongata@1397521:0.1166424683,(Erenna_richardi@1237079:0.08138780417,Marrus_claudanielis@2458440:0.08138780417)n33:0.03525466416)n32:0.04474906688,Nanomia_bijuga@832422:0.1613915352)n31:0.138427623,(Bargmannia_elongata@1457399:0.2860386462,(Erenna_richardi@1251432:0.1613915352,(Bargmannia_elongata@1459616:0.1613310065,(Bargmannia_elongata@1459614:0.1601897791,Bargmannia_elongata@1407434:0.1601897791)n37:0.001141227365)n36:6.052872266e-05)n35:0.124647111)n34:0.01378051199)n30:0.202877345)n19:0.04766758841)n17:0.04248214871)n10:0.008876199538)n0;
```
