## Supplementary material for "Evolution of gene expression across species and specialized zooids in Siphonophora": Gene trees: 46176f360b7c8080446daf8235eb685a.txt

```
(((((Apolemia_lanosa@3356187:0.03524785198,Apolemia_rubriversa@208996:0.03524785198)n4:0.01203901065,Apolemia_sp@3254795:0.04728686263)n3:0.1158366174,(Apolemia_lanosa@3363890:0.04728686263,(Apolemia_rubriversa@221651:0.04271033904,Apolemia_sp@3269641:0.04271033904)n6:0.004576523589)n5:0.1158366174)n2:0.01747155855,(((((Bargmannia_amoena@4733632:0.0201833611,Bargmannia_elongata@1337341:0.0201833611)n11:0.05113498574,(Rudjakovia_sp@3901145:0.04859173324,Rudjakovia_sp@3916732:0.04859173324)n12:0.02272661361)n10:0.004905500486,Bargmannia_lata@3640454:0.07622384733)n9:0.06833256481,Diphyes_dispar@4130646:0.1445564121)n8:0.01683512307,(((Stephalia_dilata@2737737:0.002077862513,Thermopalia_sp@3490236:0.002077862513)n15:0.1374394875,((((Chuniphyes_multidentata@4360226:0.03879565517,Kephyes_ovata@2120480:0.03879565517)n19:0.06160250208,Lilyopsis_fluoracantha@2276654:0.1003981572)n18:0.007251566396,Prayidae_D27SS7@2558602:0.1076497236)n17:0.02828029596,(((Forskalia_asymmetrica@1146065:0.03790191767,Forskalia_asymmetrica@1145826:0.03790191767)n22:0.05921026524,(Resomia_ornicephala@2942940:0.09682468992,((Nanomia_bijuga@862247:0.08868509655,((Frillagalma_vityazi@1633509:0.06920915974,Physophora_gilmeri@3558309:0.06920915974)n27:0.01926878094,((Frillagalma_vityazi@1553879:0.06322892296,Resomia_ornicephala@2985957:0.06322892296)n29:0.02255343195,Physophora_gilmeri@3528125:0.08578235491)n28:0.00269558577)n26:0.0002071558702)n25:0.005804347955,Physophora_gilmeri@3550704:0.09448944451)n24:0.002335245419)n23:0.0002874929906)n21:0.004780214487,(Halistemma_rubrum@3692972:0.0534726437,(Agalma_elegans@543025:0.02154467931,Athorybia_rosacea@5035967:0.02154467931)n31:0.03192796439)n30:0.0484197537)n20:0.0340376222)n16:0.003587330371)n14:0.008680878284,(Marrus_claudanielis@2532399:0.07992154686,Marrus_claudanielis@2532397:0.07992154686)n32:0.0682766814)n13:0.01319330695)n7:0.0192035034)n1:0.02370954311,(Physalia_physalis@357086:0.1100823795,((Rhizophysa_filiformis@2908138:0.0368831342,Rhizophysa_filiformis@2908136:0.0368831342)n35:0.07200195033,(Rhizophysa_filiformis@2834745:0.09027830475,Rhizophysa_filiformis@2835938:0.09027830475)n36:0.01860677978)n34:0.001197294977)n33:0.0942222022)n0;
```
