## Supplementary material for "Evolution of gene expression across species and specialized zooids in Siphonophora": Gene trees: 46245f2e012415854575df81919290db.txt

```
(Aiptasia_pallida@4012762:0.8867237436,(Alatina_alata@4939626:0.5503640916,(((Physalia_physalis@336028:0.1100823795,Rhizophysa_filiformis@2906784:0.1100823795)n4:0.0942222022,((Apolemia_lanosa@3363389:0.03524785198,Apolemia_rubriversa@223534:0.03524785198)n6:0.1453471866,(((Bargmannia_amoena@3425707:0.0201833611,Bargmannia_elongata@1452906:0.0201833611)n9:0.05604048623,Rudjakovia_sp@3890640:0.07622384733)n8:0.08516768787,(((((((Cordagalma_sp@1041575:0.07817740845,(Forskalia_asymmetrica@1143716:0.07229714139,Lychnagalma_utricularia@1942352:0.07229714139)n17:0.005880267068)n16:0.0151320149,(((Agalma_elegans@536660:0.02154467931,Athorybia_rosacea@5044862:0.02154467931)n20:0.04129981682,(Nanomia_bijuga@890646:0.05794063691,Nanomia_bijuga@890650:0.05794063691)n21:0.004903859228)n19:0.003019528641,Halistemma_rubrum@3676950:0.06586402478)n18:0.02744539857)n15:0.008582974053,(Frillagalma_vityazi@1551691:0.06322892296,Resomia_ornicephala@3008644:0.06322892296)n22:0.03866347444)n14:0.009030601895,Erenna_richardi@1280338:0.1109229993)n13:0.01002027145,(Stephalia_dilata@2698414:0.002077862513,Thermopalia_sp@3508039:0.002077862513)n23:0.1188654082)n12:0.001065036544,Marrus_claudanielis@2444386:0.1220083073)n11:0.02618992096,(((Hippopodius_hippopus@1886852:0.07833105719,Prayidae_D27SS7@2556718:0.07833105719)n26:0.01029983708,(Prayidae_D27D2@3080521:0.07066428044,Prayidae_D27D2@3080517:0.07066428044)n27:0.01796661384)n25:0.01901882937,(Chuniphyes_multidentata@3814810:0.08691069279,(Chelophyes_appendiculata@682275:0.03440160708,(Abylopsis_tetragona@458925:0.0221180839,Diphyes_dispar@4142302:0.0221180839)n30:0.01228352318)n29:0.05250908571)n28:0.02073903085)n24:0.04054850461)n10:0.01319330695)n7:0.0192035034)n5:0.02370954311)n3:0.1735234885,((Podocoryna_carnea@4533492:0.1140644711,Podocoryna_carnea@4534204:0.1140644711)n32:0.2613492216,((Clytia_hemisphaerica@85930:0.3086959399,(Ectopleura_larynx@4639164:0.2520712642,Hydra_vulgaris@37380:0.2520712642)n35:0.05662467577)n34:0.02607904821,(Hydractinia_symbiolongicarpus@4455471:0.1762116314,Podocoryna_carnea@4570469:0.1762116314)n36:0.1585633567)n33:0.04063870462)n31:0.002414377416)n2:0.1725360215)n1:0.336359652)n0;
```
