## Supplementary material for "Evolution of gene expression across species and specialized zooids in Siphonophora": Gene trees: 46364e404575b18a29f547e742708365.txt

```
(Physalia_physalis@315386:0.2043045817,((((Bargmannia_amoena@3415926:0.0201833611,Bargmannia_elongata@1462584:0.0201833611)n4:0.02290083414,Bargmannia_lata@3610843:0.04308419524)n3:0.03313965209,Rudjakovia_sp@3909287:0.07622384733)n2:0.1043711913,((Apolemia_rubriversa@247901:0.04728686263,(Apolemia_lanosa@3316733:0.04636404051,(Apolemia_sp@3270681:0.04459214432,Apolemia_sp@3271839:0.04459214432)n8:0.001771896196)n7:0.0009228221164)n6:0.1128627945,(Hippopodius_hippopus@1801715:0.1481982283,(((((((((Agalma_elegans@541649:0.02154467931,Athorybia_rosacea@5022758:0.02154467931)n18:0.03192796439,Halistemma_rubrum@3718553:0.0534726437)n17:0.03052268676,(Lychnagalma_utricularia@1975818:0.053657509,Physophora_gilmeri@3533856:0.053657509)n19:0.03033782146)n16:0.004828888547,Forskalia_asymmetrica@1141046:0.088824219)n15:0.004485204347,Cordagalma_sp@998179:0.09330942335)n14:0.008582974053,(Frillagalma_vityazi@1538800:0.06322892296,Resomia_ornicephala@2987480:0.06322892296)n20:0.03866347444)n13:0.01213010801,Erenna_richardi@1281644:0.1140225054)n12:0.007985801885,(Marrus_claudanielis@2504191:0.0401578877,Physonect_sp@2381648:0.0401578877)n21:0.0818504196)n11:0.01742498409,(Stephalia_dilata@2806171:0.1237263661,(((Chuniphyes_multidentata@3767290:0.03879565517,Kephyes_ovata@2039530:0.03879565517)n25:0.03415742936,Prayidae_D27SS7@2619613:0.07295308454)n24:0.03469663911,(Abylopsis_tetragona@398027:0.03440160708,(Chelophyes_appendiculata@727937:0.02979908012,Diphyes_dispar@4119796:0.02979908012)n27:0.004602526965)n26:0.07324811656)n23:0.01607664247)n22:0.01570692527)n10:0.008764936869)n9:0.01195142886)n5:0.02044538149)n1:0.02370954311)n0;
```
