## Supplementary material for "Evolution of gene expression across species and specialized zooids in Siphonophora": Gene trees: 47258ea38980c529bf757920a14ae693.txt

```
((((((((Clytia_hemisphaerica@126684:0.04688255716,Clytia_hemisphaerica@126685:0.04688255716)n7:0.04830459452,Clytia_hemisphaerica@126683:0.09518715168)n6:0.05376394885,Clytia_hemisphaerica@126686:0.1489511005)n5:0.04722797067,Clytia_hemisphaerica@126680:0.1961790712)n4:2.775557562e-17,Clytia_hemisphaerica@126687:0.1961790712)n3:6.111896507e-06,Clytia_hemisphaerica@126682:0.1961851831)n2:2.115552649e-06,Clytia_hemisphaerica@126681:0.1961872986)n1:0.1816407715,((Ectopleura_larynx@4693599:0.2520712642,Hydra_vulgaris@4541:0.2520712642)n9:0.1038088511,((Hydractinia_symbiolongicarpus@4461872:0.1762116314,Podocoryna_carnea@4543610:0.1762116314)n11:0.1465443972,((((((((((Agalma_elegans@598427:0.02154467931,Athorybia_rosacea@5088948:0.02154467931)n21:0.03192796439,Halistemma_rubrum@3676464:0.0534726437)n20:0.01239138108,Nanomia_bijuga@885393:0.06586402478)n19:0.01813130568,(Lychnagalma_utricularia@1971821:0.053657509,Physophora_gilmeri@3538124:0.053657509)n22:0.03033782146)n18:0.009314092894,Forskalia_asymmetrica@1169848:0.09330942335)n17:0.008582974053,(Cordagalma_sp@1021998:0.09425030989,(Frillagalma_vityazi@1560091:0.06322892296,Resomia_ornicephala@3036630:0.06322892296)n24:0.03102138693)n23:0.007642087508)n16:0.04293302579,(((Apolemia_lanosa@3321409:0.02489898112,Apolemia_sp@3262224:0.02489898112)n27:0.0223878815,Apolemia_rubriversa@269932:0.04728686263)n26:0.0778507761,(((Erenna_richardi@1189853:0.03948920299,Marrus_claudanielis@2439953:0.03948920299)n30:0.0135554919,Physonect_sp@2400298:0.05304469488)n29:0.02834310929,(Stephalia_dilata@2798622:0.002077862513,Thermopalia_sp@3477178:0.002077862513)n31:0.07930994166)n28:0.04374983455)n25:0.01968778447)n15:0.02584186158,(((Bargmannia_amoena@4756978:0.0201833611,Bargmannia_elongata@1475424:0.0201833611)n34:0.02290083414,Bargmannia_lata@3617590:0.04308419524)n33:0.03313965209,Rudjakovia_sp@3896991:0.07622384733)n32:0.09444343744)n14:0.009927753833,((Hippopodius_hippopus@1893418:0.08863089427,(Prayidae_D27D2@3231710:0.06792302538,Prayidae_D27SS7@2587242:0.06792302538)n37:0.0207078689)n36:0.01901882937,((Chuniphyes_multidentata@4376456:0.03879565517,Kephyes_ovata@2123559:0.03879565517)n39:0.06160250208,(Lilyopsis_fluoracantha@2339895:0.0852448855,(Chelophyes_appendiculata@717152:0.03440160708,(Abylopsis_tetragona@506187:0.0221180839,Diphyes_dispar@4282584:0.0221180839)n42:0.01228352318)n41:0.05084327841)n40:0.01515327175)n38:0.007251566396)n35:0.07294531496)n13:0.02370954311,(Physalia_physalis@377666:0.1734795851,Physalia_physalis@377659:0.1734795851)n43:0.03082499663)n12:0.1184514469)n10:0.03312408662)n8:0.02194795495)n0;
```
