## Supplementary material for "Evolution of gene expression across species and specialized zooids in Siphonophora": Gene trees: 47374fafe643a63cad03c868051278d0.txt

```
(Alatina_alata@5002078:0.5503640916,(((Clytia_hemisphaerica@119470:0.3082494316,(Hydractinia_symbiolongicarpus@4427907:0.1762116314,Podocoryna_carnea@4564550:0.1762116314)n4:0.1320378002)n3:0.03506127726,((Ectopleura_larynx@4679792:0.1786469966,Ectopleura_larynx@4658086:0.1786469966)n6:0.07342426753,Hydra_vulgaris@28227:0.2520712642)n5:0.09123944475)n2:0.03451736126,(((Apolemia_lanosa@3321537:0.03524785198,Apolemia_rubriversa@216925:0.03524785198)n9:0.01203901065,Apolemia_sp@3253278:0.04728686263)n8:0.1570177191,((Physalia_physalis@338544:0.1100823795,Rhizophysa_filiformis@2929680:0.1100823795)n11:0.08184032581,((((Bargmannia_amoena@4738208:0.0201833611,Bargmannia_elongata@1449881:0.0201833611)n15:0.02290083414,Bargmannia_lata@3585123:0.04308419524)n14:0.03313965209,Rudjakovia_sp@3898619:0.07622384733)n13:0.08516768787,((((((((Agalma_elegans@562505:0.02154467931,(Athorybia_rosacea@5013084:0.01963797878,Athorybia_rosacea@5013077:0.01963797878)n24:0.001906700529)n23:0.03030813852,Nanomia_bijuga@848798:0.05185281783)n22:0.01401120694,Halistemma_rubrum@3678653:0.06586402478)n21:0.01813130568,(Lychnagalma_utricularia@1924704:0.053657509,(Physophora_gilmeri@3529070:0.04451358833,Physophora_gilmeri@3574140:0.04451358833)n26:0.009143920663)n25:0.03033782146)n20:0.009314092894,(Cordagalma_sp@1075384:0.08352813879,Forskalia_asymmetrica@1113285:0.08352813879)n27:0.009781284557)n19:0.008582974053,(Frillagalma_vityazi@1729828:0.06322892296,Resomia_ornicephala@3027240:0.06322892296)n28:0.03866347444)n18:0.02011590989,(Erenna_richardi@1206656:0.08138780417,(Physonect_sp@2371813:0.07283097858,(Stephalia_dilata@2709261:0.002077862513,Thermopalia_sp@3477284:0.002077862513)n31:0.07075311607)n30:0.008556825586)n29:0.04062050313)n17:0.02618992096,(Lilyopsis_fluoracantha@2313831:0.1076497236,((((Hippopodius_hippopus@1837614:0.07254203427,Hippopodius_hippopus@1905538:0.07254203427)n36:0.01268885154,Prayidae_D27D2@3233980:0.08523088581)n35:0.003400008461,Prayidae_D27SS7@2544031:0.08863089427)n34:0.01170020686,((Chuniphyes_multidentata@4389595:0.03879565517,Kephyes_ovata@2025745:0.03879565517)n38:0.04811503762,((Abylopsis_tetragona@486129:0.03868232504,((Abylopsis_tetragona@486130:0.0221180839,Diphyes_dispar@4219093:0.0221180839)n42:0.01228352318,Chelophyes_appendiculata@707093:0.03440160708)n41:0.004280717962)n40:0.04124918488,(Chelophyes_appendiculata@698106:0.03440160708,(Abylopsis_tetragona@499134:0.0221180839,Diphyes_dispar@4274735:0.0221180839)n44:0.01228352318)n43:0.04552990285)n39:0.006979182863)n37:0.01342040834)n33:0.00731862251)n32:0.04054850461)n16:0.01319330695)n12:0.0305311701)n10:0.0123818764)n7:0.1735234885)n1:0.1725360215)n0;
```
