## Supplementary material for "Evolution of gene expression across species and specialized zooids in Siphonophora": Gene trees: 48497b7d6ee6c2f1589ddb7025d70ddc.txt

```
(Hydra_vulgaris@26107:0.3558801152,((Hydractinia_symbiolongicarpus@4444131:0.1762116314,Podocoryna_carnea@4554755:0.1762116314)n2:0.1465443972,(((((Bargmannia_amoena@3440963:0.0201833611,Bargmannia_elongata@1382613:0.0201833611)n7:0.02290083414,Bargmannia_lata@3641035:0.04308419524)n6:0.03313965209,Rudjakovia_sp@3926229:0.07622384733)n5:0.1146288563,((((((((Agalma_elegans@511957:0.02154467931,Athorybia_rosacea@5036089:0.02154467931)n15:0.03192796439,Halistemma_rubrum@3728408:0.0534726437)n14:0.0303077352,Cordagalma_sp@1071532:0.0837803789)n13:0.005787373492,Lychnagalma_utricularia@1996917:0.08956775239)n12:0.003741670959,Forskalia_asymmetrica@1179504:0.09330942335)n11:0.008582974053,(Frillagalma_vityazi@1654436:0.06322892296,Resomia_ornicephala@3009736:0.06322892296)n16:0.03866347444)n10:0.02011590989,Erenna_richardi@1191984:0.1220083073)n9:0.06621723196,((((Apolemia_lanosa@3366186:0.03524785198,Apolemia_rubriversa@263731:0.03524785198)n20:0.01203901065,Apolemia_sp@3264611:0.04728686263)n19:0.09651315678,Physalia_physalis@341890:0.1438000194)n18:0.02195936067,(Erenna_richardi@1191985:0.08138780417,(Stephalia_dilata@2795902:0.002077862513,Thermopalia_sp@3477455:0.002077862513)n22:0.07930994166)n21:0.08437157591)n17:0.02246615918)n8:0.002627164388)n4:0.01345187806,(((Chuniphyes_multidentata@4352691:0.03879565517,Kephyes_ovata@2054976:0.03879565517)n25:0.05104371027,((Lilyopsis_fluoracantha@2228791:0.06662303553,Prayidae_D27SS7@2625882:0.06662303553)n27:0.005558120762,Prayidae_D27D2@3183546:0.07218115629)n26:0.01765820916)n24:0.0178103582,(Chelophyes_appendiculata@741956:0.03440160708,(Abylopsis_tetragona@419843:0.0221180839,Diphyes_dispar@4271334:0.0221180839)n29:0.01228352318)n28:0.07324811656)n23:0.09665485807)n3:0.1184514469)n1:0.03312408662)n0;
```
