## Supplementary material for "Evolution of gene expression across species and specialized zooids in Siphonophora": Gene trees: 48742ad679621ad329ae8dcfcdf041ec.txt

```
(Nematostella_vectensis@47340:1,(Aiptasia_pallida@4069378:0.8867237436,(Alatina_alata@4901075:0.5503640916,(Hydra_vulgaris@28569:0.3778280702,(Podocoryna_carnea@4574117:0.3756875414,(Ectopleura_larynx@4646965:0.3504308548,((Clytia_hemisphaerica@95914:0.2715213505,(Hydractinia_symbiolongicarpus@4479343:0.1762116314,Podocoryna_carnea@4492017:0.1762116314)n8:0.0953097191)n7:0.0239646112,((Apolemia_lanosa@3335334:0.03524785198,Apolemia_rubriversa@264668:0.03524785198)n10:0.1690567297,(Rhizophysa_filiformis@2912504:0.1877749472,((((Bargmannia_lata@3605247:0.07622384733,Rudjakovia_sp@3923371:0.07622384733)n15:0.01101322503,((Bargmannia_amoena@4784881:0.0201833611,Bargmannia_elongata@1373584:0.0201833611)n17:0.02290083414,(Bargmannia_lata@3636195:0.03937189055,Bargmannia_lata@3605246:0.03937189055)n18:0.003712304691)n16:0.04415287712)n14:0.009629482316,(Bargmannia_lata@3636317:0.04308419524,Bargmannia_elongata@1373586:0.04308419524)n19:0.05378235944)n13:0.06452498053,((((Erenna_richardi@1249095:0.1059747273,((((((Agalma_elegans@527711:0.02154467931,Athorybia_rosacea@5114315:0.02154467931)n29:0.02932238166,Nanomia_bijuga@883899:0.05086706097)n28:0.0149969638,Halistemma_rubrum@3662152:0.06586402478)n27:0.01813130568,(Lychnagalma_utricularia@1937986:0.053657509,Physophora_gilmeri@3574655:0.053657509)n30:0.03033782146)n26:0.009314092894,(Cordagalma_sp@986222:0.09233411783,(Cordagalma_sp@986221:0.08352813879,Forskalia_asymmetrica@1095041:0.08352813879)n32:0.008805979036)n31:0.0009753055212)n25:0.008582974053,(Frillagalma_vityazi@1630598:0.06322892296,Resomia_ornicephala@2974820:0.06322892296)n33:0.03866347444)n24:0.0040823299)n23:0.01105807643,(Physonect_sp@2359275:0.06090496874,(Marrus_claudanielis@2471508:0.06061570434,(Physonect_sp@2359276:0.05856382286,(Marrus_claudanielis@2471510:0.0401578877,Physonect_sp@2389077:0.0401578877)n37:0.01840593516)n36:0.002051881487)n35:0.0002892643982)n34:0.05612783499)n22:0.004975503566,(Stephalia_dilata@2745982:0.002077862513,Thermopalia_sp@3485340:0.002077862513)n38:0.1199304448)n21:0.02618992096,(Prayidae_D27SS7@2634955:0.1076497236,((Chuniphyes_multidentata@4336482:0.03879565517,Kephyes_ovata@2080321:0.03879565517)n41:0.06569698285,(Hippopodius_hippopus@1779118:0.1044774758,(Prayidae_D27D2@3170988:0.1043443175,((Hippopodius_hippopus@1779107:0.1030492357,(Lilyopsis_fluoracantha@2236662:0.1003981572,(Chelophyes_appendiculata@725900:0.03440160708,(Abylopsis_tetragona@502650:0.0221180839,Diphyes_dispar@4131382:0.0221180839)n48:0.01228352318)n47:0.06599655017)n46:0.002651078475)n45:2.417758607e-07,(Prayidae_D27D2@3170994:0.08611774338,Prayidae_D27D2@3170993:0.08611774338)n49:0.01693173411)n44:0.001294839974)n43:0.0001331583772)n42:1.516217442e-05)n40:0.00315708562)n39:0.04054850461)n20:0.01319330695)n12:0.02638341197)n11:0.01652963454)n9:0.09118137999)n6:0.05494489312)n5:0.02525668659)n4:0.002140528756)n3:0.1725360215)n2:0.336359652)n1:0.1132762564)n0;
```
