## Supplementary material for "Evolution of gene expression across species and specialized zooids in Siphonophora": Gene trees: 49642f83eb4c87ebabb98d155b3062eb.txt

```
(Alatina_alata@4984190:0.5503640916,(((Clytia_hemisphaerica@92835:0.2960711949,(Hydractinia_symbiolongicarpus@4477919:0.1762116314,Podocoryna_carnea@4549577:0.1762116314)n4:0.1198595635)n3:0.04702675198,(Ectopleura_larynx@4615571:0.2520712642,Hydra_vulgaris@26171:0.2520712642)n5:0.09102668272)n2:0.03473012329,((Apolemia_rubriversa@225824:0.1805950386,((((Bargmannia_elongata@1363560:0.04308419524,Bargmannia_lata@3623909:0.04308419524)n11:0.03642636755,(Bargmannia_lata@3631176:0.07622384733,Rudjakovia_sp@3934756:0.07622384733)n12:0.003286715458)n10:4.608754074e-07,Bargmannia_lata@3624078:0.07951102367)n9:0.08188051154,(((Prayidae_D27SS7@2575356:0.1018512439,((Prayidae_D27D2@3117750:0.09713246751,(((Chuniphyes_multidentata@3749585:7.359451808e-07,Chuniphyes_multidentata@4334021:7.359451808e-07)n20:0.03879491923,Kephyes_ovata@2053442:0.03879565517)n19:0.04811503762,((Chelophyes_appendiculata@763805:0.01577674035,Chelophyes_appendiculata@763798:0.01577674035)n22:0.01862486673,(Abylopsis_tetragona@446979:0.0221180839,(Diphyes_dispar@4256364:0.02013331092,Diphyes_dispar@4176326:0.02013331092)n24:0.001984772984)n23:0.01228352318)n21:0.05250908571)n18:0.01022177472)n17:0.003744017554,Prayidae_D27D2@3117746:0.1008764851)n16:0.0009747588778)n15:0.005798479697,Hippopodius_hippopus@1777200:0.1076497236)n14:0.04054850461,(((Erenna_richardi@1209903:0.08138780417,(Marrus_claudanielis@2514649:0.07283097858,Stephalia_dilata@2771318:0.07283097858)n28:0.008556825586)n27:0.01034219809,(Stephalia_dilata@2771312:0.08138780417,Erenna_richardi@1209906:0.08138780417)n29:0.01034219809)n26:0.03027830503,(Frillagalma_vityazi@1531320:0.1204385662,((((((Halistemma_rubrum@3705921:0.04613480823,Nanomia_bijuga@937395:0.04613480823)n36:0.01972921655,(Agalma_elegans@548287:0.02154467931,(Athorybia_rosacea@5053303:0.02109879043,(Athorybia_rosacea@5073336:0.01952524305,Athorybia_rosacea@5073337:0.01952524305)n39:0.001573547382)n38:0.0004458888792)n37:0.04431934546)n35:0.01888751225,(Halistemma_rubrum@3705922:0.08340235421,(Frillagalma_vityazi@1531319:0.07591826357,Nanomia_bijuga@953917:0.07591826357)n41:0.00748409064)n40:0.001349182812)n34:0.008672575096,((Lychnagalma_utricularia@2007859:0.053657509,Physophora_gilmeri@3555785:0.053657509)n43:0.02548857454,(Lychnagalma_utricularia@2007854:0.053657509,(Physophora_gilmeri@3555786:0.04381930606,Physophora_gilmeri@3555784:0.04381930606)n45:0.009838202931)n44:0.02548857454)n42:0.01427802858)n33:0.008468285283,(Cordagalma_sp@1027688:0.08352813879,(Forskalia_asymmetrica@1150177:0.0795032007,Forskalia_asymmetrica@1108670:0.0795032007)n47:0.004024938095)n46:0.01836425861)n32:0.005296067646,(Forskalia_asymmetrica@1108671:0.1018923974,(Frillagalma_vityazi@1531323:0.06322892296,Resomia_ornicephala@3010483:0.06322892296)n49:0.03866347444)n48:0.005296067646)n31:0.01325010116)n30:0.00156974109)n25:0.02618992096)n13:0.01319330695)n8:0.0192035034)n7:0.02370954311,(Physalia_physalis@325018:0.1951056059,Physalia_physalis@325020:0.1951056059)n50:0.009198975813)n6:0.1735234885)n1:0.1725360215)n0;
```
