## Supplementary material for "Evolution of gene expression across species and specialized zooids in Siphonophora": Gene trees: 50257a00de374d9e8e1dd4edea50066e.txt

```
(Nematostella_vectensis@58078:1,(Aiptasia_pallida@4042430:0.8867237436,(Alatina_alata@4847551:0.5503640916,((Clytia_hemisphaerica@116902:0.3344860431,Ectopleura_larynx@4696818:0.3344860431)n4:0.0433420271,(Hydra_vulgaris@23411:0.3558801152,((Hydractinia_symbiolongicarpus@4466539:0.1762116314,Podocoryna_carnea@4583937:0.1762116314)n7:0.1465443972,((Apolemia_lanosa@3328335:0.1747061715,Physalia_physalis@359457:0.1747061715)n9:0.02959841018,(Marrus_claudanielis@2447949:0.1220083073,(Agalma_elegans@574733:0.1018923974,Resomia_ornicephala@2964423:0.1018923974)n11:0.02011590989)n10:0.08229627441)n8:0.1184514469)n6:0.03312408662)n5:0.02194795495)n3:0.1725360215)n2:0.336359652)n1:0.1132762564)n0;
```
