## Supplementary material for "Evolution of gene expression across species and specialized zooids in Siphonophora": Gene trees: 51979af7299d918515e70ad61d2dc155.txt

```
(Hydra_vulgaris@25456:0.3558801152,((Hydractinia_symbiolongicarpus@4411815:0.1762116314,Podocoryna_carnea@4537695:0.1762116314)n2:0.1465443972,(Rhizophysa_filiformis@2907162:0.2043045817,((Apolemia_lanosa@3374501:0.03524785198,Apolemia_rubriversa@265105:0.03524785198)n5:0.1453471866,(((Bargmannia_elongata@1309285:0.04308419524,Bargmannia_lata@3583879:0.04308419524)n8:0.03313965209,Rudjakovia_sp@3945222:0.07622384733)n7:0.08516768787,(Stephalia_dilata@2730351:0.1481982283,((((Hippopodius_hippopus@1865880:0.08333610435,Prayidae_D27D2@3148854:0.08333610435)n13:0.005294789925,Prayidae_D27SS7@2574174:0.08863089427)n12:0.01901882937,(((Chuniphyes_multidentata@4305288:0.0002149119531,Chuniphyes_multidentata@3760287:0.0002149119531)n16:0.03858074322,Kephyes_ovata@2146901:0.03879565517)n15:0.04811503762,(Chelophyes_appendiculata@660774:0.03440160708,(Abylopsis_tetragona@480627:0.0221180839,Diphyes_dispar@4199981:0.0221180839)n18:0.01228352318)n17:0.05250908571)n14:0.02073903085)n11:0.03744315717,((((Athorybia_rosacea@5087884:0.06586402478,(Halistemma_rubrum@3744736:0.06427836267,(Nanomia_bijuga@963894:0.0604278904,Nanomia_bijuga@963892:0.0604278904)n24:0.00385047227)n23:0.001585662104)n22:0.01813130568,Lychnagalma_utricularia@2014082:0.08399533045)n21:0.01846811647,(Erenna_richardi@1227014:0.1011447594,((Cordagalma_sp@1029807:0.06377115684,Erenna_richardi@1227011:0.06377115684)n27:0.02821453734,Forskalia_asymmetrica@1157723:0.09198569418)n26:0.00915906518)n25:0.00131868756)n20:0.01954486037,(Frillagalma_vityazi@1694981:0.06322892296,Resomia_ornicephala@3014881:0.06322892296)n28:0.05877938433)n19:0.02308457352)n10:0.003105347441)n9:0.01319330695)n6:0.0192035034)n4:0.02370954311)n3:0.1184514469)n1:0.03312408662)n0;
```
