## Supplementary material for "Evolution of gene expression across species and specialized zooids in Siphonophora": Gene trees: 53995ba3a614e64ff79f8f205130cc8f.txt

```
((((Forskalia_asymmetrica@1169122:0.08136912346,(Agalma_elegans@515314:0.06586402478,(Nanomia_bijuga@949905:0.05912496913,(Halistemma_rubrum@3710138:0.05100841736,Halistemma_rubrum@3744236:0.05100841736)n6:0.008116551771)n5:0.006739055641)n4:0.01550509869)n3:0.01194029989,Cordagalma_sp@1071868:0.09330942335)n2:0.02869888395,((Erenna_richardi@1280181:0.08138780417,(Marrus_claudanielis@2498571:0.0401578877,Physonect_sp@2357021:0.0401578877)n9:0.04122991647)n8:0.01899886017,Frillagalma_vityazi@1579036:0.1003866643)n7:0.02162164295)n1:0.02618992096,(Lilyopsis_fluoracantha@2301938:0.1076497236,((Hippopodius_hippopus@1821269:0.08863089427,Prayidae_D27SS7@2651359:0.08863089427)n12:0.009172308564,(Kephyes_ovata@2040375:0.08691069279,(Chelophyes_appendiculata@703866:0.03440160708,(Abylopsis_tetragona@468002:0.0221180839,Diphyes_dispar@4217152:0.0221180839)n15:0.01228352318)n14:0.05250908571)n13:0.01089251005)n11:0.009846520807)n10:0.04054850461)n0;
```
