## Supplementary material for "Evolution of gene expression across species and specialized zooids in Siphonophora": Gene trees: 54995dca3d38fda77e298c0ff36da9bb.txt

```
(Bargmannia_elongata@1482278:0.1613915352,(((((Diphyes_dispar@4138252:0.04715807684,Diphyes_dispar@4187436:0.04715807684)n5:0.007926675413,Diphyes_dispar@4137475:0.05508475226)n4:0.03182594053,Kephyes_ovata@2022953:0.08691069279)n3:0.01348746446,((Lilyopsis_fluoracantha@2244108:0.0379116247,Lilyopsis_fluoracantha@2336601:0.0379116247)n7:0.02060547817,Lilyopsis_fluoracantha@2336599:0.05851710288)n6:0.04188105437)n2:0.04780007101,(Athorybia_rosacea@5106624:0.08399533045,Lychnagalma_utricularia@1934493:0.08399533045)n8:0.0642028978)n1:0.01319330695)n0;
```
