## Supplementary material for "Evolution of gene expression across species and specialized zooids in Siphonophora": Gene trees: 58138f66dd6b5fe88c9e15423467709d.txt

```
(Nematostella_vectensis@48062:1,(Alatina_alata@4871388:0.5503640916,(Clytia_hemisphaerica@119001:0.3778280702,(Hydra_vulgaris@3907:0.3761599719,((((Ectopleura_larynx@4627185:0.2393782633,Ectopleura_larynx@4627175:0.2393782633)n7:0.01269300087,Hydra_vulgaris@24912:0.2520712642)n6:0.06855094921,((((Physalia_physalis@369005:0.1100823795,Rhizophysa_filiformis@2904985:0.1100823795)n11:0.08538301616,((((((((((Halistemma_rubrum@3718466:0.0534726437,(Athorybia_rosacea@5014116:0.02154467931,(Agalma_elegans@538283:0.02070945236,Agalma_elegans@534764:0.02070945236)n23:0.0008352269491)n22:0.03192796439)n21:0.02906617928,Cordagalma_sp@1039593:0.08253882298)n20:0.005578490339,Forskalia_asymmetrica@1181439:0.08811731332)n19:0.005192110029,(Lychnagalma_utricularia@2012588:0.053657509,Physophora_gilmeri@3574683:0.053657509)n24:0.03965191435)n18:0.008582974053,Resomia_ornicephala@2948680:0.1018923974)n17:0.008997542763,(Forskalia_asymmetrica@1168015:0.1104323158,((Cordagalma_sp@1039594:0.1018923974,Resomia_ornicephala@2983021:0.1018923974)n27:0.004735545696,(Erenna_richardi@1274669:0.08138780417,Marrus_claudanielis@2446574:0.08138780417)n28:0.02524013893)n26:0.003804372676)n25:0.0004576243909)n16:0.005076068479,((Stephalia_dilata@2811687:0.002077862513,Thermopalia_sp@3507319:0.002077862513)n30:6.589121099e-07,(Stephalia_dilata@2811683:0.002077862513,Thermopalia_sp@3507320:0.002077862513)n31:6.589121099e-07)n29:0.1138874872)n15:0.006042298653,Physonect_sp@2358243:0.1220083073)n14:0.02026243557,(Rudjakovia_sp@3906613:0.07622384733,((Bargmannia_amoena@4737597:0.0201833611,Bargmannia_elongata@1450205:0.0201833611)n34:0.02290083414,(Bargmannia_lata@3641263:0.03297023173,Bargmannia_lata@3641264:0.03297023173)n35:0.01011396351)n33:0.03313965209)n32:0.06604689553)n13:0.01912079235,((Chelophyes_appendiculata@714456:0.03440160708,(Abylopsis_tetragona@411985:0.0221180839,Diphyes_dispar@4148127:0.0221180839)n38:0.01228352318)n37:0.07324811656,((Prayidae_D27SS7@2599334:0.07434885933,(Hippopodius_hippopus@1827705:0.06872342777,(Hippopodius_hippopus@1827704:0.0006380564417,Hippopodius_hippopus@1827703:0.0006380564417)n42:0.06808537133)n41:0.005625431555)n40:0.01428203495,(Prayidae_D27D2@3105574:0.002845930272,Prayidae_D27D2@3105573:0.002845930272)n43:0.085784964)n39:0.01901882937)n36:0.05374181156)n12:0.03407386046)n10:0.008839186045,((Apolemia_rubriversa@270813:0.03524785198,(Apolemia_lanosa@3356154:0.03186375048,Apolemia_lanosa@3356155:0.03186375048)n46:0.003384101502)n45:0.01203901065,(Apolemia_sp@3307442:0.04052714786,Apolemia_sp@3303897:0.04052714786)n47:0.006759714771)n44:0.1570177191)n9:0.03798630363,((Apolemia_lanosa@3335910:0.03524785198,Apolemia_rubriversa@270814:0.03524785198)n49:0.1690567297,Physalia_physalis@358674:0.2043045817)n48:0.03798630363)n8:0.07833132803)n5:0.03525790185,(Podocoryna_carnea@4572319:0.1762116314,(Hydractinia_symbiolongicarpus@4418070:0.1572819369,Hydractinia_symbiolongicarpus@4418074:0.1572819369)n51:0.0189296945)n50:0.1796684838)n4:0.02027985672)n3:0.00166809823)n2:0.1725360215)n1:0.4496359084)n0;
```
