## Supplementary material for "Evolution of gene expression across species and specialized zooids in Siphonophora": Gene trees: 58527e94f37f62cac22a5e2e8af3e578.txt

```
((Ectopleura_larynx@4664008:0.2520712642,Hydra_vulgaris@11584:0.2520712642)n1:0.1038088511,(Podocoryna_carnea@4554413:0.3227560286,((Physalia_physalis@320618:0.1100823795,Rhizophysa_filiformis@2910228:0.1100823795)n4:0.0942222022,(((((Bargmannia_amoena@4728169:0.0201833611,Bargmannia_elongata@1398870:0.0201833611)n9:0.02290083414,Bargmannia_lata@3647205:0.04308419524)n8:0.03313965209,(Rudjakovia_sp@3888840:0.03652385292,(Rudjakovia_sp@3916519:0.03017683023,Rudjakovia_sp@3916516:0.03017683023)n11:0.006347022689)n10:0.03969999441)n7:0.08516768787,(((((((Chuniphyes_multidentata@3812382:0.03879565517,Kephyes_ovata@2193944:0.03879565517)n18:0.05630445077,Hippopodius_hippopus@1777056:0.09510010594)n17:0.006446070869,Lilyopsis_fluoracantha@2287997:0.1015461768)n16:0.002825345375,Prayidae_D27D2@3233252:0.1043715222)n15:0.003278201459,Prayidae_D27SS7@2579403:0.1076497236)n14:0.02963251669,((((((Chuniphyes_multidentata@3799353:0.0262110612,Chuniphyes_multidentata@4298539:0.0262110612)n24:0.01258459397,Kephyes_ovata@2165319:0.03879565517)n23:0.03656620493,(Chuniphyes_multidentata@4351005:0.03879565517,Kephyes_ovata@2102019:0.03879565517)n25:0.03656620493)n22:0.009853129121,((Prayidae_D27D2@3233241:0.05312169764,Prayidae_D27D2@3233249:0.05312169764)n27:0.01480132774,(Prayidae_D27SS7@2622390:0.06504375882,(Prayidae_D27SS7@2622399:0.04231101459,Prayidae_D27SS7@2576589:0.04231101459)n29:0.02273274424)n28:0.002879266551)n26:0.01729196384)n21:0.01029090487,Hippopodius_hippopus@1847806:0.09550589409)n20:0.01214382955,(Lilyopsis_fluoracantha@2331423:0.1015115548,Lilyopsis_fluoracantha@2319869:0.1015115548)n30:0.00613816889)n19:0.02963251669)n13:0.01091598792,(((Erenna_richardi@1219131:0.06189600816,(Stephalia_dilata@2749065:0.002077862513,Thermopalia_sp@3504931:0.002077862513)n34:0.05981814565)n33:0.01949179601,(Marrus_claudanielis@2500082:0.0401578877,Physonect_sp@2384015:0.0401578877)n35:0.04122991647)n32:0.04062050313,((Frillagalma_vityazi@1597915:0.06322892296,Resomia_ornicephala@2959211:0.06322892296)n37:0.03866347444,(((Cordagalma_sp@1068110:0.06437011036,Cordagalma_sp@1059197:0.06437011036)n40:0.01915802843,(Forskalia_asymmetrica@1164720:0.05245631584,Forskalia_asymmetrica@1164721:0.05245631584)n41:0.03107182295)n39:0.009781284557,((Lychnagalma_utricularia@2001323:0.053657509,Physophora_gilmeri@3523411:0.053657509)n43:0.03033782146,(Halistemma_rubrum@3659726:0.06586402478,(Nanomia_bijuga@804345:0.05628400116,(Agalma_elegans@570635:0.02154467931,Athorybia_rosacea@5084841:0.02154467931)n46:0.03473932185)n45:0.009580023613)n44:0.01813130568)n42:0.009314092894)n38:0.008582974053)n36:0.02011590989)n31:0.02618992096)n12:0.01319330695)n6:0.0192035034,(Apolemia_sp@3254869:0.04728686263,((Apolemia_lanosa@3355304:0.03524785198,Apolemia_rubriversa@256837:0.03524785198)n49:0.0107977491,(Apolemia_lanosa@3355305:0.03524785198,Apolemia_rubriversa@256839:0.03524785198)n50:0.0107977491)n48:0.001241261553)n47:0.133308176)n5:0.02370954311)n3:0.1184514469)n2:0.03312408662)n0;
```
