## Supplementary material for "Evolution of gene expression across species and specialized zooids in Siphonophora": Gene trees: 59488f387e90e64507d3efeae9700040.txt

```
(Nematostella_vectensis@57403:1,(Aiptasia_pallida@3999527:0.8867237436,(Alatina_alata@4873384:0.5503640916,(Clytia_hemisphaerica@111229:0.3778280702,((Ectopleura_larynx@4685266:0.2520712642,Hydra_vulgaris@24333:0.2520712642)n5:0.1038088511,((((Bargmannia_elongata@1363803:0.04308419524,Bargmannia_lata@3597511:0.04308419524)n9:0.03313965209,Rudjakovia_sp@3883493:0.07622384733)n8:0.1043711913,((Hippopodius_hippopus@1872609:0.1076497236,((Prayidae_D27D2@3142194:0.06792302538,Prayidae_D27SS7@2618261:0.06792302538)n13:0.03972602798,((Chuniphyes_multidentata@3843790:0.03879565517,Kephyes_ovata@2168926:0.03879565517)n15:0.04811503762,(Chelophyes_appendiculata@743441:0.03440160708,(Abylopsis_tetragona@473521:0.0221180839,Diphyes_dispar@4161731:0.0221180839)n17:0.01228352318)n16:0.05250908571)n14:0.02073836056)n12:6.702920768e-07)n11:0.0543216227,(((((((Lychnagalma_utricularia@1967351:0.08399533045,((Agalma_elegans@586804:0.02154467931,Athorybia_rosacea@5037172:0.02154467931)n26:0.04431934546,(Nanomia_bijuga@783166:0.05913349435,(Halistemma_rubrum@3698888:0.0533671538,Halistemma_rubrum@3698892:0.0533671538)n28:0.005766340549)n27:0.006730530427)n25:0.01813130568)n24:0.004936600727,(Forskalia_asymmetrica@1162927:0.07966336127,Forskalia_asymmetrica@1162926:0.07966336127)n29:0.009268569913)n23:0.004377492167,Cordagalma_sp@1059384:0.09330942335)n22:0.008582974053,(Frillagalma_vityazi@1523346:0.06322892296,Resomia_ornicephala@3005030:0.06322892296)n30:0.03866347444)n21:0.009423786427,(Stephalia_dilata@2709685:0.002077862513,Thermopalia_sp@3515974:0.002077862513)n31:0.1092383213)n20:0.01069212347,(Physonect_sp@2402519:0.09583441465,(Marrus_claudanielis@2419710:0.09353346712,(Erenna_richardi@1254099:0.08138780417,(Marrus_claudanielis@2419712:0.0401578877,Physonect_sp@2365082:0.0401578877)n35:0.04122991647)n34:0.01214566295)n33:0.002300947528)n32:0.02617389265)n19:0.03348669229,((Apolemia_lanosa@3372491:0.02865452003,Apolemia_sp@3276593:0.02865452003)n37:0.0186323426,Apolemia_rubriversa@254606:0.04728686263)n36:0.108208137)n18:0.006476346759)n10:0.01862369226)n7:0.14216099,((Hydractinia_symbiolongicarpus@4483444:0.1762116314,Podocoryna_carnea@4492918:0.1762116314)n39:0.1397732054,(Hydractinia_symbiolongicarpus@4436834:0.1762116314,Podocoryna_carnea@4517910:0.1762116314)n40:0.1397732054)n38:0.006771191757)n6:0.03312408662)n4:0.02194795495)n3:0.1725360215)n2:0.336359652)n1:0.1132762564)n0;
```
