## Supplementary material for "Evolution of gene expression across species and specialized zooids in Siphonophora": Gene trees: 59821b5f68947a3201e37f7155cfe7a7.txt

```
(Nematostella_vectensis@61471:1,(Aiptasia_pallida@4009500:0.8867237436,(Alatina_alata@4939319:0.5503640916,((Ectopleura_larynx@4639548:0.2520712642,Hydra_vulgaris@2612:0.2520712642)n4:0.125756806,(Podocoryna_carnea@4596021:0.3718351537,((Hydractinia_symbiolongicarpus@4420797:0.1762116314,Podocoryna_carnea@4565895:0.1762116314)n7:0.1396065342,(Clytia_hemisphaerica@83199:0.2874096135,(Rhizophysa_filiformis@2881013:0.2043045817,(((Bargmannia_lata@3642892:0.07365796809,Rudjakovia_sp@3930523:0.07365796809)n12:0.002565879248,(Bargmannia_elongata@1322880:0.0201833611,(Bargmannia_amoena@4753343:0.01803292815,(Bargmannia_amoena@3410447:1.105720538e-06,Bargmannia_amoena@4737627:1.105720538e-06)n15:0.01803182243)n14:0.00215043295)n13:0.05604048623)n11:0.1043711913,((Apolemia_lanosa@3341634:0.04728686263,(Apolemia_rubriversa@222645:0.0323148635,Apolemia_sp@3307387:0.0323148635)n18:0.01497199913)n17:0.1183234108,(((((Cordagalma_sp@1068100:0.08352813879,Forskalia_asymmetrica@1102743:0.08352813879)n23:0.009781284557,((Nanomia_bijuga@941970:0.06586402478,(Agalma_elegans@633812:0.06577606854,((Agalma_elegans@535400:0.02154467931,Athorybia_rosacea@5046610:0.02154467931)n28:0.03192796439,Halistemma_rubrum@3687583:0.0534726437)n27:0.01230342484)n26:8.795623962e-05)n25:0.01813130568,(Lychnagalma_utricularia@1995073:0.053657509,Physophora_gilmeri@3559809:0.053657509)n29:0.03033782146)n24:0.009314092894)n22:0.008582974053,(Resomia_ornicephala@3039317:0.06322892296,(Frillagalma_vityazi@1623795:0.05851523774,Frillagalma_vityazi@1623790:0.05851523774)n31:0.004713685223)n30:0.03866347444)n21:0.02011590989,(Stephalia_dilata@2703987:0.002077862513,Thermopalia_sp@3503832:0.002077862513)n32:0.1199304448)n20:0.02618992096,(Erenna_richardi@1278588:0.1356722573,(Physonect_sp@2359719:0.1251525586,(Marrus_claudanielis@2520208:0.1184884371,((Chuniphyes_multidentata@4361472:0.0715237138,Prayidae_D27D2@3228754:0.0715237138)n37:0.03612600984,((Lilyopsis_fluoracantha@2250065:0.1003981572,(Chelophyes_appendiculata@706441:0.03440160708,(Abylopsis_tetragona@495033:0.0221180839,Diphyes_dispar@4223789:0.0221180839)n41:0.01228352318)n40:0.06599655017)n39:0.004692636382,(Hippopodius_hippopus@1851955:0.1046513022,(((Hippopodius_hippopus@1851832:0.04410002302,(Hippopodius_hippopus@1851831:0.03588130012,Hippopodius_hippopus@1851838:0.03588130012)n46:0.0082187229)n45:0.02398076229,Hippopodius_hippopus@1851836:0.0680807853)n44:0.02055010897,Prayidae_D27SS7@2627144:0.08863089427)n43:0.01602040789)n42:0.0004394914713)n38:0.002558930014)n36:0.0108387135)n35:0.006664121494)n34:0.01051969862)n33:0.012525971)n19:0.01741204519)n16:0.01498476516)n10:0.02370954311)n9:0.08310503175)n8:0.02840855213)n6:0.05601698813)n5:0.005992916448)n3:0.1725360215)n2:0.336359652)n1:0.1132762564)n0;
```
