## Supplementary material for "Evolution of gene expression across species and specialized zooids in Siphonophora": Gene trees: 60673e6f29f8a594136c7ad43f397065.txt

```
((Physalia_physalis@340627:0.1100823795,Rhizophysa_filiformis@2864973:0.1100823795)n1:0.0942222022,((Apolemia_lanosa@3343503:0.03524785198,Apolemia_rubriversa@273256:0.03524785198)n3:0.1453471866,(((((Chuniphyes_multidentata@3758966:0.08691069279,Diphyes_dispar@4297550:0.08691069279)n8:0.0140130721,(Hippopodius_hippopus@1788879:0.09069889198,Lilyopsis_fluoracantha@2284819:0.09069889198)n9:0.01022487291)n7:0.002444072508,Prayidae_D27SS7@2654409:0.1033678374)n6:0.004281886248,Prayidae_D27D2@3116072:0.1076497236)n5:0.05374181156,((Bargmannia_lata@3617923:0.116507985,(Stephalia_dilata@2762437:0.002077862513,Thermopalia_sp@3484897:0.002077862513)n12:0.1144301224)n11:0.02014772663,(Erenna_richardi@1240209:0.1220083073,((Frillagalma_vityazi@1664605:0.06322892296,Resomia_ornicephala@2950615:0.06322892296)n15:0.03866347444,((Cordagalma_sp@995012:0.08352813879,Forskalia_asymmetrica@1169678:0.08352813879)n17:0.009781284557,((Lychnagalma_utricularia@1974391:0.053657509,Physophora_gilmeri@3552803:0.053657509)n19:0.03033782146,(Halistemma_rubrum@3689739:0.0534726437,(Agalma_elegans@622479:0.02154467931,Athorybia_rosacea@5042405:0.02154467931)n21:0.03192796439)n20:0.03052268676)n18:0.009314092894)n16:0.008582974053)n14:0.02011590989)n13:0.01464740429)n10:0.02473582362)n4:0.0192035034)n2:0.02370954311)n0;
```
