## Supplementary material for "Evolution of gene expression across species and specialized zooids in Siphonophora": Gene trees: 62055c5eab94e9a3dfe7805559b19579.txt

```
(Nematostella_vectensis@53585:1,(Aiptasia_pallida@4070458:0.8867237436,(Alatina_alata@4969401:0.5503640916,(((((Apolemia_lanosa@3315006:0.03524785198,Apolemia_rubriversa@229815:0.03524785198)n7:0.01203901065,Apolemia_sp@3289748:0.04728686263)n6:0.1394146417,(Physalia_physalis@317166:0.1100823795,Rhizophysa_filiformis@2938078:0.1100823795)n8:0.07661912479)n5:0.01760307742,(((Bargmannia_amoena@4729150:0.04308419524,Bargmannia_lata@3606765:0.04308419524)n11:0.03313965209,(Bargmannia_elongata@1379337:0.05920237682,Rudjakovia_sp@3900826:0.05920237682)n12:0.01702147052)n10:0.08516768787,(((((((((Agalma_elegans@611458:0.02154467931,Athorybia_rosacea@5067775:0.02154467931)n21:0.03192796439,Halistemma_rubrum@3686928:0.0534726437)n20:0.01239138108,Nanomia_bijuga@825438:0.06586402478)n19:0.01804705005,(Forskalia_asymmetrica@1127213:0.07674168455,(Lychnagalma_utricularia@1937555:0.053657509,Physophora_gilmeri@3566692:0.053657509)n23:0.02308417556)n22:0.007169390276)n18:0.00939834852,Cordagalma_sp@1014074:0.09330942335)n17:0.008582974053,Resomia_ornicephala@2999637:0.1018923974)n16:0.01538841967,Erenna_richardi@1275664:0.1172808171)n15:0.004727490228,(Marrus_claudanielis@2466314:0.0401578877,Physonect_sp@2388947:0.0401578877)n24:0.0818504196)n14:0.02618992096,((Stephalia_dilata@2764053:0.002077862513,Thermopalia_sp@3508811:0.002077862513)n26:0.1390843733,(((Hippopodius_hippopus@1796032:0.04571343414,Prayidae_D27D2@3194168:0.04571343414)n29:0.04291746013,Prayidae_D27SS7@2544574:0.08863089427)n28:0.01901882937,((Chuniphyes_multidentata@3812446:0.03879565517,Kephyes_ovata@2088182:0.03879565517)n31:0.04811503762,(Chelophyes_appendiculata@658671:0.03440160708,(Abylopsis_tetragona@472600:0.0221180839,Diphyes_dispar@4162182:0.0221180839)n33:0.01228352318)n32:0.05250908571)n30:0.02073903085)n27:0.03351251218)n25:0.00703599243)n13:0.01319330695)n9:0.0429130465)n4:0.1735234885,(Podocoryna_carnea@4583355:0.3770763015,(Clytia_hemisphaerica@116191:0.3692941812,(Hydra_vulgaris@33233:0.3558801152,Podocoryna_carnea@4534595:0.3558801152)n36:0.01341406594)n35:0.007782120348)n34:0.0007517686617)n3:0.1725360215)n2:0.336359652)n1:0.1132762564)n0;
```
