## Supplementary material for "Evolution of gene expression across species and specialized zooids in Siphonophora": Gene trees: 063046f4ce64a40ef0c014721201849c.txt

```
((((((Clytia_hemisphaerica@83493:0.07371792723,Clytia_hemisphaerica@83490:0.07371792723)n5:0.2498978036,Clytia_hemisphaerica@83488:0.3236157309)n4:2.775557562e-16,Clytia_hemisphaerica@83491:0.3236157309)n3:4.53056999e-06,Clytia_hemisphaerica@83492:0.3236202614)n2:1.631146289e-06,(Clytia_hemisphaerica@83489:0.00236212764,Clytia_hemisphaerica@83487:0.00236212764)n6:0.3212597649)n1:0.05420617758,((Hydractinia_symbiolongicarpus@4468770:0.1762116314,Podocoryna_carnea@4608700:0.1762116314)n8:0.1465443972,((((Apolemia_lanosa@3346374:0.03524785198,Apolemia_rubriversa@296955:0.03524785198)n12:0.01203901065,Apolemia_sp@3283477:0.04728686263)n11:0.1460790574,(Physalia_physalis@355672:0.1100823795,Rhizophysa_filiformis@2907181:0.1100823795)n13:0.08328354049)n10:0.01093866171,(((((((((((Agalma_elegans@647569:0.02154467931,Athorybia_rosacea@5033948:0.02154467931)n24:0.005281848634,Nanomia_bijuga@891833:0.02682652794)n23:0.03903749683,Halistemma_rubrum@3708519:0.06586402478)n22:0.01813130568,(Lychnagalma_utricularia@1975021:0.053657509,Physophora_gilmeri@3565421:0.053657509)n25:0.03033782146)n21:0.008296372219,Forskalia_asymmetrica@1125869:0.09229170267)n20:0.001017720675,Cordagalma_sp@1081552:0.09330942335)n19:0.008582974053,(Frillagalma_vityazi@1730902:0.06322892296,Resomia_ornicephala@3025821:0.06322892296)n26:0.03866347444)n18:0.01497679829,Erenna_richardi@1188618:0.1168691957)n17:0.0051391116,(Marrus_claudanielis@2503873:0.0401578877,Physonect_sp@2384743:0.0401578877)n27:0.0818504196)n16:0.007890323217,((((Bargmannia_amoena@4720631:0.0201833611,Bargmannia_elongata@1398080:0.0201833611)n31:0.02290083414,Bargmannia_lata@3619889:0.04308419524)n30:0.03313965209,Rudjakovia_sp@3859504:0.07622384733)n29:0.03906395163,(Stephalia_dilata@2690271:0.002077862513,Thermopalia_sp@3512763:0.002077862513)n32:0.1132099365)n28:0.01461083155)n15:0.03149290469,((Hippopodius_hippopus@1867172:0.08863089427,Prayidae_D27D2@3129649:0.08863089427)n34:0.01901882937,(Prayidae_D27SS7@2576055:0.1053193316,(Lilyopsis_fluoracantha@2341638:0.1003981572,((Chuniphyes_multidentata@3834033:0.001292462841,Chuniphyes_multidentata@4387356:0.001292462841)n38:0.08561822995,(Kephyes_ovata@2060006:0.07791091506,(Abylopsis_tetragona@401936:0.03440160708,(Chelophyes_appendiculata@710534:0.02148645488,Diphyes_dispar@4286151:0.02148645488)n41:0.0129151522)n40:0.04350930798)n39:0.008999777731)n37:0.01348746446)n36:0.004921174401)n35:0.002330391995)n33:0.05374181156)n14:0.0429130465)n9:0.1184514469)n7:0.05507204156)n0;
```
