## Supplementary material for "Evolution of gene expression across species and specialized zooids in Siphonophora": Gene trees: 63223eefce02743f4d2948bbca0a2087.txt

```
(((Apolemia_lanosa@3344960:0.03455369992,Apolemia_sp@3283377:0.03455369992)n2:0.0127331627,Apolemia_rubriversa@301413:0.04728686263)n1:0.133308176,(((Bargmannia_amoena@4744975:0.0201833611,Bargmannia_elongata@1443690:0.0201833611)n5:0.02290083414,Bargmannia_lata@3609750:0.04308419524)n4:0.11830734,(((Frillagalma_vityazi@1672448:0.1060436775,((((Erenna_richardi@1189980:0.0356275731,Erenna_richardi@1189979:0.0356275731)n12:0.05552486078,Halistemma_rubrum@3726491:0.09115243388)n11:0.002700736379,(Marrus_claudanielis@2476442:0.0401578877,Physonect_sp@2377786:0.0401578877)n13:0.05369528256)n10:0.01055533918,(((((Agalma_elegans@613448:0.02154467931,Athorybia_rosacea@5016877:0.02154467931)n18:0.03970606678,Nanomia_bijuga@824904:0.0612507461)n17:0.004613278679,Halistemma_rubrum@3673084:0.06586402478)n16:0.01813130568,(Lychnagalma_utricularia@1911551:0.053657509,Physophora_gilmeri@3555512:0.053657509)n19:0.03033782146)n15:0.009314092894,Cordagalma_sp@1077137:0.09330942335)n14:0.01109908609)n9:0.001635168104)n8:0.01596462975,(Stephalia_dilata@2776026:0.002077862513,Thermopalia_sp@3486329:0.002077862513)n20:0.1199304448)n7:0.02618992096,(Prayidae_D27D2@3125117:0.1076497236,((Hippopodius_hippopus@1750872:0.09046000007,Lilyopsis_fluoracantha@2275458:0.09046000007)n23:0.01085517914,(Kephyes_ovata@2080005:0.08691069279,(Chelophyes_appendiculata@718588:0.03440160708,(Abylopsis_tetragona@412561:0.0221180839,Diphyes_dispar@4171326:0.0221180839)n26:0.01228352318)n25:0.05250908571)n24:0.01440448642)n22:0.006334544439)n21:0.04054850461)n6:0.01319330695)n3:0.0192035034)n0;
```
