## Supplementary material for "Evolution of gene expression across species and specialized zooids in Siphonophora": Gene trees: 64968c85dd0777876a2871994298f1df.txt

```
(Nematostella_vectensis@58664:1,(Aiptasia_pallida@3983695:0.8867237436,(Alatina_alata@4804455:0.5503640916,((Hydractinia_symbiolongicarpus@4435924:0.1762116314,Podocoryna_carnea@4519005:0.1762116314)n4:0.2016164388,((Clytia_hemisphaerica@99905:0.3144493591,(Ectopleura_larynx@4625446:0.2520712642,Hydra_vulgaris@13967:0.2520712642)n7:0.0623780949)n6:0.02661297572,((Physalia_physalis@364471:0.1100823795,Rhizophysa_filiformis@2897759:0.1100823795)n9:0.0942222022,(Apolemia_rubriversa@264850:0.1805950386,(((((((Athorybia_rosacea@5108509:0.0534726437,Halistemma_rubrum@3680686:0.0534726437)n17:0.01308509094,(Athorybia_rosacea@5108503:0.06586402478,(Halistemma_rubrum@3680685:0.05737882093,(Nanomia_bijuga@786293:0.05092977833,Nanomia_bijuga@786290:0.05092977833)n20:0.006449042598)n19:0.008485203849)n18:0.0006937098652)n16:0.01743759581,Lychnagalma_utricularia@1987104:0.08399533045)n15:0.009314092894,(Cordagalma_sp@983977:0.08352813879,Forskalia_asymmetrica@1108080:0.08352813879)n21:0.009781284557)n14:0.008582974053,(Frillagalma_vityazi@1695004:0.06322892296,Resomia_ornicephala@2955210:0.06322892296)n22:0.03866347444)n13:0.02011590989,Erenna_richardi@1204694:0.1220083073)n12:0.03938322791,(((Bargmannia_amoena@4765017:0.0201833611,Bargmannia_elongata@1457955:0.0201833611)n25:0.05604048623,Rudjakovia_sp@3863707:0.07622384733)n24:0.077941619,((Marrus_claudanielis@2444987:0.0401578877,Physonect_sp@2359293:0.0401578877)n27:0.1080403406,((((Lilyopsis_fluoracantha@2291301:0.003343704015,Lilyopsis_fluoracantha@2291305:0.003343704015)n31:0.06199084111,Lilyopsis_fluoracantha@2286959:0.06533454513)n30:0.003997982909,Lilyopsis_fluoracantha@2265286:0.06933252803)n29:0.03831719561,(((Chuniphyes_multidentata@4396291:0.03879565517,Kephyes_ovata@2025600:0.03879565517)n34:0.04811503762,(Chelophyes_appendiculata@748490:0.03440160708,(Abylopsis_tetragona@482128:0.0221180839,Diphyes_dispar@4133600:0.0221180839)n36:0.01228352318)n35:0.05250908571)n33:0.01546208572,((Prayidae_D27D2@3106897:0.05937092725,Prayidae_D27D2@3106901:0.05937092725)n38:0.02925996703,((Prayidae_D27SS7@2624501:0.06413551541,Prayidae_D27SS7@2624506:0.06413551541)n40:0.01507409227,(Hippopodius_hippopus@1843126:0.07331177855,Hippopodius_hippopus@1896155:0.07331177855)n41:0.00589782914)n39:0.009421286587)n37:0.01374188424)n32:0.00527694513)n28:0.04054850461)n26:0.005967238077)n23:0.007226068876)n11:0.0192035034)n10:0.02370954311)n8:0.1367577531)n5:0.0367657354)n3:0.1725360215)n2:0.336359652)n1:0.1132762564)n0;
```
