## Supplementary material for "Evolution of gene expression across species and specialized zooids in Siphonophora": Gene trees: 64991e2d7f00db8acc2c299773f87f6c.txt

```
(Alatina_alata@4806290:0.5503640916,((Clytia_hemisphaerica@76379:0.3512980383,(Ectopleura_larynx@4620944:0.2520712642,Hydra_vulgaris@27906:0.2520712642)n3:0.09922677413)n2:0.02653003188,((Hydractinia_symbiolongicarpus@4463925:0.1762116314,Podocoryna_carnea@4549609:0.1762116314)n5:0.1465443972,((Bargmannia_elongata@1324633:0.07622384733,Rudjakovia_sp@3937777:0.07622384733)n7:0.1280807344,((Apolemia_lanosa@3385737:0.03524785198,Apolemia_rubriversa@253464:0.03524785198)n9:0.1590530784,(Rhizophysa_filiformis@2886450:0.1877508238,((((((((Agalma_elegans@584722:0.02154467931,Athorybia_rosacea@5073702:0.02154467931)n18:0.03192796439,Halistemma_rubrum@3692788:0.0534726437)n17:0.03690745872,(Cordagalma_sp@1001302:0.09002388534,(Cordagalma_sp@1001305:0.08491582647,Lychnagalma_utricularia@1970963:0.08491582647)n20:0.005108058868)n19:0.0003562170706)n16:0.002929320936,Forskalia_asymmetrica@1115468:0.09330942335)n15:0.008582974053,(Frillagalma_vityazi@1632276:0.06322892296,(Resomia_ornicephala@2999268:0.00595389181,Resomia_ornicephala@3049113:0.00595389181)n22:0.05727503115)n21:0.03866347444)n14:0.008430220821,(((Marrus_claudanielis@2463758:0.0401578877,Physonect_sp@2378729:0.0401578877)n25:0.03267309088,(Stephalia_dilata@2803078:0.002077862513,Thermopalia_sp@3472317:0.002077862513)n26:0.07075311607)n24:0.01566293824,Physonect_sp@2391632:0.08849391683)n23:0.0218287014)n13:0.01168568907,Erenna_richardi@1193866:0.1220083073)n12:0.02618992096,((Hippopodius_hippopus@1883440:0.1019547761,(Prayidae_D27D2@3211903:0.09966673494,((Chuniphyes_multidentata@4319578:0.03879565517,Kephyes_ovata@2206554:0.03879565517)n31:0.04811503762,(Abylopsis_tetragona@403415:0.0221180839,Diphyes_dispar@4088291:0.0221180839)n32:0.06479260889)n30:0.01275604215)n29:0.002288041169)n28:0.005694947538,(Prayidae_D27SS7@2636579:0.1019965968,Prayidae_D27SS7@2636577:0.1019965968)n33:0.005653126879)n27:0.04054850461)n11:0.03955259553)n10:0.006550106568)n8:0.01000365136)n6:0.1184514469)n4:0.05507204156)n1:0.1725360215)n0;
```
