## Supplementary material for "Evolution of gene expression across species and specialized zooids in Siphonophora": Gene trees: 66745bf8a69938aec62d99c4f400429f.txt

```
(Nematostella_vectensis@51879:1,(Aiptasia_pallida@4055316:0.8867237436,(Alatina_alata@4899235:0.5503640916,(((Hydra_vulgaris@6505:0.166695296,Hydra_vulgaris@18102:0.166695296)n5:0.08537596818,(Ectopleura_larynx@4646712:0.2346327071,Ectopleura_larynx@4646709:0.2346327071)n6:0.01743855703)n4:0.125756806,(((Podocoryna_carnea@4602552:0.04417215708,Podocoryna_carnea@4602551:0.04417215708)n9:0.08151383388,Podocoryna_carnea@4559967:0.125685991)n8:0.2509266749,(((Clytia_hemisphaerica@106166:0.01102173562,Clytia_hemisphaerica@123340:0.01102173562)n12:0.2984935721,(Hydractinia_symbiolongicarpus@4467091:0.1762116314,Podocoryna_carnea@4583868:0.1762116314)n13:0.1333036763)n11:0.03327825801,((((Apolemia_lanosa@3335936:0.04728686263,(Apolemia_rubriversa@239446:7.807960648e-06,Apolemia_sp@3308654:7.807960648e-06)n18:0.04727905467)n17:0.02845458292,(Apolemia_sp@3308653:0.07574051553,(Apolemia_lanosa@3357130:0.04728686263,Apolemia_sp@3280322:0.04728686263)n20:0.0284536529)n19:9.30018019e-07)n16:0.1048535931,(((((Bargmannia_amoena@3400618:7.009400438e-06,Bargmannia_amoena@4741193:7.009400438e-06)n25:0.0201763517,Bargmannia_elongata@1354110:0.0201833611)n24:0.02290083414,Bargmannia_lata@3596546:0.04308419524)n23:0.03313965209,Rudjakovia_sp@3929670:0.07622384733)n22:0.08516768787,((Lilyopsis_fluoracantha@2298664:0.1076497236,((Prayidae_D27D2@3231167:0.02131356529,Prayidae_D27D2@3231169:0.02131356529)n29:0.08134477983,(Prayidae_D27SS7@2556099:0.09874757513,(Hippopodius_hippopus@1756002:0.09700264988,(((Chuniphyes_multidentata@4357580:6.788802415e-06,Chuniphyes_multidentata@3765113:6.788802415e-06)n34:0.03878886637,Kephyes_ovata@2085100:0.03879565517)n33:0.04811503762,((Abylopsis_tetragona@426560:0.0221180839,Diphyes_dispar@4226490:0.0221180839)n36:0.01228352318,(Chelophyes_appendiculata@745855:0.01618987391,Chelophyes_appendiculata@745858:0.01618987391)n37:0.01821173318)n35:0.05250908571)n32:0.01009195709)n31:0.001744925253)n30:0.00391077)n28:0.004991378515)n27:0.04054850461,((Erenna_richardi@1192619:0.1084110617,(((((((Agalma_elegans@633652:0.02154467931,Athorybia_rosacea@5021184:0.02154467931)n46:0.03192796439,Halistemma_rubrum@3727849:0.0534726437)n45:0.01239138108,Nanomia_bijuga@915855:0.06586402478)n44:0.01813130568,(Lychnagalma_utricularia@1920370:0.053657509,Physophora_gilmeri@3558076:0.053657509)n47:0.03033782146)n43:0.009314092894,(Cordagalma_sp@1031321:0.08352813879,Forskalia_asymmetrica@1113442:0.08352813879)n48:0.009781284557)n42:0.005053204868,Resomia_ornicephala@3024512:0.09836262822)n41:0.003529769185,(Frillagalma_vityazi@1611386:0.08593515142,Frillagalma_vityazi@1611384:0.08593515142)n49:0.01595724598)n40:0.006518664272)n39:0.01359724562,((Thermopalia_sp@3498654:0.002077862513,(Stephalia_dilata@2773646:0.002077851773,(Stephalia_dilata@2773644:0.002077756585,Stephalia_dilata@2773634:0.002077756585)n53:9.518735113e-08)n52:1.07406606e-08)n51:0.07075311607,((Marrus_claudanielis@2509301:0.0401578877,(Physonect_sp@2396214:0.02808999064,Physonect_sp@2345846:0.02808999064)n56:0.01206789706)n55:0.02564125854,(Physonect_sp@2345845:0.0401578877,(Marrus_claudanielis@2509297:0.03260237848,Marrus_claudanielis@2509306:0.03260237848)n58:0.007555509222)n57:0.02564125854)n54:0.007031832344)n50:0.04917732871)n38:0.02618992096)n26:0.01319330695)n21:0.0192035034)n15:0.02370954311,((Rhizophysa_filiformis@2860171:0.03901666189,Rhizophysa_filiformis@2860169:0.03901666189)n60:0.07106571761,(Physalia_physalis@356528:0.08481888247,Physalia_physalis@356529:0.08481888247)n61:0.02526349704)n59:0.0942222022)n14:0.138488984)n10:0.03381910014)n7:0.001215404348)n3:0.1725360215)n2:0.336359652)n1:0.1132762564)n0;
```
