## Supplementary material for "Evolution of gene expression across species and specialized zooids in Siphonophora": Gene trees: 67304e2b985e80e1c34ad1018cc43826.txt

```
((Aiptasia_pallida@4058348:0.5129121708,(Nematostella_vectensis@48346:0.3268112103,Nematostella_vectensis@48347:0.3268112103)n2:0.1861009605)n1:0.4870878292,((Podocoryna_carnea@4503278:0.3457817168,Podocoryna_carnea@4512680:0.3457817168)n4:0.3829880123,((Alatina_alata@4936353:0.5503640916,((((Hydra_vulgaris@35472:0.2520712642,((Ectopleura_larynx@4624275:0.005627555283,Ectopleura_larynx@4649115:0.005627555283)n12:0.2207910255,(Ectopleura_larynx@4624277:0.217638615,(Ectopleura_larynx@4637582:0.1724672999,Ectopleura_larynx@4626360:0.1724672999)n14:0.04517131505)n13:0.008779965804)n11:0.02565268338)n10:0.07670228546,(Podocoryna_carnea@4539642:0.1762116314,((Hydractinia_symbiolongicarpus@4431533:5.280656425e-06,Hydractinia_symbiolongicarpus@4440713:5.280656425e-06)n17:0.1508680816,Hydractinia_symbiolongicarpus@4440712:0.1508733622)n16:0.02533826916)n15:0.1525619182)n9:0.0271065656,Physalia_physalis@334872:0.3558801152)n8:0.04170250849,((Hydractinia_symbiolongicarpus@4439709:0.1762116314,Podocoryna_carnea@4539646:0.1762116314)n19:0.2016164388,(((((((Clytia_hemisphaerica@111892:0.04239137814,Clytia_hemisphaerica@111893:0.04239137814)n26:0.111821041,Clytia_hemisphaerica@111895:0.1542124191)n25:0.001261602474,Clytia_hemisphaerica@111896:0.1554740216)n24:0.0002744608602,Clytia_hemisphaerica@111894:0.1557484824)n23:6.130321991e-05,Clytia_hemisphaerica@111891:0.1558097857)n22:9.453247394e-06,Clytia_hemisphaerica@111890:0.1558192389)n21:0.2066052991,(Physalia_physalis@356246:0.3238568243,((Apolemia_rubriversa@284888:0.02913458276,Apolemia_rubriversa@284887:0.02913458276)n29:0.2883444715,((((Apolemia_rubriversa@284884:0.04728686263,Apolemia_sp@3253782:0.04728686263)n33:0.1570177191,((((((((((Rudjakovia_sp@3961202:0.01524328115,Rudjakovia_sp@3961201:0.01524328115)n43:0.06098056619,(((Bargmannia_amoena@4751807:1.076169775e-05,Bargmannia_amoena@3401591:1.076169775e-05)n46:0.04307343355,(Bargmannia_lata@3623564:2.59621226e-06,Bargmannia_lata@3580887:2.59621226e-06)n47:0.04308159903)n45:0.02293829168,(Bargmannia_lata@3633370:0.04308419524,(Bargmannia_elongata@1284976:0.0201833611,((Bargmannia_amoena@3391795:2.878185846e-06,Bargmannia_amoena@4744162:2.878185846e-06)n51:0.02015407256,((Bargmannia_amoena@3461749:0.0004739772694,Bargmannia_amoena@4725970:0.0004739772694)n53:0.01800234358,(Bargmannia_amoena@3391796:0.01803324783,(Bargmannia_amoena@4744163:0.01785563578,((Bargmannia_amoena@4732832:1.25254933e-05,Bargmannia_amoena@3457290:1.25254933e-05)n57:0.01598403981,(Bargmannia_amoena@4746475:1.635277516e-05,Bargmannia_amoena@3416947:1.635277516e-05)n58:0.01598021253)n56:0.00185907048)n55:0.0001776120489)n54:0.0004430730197)n52:0.001680629891)n50:2.641036344e-05)n49:0.02290083414)n48:0.02293829168)n44:0.01020136041)n42:0.0003215090678,(Rudjakovia_sp@3927371:0.07622384733,((Bargmannia_amoena@4742435:0.00394319161,Bargmannia_amoena@3451238:0.00394319161)n61:0.03914100363,(Bargmannia_lata@3596801:0.03790313597,Bargmannia_lata@3639818:0.03790313597)n62:0.005181059277)n60:0.03313965209)n59:0.0003215090678)n41:0.01702867047,Rudjakovia_sp@3942050:0.09357402687)n40:0.003812899373,((Rudjakovia_sp@3927470:0.009125143463,Rudjakovia_sp@3927471:0.009125143463)n64:0.06709870387,Bargmannia_lata@3584128:0.07622384733)n63:0.02116307891)n39:0.0001722610015,(Rudjakovia_sp@3939572:0.07622384733,Bargmannia_amoena@4744688:0.07622384733)n65:0.02133533991)n38:0.0005158893546,Bargmannia_amoena@3400721:0.0980750766)n37:0.0006220604812,((Rudjakovia_sp@3890948:0.06622311187,(((Bargmannia_amoena@4766000:2.990522865e-06,Bargmannia_amoena@3454769:2.990522865e-06)n70:0.04308120472,Bargmannia_lata@3605218:0.04308419524)n69:0.02095921905,(Bargmannia_amoena@3460929:7.311926068e-05,Bargmannia_amoena@4746112:7.311926068e-05)n71:0.06397029503)n68:0.002179697573)n67:0.01000073547,Bargmannia_elongata@1284978:0.07622384733)n66:0.02247328975)n36:0.00628127876,Rudjakovia_sp@3939571:0.1049784158)n35:0.09480167278,((((((((Erenna_richardi@1193767:0.05120402505,Rhizophysa_filiformis@2918663:0.05120402505)n79:0.01818417337,Marrus_claudanielis@2479846:0.06938819842)n78:0.00762415105,(Marrus_claudanielis@2539533:0.07283097858,((Thermopalia_sp@3515819:0.002077862513,(Stephalia_dilata@2767029:0.002077612728,Stephalia_dilata@2767032:0.002077612728)n83:2.497847642e-07)n82:0.005443766859,(Thermopalia_sp@3481354:0.002077862513,(Stephalia_dilata@2767023:6.42318707e-05,Stephalia_dilata@2767024:6.42318707e-05)n85:0.002013630643)n84:0.005443766859)n81:0.06530934921)n80:0.004181370884)n77:7.784693883e-05,Marrus_claudanielis@2479852:0.07709019641)n76:0.03350913456,((((Cordagalma_sp@1035588:0.0113460874,Cordagalma_sp@1025450:0.0113460874)n89:0.08196333595,(Forskalia_asymmetrica@1096464:0.07473757759,(Lychnagalma_utricularia@2005254:0.053657509,Physophora_gilmeri@3544797:0.053657509)n91:0.02108006859)n90:0.01857184576)n88:0.0007926965387,(Forskalia_asymmetrica@1096469:0.09330942335,((Physophora_gilmeri@3557828:0.08399533045,((Nanomia_bijuga@940098:0.01747972405,Nanomia_bijuga@940105:0.01747972405)n96:0.06090038195,(Halistemma_rubrum@3709137:0.07042002519,(Halistemma_rubrum@3709136:0.07030471539,((Nanomia_bijuga@940094:0.06586402478,(Agalma_elegans@583043:0.06507623517,((Athorybia_rosacea@5102773:0.0534726437,Halistemma_rubrum@3676818:0.0534726437)n103:0.009598959936,(Halistemma_rubrum@3653320:0.0534726437,(Athorybia_rosacea@5103194:0.05098982025,((Agalma_elegans@583048:0.02154467931,Athorybia_rosacea@5102775:0.02154467931)n107:0.01293447569,(Agalma_elegans@583044:0.02154467931,(Athorybia_rosacea@5110357:0.01882131697,Athorybia_rosacea@5102774:0.01882131697)n109:0.002723362339)n108:0.01293447569)n106:0.01651066525)n105:0.002482823448)n104:0.009598959936)n102:0.002004631531)n101:0.0007877896097)n100:0.003151819848,(Nanomia_bijuga@940101:0.06586402478,Halistemma_rubrum@3663990:0.06586402478)n110:0.003151819848)n99:0.001288870765)n98:0.0001153098013)n97:0.007960080811)n95:0.005615224455)n94:0.002984141406,((Agalma_elegans@641471:0.02154467931,(Athorybia_rosacea@5091988:0.02119007686,(Athorybia_rosacea@5053894:0.02012060557,Athorybia_rosacea@5091990:0.02012060557)n114:0.001069471286)n113:0.0003546024516)n112:0.06245065114,(((Lychnagalma_utricularia@2004193:0.053657509,(Physophora_gilmeri@3544325:0.05118525517,Physophora_gilmeri@3528539:0.05118525517)n118:0.00247225383)n117:0.002620692475,(Physophora_gilmeri@3556345:0.053657509,(Lychnagalma_utricularia@2004196:0.01060342202,Lychnagalma_utricularia@2004202:0.01060342202)n120:0.04305408697)n119:0.002620692475)n116:0.01713520833,Physophora_gilmeri@3528540:0.0734134098)n115:0.01058192066)n111:0.002984141406)n93:0.006329951488)n92:0.0007926965387)n87:0.007790277514,(Resomia_ornicephala@3056213:0.0947281735,((Frillagalma_vityazi@1667173:0.06322892296,Resomia_ornicephala@3056214:0.06322892296)n123:0.007333653796,(Resomia_ornicephala@3056210:0.06322892296,Frillagalma_vityazi@1667170:0.06322892296)n124:0.007333653796)n122:0.02416559674)n121:0.007164223901)n86:0.008706933569)n75:0.01120593611,(Marrus_claudanielis@2479848:0.0401578877,Physonect_sp@2392033:0.0401578877)n125:0.08164737938)n74:0.005205559785,(Marrus_claudanielis@2479854:0.07283097858,(((((Stephalia_dilata@2767021:0.002077862513,Thermopalia_sp@3490367:0.002077862513)n131:0.0003758413815,(Stephalia_dilata@2767028:0.002077862513,Thermopalia_sp@3513525:0.002077862513)n132:0.0003758413815)n130:3.474455972e-06,Stephalia_dilata@2767031:0.002457178351)n129:0.005956632543,Stephalia_dilata@2767033:0.008413810893)n128:0.006926843817,Stephalia_dilata@2767026:0.01534065471)n127:0.05749032387)n126:0.05417984828)n73:0.02892171312,(Hippopodius_hippopus@1747965:0.1268361664,(Prayidae_D27D2@3117884:0.1260932867,(Prayidae_D27D2@3117878:0.1217685038,(((((Hippopodius_hippopus@1747971:0.009118487664,Hippopodius_hippopus@1747970:0.009118487664)n140:0.00024332682,Hippopodius_hippopus@1747964:0.009361814484)n139:0.07926907979,(Prayidae_D27D2@3117886:0.01021974085,(Prayidae_D27D2@3117882:6.291954366e-06,Prayidae_D27D2@3117876:6.291954366e-06)n142:0.0102134489)n141:0.07841115342)n138:0.01901882937,Lilyopsis_fluoracantha@2218811:0.1076497236)n137:0.006683359445,(Lilyopsis_fluoracantha@2218812:0.1076497236,((((Hippopodius_hippopus@1747973:0.004497916546,Hippopodius_hippopus@1747967:0.004497916546)n147:0.05796372269,Prayidae_D27D2@3117885:0.06246163923)n146:0.02616925504,Prayidae_D27SS7@2657116:0.08863089427)n145:0.01093846335,(((((Chuniphyes_multidentata@3780193:1.071037414e-05,Chuniphyes_multidentata@4373413:1.071037414e-05)n152:0.0387849448,Kephyes_ovata@2057072:0.03879565517)n151:0.01391213515,(Kephyes_ovata@2057075:0.03879565517,(Chuniphyes_multidentata@3780198:1.07945758e-05,Chuniphyes_multidentata@4373418:1.07945758e-05)n154:0.0387848606)n153:0.01391213515)n150:0.005660505356,Kephyes_ovata@2057070:0.05836829568)n149:0.02854239711,((Chelophyes_appendiculata@748182:0.04518646781,((Abylopsis_tetragona@399759:0.03440160708,Chelophyes_appendiculata@748184:0.03440160708)n158:0.007852392985,(Chelophyes_appendiculata@748183:0.03440160708,(Abylopsis_tetragona@399760:0.0221180839,Diphyes_dispar@4116276:0.0221180839)n160:0.01228352318)n159:0.007852392985)n157:0.002932467743)n156:0.02485090013,(((Abylopsis_tetragona@412487:8.959879878e-06,Abylopsis_tetragona@412493:8.959879878e-06)n163:0.02210912402,(Diphyes_dispar@4172985:0.02205022019,(Diphyes_dispar@4155471:0.02134211018,Diphyes_dispar@4172979:0.02134211018)n165:0.0007081100169)n164:6.786370622e-05)n162:0.01228352318,(Chelophyes_appendiculata@768256:0.02953248005,(Chelophyes_appendiculata@768262:0.001987361054,Chelophyes_appendiculata@768254:0.001987361054)n167:0.027545119)n166:0.004869127029)n161:0.03563576086)n155:0.01687332485)n148:0.01265866483)n144:0.008080366022)n143:0.006683359445)n136:0.007435420726)n135:0.004324782896)n134:0.0007428796608)n133:0.02909637361)n72:0.04384754863)n34:0.004524493092)n32:0.02387297365,(Marrus_claudanielis@2479853:0.1805950386,(Apolemia_sp@3308597:0.04728686263,(Apolemia_rubriversa@284886:0.04104630116,Apolemia_rubriversa@284882:0.04104630116)n170:0.006240561464)n169:0.133308176)n168:0.04758251676)n31:0.02777943387,((Apolemia_rubriversa@284885:0.04728686263,Apolemia_sp@3267055:0.04728686263)n172:0.1570177191,((Rhizophysa_filiformis@2918660:0.1445385011,(Physalia_physalis@356249:0.1431189112,(((Physalia_physalis@356240:0.0009503787676,Physalia_physalis@356248:0.0009503787676)n178:0.1091320007,(Rhizophysa_filiformis@2918664:0.03071499921,Rhizophysa_filiformis@2918657:0.03071499921)n179:0.07936738029)n177:0.02370441326,(Rhizophysa_filiformis@2918659:0.1100823795,Physalia_physalis@363986:0.1100823795)n180:0.02370441326)n176:0.009332118394)n175:0.001419589946)n174:0.01429352707,(Physalia_physalis@356244:0.1100823795,Rhizophysa_filiformis@2918654:0.1100823795)n181:0.04874964867)n173:0.04547255353)n171:0.05165240752)n30:0.06152206506)n28:0.006377770059)n27:0.03856771365)n20:0.01540353217)n18:0.01975455355)n7:0.1527814679)n6:0.1125061443,(Alatina_alata@4961350:0.5503640916,(Podocoryna_carnea@4525730:0.2101854683,Podocoryna_carnea@4499306:0.2101854683)n183:0.3401786234)n182:0.1125061443)n5:0.06589949318)n3:0.2712302709)n0;
```
