## Supplementary material for "Evolution of gene expression across species and specialized zooids in Siphonophora": Gene trees: 67519c3b6762f8131915413649c5feb1.txt

```
(Clytia_hemisphaerica@78421:0.3778280702,(((Ectopleura_larynx@4678075:0.2520712642,Hydra_vulgaris@8940:0.2520712642)n3:0.07384711065,(Hydractinia_symbiolongicarpus@4451513:0.1762116314,Podocoryna_carnea@4591691:0.1762116314)n4:0.1497067434)n2:0.02996174042,((((Apolemia_lanosa@3370246:0.03524785198,(Apolemia_rubriversa@296067:9.458440514e-06,Apolemia_rubriversa@296066:9.458440514e-06)n9:0.03523839354)n8:0.01203901065,Apolemia_sp@3290919:0.04728686263)n7:0.1073917675,(Physalia_physalis@372749:0.1100823795,Rhizophysa_filiformis@2815188:0.1100823795)n10:0.04459625062)n6:0.04962595158,((((Bargmannia_amoena@3416840:0.0201833611,Bargmannia_elongata@1433251:0.0201833611)n14:0.02290083414,Bargmannia_lata@3591419:0.04308419524)n13:0.03313965209,Rudjakovia_sp@3930501:0.07622384733)n12:0.08516768787,((((((Agalma_elegans@578133:0.02154467931,Athorybia_rosacea@5025838:0.02154467931)n20:0.04431934546,Nanomia_bijuga@860440:0.06586402478)n19:0.02461685592,Forskalia_asymmetrica@1136569:0.0904808807)n18:0.002828542653,Cordagalma_sp@1068241:0.09330942335)n17:0.008582974053,(Frillagalma_vityazi@1618751:0.06322892296,Resomia_ornicephala@3020542:0.06322892296)n21:0.03866347444)n16:0.04630583085,((Stephalia_dilata@2720253:0.1384849418,(Hippopodius_hippopus@1795414:0.1076497236,((Prayidae_D27D2@3095072:0.06792302538,Prayidae_D27SS7@2571304:0.06792302538)n26:0.03686461943,(Lilyopsis_fluoracantha@2300769:0.1003981572,((Abylopsis_tetragona@437363:0.03440160708,(Chelophyes_appendiculata@702562:0.03209330132,Diphyes_dispar@4210536:0.03209330132)n30:0.002308305761)n29:0.05250908571,(Chuniphyes_multidentata@3817042:0.07715034478,Chuniphyes_multidentata@3817043:0.07715034478)n31:0.009760348013)n28:0.01348746446)n27:0.004389487561)n25:0.002862078835)n24:0.03083521816)n23:0.004636582476,(Erenna_richardi@1270932:0.08138780417,(Marrus_claudanielis@2465889:0.04614487079,Marrus_claudanielis@2465891:0.04614487079)n33:0.03524293338)n32:0.0617337201)n22:0.005076703979)n15:0.01319330695)n11:0.0429130465)n5:0.1515755335)n1:0.02194795495)n0;
```
