## Supplementary material for "Evolution of gene expression across species and specialized zooids in Siphonophora": Gene trees: 67805e1a23b56aebabf4a4deb496ab48.txt

```
((Nematostella_vectensis@54431:0.06033660057,Nematostella_vectensis@41862:0.06033660057)n1:0.9396633994,(Aiptasia_pallida@3994542:0.8867237436,(Alatina_alata@4873688:0.5503640916,((Ectopleura_larynx@4693426:0.2520712642,Hydra_vulgaris@641:0.2520712642)n5:0.125756806,((Podocoryna_carnea@4533401:0.1170945711,Podocoryna_carnea@4533400:0.1170945711)n7:0.2589917709,((Clytia_hemisphaerica@82517:0.003239392162,Clytia_hemisphaerica@82518:0.003239392162)n9:0.3508333125,((Hydractinia_symbiolongicarpus@4423116:0.1762116314,Podocoryna_carnea@4530633:0.1762116314)n11:0.1465443972,(((Physalia_physalis@357362:0.1100823795,Rhizophysa_filiformis@2869261:0.1100823795)n14:0.08565640338,(((((Bargmannia_amoena@3413815:2.228376227e-06,Bargmannia_amoena@4720878:2.228376227e-06)n19:0.02018113273,Bargmannia_elongata@1393381:0.0201833611)n18:0.02290083414,Bargmannia_lata@3588930:0.04308419524)n17:0.03313965209,Rudjakovia_sp@3908311:0.07622384733)n16:0.08516768787,(((Erenna_richardi@1193764:0.08138780417,(Thermopalia_sp@3464839:0.002077862513,(Stephalia_dilata@2777715:0.002077843703,(Stephalia_dilata@2777713:4.96389752e-06,Stephalia_dilata@2777714:4.96389752e-06)n25:0.002072879805)n24:1.881040539e-08)n23:0.07930994166)n22:0.06681042408,(((Marrus_claudanielis@2438184:2.579925535e-06,Marrus_claudanielis@2438179:2.579925535e-06)n28:0.04015530777,Physonect_sp@2394456:0.0401578877)n27:0.09532145909,(((((Chuniphyes_multidentata@3783914:1.523547153e-06,Chuniphyes_multidentata@4393361:1.523547153e-06)n33:0.03879413162,Kephyes_ovata@2064056:0.03879565517)n32:0.04811503762,(Chelophyes_appendiculata@704119:0.03440160708,(Abylopsis_tetragona@462641:0.0221180839,(Diphyes_dispar@4264034:0.02026284869,Diphyes_dispar@4264033:0.02026284869)n36:0.00185523521)n35:0.01228352318)n34:0.05250908571)n31:0.02073903085,((((Hippopodius_hippopus@1755155:0.0280501919,Hippopodius_hippopus@1755152:0.0280501919)n40:0.05205835801,(Prayidae_D27D2@3228689:0.01715539866,Prayidae_D27D2@3228693:0.01715539866)n41:0.06295315124)n39:0.008522344365,Prayidae_D27SS7@2556861:0.08863089427)n38:0.01647827168,(Prayidae_D27SS7@2556860:0.1043919483,(Hippopodius_hippopus@1755159:0.1000036614,Lilyopsis_fluoracantha@2296248:0.1000036614)n43:0.004388286955)n42:0.0007172176317)n37:0.002540557695)n30:0.001582131638,(((Frillagalma_vityazi@1618476:0.06322892296,Resomia_ornicephala@3017503:0.06322892296)n46:0.03866347444,((Resomia_ornicephala@3017511:0.01038114995,Resomia_ornicephala@3017510:0.01038114995)n48:0.09085464119,((((Halistemma_rubrum@3655225:0.0534726437,(Athorybia_rosacea@5088438:0.02154467931,(Agalma_elegans@564805:0.01977382908,Agalma_elegans@564806:0.01977382908)n54:0.001770850226)n53:0.03192796439)n52:0.03701538909,((Cordagalma_sp@983888:0.01393737011,Cordagalma_sp@983890:0.01393737011)n56:0.07418304532,(Nanomia_bijuga@880818:0.08153018768,Nanomia_bijuga@880815:0.08153018768)n57:0.006590227745)n55:0.002367617359)n51:0.002821390564,((Forskalia_asymmetrica@1167913:0.07921052937,(Physophora_gilmeri@3520732:0.053657509,(Lychnagalma_utricularia@2013347:0.04714051835,Lychnagalma_utricularia@2013352:0.04714051835)n61:0.006516990644)n60:0.02555302037)n59:0.01068996451,(Lychnagalma_utricularia@2013351:0.07705667442,Forskalia_asymmetrica@1167914:0.07705667442)n62:0.01284381946)n58:0.003408929467)n50:0.003820140454,(Frillagalma_vityazi@1618477:0.001438903322,Frillagalma_vityazi@1618478:0.001438903322)n63:0.09569066048)n49:0.004106227335)n47:0.0006566062641)n45:0.005353511943,Resomia_ornicephala@3017502:0.1072459093)n44:0.001985945937)n29:0.02624749151)n26:0.01271888146)n21:0.004641977909,(Marrus_claudanielis@2438173:0.09693529088,((Erenna_richardi@1193763:0.06927528702,Physonect_sp@2393343:0.06927528702)n66:0.01211251715,Marrus_claudanielis@2438178:0.08138780417)n65:0.01554748671)n64:0.05590491528)n20:0.008551329043)n15:0.03434724767)n13:0.008565798829,(Apolemia_lanosa@3353813:0.04728686263,(Apolemia_rubriversa@299302:0.04101257737,(Apolemia_sp@3266266:0.03677680343,Apolemia_sp@3305862:0.03677680343)n69:0.004235773939)n68:0.006274285262)n67:0.1570177191)n12:0.1184514469)n10:0.03131667604)n8:0.02201363733)n6:0.0017417282)n4:0.1725360215)n3:0.336359652)n2:0.1132762564)n0;
```
