## Supplementary material for "Evolution of gene expression across species and specialized zooids in Siphonophora": Gene trees: 67942ce5f486f54c0f84f3d0da5829e2.txt

```
(Nematostella_vectensis@61518:1,(Aiptasia_pallida@3992333:0.8867237436,(Podocoryna_carnea@4544932:0.5503640916,(Alatina_alata@4809949:0.4412100902,((Ectopleura_larynx@4705939:0.2520712642,Hydra_vulgaris@14830:0.2520712642)n5:0.125756806,(Clytia_hemisphaerica@136562:0.3680178642,(Hydractinia_symbiolongicarpus@4427157:0.3227560286,((Physalia_physalis@349085:0.1100823795,Rhizophysa_filiformis@2877854:0.1100823795)n9:0.0942222022,(((Apolemia_lanosa@3343739:0.03524785198,Apolemia_rubriversa@251146:0.03524785198)n12:0.01203901065,Apolemia_sp@3275607:0.04728686263)n11:0.133308176,((((Bargmannia_amoena@4745003:0.0201833611,Bargmannia_elongata@1378112:0.0201833611)n16:0.02290083414,Bargmannia_lata@3606300:0.04308419524)n15:0.03313965209,Rudjakovia_sp@3881754:0.07622384733)n14:0.08516768787,((((((((Agalma_elegans@639007:0.02154467931,Athorybia_rosacea@5034986:0.02154467931)n24:0.04123982097,Nanomia_bijuga@969732:0.06278450028)n23:0.003079524493,Halistemma_rubrum@3688909:0.06586402478)n22:0.01813130568,(Lychnagalma_utricularia@1952163:0.053657509,Physophora_gilmeri@3550094:0.053657509)n25:0.03033782146)n21:0.009314092894,Cordagalma_sp@1005557:0.09330942335)n20:0.008582974053,(Frillagalma_vityazi@1508853:0.06322892296,Resomia_ornicephala@3059978:0.06322892296)n26:0.03866347444)n19:0.02011590989,(Erenna_richardi@1278584:0.08138780417,((Stephalia_dilata@2753358:0.002077862513,Thermopalia_sp@3494030:0.002077862513)n29:0.07075311607,(Marrus_claudanielis@2417161:0.06552810802,Marrus_claudanielis@2417158:0.06552810802)n30:0.007302870567)n28:0.008556825586)n27:0.04062050313)n18:0.02618992096,(Lilyopsis_fluoracantha@2270546:0.1076497236,((Hippopodius_hippopus@1873769:0.08863089427,Prayidae_D27SS7@2622265:0.08863089427)n33:0.008162141575,((Chuniphyes_multidentata@3813665:0.03879565517,Kephyes_ovata@2101481:0.03879565517)n35:0.04811503762,(Abylopsis_tetragona@502952:0.0221180839,Diphyes_dispar@4281623:0.0221180839)n36:0.06479260889)n34:0.009882343057)n32:0.0108566878)n31:0.04054850461)n17:0.01319330695)n13:0.0192035034)n10:0.02370954311)n8:0.1184514469)n7:0.0452618356)n6:0.009810205962)n4:0.06338202007)n3:0.1091540014)n2:0.336359652)n1:0.1132762564)n0;
```
