## Supplementary material for "Evolution of gene expression across species and specialized zooids in Siphonophora": Gene trees: 73721d00e0321be052527c4df01dac52.txt

```
((Nematostella_vectensis@47647:0.06457873233,Nematostella_vectensis@64385:0.06457873233)n1:0.9354212677,(Aiptasia_pallida@3987672:0.8867237436,(Alatina_alata@4887175:0.5503640916,((Hydra_vulgaris@34501:0.2520712642,(Ectopleura_larynx@4666745:0.2335336489,Ectopleura_larynx@4666749:0.2335336489)n6:0.01853761525)n5:0.125756806,(Podocoryna_carnea@4584121:0.3762103987,(((((Clytia_hemisphaerica@112165:1.037269778e-06,Clytia_hemisphaerica@112163:1.037269778e-06)n12:6.120549079e-07,(Clytia_hemisphaerica@112164:9.781570865e-07,Clytia_hemisphaerica@112158:9.781570865e-07)n13:6.71167599e-07)n11:0.0001932484714,((Clytia_hemisphaerica@112157:1e-08,Clytia_hemisphaerica@112161:1e-08)n15:3.394214703e-06,Clytia_hemisphaerica@112160:3.404214703e-06)n14:0.0001914935814)n10:6.478800856e-07,(Clytia_hemisphaerica@112159:2.847890934e-06,Clytia_hemisphaerica@112162:2.847890934e-06)n16:0.0001926977852)n9:0.3556825327,((Hydractinia_symbiolongicarpus@4456103:0.1762116314,Podocoryna_carnea@4512706:0.1762116314)n18:0.1465443972,((Rhizophysa_filiformis@2889398:0.1100823795,(Physalia_physalis@314905:0.09002163397,Physalia_physalis@314904:0.09002163397)n21:0.02006074554)n20:0.0942222022,(Physalia_physalis@355258:0.2034621059,(((Bargmannia_lata@3602719:0.04308419524,(Bargmannia_elongata@1443607:0.0201833611,((Bargmannia_amoena@4752452:0.0001425483623,Bargmannia_amoena@3442626:0.0001425483623)n28:0.01976922416,(Bargmannia_amoena@3423506:1.846133219e-06,Bargmannia_amoena@4778080:1.846133219e-06)n29:0.01990992639)n27:0.0002715885851)n26:0.02290083414)n25:0.03313965209,Rudjakovia_sp@3957450:0.07622384733)n24:0.1208328041,(Rhizophysa_filiformis@2889400:0.1877077032,((((((((((((Halistemma_rubrum@3665196:0.03877211374,Halistemma_rubrum@3665197:0.03877211374)n42:1.134717125e-06,Halistemma_rubrum@3665195:0.03877324845)n41:0.02395903385,((Nanomia_bijuga@925303:0.01328695863,Nanomia_bijuga@925310:0.01328695863)n44:0.04676931419,(Nanomia_bijuga@925311:0.001063714515,Nanomia_bijuga@925304:0.001063714515)n45:0.05899255831)n43:0.002676009478)n40:0.003131742473,(Agalma_elegans@625413:0.02154467931,((Athorybia_rosacea@5107517:0.003700636353,Athorybia_rosacea@5107520:0.003700636353)n48:0.01699779727,Athorybia_rosacea@5107521:0.02069843363)n47:0.0008462456856)n46:0.04431934546)n39:0.01813130568,((Lychnagalma_utricularia@1940302:0.0251454354,Lychnagalma_utricularia@1940303:0.0251454354)n50:0.0285120736,(Physophora_gilmeri@3527824:0.05364273121,(Physophora_gilmeri@3531900:0.05345796583,(Physophora_gilmeri@3550709:0.05129744684,Physophora_gilmeri@3572966:0.05129744684)n53:0.002160518986)n52:0.000184765381)n51:1.477778693e-05)n49:0.03033782146)n38:0.009314092894,(Cordagalma_sp@1061512:0.08352813879,Forskalia_asymmetrica@1104150:0.08352813879)n54:0.009781284557)n37:0.008582974053,((Frillagalma_vityazi@1694530:0.06322892296,Resomia_ornicephala@3062990:0.06322892296)n56:0.02141635933,(Resomia_ornicephala@3062991:0.06322892296,(Frillagalma_vityazi@1694531:0.01386116634,Frillagalma_vityazi@1694526:0.01386116634)n58:0.04936775662)n57:0.02141635933)n55:0.01724711511)n36:0.01334911423,Erenna_richardi@1212996:0.1152415116)n35:0.00676679566,(Marrus_claudanielis@2507342:0.07283097858,(Thermopalia_sp@3481468:0.002077862513,(Stephalia_dilata@2778590:0.002077847755,Stephalia_dilata@2706139:0.002077847755)n61:1.47587362e-08)n60:0.07075311607)n59:0.04917732871)n34:0.02618992096,(Marrus_claudanielis@2507345:0.1468196657,(Stephalia_dilata@2706140:0.1371476323,((((Lilyopsis_fluoracantha@2318753:0.1003981572,(Kephyes_ovata@2178859:0.03879565517,((Chuniphyes_multidentata@3838886:1.745744341e-06,Chuniphyes_multidentata@4381375:1.745744341e-06)n70:0.03454273038,(Chuniphyes_multidentata@3838885:1.245041414e-06,Chuniphyes_multidentata@4381376:1.245041414e-06)n71:0.03454323109)n69:0.004251179042)n68:0.06160250208)n67:0.004493247722,Prayidae_D27SS7@2597935:0.104891405)n66:0.002758318674,(Chelophyes_appendiculata@770845:0.03440160708,(Diphyes_dispar@4140415:0.0221180839,(Abylopsis_tetragona@432207:0.01552223347,Abylopsis_tetragona@432208:0.01552223347)n74:0.006595850432)n73:0.01228352318)n72:0.07324811656)n65:0.003803045093,((Chuniphyes_multidentata@4381377:2.777306613e-06,Chuniphyes_multidentata@3838887:2.777306613e-06)n76:0.1076469463,(Prayidae_D27D2@3238647:0.08863089427,((Hippopodius_hippopus@1845871:0.01810484503,Hippopodius_hippopus@1845874:0.01810484503)n79:0.0631476007,(Prayidae_D27SS7@2597939:0.07222228354,Prayidae_D27SS7@2597941:0.07222228354)n80:0.009030162195)n78:0.007378448542)n77:0.01901882937)n75:0.003803045093)n64:0.02569486361)n63:0.009672033402)n62:0.00137856251)n33:0.002372099587,(Stephalia_dilata@2706141:0.002077862513,(Thermopalia_sp@3497318:0.002077794677,Thermopalia_sp@3515538:0.002077794677)n82:6.783604677e-08)n81:0.1484924653)n32:0.03002471076,(Apolemia_lanosa@3353791:0.03524785198,(Apolemia_rubriversa@295680:0.03378347855,Apolemia_rubriversa@290661:0.03378347855)n84:0.00146437343)n83:0.1453471866)n31:0.007112664587)n30:0.009348948263)n23:0.006405454453)n22:0.0008424758023)n19:0.1184514469)n17:0.03312204981)n8:0.02033232026)n7:0.001617671492)n4:0.1725360215)n3:0.336359652)n2:0.1132762564)n0;
```
