## Supplementary material for "Evolution of gene expression across species and specialized zooids in Siphonophora": Gene trees: 073943f62a4008e43645d1709f97a9bc.txt

```
(Nematostella_vectensis@60154:1,(Aiptasia_pallida@4042346:0.8867237436,(Alatina_alata@4914104:0.5503640916,((((((Apolemia_rubriversa@295792:0.1805950386,(((Bargmannia_lata@3641111:0.04308419524,((Bargmannia_amoena@3442817:3.318560508e-06,Bargmannia_amoena@4777182:3.318560508e-06)n13:0.02018004254,(Bargmannia_elongata@1459676:0.01903743345,Bargmannia_elongata@1459675:0.01903743345)n14:0.001145927651)n12:0.02290083414)n11:0.03313965209,Rudjakovia_sp@3880409:0.07622384733)n10:0.08516768787,(((Cordagalma_sp@1015231:0.09672231068,(Forskalia_asymmetrica@1107786:0.09542127771,(Forskalia_asymmetrica@1107785:0.08168746306,(Resomia_ornicephala@3033551:0.06322892296,(Frillagalma_vityazi@1678661:0.06321917808,Frillagalma_vityazi@1678662:0.06321917808)n21:9.744880474e-06)n20:0.0184585401)n19:0.01373381465)n18:0.001301032964)n17:0.005170086725,Nanomia_bijuga@827512:0.1018923974)n16:0.02011590989,((Physonect_sp@2354275:0.07283097858,(Stephalia_dilata@2694005:0.002077862513,Thermopalia_sp@3474671:0.002077862513)n24:0.07075311607)n23:0.03603860965,((Erenna_richardi@1262808:0.08138780417,(Marrus_claudanielis@2523839:0.0401578877,Physonect_sp@2354274:0.0401578877)n27:0.04122991647)n26:0.01104643531,(Erenna_richardi@1262810:0.08138780417,(Marrus_claudanielis@2523841:0.07283097858,(Stephalia_dilata@2694006:0.002077862513,Thermopalia_sp@3493256:0.002077862513)n30:0.07075311607)n29:0.008556825586)n28:0.01104643531)n25:0.01643534875)n22:0.01313871906)n15:0.03938322791)n9:0.0192035034)n8:0.02370954311,Rhizophysa_filiformis@2814851:0.2043045817)n7:0.02880377573,(Apolemia_rubriversa@295791:0.2043045817,((Physalia_physalis@308941:0.1100823795,(Rhizophysa_filiformis@2814850:5.226343603e-06,Rhizophysa_filiformis@2814848:5.226343603e-06)n34:0.1100771532)n33:0.001706468287,(Rhizophysa_filiformis@2814849:0.1100823795,Physalia_physalis@308940:0.1100823795)n35:0.001706468287)n32:0.09251573392)n31:0.02880377573)n6:0.1119778073,((Ectopleura_larynx@4703775:0.01488962678,Ectopleura_larynx@4703771:0.01488962678)n37:0.2371816374,Hydra_vulgaris@36490:0.2520712642)n36:0.09301490057)n5:0.01079395049,(Hydractinia_symbiolongicarpus@4439520:0.1762116314,Podocoryna_carnea@4560854:0.1762116314)n38:0.1796684838)n4:0.02194795495,(Clytia_hemisphaerica@135201:1.735021195e-06,Clytia_hemisphaerica@135200:1.735021195e-06)n39:0.3778263351)n3:0.1725360215)n2:0.336359652)n1:0.1132762564)n0;
```
