## Supplementary material for "Evolution of gene expression across species and specialized zooids in Siphonophora": Gene trees: 74183c8b48d1ead99d173b630e5a2092.txt

```
(((Physalia_physalis@323723:0.03921284185,Physalia_physalis@323728:0.03921284185)n2:0.07086953766,Rhizophysa_filiformis@2910336:0.1100823795)n1:0.0942222022,(Apolemia_lanosa@3316948:0.1805950386,((Forskalia_asymmetrica@1109038:0.06768008279,Forskalia_asymmetrica@1146112:0.06768008279)n5:0.02562934055,(Halistemma_rubrum@3733700:0.08399533045,Physophora_gilmeri@3543100:0.08399533045)n6:0.009314092894)n4:0.08728561526)n3:0.02370954311)n0;
```
