## Supplementary material for "Evolution of gene expression across species and specialized zooids in Siphonophora": Gene trees: 75018e8f06a376da32eed48b95ee5848.txt

```
(((((((((((Agalma_elegans@531198:0.02154467931,Athorybia_rosacea@5019187:0.02154467931)n10:0.03192796439,Halistemma_rubrum@3712197:0.0534726437)n9:0.0484197537,Resomia_ornicephala@3041265:0.1018923974)n8:0.02011590989,(Stephalia_dilata@2806843:0.002077862513,Thermopalia_sp@3480214:0.002077862513)n11:0.1199304448)n7:0.02618992096,(((Diphyes_dispar@4188277:0.08691069279,Kephyes_ovata@2090135:0.08691069279)n14:0.0113954815,Prayidae_D27D2@3165472:0.09830617429)n13:0.009343549349,Hippopodius_hippopus@1873397:0.1076497236)n12:0.04054850461)n6:0.01319330695,((Bargmannia_amoena@4753040:0.0201833611,Bargmannia_elongata@1391577:0.0201833611)n16:0.02290083414,Bargmannia_lata@3631960:0.04308419524)n15:0.11830734)n5:0.1484655293,Hydra_vulgaris@34821:0.3098570645)n4:0.04602305069,(Hydractinia_symbiolongicarpus@4444730:0.1762116314,Podocoryna_carnea@4596816:0.1762116314)n17:0.1796684838)n3:0.5037000361,((((Bargmannia_elongata@1305851:0.1139510906,Rhizophysa_filiformis@2850243:0.1139510906)n21:0.0329384084,((Cordagalma_sp@1058295:0.09330942335,((Lychnagalma_utricularia@1911168:0.053657509,Physophora_gilmeri@3530899:0.053657509)n25:0.03033782146,(Halistemma_rubrum@3687664:0.07923219825,Halistemma_rubrum@3687663:0.07923219825)n26:0.004763132208)n24:0.009314092894)n23:0.02869888395,((Erenna_richardi@1181984:0.08138780417,(Marrus_claudanielis@2413100:0.07283097858,Stephalia_dilata@2748165:0.07283097858)n29:0.008556825586)n28:0.02037590435,Frillagalma_vityazi@1666408:0.1017637085)n27:0.02024459878)n22:0.02488119167)n20:0.05741508274,(((Chelophyes_appendiculata@682778:0.07739601413,(Chuniphyes_multidentata@4299420:1.651797425e-06,Chuniphyes_multidentata@3782412:1.651797425e-06)n33:0.07739436233)n32:0.009514678663,Kephyes_ovata@2086247:0.08691069279)n31:0.02073903085,Prayidae_D27D2@3083625:0.1076497236)n30:0.09665485807)n19:0.1515755335,(Ectopleura_larynx@4622683:0.3012190646,Podocoryna_carnea@4491554:0.3012190646)n34:0.05466105064)n18:0.5037000361)n2:0.1404198487,((Nematostella_vectensis@52753:0.02314888775,Nematostella_vectensis@62074:0.02314888775)n36:0.6183487421,(Aiptasia_pallida@4021599:0.6390171213,(Aiptasia_pallida@4017880:0.6150727156,(Aiptasia_pallida@4002737:0.2853276072,Aiptasia_pallida@4065720:0.2853276072)n39:0.3297451083)n38:0.0239444057)n37:0.002480508578)n35:0.3585023702)n1:0.09367501515,((Ectopleura_larynx@4635227:0.2520712642,Hydra_vulgaris@15665:0.2520712642)n41:0.7479287358,(((Aiptasia_pallida@4018764:0.285316351,Nematostella_vectensis@59308:0.285316351)n44:0.4227408453,(Clytia_hemisphaerica@131904:0.3778280702,(Podocoryna_carnea@4536984:0.3227560286,((Diphyes_dispar@4164154:0.1481982283,((((Kephyes_ovata@2135020:0.1055686956,Stephalia_dilata@2778585:0.1055686956)n52:0.01035340143,(Resomia_ornicephala@3009305:0.1120573263,(Frillagalma_vityazi@1646016:0.06322892296,Resomia_ornicephala@3009306:0.06322892296)n54:0.04882840332)n53:0.003864770783)n51:0.01157912992,(Halistemma_rubrum@3689715:0.06586402478,Nanomia_bijuga@844285:0.06586402478)n55:0.06163720221)n50:0.01819100512,(Halistemma_rubrum@3664532:0.1018923974,Resomia_ornicephala@2975119:0.1018923974)n56:0.0437998347)n49:0.002505996151)n48:0.05610635346,(Physalia_physalis@321767:0.1100823795,Rhizophysa_filiformis@2893093:0.1100823795)n57:0.0942222022)n47:0.1184514469)n46:0.05507204156)n45:0.3302291262)n43:0.1015756793,((Aiptasia_pallida@4029482:0.2132814466,Nematostella_vectensis@59304:0.2132814466)n59:0.5504989221,((Clytia_hemisphaerica@72790:0.3097550828,(Hydractinia_symbiolongicarpus@4428704:0.1762116314,Podocoryna_carnea@4531530:0.1762116314)n62:0.1335434514)n61:0.06807298741,((((((Kephyes_ovata@2060119:0.005532698578,Kephyes_ovata@2060120:0.005532698578)n68:0.03326295659,((Chuniphyes_multidentata@4313618:2.064774446e-06,Chuniphyes_multidentata@3816816:2.064774446e-06)n70:0.03371807116,(Chuniphyes_multidentata@4313617:1.234907751e-06,Chuniphyes_multidentata@3816815:1.234907751e-06)n71:0.03371890102)n69:0.00507551924)n67:0.06885406847,((Prayidae_D27SS7@2556246:0.08932443085,Diphyes_dispar@4092259:0.08932443085)n73:0.01308040171,(Prayidae_D27D2@3096672:0.1022465783,(Prayidae_D27D2@3096671:0.1011743347,((Diphyes_dispar@4232458:0.08468554404,Hippopodius_hippopus@1776192:0.08468554404)n77:0.007949354508,(Prayidae_D27D2@3096670:0.06792302538,Prayidae_D27SS7@2556245:0.06792302538)n78:0.02471187317)n76:0.008539436163)n75:0.001072243599)n74:0.0001582542488)n72:0.005244891082)n66:0.008614229949,(((Forskalia_asymmetrica@1143083:0.06645650253,Halistemma_rubrum@3731577:0.06645650253)n81:0.009580695877,(Athorybia_rosacea@5048024:0.02154467931,(Agalma_elegans@632196:0.01954596698,Agalma_elegans@632195:0.01954596698)n83:0.001998712327)n82:0.05449251909)n80:0.01727222494,((Physophora_gilmeri@3534366:0.06762094502,Physophora_gilmeri@3534364:0.06762094502)n85:0.01873202038,Physophora_gilmeri@3546705:0.08635296539)n84:0.006956457954)n79:0.02295453024)n65:0.03193427466,(Stephalia_dilata@2751383:0.002077862513,(Thermopalia_sp@3494216:0.002022816159,Thermopalia_sp@3494221:0.002022816159)n87:5.504635421e-05)n86:0.1461203657)n64:0.05610635346,(Physalia_physalis@354609:0.1874953565,Physalia_physalis@354620:0.1874953565)n88:0.01680922521)n63:0.1735234885)n60:0.3859522985)n58:0.04585250691)n42:0.1903671244)n40:0.09367501515)n0;
```
