## Supplementary material for "Evolution of gene expression across species and specialized zooids in Siphonophora": Gene trees: 76180c62b553981fa6a72b2baa55eafb.txt

```
(Nematostella_vectensis@44384:1,(Alatina_alata@4826747:0.5503640916,((Clytia_hemisphaerica@72791:0.3310512598,(Ectopleura_larynx@4663105:0.2520712642,Hydra_vulgaris@17321:0.2520712642)n4:0.07897999565)n3:0.04677681036,(Diphyes_dispar@4147414:0.3749898494,((Hydractinia_symbiolongicarpus@4442504:0.1762116314,Podocoryna_carnea@4486822:0.1762116314)n7:0.1465443972,(((Apolemia_lanosa@3382497:0.04728686263,(Apolemia_rubriversa@207092:0.03171088061,Apolemia_sp@3271344:0.03171088061)n11:0.01557598202)n10:0.133308176,(((((Cordagalma_sp@1011604:0.1110337113,((((Erenna_richardi@1280379:0.06531444262,(Marrus_claudanielis@2465154:0.0401578877,Physonect_sp@2358294:0.0401578877)n21:0.02515655492)n20:0.01607336155,(Stephalia_dilata@2785540:0.002077862513,Thermopalia_sp@3506875:0.002077862513)n22:0.07930994166)n19:0.003027830439,(Forskalia_asymmetrica@1181296:0.04326890452,Forskalia_asymmetrica@1181294:0.04326890452)n23:0.04114673009)n18:0.0097429347,(Frillagalma_vityazi@1548778:0.06322892296,Resomia_ornicephala@2992258:0.06322892296)n24:0.03092964635)n17:0.01687514203)n16:0.005092946275,Lychnagalma_utricularia@1981446:0.1161266576)n15:0.005881649687,(((Agalma_elegans@529559:0.02154467931,Athorybia_rosacea@5109767:0.02154467931)n27:0.03192796439,Halistemma_rubrum@3729704:0.0534726437)n26:0.01239138108,(Nanomia_bijuga@970776:0.06034020774,Nanomia_bijuga@970778:0.06034020774)n28:0.005523817034)n25:0.05614428252)n14:0.01738513447,((((((Bargmannia_amoena@3463009:0.0201833611,Bargmannia_elongata@1357298:0.0201833611)n34:0.02290083414,Bargmannia_lata@3645076:0.04308419524)n33:0.01298918892,(Bargmannia_elongata@1357299:0.04308419524,Bargmannia_lata@3622798:0.04308419524)n35:0.01298918892)n32:0.02015046317,Rudjakovia_sp@3945566:0.07622384733)n31:0.03021951976,(((Bargmannia_amoena@4775644:0.0333975094,Rudjakovia_sp@3883796:0.0333975094)n38:0.03582048324,Bargmannia_lata@3623417:0.06921799264)n37:0.007005854697,Bargmannia_elongata@1461522:0.07622384733)n36:0.03021951976)n30:0.0299408508,Physophora_gilmeri@3558478:0.1363842179)n29:0.003009223869)n13:0.02199809344,(((((((Lilyopsis_fluoracantha@2321766:0.05024489995,Lilyopsis_fluoracantha@2321769:0.05024489995)n45:0.005934969976,Lilyopsis_fluoracantha@2270863:0.05617986992)n44:0.03573296673,((Chelophyes_appendiculata@698927:0.03440160708,(Abylopsis_tetragona@481625:0.0221180839,(Diphyes_dispar@4142062:0.02195226872,(Diphyes_dispar@4229986:0.02071004355,Diphyes_dispar@4229984:0.02071004355)n50:0.001242225172)n49:0.0001658151792)n48:0.01228352318)n47:0.0534045156,(((Abylopsis_tetragona@481891:0.02531573588,Chelophyes_appendiculata@725702:0.02531573588)n53:0.009085871203,Diphyes_dispar@4147355:0.03440160708)n52:0.005583130806,(Chelophyes_appendiculata@725701:0.03440160708,Abylopsis_tetragona@449419:0.03440160708)n54:0.005583130806)n51:0.04782138479)n46:0.004106713969)n43:0.008485320599,(Chuniphyes_multidentata@4357352:0.03879565517,Kephyes_ovata@2175989:0.03879565517)n55:0.06160250208)n42:0.004421811878,(Prayidae_D27D2@3207859:0.06792302538,Prayidae_D27SS7@2636545:0.06792302538)n56:0.03689694375)n41:0.002829754518,Hippopodius_hippopus@1884157:0.1076497236)n40:0.02739650653,(Hippopodius_hippopus@1754734:0.1076497236,(Prayidae_D27SS7@2597650:0.09766757129,(Hippopodius_hippopus@1754735:0.09297118154,(Kephyes_ovata@2145025:0.08691069279,(Chelophyes_appendiculata@757728:0.03440160708,((Abylopsis_tetragona@457727:0.0221180839,Diphyes_dispar@4232478:0.0221180839)n63:0.01122599044,(Abylopsis_tetragona@491291:0.0221180839,Diphyes_dispar@4139709:0.0221180839)n64:0.01122599044)n62:0.001057532744)n61:0.05250908571)n60:0.00606048875)n59:0.00469638975)n58:0.009982152354)n57:0.02739650653)n39:0.02634530503)n12:0.0192035034)n9:0.02370954311,(Physalia_physalis@348395:0.1991246396,(Physalia_physalis@322245:0.1100823795,Rhizophysa_filiformis@2912711:0.1100823795)n66:0.08904226009)n65:0.005179942114)n8:0.1184514469)n6:0.05223382083)n5:0.002838220732)n2:0.1725360215)n1:0.4496359084)n0;
```
