## Supplementary material for "Evolution of gene expression across species and specialized zooids in Siphonophora": Gene trees: 76369af7c4c31571f9424f6eb32e5839.txt

```
((Hydractinia_symbiolongicarpus@4438874:0.1762116314,Podocoryna_carnea@4575263:0.1762116314)n1:0.1465443972,((Physalia_physalis@348854:0.1100823795,Rhizophysa_filiformis@2917046:0.1100823795)n3:0.0942222022,((Apolemia_lanosa@3345697:0.04728686263,(Apolemia_rubriversa@286704:0.02812555884,Apolemia_sp@3272946:0.02812555884)n6:0.01916130378)n5:0.133308176,(((((((((Agalma_elegans@568359:0.05738926835,(Athorybia_rosacea@5053336:0.05595386904,Nanomia_bijuga@797497:0.05595386904)n16:0.001435399307)n15:0.008474756429,Halistemma_rubrum@3739135:0.06586402478)n14:0.01813130568,Physophora_gilmeri@3572857:0.08399533045)n13:0.009314092894,Forskalia_asymmetrica@1141102:0.09330942335)n12:0.008582974053,(Frillagalma_vityazi@1495499:0.06322892296,Resomia_ornicephala@2954572:0.06322892296)n17:0.03866347444)n11:0.01128490214,(Stephalia_dilata@2705297:0.002077862513,Thermopalia_sp@3491320:0.002077862513)n18:0.111099437)n10:0.004119131761,Erenna_richardi@1187021:0.1172964313)n9:0.004711875995,Marrus_claudanielis@2528125:0.1220083073)n8:0.02618992096,(Prayidae_D27D2@3243980:0.1076497236,(Prayidae_D27SS7@2577052:0.1047114743,(Hippopodius_hippopus@1791780:0.1000642403,((Chuniphyes_multidentata@3811468:0.03879565517,Kephyes_ovata@2169041:0.03879565517)n23:0.04811503762,(Chelophyes_appendiculata@675697:0.03440160708,(Abylopsis_tetragona@485363:0.0221180839,Diphyes_dispar@4073319:0.0221180839)n25:0.01228352318)n24:0.05250908571)n22:0.01315354755)n21:0.004647233943)n20:0.002938249359)n19:0.04054850461)n7:0.03239681035)n4:0.02370954311)n2:0.1184514469)n0;
```
