## Supplementary material for "Evolution of gene expression across species and specialized zooids in Siphonophora": Gene trees: 77151c35e984a9a0e7d5f5e1a5424eb3.txt

```
(Nematostella_vectensis@52542:1,(Aiptasia_pallida@4037077:0.8867237436,(Alatina_alata@4920626:0.5503640916,((Hydra_vulgaris@2044:0.3558801152,Podocoryna_carnea@4602289:0.3558801152)n4:0.1744905408,((Ectopleura_larynx@4633337:0.2520712642,Hydra_vulgaris@19177:0.2520712642)n6:0.125756806,(((Hydractinia_symbiolongicarpus@4428591:0.1762116314,Podocoryna_carnea@4493259:0.1762116314)n9:0.1465443972,(((Physalia_physalis@351274:0.1100823795,Rhizophysa_filiformis@2925958:0.1100823795)n12:0.0942222022,((((Bargmannia_amoena@3443971:0.0201833611,Bargmannia_elongata@1454068:0.0201833611)n16:0.02290083414,Bargmannia_lata@3595911:0.04308419524)n15:0.03313965209,Rudjakovia_sp@3874143:0.07622384733)n14:0.1043711913,(((Apolemia_lanosa@3334833:0.03524785198,Apolemia_rubriversa@248021:0.03524785198)n19:0.01203901065,(Apolemia_sp@3301293:0.001502218503,Apolemia_sp@3301294:0.001502218503)n20:0.04578464412)n18:0.1170499909,((((((Agalma_elegans@541764:0.02154467931,Athorybia_rosacea@5078414:0.02154467931)n26:0.03192796439,Halistemma_rubrum@3673974:0.0534726437)n25:0.01239138108,Nanomia_bijuga@913928:0.06586402478)n24:0.01813130568,(Lychnagalma_utricularia@1920968:0.053657509,Physophora_gilmeri@3553580:0.053657509)n27:0.03033782146)n23:0.03801297684,((Cordagalma_sp@1007980:0.1008875934,((Erenna_richardi@1263736:0.08138780417,((Marrus_claudanielis@2496112:0.0401578877,Physonect_sp@2402738:0.0401578877)n33:0.03267309088,(Stephalia_dilata@2700990:0.002077862513,Thermopalia_sp@3512757:0.002077862513)n34:0.07075311607)n32:0.008556825586)n31:0.01089277328,(Frillagalma_vityazi@1549280:0.06322892296,Resomia_ornicephala@3033083:0.06322892296)n35:0.02905165448)n30:0.008607015985)n29:0.00826863609,Forskalia_asymmetrica@1126693:0.1091562295)n28:0.01285207777)n22:0.02618992096,(Lilyopsis_fluoracantha@2343023:0.1076497236,(((Hippopodius_hippopus@1887883:0.06837411494,Prayidae_D27D2@3090336:0.06837411494)n39:0.02025677933,Prayidae_D27SS7@2649327:0.08863089427)n38:0.007317953827,(Kephyes_ovata@2048959:0.08691069279,(Diphyes_dispar@4206385:0.03440160708,(Abylopsis_tetragona@428814:0.02403797926,Chelophyes_appendiculata@681317:0.02403797926)n42:0.01036362782)n41:0.05250908571)n40:0.00903815531)n37:0.01170087554)n36:0.04054850461)n21:0.01613862523)n17:0.01625818512)n13:0.02370954311)n11:0.09986635881,Physalia_physalis@315706:0.3041709405)n10:0.01858508808)n8:0.02908014512,Clytia_hemisphaerica@70156:0.3518361737)n7:0.02599189644)n5:0.1525425859)n3:0.0199934356)n2:0.336359652)n1:0.1132762564)n0;
```
