## Supplementary material for "Evolution of gene expression across species and specialized zooids in Siphonophora": Gene trees: 77287ac6cf1701192103deff94033193.txt

```
(Nematostella_vectensis@41428:1,((Aiptasia_pallida@3969417:0.102791115,Aiptasia_pallida@4022285:0.102791115)n2:0.7839326286,(Alatina_alata@4965924:0.5503640916,((((Clytia_hemisphaerica@95358:0.0513558002,Clytia_hemisphaerica@95359:0.0513558002)n7:0.3090796576,((Hydra_vulgaris@21006:0.3558801152,Podocoryna_carnea@4595800:0.3558801152)n9:0.003796692272,(Hydractinia_symbiolongicarpus@4450116:0.1762116314,Podocoryna_carnea@4589019:0.1762116314)n10:0.1834651761)n8:0.0007586502836)n6:0.01232021943,Ectopleura_larynx@4714663:0.3727556772)n5:0.005072392961,(((Apolemia_rubriversa@302017:0.04728686263,Apolemia_sp@3281812:0.04728686263)n13:0.1214370862,(Physalia_physalis@339429:0.1100823795,(Rhizophysa_filiformis@2883263:0.09928607874,Rhizophysa_filiformis@2883264:0.09928607874)n15:0.01079630077)n14:0.05864156931)n12:0.03558063289,(((((Bargmannia_amoena@4765953:0.01375152801,Bargmannia_amoena@4747675:0.01375152801)n20:0.006431833099,Bargmannia_elongata@1290322:0.0201833611)n19:0.02290083414,Bargmannia_lata@3610184:0.04308419524)n18:0.03313965209,Rudjakovia_sp@3946927:0.07622384733)n17:0.08516768787,((((((((Agalma_elegans@526430:0.02154467931,Athorybia_rosacea@5073975:0.02154467931)n28:0.03192796439,Halistemma_rubrum@3704703:0.0534726437)n27:0.01239138108,Nanomia_bijuga@813466:0.06586402478)n26:0.01813130568,(Lychnagalma_utricularia@1930007:0.053657509,Physophora_gilmeri@3535340:0.053657509)n29:0.03033782146)n25:0.009314092894,Forskalia_asymmetrica@1138829:0.09330942335)n24:0.01572294979,(((Marrus_claudanielis@2490868:0.04501898207,(Erenna_richardi@1261871:0.02471868451,Erenna_richardi@1261867:0.02471868451)n33:0.02030029755)n32:0.03636882211,(Stephalia_dilata@2793107:0.002077862513,Thermopalia_sp@3518970:0.002077862513)n34:0.07930994166)n31:0.007915054461,(Resomia_ornicephala@3065464:0.06322892296,(Frillagalma_vityazi@1590276:0.05815206824,Frillagalma_vityazi@1590277:0.05815206824)n36:0.005076854724)n35:0.02607393567)n30:0.0197295145)n23:0.01297593416,Cordagalma_sp@1059191:0.1220083073)n22:0.02618992096,(Prayidae_D27SS7@2643130:0.1076497236,(((Hippopodius_hippopus@1897073:0.08863089427,Prayidae_D27D2@3068939:0.08863089427)n40:0.01000809573,Lilyopsis_fluoracantha@2224252:0.09863899)n39:0.007154815715,(((Chuniphyes_multidentata@4326591:0.03879565517,Kephyes_ovata@2057467:0.03879565517)n43:0.06160250208,(Lilyopsis_fluoracantha@2224248:0.08828906623,((Chelophyes_appendiculata@723936:0.03440146164,(Abylopsis_tetragona@483244:0.03236897397,Abylopsis_tetragona@437122:0.03236897397)n47:0.002032487674)n46:1.454416712e-07,Diphyes_dispar@4283239:0.03440160708)n45:0.05388745915)n44:0.01210909101)n42:0.004350570614,Prayidae_D27D2@3068933:0.1047487279)n41:0.001045077858)n38:0.001855917924)n37:0.04054850461)n21:0.01319330695)n16:0.0429130465)n11:0.1735234885)n4:0.1725360215)n3:0.336359652)n1:0.1132762564)n0;
```
