## Supplementary material for "Evolution of gene expression across species and specialized zooids in Siphonophora": Gene trees: 79812ee02493c3db910c8a9201e18de0.txt

```
(Nematostella_vectensis@48203:1,(Aiptasia_pallida@3971333:0.8867237436,(Alatina_alata@4868026:0.5503640916,((Ectopleura_larynx@4624921:0.2520712642,Hydra_vulgaris@9018:0.2520712642)n4:0.125756806,(((Physalia_physalis@334509:0.1100823795,Rhizophysa_filiformis@2938976:0.1100823795)n7:0.0942222022,(((Apolemia_lanosa@3336114:0.03524785198,(Apolemia_rubriversa@249394:0.03073821883,Apolemia_rubriversa@249393:0.03073821883)n11:0.004509633151)n10:0.01203901065,Apolemia_sp@3259756:0.04728686263)n9:0.133308176,((((Bargmannia_amoena@4759471:0.0201833611,Bargmannia_elongata@1325583:0.0201833611)n15:0.02290083414,Bargmannia_lata@3578089:0.04308419524)n14:0.03313965209,Rudjakovia_sp@3903534:0.07622384733)n13:0.08516768787,(((((((((((Agalma_elegans@560238:0.02154467931,Athorybia_rosacea@5097444:0.02154467931)n26:0.03576496436,Nanomia_bijuga@844687:0.05730964367)n25:0.008554381101,Halistemma_rubrum@3718826:0.06586402478)n24:0.01766135313,Cordagalma_sp@1067879:0.0835253779)n23:0.007008608189,(Lychnagalma_utricularia@2002056:0.053657509,Physophora_gilmeri@3524996:0.053657509)n27:0.0368764771)n22:0.002775437257,Forskalia_asymmetrica@1109671:0.09330942335)n21:0.004099883409,Frillagalma_vityazi@1606680:0.09740930676)n20:0.004483090644,Resomia_ornicephala@2978689:0.1018923974)n19:0.01471146407,Erenna_richardi@1265842:0.1166038615)n18:0.005404445829,(Marrus_claudanielis@2421983:0.07283097858,(Stephalia_dilata@2723978:0.002077862513,Thermopalia_sp@3481239:0.002077862513)n29:0.07075311607)n28:0.04917732871)n17:0.02618992096,(Hippopodius_hippopus@1885502:0.1076497236,((Prayidae_D27D2@3218007:0.06792302538,Prayidae_D27SS7@2624453:0.06792302538)n32:0.03598364694,(Lilyopsis_fluoracantha@2235661:0.1003981572,((Chuniphyes_multidentata@4358661:0.03879565517,Kephyes_ovata@2201852:0.03879565517)n35:0.04811503762,((Diphyes_dispar@4276596:0.02828801136,((Chelophyes_appendiculata@665960:0.02413720434,Chelophyes_appendiculata@665962:0.02413720434)n39:0.002392406952,Chelophyes_appendiculata@665957:0.02652961129)n38:0.001758400064)n37:0.006113595724,Abylopsis_tetragona@456326:0.03440160708)n36:0.05250908571)n34:0.01348746446)n33:0.003508515066)n31:0.00374305133)n30:0.04054850461)n16:0.01319330695)n12:0.0192035034)n8:0.02370954311)n6:0.1593821113,(Podocoryna_carnea@4511123:0.3612472837,(Clytia_hemisphaerica@68072:0.3223096451,(Hydractinia_symbiolongicarpus@4433372:0.1762116314,Podocoryna_carnea@4597499:0.1762116314)n42:0.1460980137)n41:0.03893763854)n40:0.002439409361)n5:0.01414137712)n3:0.1725360215)n2:0.336359652)n1:0.1132762564)n0;
```
