## Supplementary material for "Evolution of gene expression across species and specialized zooids in Siphonophora": Gene trees: 80346e1e2fb85ba715b33b625e466549.txt

```
(Alatina_alata@4938586:0.5503640916,(((Ectopleura_larynx@4670948:0.2520712642,Hydra_vulgaris@19405:0.2520712642)n3:0.09859668779,((Rhizophysa_filiformis@2829240:0.1691149183,(((Apolemia_sp@3276528:0.04728686263,(Apolemia_lanosa@3360886:0.03524785198,(Apolemia_rubriversa@293550:0.02586969049,Apolemia_rubriversa@293549:0.02586969049)n10:0.009378161494)n9:0.01203901065)n8:0.08527503628,Physalia_physalis@311050:0.1325618989)n7:0.03292595988,((((Bargmannia_amoena@4777310:0.0201833611,Bargmannia_elongata@1488656:0.0201833611)n14:0.04540291038,Rudjakovia_sp@3929250:0.06558627148)n13:0.01063757585,Bargmannia_lata@3625159:0.07622384733)n12:0.08516768787,((((((((((((Agalma_elegans@595636:0.02154467931,Athorybia_rosacea@5048046:0.02154467931)n26:0.03192796439,Halistemma_rubrum@3739675:0.0534726437)n25:0.01239138108,Nanomia_bijuga@781150:0.06586402478)n24:0.01802266205,Cordagalma_sp@1084683:0.08388668682)n23:0.003984435344,Forskalia_asymmetrica@1095560:0.08787112216)n22:0.005438301185,(Lychnagalma_utricularia@1986655:0.053657509,Physophora_gilmeri@3531114:0.053657509)n27:0.03965191435)n21:0.008582974053,(Frillagalma_vityazi@1515246:0.06322892296,Resomia_ornicephala@3009145:0.06322892296)n28:0.03866347444)n20:0.007688523751,Erenna_richardi@1248066:0.1095809212)n19:0.00796626746,Thermopalia_sp@3508524:0.1175471886)n18:1.087186233e-06,(Marrus_claudanielis@2473598:0.02326890676,Marrus_claudanielis@2473609:0.02326890676)n29:0.09427936904)n17:0.004460031497,Physonect_sp@2403037:0.1220083073)n16:0.02618992096,((Prayidae_D27D2@3186518:0.08863089427,(Hippopodius_hippopus@1838562:0.07533270459,Hippopodius_hippopus@1838565:0.07533270459)n32:0.01329818969)n31:0.01901882937,(Prayidae_D27SS7@2619231:0.1028135969,((Lilyopsis_fluoracantha@2289275:0.01770778668,Lilyopsis_fluoracantha@2289274:0.01770778668)n35:0.08269037057,(((Chuniphyes_multidentata@4353127:2.605731603e-06,Chuniphyes_multidentata@3799994:2.605731603e-06)n38:0.03879304944,Kephyes_ovata@2208717:0.03879565517)n37:0.04811503762,(Abylopsis_tetragona@498686:0.03440160708,((Chelophyes_appendiculata@697946:0.004707252165,Chelophyes_appendiculata@697949:0.004707252165)n41:0.02912913679,(Diphyes_dispar@4109910:0.03242605858,Diphyes_dispar@4109911:0.03242605858)n42:0.001410330371)n40:0.0005652181304)n39:0.05250908571)n36:0.01348746446)n34:0.002415439628)n33:0.004836126768)n30:0.04054850461)n15:0.01319330695)n11:0.004096323576)n6:0.003627059505)n5:0.03518966342,Physalia_physalis@374931:0.2043045817)n4:0.1463633702)n2:0.005212163277,Podocoryna_carnea@4529299:0.3558801152)n1:0.1944839764)n0;
```
