## Supplementary material for "Evolution of gene expression across species and specialized zooids in Siphonophora": Gene trees: 80360cde48d18fe4eaea72755d31381f.txt

```
(((Clytia_hemisphaerica@131804:0.3778280702,Podocoryna_carnea@4536536:0.3778280702)n2:0.06480705442,(Alatina_alata@4947678:0.4158883238,Alatina_alata@4961031:0.4158883238)n3:0.02674680079)n1:0.1077289671,(Physalia_physalis@340965:0.2043045817,(Apolemia_lanosa@3379342:0.1805950386,(((((Cordagalma_sp@986862:0.09330942335,(Lychnagalma_utricularia@1969302:0.053657509,Physophora_gilmeri@3572883:0.053657509)n11:0.03965191435)n10:0.001812300415,(Lychnagalma_utricularia@1969301:0.09330942335,(((Agalma_elegans@517031:0.02154467931,Athorybia_rosacea@5015480:0.02154467931)n15:0.01960486528,Cordagalma_sp@986863:0.04114954459)n14:0.01367717573,Halistemma_rubrum@3651033:0.05482672032)n13:0.03848270303)n12:0.001812300415)n9:0.006770673638,((Frillagalma_vityazi@1647311:0.06322892296,Resomia_ornicephala@2966448:0.06322892296)n17:0.008691427983,(Frillagalma_vityazi@1696105:0.06322892296,Resomia_ornicephala@3011114:0.06322892296)n18:0.008691427983)n16:0.02997204645)n8:0.01231208684,((((Bargmannia_amoena@4738126:4.969485882e-06,Bargmannia_amoena@3460909:4.969485882e-06)n22:0.02987100136,Rudjakovia_sp@3914710:0.02987597084)n21:0.0107565138,(Bargmannia_elongata@1334984:0.009819426025,Bargmannia_elongata@1334985:0.009819426025)n23:0.03081305862)n20:0.03559136269,(Bargmannia_lata@3613888:0.04875063931,Bargmannia_lata@3580038:0.04875063931)n24:0.02747320803)n19:0.03798063691)n7:0.04718705096,(Physonect_sp@2394534:0.1481982283,(((Chuniphyes_multidentata@4399883:0.0007273447968,Chuniphyes_multidentata@3845791:0.0007273447968)n28:0.03806831037,Kephyes_ovata@2098183:0.03879565517)n27:0.04811503762,(Diphyes_dispar@4262157:0.0221180839,(Abylopsis_tetragona@435167:0.02114881392,(Abylopsis_tetragona@435169:0.001149757379,Abylopsis_tetragona@435168:0.001149757379)n31:0.01999905654)n30:0.000969269976)n29:0.06479260889)n26:0.06128753546)n25:0.01319330695)n6:0.0192035034)n5:0.02370954311)n4:0.3460595099)n0;
```
