## Supplementary material for "Evolution of gene expression across species and specialized zooids in Siphonophora": Gene trees: 80593ade4da071d987bfe594e9b1cba6.txt

```
(Nematostella_vectensis@41876:1,(Aiptasia_pallida@4059362:0.8867237436,(Alatina_alata@4815558:0.5503640916,(Ectopleura_larynx@4704755:0.3778280702,(Podocoryna_carnea@4573674:0.3760944386,((Clytia_hemisphaerica@76352:0.30087151,(Hydractinia_symbiolongicarpus@4439487:0.1762116314,Podocoryna_carnea@4489709:0.1762116314)n7:0.1246598786)n6:0.05863743151,(Hydra_vulgaris@32343:0.3558801152,((Physalia_physalis@346374:0.1100823795,(Rhizophysa_filiformis@2929816:0.08477063289,Rhizophysa_filiformis@2929815:0.08477063289)n11:0.02531174662)n10:0.0942222022,((((((((Agalma_elegans@625631:0.02154467931,Athorybia_rosacea@5077874:0.02154467931)n19:0.03946735832,Nanomia_bijuga@945379:0.06101203763)n18:0.004851987149,Halistemma_rubrum@3733690:0.06586402478)n17:0.03602837263,(Cordagalma_sp@1059943:0.09173552701,(Frillagalma_vityazi@1697885:0.06322892296,Resomia_ornicephala@3020262:0.06322892296)n21:0.02850660405)n20:0.01015687039)n16:0.01038023554,(Erenna_richardi@1226418:0.08138780417,(Marrus_claudanielis@2452876:0.0401578877,Physonect_sp@2349654:0.0401578877)n23:0.04122991647)n22:0.03088482878)n15:0.009735674351,(Forskalia_asymmetrica@1156534:0.1124514808,Forskalia_asymmetrica@1128934:0.1124514808)n24:0.00955682649)n14:0.02618992096,((Hippopodius_hippopus@1897287:0.1030864291,((Lilyopsis_fluoracantha@2261901:0.08989890028,Prayidae_D27SS7@2564302:0.08989890028)n28:0.006005830927,Prayidae_D27D2@3068672:0.09590473121)n27:0.007181697916)n26:0.004563294521,((Chuniphyes_multidentata@4305737:0.03879565517,Kephyes_ovata@2044131:0.03879565517)n30:0.04811503762,(Chelophyes_appendiculata@716922:0.03440160708,(Abylopsis_tetragona@481569:0.0221180839,(Diphyes_dispar@4286392:0.02011443497,Diphyes_dispar@4212139:0.02011443497)n33:0.002003648926)n32:0.01228352318)n31:0.05250908571)n29:0.02073903085)n25:0.04054850461)n13:0.01319330695,(Rudjakovia_sp@3891212:0.07622384733,(((Bargmannia_amoena@3443953:2.554753852e-06,Bargmannia_amoena@4748796:2.554753852e-06)n37:0.04308164049,Bargmannia_lata@3621621:0.04308419524)n36:0.03041386909,((Bargmannia_amoena@4776191:0.0201833611,Bargmannia_elongata@1431125:0.0201833611)n39:0.02290083414,Bargmannia_lata@3621623:0.04308419524)n38:0.03041386909)n35:0.002725783003)n34:0.08516768787)n12:0.0429130465)n9:0.1515755335)n8:0.003628826316)n5:0.0165854971)n4:0.001733631529)n3:0.1725360215)n2:0.336359652)n1:0.1132762564)n0;
```
