## Supplementary material for "Evolution of gene expression across species and specialized zooids in Siphonophora": Gene trees: 81556a30e392116711dd190552515dcd.txt

```
(Nematostella_vectensis@54689:1,(Aiptasia_pallida@4000193:0.8867237436,(Alatina_alata@4843546:0.5503640916,((Ectopleura_larynx@4611348:0.2520712642,Hydra_vulgaris@30878:0.2520712642)n4:0.125756806,((Clytia_hemisphaerica@93741:0.3173241866,(Nanomia_bijuga@849982:0.2043045817,((Cordagalma_sp@1003196:0.1018923974,Frillagalma_vityazi@1634331:0.1018923974)n9:0.07926357258,((((((Bargmannia_amoena@3416884:1.008168553e-06,Bargmannia_amoena@4769623:1.008168553e-06)n15:0.02018235294,Bargmannia_elongata@1293504:0.0201833611)n14:0.05604048623,Rudjakovia_sp@3902120:0.07622384733)n13:0.07769655057,(((Chelophyes_appendiculata@743767:0.03440160708,Diphyes_dispar@4083709:0.03440160708)n18:0.05250908571,(Chuniphyes_multidentata@4315161:0.03879565517,Kephyes_ovata@2183925:0.03879565517)n19:0.04811503762)n17:0.02073903085,(Hippopodius_hippopus@1784630:0.08863089427,Prayidae_D27D2@3182838:0.08863089427)n20:0.01901882937)n16:0.04627067426)n12:0.007471137307,Thermopalia_sp@3467564:0.1613915352)n11:0.004351424942,(((Apolemia_rubriversa@215375:0.1242357952,Rhizophysa_filiformis@2886339:0.1242357952)n23:0.01132165544,((Erenna_richardi@1221206:0.08138780417,Marrus_claudanielis@2462116:0.08138780417)n25:0.04062050313,Forskalia_asymmetrica@1158052:0.1220083073)n24:0.01354914333)n22:0.00669589033,((Lychnagalma_utricularia@1933243:0.053657509,Physophora_gilmeri@3551545:0.053657509)n27:0.03033782146,(Agalma_elegans@598458:0.0534726437,Halistemma_rubrum@3677020:0.0534726437)n28:0.03052268676)n26:0.05825801051)n21:0.02348961919)n10:0.01541300983)n8:0.02314861173)n7:0.1130196049)n6:0.01848250463,(Podocoryna_carnea@4491731:0.3267468476,(Hydractinia_symbiolongicarpus@4413192:0.1762116314,Podocoryna_carnea@4508013:0.1762116314)n30:0.1505352162)n29:0.009059843643)n5:0.0420213789)n3:0.1725360215)n2:0.336359652)n1:0.1132762564)n0;
```
