## Supplementary material for "Evolution of gene expression across species and specialized zooids in Siphonophora": Gene trees: 081842d45a4f38becc464a3ced642391.txt

```
(Alatina_alata@4824453:0.5503640916,((Clytia_hemisphaerica@129596:0.3594714802,((Ectopleura_larynx@4653657:0.2520712642,Hydra_vulgaris@3520:0.2520712642)n4:0.1038088511,(Hydractinia_symbiolongicarpus@4401105:0.1762116314,Podocoryna_carnea@4504282:0.1762116314)n5:0.1796684838)n3:0.00359136495)n2:0.01835659,((Physalia_physalis@369001:0.1100823795,Rhizophysa_filiformis@2846349:0.1100823795)n7:0.0942222022,(Apolemia_sp@3262062:0.1805950386,(((Bargmannia_lata@3641402:0.04308419524,((Bargmannia_amoena@3458050:0.0201833611,Bargmannia_elongata@1301358:0.0201833611)n13:0.02237636555,(Bargmannia_amoena@4744463:0.0201833611,Bargmannia_elongata@1301342:0.0201833611)n14:0.02237636555)n12:0.0005244685951)n11:0.03313965209,Rudjakovia_sp@3875299:0.07622384733)n10:0.08516768787,(((((((((((Agalma_elegans@620312:0.02154467931,Athorybia_rosacea@5012067:0.02154467931)n25:0.03073268814,Nanomia_bijuga@950297:0.05227736745)n24:0.01358665733,Halistemma_rubrum@3656219:0.06586402478)n23:0.01725185384,Forskalia_asymmetrica@1156781:0.08311587862)n22:0.003652762847,Lychnagalma_utricularia@1998543:0.08676864147)n21:0.006540781883,Cordagalma_sp@1073967:0.09330942335)n20:0.008582974053,(Frillagalma_vityazi@1670427:0.06322892296,Resomia_ornicephala@2943806:0.06322892296)n26:0.03866347444)n19:0.008205657034,Erenna_richardi@1225926:0.1100980544)n18:0.006929744528,Marrus_claudanielis@2415184:0.117027799)n17:0.004980508333,(Stephalia_dilata@2709579:0.002077862513,Thermopalia_sp@3515911:0.002077862513)n27:0.1199304448)n16:0.02618992096,(Hippopodius_hippopus@1907562:0.1076497236,((Prayidae_D27D2@3078469:0.06792302538,Prayidae_D27SS7@2595556:0.06792302538)n30:0.03553722706,(((Chuniphyes_multidentata@3766939:0.03879565517,Kephyes_ovata@2022049:0.03879565517)n33:0.05557147778,Lilyopsis_fluoracantha@2216920:0.09436713296)n32:0.006031024292,((Abylopsis_tetragona@404905:0.0221180839,Diphyes_dispar@4206404:0.0221180839)n35:0.01228352318,(Chelophyes_appendiculata@772753:0.03341842712,Chelophyes_appendiculata@762111:0.03341842712)n36:0.0009831799587)n34:0.06599655017)n31:0.003062095189)n29:0.004189471208)n28:0.04054850461)n15:0.01319330695)n9:0.0192035034)n8:0.02370954311)n6:0.1735234885)n1:0.1725360215)n0;
```
