## Supplementary material for "Evolution of gene expression across species and specialized zooids in Siphonophora": Gene trees: 83113adfb4d311f57c156929138ec529.txt

```
(Aiptasia_pallida@4053523:1,((((((((Alatina_alata@4963911:0.07734997903,Alatina_alata@4963909:0.07734997903)n8:0.03823318028,Alatina_alata@4795171:0.1155831593)n7:0.007238433006,(Alatina_alata@4792604:0.0555269432,Alatina_alata@4891253:0.0555269432)n9:0.06729464911)n6:0.06758303417,Alatina_alata@4918851:0.1904046265)n5:0.03277077591,(Alatina_alata@4963912:0.04404435886,Alatina_alata@4866266:0.04404435886)n10:0.1791310435)n4:0.2235809241,Nematostella_vectensis@63675:0.4467563265)n3:0.1340615901,Resomia_ornicephala@2950214:0.5808179166)n2:0.3431714082,((Alatina_alata@4872052:0.5503640916,(((((Bargmannia_amoena@4730084:0.0201833611,Bargmannia_elongata@1397304:0.0201833611)n17:0.02290083414,Bargmannia_lata@3620622:0.04308419524)n16:0.03313965209,Rudjakovia_sp@3861644:0.07622384733)n15:0.1280807344,((((Apolemia_lanosa@3335749:0.03524785198,Apolemia_rubriversa@300415:0.03524785198)n21:0.01203901065,Apolemia_sp@3262498:0.04728686263)n20:0.1113255178,(Physalia_physalis@351696:0.1100823795,Rhizophysa_filiformis@2927917:0.1100823795)n22:0.04853000096)n19:0.02547555887,((Hippopodius_hippopus@1908540:0.1076497236,(Lilyopsis_fluoracantha@2223001:0.1050418958,(((Chuniphyes_multidentata@4364023:0.03879565517,Kephyes_ovata@2164874:0.03879565517)n28:0.04811503762,(Chelophyes_appendiculata@706424:0.03440160708,(Abylopsis_tetragona@426912:0.0221180839,Diphyes_dispar@4235192:0.0221180839)n30:0.01228352318)n29:0.05250908571)n27:0.01629747398,(Prayidae_D27SS7@2576265:0.06792302538,(Prayidae_D27D2@3087001:0.05754228502,Prayidae_D27D2@3087002:0.05754228502)n32:0.01038074035)n31:0.03528514139)n26:0.001833729041)n25:0.002607827835)n24:0.04054850461,(((Stephalia_dilata@2720313:0.002077862513,Thermopalia_sp@3469682:0.002077862513)n35:0.07930994166,(Marrus_claudanielis@2500686:0.0353213755,(Erenna_richardi@1226341:0.02781826486,Marrus_claudanielis@2500684:0.02781826486)n37:0.007503110646)n36:0.04606642867)n34:0.04062050313,((((((Agalma_elegans@534374:0.02154467931,Athorybia_rosacea@5102339:0.02154467931)n43:0.03322713272,Nanomia_bijuga@904660:0.05477181204)n42:0.01109221274,Halistemma_rubrum@3698660:0.06586402478)n41:0.01813130568,(Lychnagalma_utricularia@1977712:0.053657509,(Physophora_gilmeri@3561529:0.05061925922,Physophora_gilmeri@3561530:0.05061925922)n45:0.003038249772)n44:0.03033782146)n40:0.009314092894,((Cordagalma_sp@1074317:0.07284255221,(Cordagalma_sp@993229:0.04205116266,Cordagalma_sp@985916:0.04205116266)n48:0.03079138955)n47:0.01068558658,Forskalia_asymmetrica@1143873:0.08352813879)n46:0.009781284557)n39:0.008582974053,((Frillagalma_vityazi@1560204:0.06322892296,Resomia_ornicephala@3005228:0.06322892296)n50:0.02185275124,(Resomia_ornicephala@3005227:0.06322892296,Frillagalma_vityazi@1560206:0.06322892296)n51:0.02185275124)n49:0.0168107232)n38:0.02011590989)n33:0.02618992096)n23:0.03588971109)n18:0.02021664237)n14:0.1735234885,(((Ectopleura_larynx@4658369:0.2520712642,Hydra_vulgaris@1505:0.2520712642)n54:0.06599802669,(Clytia_hemisphaerica@132899:0.2988204474,Clytia_hemisphaerica@132921:0.2988204474)n55:0.0192488435)n53:0.03678053759,(Hydractinia_symbiolongicarpus@4433237:0.1762116314,Podocoryna_carnea@4608466:0.1762116314)n56:0.178638197)n52:0.02297824173)n13:0.1725360215)n12:0.08156118089,Nematostella_vectensis@61435:0.6319252725)n11:0.2920640522)n1:0.07601067522)n0;
```
