## Supplementary material for "Evolution of gene expression across species and specialized zooids in Siphonophora": Gene trees: 083861ed4f8e5527a7119d15d8f68035.txt

```
(Nematostella_vectensis@50191:1,(Aiptasia_pallida@4044299:0.8867237436,(Podocoryna_carnea@4559425:0.5503640916,(Alatina_alata@4992718:0.5042153643,(Hydractinia_symbiolongicarpus@4435364:0.3778280702,((Clytia_hemisphaerica@82788:0.3463798407,(Ectopleura_larynx@4625610:0.2520712642,Hydra_vulgaris@16743:0.2520712642)n7:0.09430857656)n6:0.01512041722,((Apolemia_lanosa@3388126:0.04728686263,(Apolemia_rubriversa@213891:0.03124183529,Apolemia_sp@3265803:0.03124183529)n10:0.01604502734)n9:0.1570177191,((Lilyopsis_fluoracantha@2328640:0.1076497236,((Hippopodius_hippopus@1795950:0.08863089427,(Prayidae_D27D2@3236779:0.06792302538,Prayidae_D27SS7@2556159:0.06792302538)n15:0.0207078689)n14:0.009408213924,((Chuniphyes_multidentata@3828848:0.03879565517,Kephyes_ovata@2047965:0.03879565517)n17:0.04811503762,(Diphyes_dispar@4177682:0.03440160708,(Abylopsis_tetragona@500744:0.02713974727,Chelophyes_appendiculata@736143:0.02713974727)n19:0.007261859812)n18:0.05250908571)n16:0.01112841541)n13:0.009610615447)n12:0.0725424627,(((((((((Halistemma_rubrum@3656226:0.06586402478,(Nanomia_bijuga@974136:0.06159982487,((Agalma_elegans@525843:0.02154467931,Athorybia_rosacea@5045977:0.02154467931)n31:0.03149220209,(Agalma_elegans@525844:0.02154467931,Athorybia_rosacea@5045973:0.02154467931)n32:0.03149220209)n30:0.008562943462)n29:0.004264199907)n28:0.01813130568,(Lychnagalma_utricularia@1996065:0.053657509,Physophora_gilmeri@3523016:0.053657509)n33:0.03033782146)n27:0.009314092894,(Cordagalma_sp@1011991:0.08352813879,Forskalia_asymmetrica@1172947:0.08352813879)n34:0.009781284557)n26:0.00467827966,Frillagalma_vityazi@1652089:0.09798770301)n25:0.003904694394,Resomia_ornicephala@3010375:0.1018923974)n24:0.01277045426,Erenna_richardi@1206886:0.1146628517)n23:0.007345455637,(Marrus_claudanielis@2483117:0.07283097858,(Stephalia_dilata@2777961:0.002077862513,Thermopalia_sp@3497899:0.002077862513)n36:0.07075311607)n35:0.04917732871)n22:0.04623717595,(Physalia_physalis@388793:0.1100823795,Rhizophysa_filiformis@2924666:0.1100823795)n37:0.05816310374)n21:0.008213946373,((Bargmannia_lata@3577684:0.07622384733,Rudjakovia_sp@3965894:0.07622384733)n39:0.09342068786,(((Bargmannia_amoena@3442022:0.0201833611,Bargmannia_elongata@1388978:0.0201833611)n42:0.02290083414,Bargmannia_lata@3613188:0.04308419524)n41:0.03313965209,Rudjakovia_sp@3963733:0.07622384733)n40:0.09342068786)n38:0.006814894422)n20:0.003732756732)n11:0.02411239536)n8:0.1571956762)n5:0.01632781223)n4:0.1263872941)n3:0.04614872739)n2:0.336359652)n1:0.1132762564)n0;
```
