## Supplementary material for "Evolution of gene expression across species and specialized zooids in Siphonophora": Gene trees: 83991b6c7b8e7e0fe0cc0aee99984702.txt

```
(Nematostella_vectensis@43928:1,(Aiptasia_pallida@4053391:0.8867237436,(Alatina_alata@4959226:0.5503640916,(Clytia_hemisphaerica@119873:0.3778280702,(Podocoryna_carnea@4509274:0.3757485278,(((Ectopleura_larynx@4623970:0.2520712642,Hydra_vulgaris@30766:0.2520712642)n7:0.08032169598,(Hydractinia_symbiolongicarpus@4444439:0.1762116314,Podocoryna_carnea@4506310:0.1762116314)n8:0.1561813287)n6:0.02348715508,((Physalia_physalis@369663:0.1100823795,Rhizophysa_filiformis@2910785:0.1100823795)n10:0.0942222022,(Apolemia_rubriversa@290689:0.1805950386,(((Bargmannia_lata@3641126:0.06961455667,Rudjakovia_sp@3911082:0.06961455667)n14:0.006609290666,(Bargmannia_amoena@4774729:0.0201833611,(Bargmannia_elongata@1489875:0.02011092205,(Bargmannia_elongata@1489874:0.0187584911,Bargmannia_elongata@1489876:0.0187584911)n17:0.001352430948)n16:7.243905786e-05)n15:0.05604048623)n13:0.08516768787,(((((((Agalma_elegans@527630:0.02154467931,Athorybia_rosacea@5104755:0.02154467931)n24:0.03192796439,Halistemma_rubrum@3704100:0.0534726437)n23:0.01239138108,Nanomia_bijuga@973042:0.06586402478)n22:0.01813130568,(Lychnagalma_utricularia@1924051:0.053657509,Physophora_gilmeri@3529707:0.053657509)n25:0.03033782146)n21:0.004974479469,Forskalia_asymmetrica@1167002:0.08896980992)n20:0.004339613425,Cordagalma_sp@1060316:0.09330942335)n19:0.05488880491,(((Erenna_richardi@1281028:0.08138780417,(Physonect_sp@2378715:0.07904301491,((Marrus_claudanielis@2421880:0.0401578877,Physonect_sp@2365000:0.0401578877)n31:0.03267309088,(Stephalia_dilata@2746056:0.002077862513,Thermopalia_sp@3505927:0.002077862513)n32:0.07075311607)n30:0.006212036329)n29:0.002344789256)n28:0.04062050313,(Resomia_ornicephala@2960865:0.06322892296,(Frillagalma_vityazi@1604006:0.05025540048,Frillagalma_vityazi@1604016:0.05025540048)n34:0.01297352249)n33:0.05877938433)n27:0.01979628013,(Lilyopsis_fluoracantha@2262923:0.1076497236,(((Hippopodius_hippopus@1758380:1.856644569e-06,Hippopodius_hippopus@1758378:1.856644569e-06)n38:0.08862903763,(Prayidae_D27D2@3084136:0.06792302538,Prayidae_D27SS7@2593735:0.06792302538)n39:0.0207078689)n37:0.01145872687,((Kephyes_ovata@2203819:0.03879565517,(Chuniphyes_multidentata@4304661:0.03700378359,Chuniphyes_multidentata@3795897:0.03700378359)n42:0.001791871584)n41:0.04811503762,(Chelophyes_appendiculata@762091:0.03440160708,((Abylopsis_tetragona@467260:0.0221180839,Diphyes_dispar@4160003:0.0221180839)n45:0.01197002745,(Abylopsis_tetragona@467259:0.0221180839,Diphyes_dispar@4160004:0.0221180839)n46:0.01197002745)n44:0.0003134957338)n43:0.05250908571)n40:0.01317892835)n36:0.007560102504)n35:0.03415486378)n26:0.006393640831)n18:0.01319330695)n12:0.0192035034)n11:0.02370954311)n9:0.1515755335)n5:0.0198684126)n4:0.002079542344)n3:0.1725360215)n2:0.336359652)n1:0.1132762564)n0;
```
