## Supplementary material for "Evolution of gene expression across species and specialized zooids in Siphonophora": Gene trees: 84148e6d51108955d46278bd4365dc63.txt

```
(Nematostella_vectensis@51356:1,(Aiptasia_pallida@4050851:0.8867237436,(Alatina_alata@4917574:0.5503640916,(Clytia_hemisphaerica@76110:0.3778280702,((Halistemma_rubrum@3727587:0.3227560286,(Podocoryna_carnea@4597693:0.1959281963,Podocoryna_carnea@4602584:0.1959281963)n6:0.1268278323)n5:0.05450858496,((Ectopleura_larynx@4710905:0.2520712642,(Hydra_vulgaris@21145:0.2049229846,Hydra_vulgaris@28511:0.2049229846)n9:0.04714827954)n8:0.1038088511,((Hydractinia_symbiolongicarpus@4461767:0.1762116314,Podocoryna_carnea@4560115:0.1762116314)n11:0.1465443972,(((Physalia_physalis@356406:0.1100823795,(Rhizophysa_filiformis@2893965:0.1099489684,(Rhizophysa_filiformis@2893969:0.1085530734,(Rhizophysa_filiformis@2893967:0.09097151298,Rhizophysa_filiformis@2893966:0.09097151298)n17:0.01758156044)n16:0.001395895007)n15:0.0001334110794)n14:0.07922897693,((Apolemia_lanosa@3382978:0.04728686263,(Apolemia_rubriversa@289150:0.01820870547,Apolemia_sp@3299759:0.01820870547)n20:0.02907815716)n19:0.1332813026,(Apolemia_lanosa@3382979:0.04728686263,(Apolemia_rubriversa@289151:0.04192172169,Apolemia_sp@3299761:0.04192172169)n22:0.005365140941)n21:0.1332813026)n18:0.008743191163)n13:0.01499322528,((((((((((Lilyopsis_fluoracantha@2245920:0.08599221364,((Abylopsis_tetragona@498833:0.02366379145,(Chelophyes_appendiculata@722227:0.02154999443,Chelophyes_appendiculata@722229:0.02154999443)n35:0.002113797016)n34:0.01073781563,Diphyes_dispar@4187627:0.03440160708)n33:0.05159060656)n32:0.01440594361,(Chuniphyes_multidentata@3834719:0.03879565517,Kephyes_ovata@2183857:0.03879565517)n36:0.06160250208)n31:0.007251566396,(Hippopodius_hippopus@1793191:0.08863089427,(Prayidae_D27D2@3228582:0.06792302538,Prayidae_D27SS7@2654276:0.06792302538)n38:0.0207078689)n37:0.01901882937)n30:0.02502559687,((((((Agalma_elegans@540141:0.05206658429,Nanomia_bijuga@783234:0.05206658429)n44:0.01379744049,(Athorybia_rosacea@5059766:0.0534726437,Halistemma_rubrum@3722339:0.0534726437)n45:0.01239138108)n43:0.01813130568,(Lychnagalma_utricularia@1913383:0.053657509,Physophora_gilmeri@3543092:0.053657509)n46:0.03033782146)n42:0.006314693115,Cordagalma_sp@985613:0.09031002357)n41:0.002999399779,Forskalia_asymmetrica@1112394:0.09330942335)n40:0.008582974053,(Frillagalma_vityazi@1541209:0.06322892296,Resomia_ornicephala@3033227:0.06322892296)n47:0.03866347444)n39:0.03078292311)n29:0.006304485457,Erenna_richardi@1221334:0.138979806)n28:0.004406280042,((Marrus_claudanielis@2482546:0.09356181696,Marrus_claudanielis@2482548:0.09356181696)n49:5.169386556e-07,Marrus_claudanielis@2482547:0.0935623339)n48:0.04982375212)n27:0.001303905693,Physonect_sp@2404860:0.1446899917)n26:0.003508236549,(Stephalia_dilata@2689467:0.002077862513,Thermopalia_sp@3490834:0.002077862513)n50:0.1461203657)n25:0.01319330695,(((Bargmannia_amoena@4787362:0.0201833611,Bargmannia_elongata@1375428:0.0201833611)n53:0.02290083414,Bargmannia_lata@3622061:0.04308419524)n52:0.03313965209,Rudjakovia_sp@3868733:0.07622384733)n51:0.08516768787)n24:0.04153569929,((((((Agalma_elegans@616662:0.02154467931,Athorybia_rosacea@5006308:0.02154467931)n59:0.03192796439,Halistemma_rubrum@3664274:0.0534726437)n58:0.0484197537,(((Cordagalma_sp@1072467:0.08352813879,Forskalia_asymmetrica@1158455:0.08352813879)n62:0.01140708479,Resomia_ornicephala@3050075:0.09493522358)n61:0.006238638416,Frillagalma_vityazi@1508981:0.101173862)n60:0.0007185354007)n57:0.005872241486,(((Stephalia_dilata@2788699:0.002077862513,Thermopalia_sp@3508552:0.002077862513)n65:0.07075311607,(Physonect_sp@2404861:0.0401578877,(Marrus_claudanielis@2482549:0.03983020357,Marrus_claudanielis@2482551:0.03983020357)n67:0.0003276841313)n66:0.03267309088)n64:0.02798378289,(Lychnagalma_utricularia@1913401:0.03758041032,(Physophora_gilmeri@3543094:0.02234366074,Stephalia_dilata@2788695:0.02234366074)n69:0.01523674958)n68:0.06323435115)n63:0.006949877417)n56:0.01424366841,Erenna_richardi@1205042:0.1220083073)n55:0.03938322791,(((Bargmannia_amoena@3444133:0.0201833611,Bargmannia_elongata@1375423:0.0201833611)n72:0.05604048623,(Bargmannia_lata@3596831:0.06214260375,Rudjakovia_sp@3961111:0.06214260375)n73:0.01408124359)n71:0.07621477371,((Hippopodius_hippopus@1762421:0.08863089427,(Prayidae_D27D2@3129733:0.06792302538,Prayidae_D27SS7@2577793:0.06792302538)n76:0.0207078689)n75:0.01901882937,(Lilyopsis_fluoracantha@2275250:0.1003981572,((Chuniphyes_multidentata@3785327:0.03879565517,Kephyes_ovata@2155774:0.03879565517)n79:0.04811503762,(Chelophyes_appendiculata@707380:0.03440160708,(Abylopsis_tetragona@416683:0.0221180839,Diphyes_dispar@4095888:0.0221180839)n81:0.01228352318)n80:0.05250908571)n78:0.01348746446)n77:0.007251566396)n74:0.0447888974)n70:0.008952914165)n54:0.04153569929)n23:0.001377347216)n12:0.1184514469)n10:0.03312408662)n7:0.02138449835)n4:0.0005634565988)n3:0.1725360215)n2:0.336359652)n1:0.1132762564)n0;
```
