## Supplementary material for "Evolution of gene expression across species and specialized zooids in Siphonophora": Gene trees: 085493a41da2591bcb9490cede8ddf75.txt

```
(Clytia_hemisphaerica@67289:0.3778280702,((Ectopleura_larynx@4697720:0.2520712642,Hydra_vulgaris@26367:0.2520712642)n2:0.1038088511,((Hydractinia_symbiolongicarpus@4461877:0.1762116314,Podocoryna_carnea@4541964:0.1762116314)n4:0.1465443972,((Physalia_physalis@372413:0.1100823795,Rhizophysa_filiformis@2881837:0.1100823795)n6:0.0942222022,(Apolemia_rubriversa@300081:0.1805950386,((((Bargmannia_amoena@4742498:0.0201833611,Bargmannia_elongata@1340977:0.0201833611)n11:0.05318871455,Rudjakovia_sp@3961701:0.07337207565)n10:0.00285177168,Bargmannia_lata@3643361:0.07622384733)n9:0.08516768787,(((((((((Agalma_elegans@563956:0.02154467931,Athorybia_rosacea@5102495:0.02154467931)n20:0.04431934546,(Halistemma_rubrum@3653060:0.05417642168,Nanomia_bijuga@872139:0.05417642168)n21:0.01168760309)n19:0.01813130568,(Lychnagalma_utricularia@1936240:0.053657509,Physophora_gilmeri@3573472:0.053657509)n22:0.03033782146)n18:0.009314092894,(Cordagalma_sp@1024495:0.08352813879,Forskalia_asymmetrica@1130586:0.08352813879)n23:0.009781284557)n17:0.004081923673,Resomia_ornicephala@3063107:0.09739134702)n16:0.00450105038,Frillagalma_vityazi@1656843:0.1018923974)n15:0.01468051123,Erenna_richardi@1272436:0.1165729086)n14:0.005435398664,Thermopalia_sp@3494422:0.1220083073)n13:0.02618992096,((Hippopodius_hippopus@1852689:0.08863089427,(Prayidae_D27D2@3174109:0.06792302538,Prayidae_D27SS7@2619831:0.06792302538)n26:0.0207078689)n25:0.01901882937,(Lilyopsis_fluoracantha@2344525:0.1003981572,(Kephyes_ovata@2144675:0.08691069279,(Chelophyes_appendiculata@754719:0.03440160708,(Abylopsis_tetragona@433846:0.0221180839,Diphyes_dispar@4294950:0.0221180839)n30:0.01228352318)n29:0.05250908571)n28:0.01348746446)n27:0.007251566396)n24:0.04054850461)n12:0.01319330695)n8:0.0192035034)n7:0.02370954311)n5:0.1184514469)n3:0.03312408662)n1:0.02194795495)n0;
```
