## Supplementary material for "Evolution of gene expression across species and specialized zooids in Siphonophora": Gene trees: 85557facf1ed54d37b4887768cfbfc7a.txt

```
((((Bargmannia_amoena@4777319:0.0201833611,Bargmannia_elongata@1375432:0.0201833611)n3:0.02290083414,Bargmannia_lata@3613529:0.04308419524)n2:0.03313965209,Rudjakovia_sp@3942758:0.07622384733)n1:0.08516768787,(((((((Agalma_elegans@610178:0.02154467931,Athorybia_rosacea@5029014:0.02154467931)n10:0.03192796439,Halistemma_rubrum@3736457:0.0534726437)n9:0.03052268676,(Nanomia_bijuga@916834:0.06831011687,Physophora_gilmeri@3531719:0.06831011687)n11:0.01568521359)n8:0.002927329529,Forskalia_asymmetrica@1172098:0.08692265998)n7:0.006386763365,Cordagalma_sp@1011125:0.09330942335)n6:0.02869888395,(Erenna_richardi@1264187:0.08138780417,Stephalia_dilata@2722174:0.08138780417)n12:0.04062050313)n5:0.02618992096,(Prayidae_D27SS7@2587913:0.1076497236,((Chuniphyes_multidentata@4312374:0.03879565517,Kephyes_ovata@2097292:0.03879565517)n15:0.04811503762,(Chelophyes_appendiculata@749986:0.03440160708,(Abylopsis_tetragona@447333:0.0221180839,Diphyes_dispar@4260843:0.0221180839)n17:0.01228352318)n16:0.05250908571)n14:0.02073903085)n13:0.04054850461)n4:0.01319330695)n0;
```
