## Supplementary material for "Evolution of gene expression across species and specialized zooids in Siphonophora": Gene trees: 85573d9af42f9023ffe3967daa87a1b5.txt

```
(Nematostella_vectensis@44308:1,(Alatina_alata@4892364:0.5503640916,((Ectopleura_larynx@4676405:0.2520712642,Hydra_vulgaris@34292:0.2520712642)n3:0.125756806,((Clytia_hemisphaerica@117423:0.3261727283,((Physalia_physalis@313481:0.1100823795,Rhizophysa_filiformis@2911860:0.1100823795)n7:0.0942222022,(Apolemia_rubriversa@220807:0.1805950386,(((Bargmannia_amoena@4742452:0.0201833611,Bargmannia_elongata@1377909:0.0201833611)n11:0.05604048623,Rudjakovia_sp@3963931:0.07622384733)n10:0.08516768787,((((((((Agalma_elegans@541638:0.02154467931,Athorybia_rosacea@5034101:0.02154467931)n19:0.03472056263,Nanomia_bijuga@963860:0.05626524194)n18:0.009598782831,Halistemma_rubrum@3693205:0.06586402478)n17:0.01649637481,Forskalia_asymmetrica@1105744:0.08236039959)n16:0.01094902376,(Cordagalma_sp@1020392:0.08446093543,(Lychnagalma_utricularia@1945929:0.053657509,Physophora_gilmeri@3531188:0.053657509)n21:0.03080342644)n20:0.008848487917)n15:0.008582974053,(Frillagalma_vityazi@1726746:0.06322892296,Resomia_ornicephala@3027666:0.06322892296)n22:0.03866347444)n14:0.02011590989,(Erenna_richardi@1191068:0.08138780417,((Marrus_claudanielis@2529182:0.0401578877,Physonect_sp@2373255:0.0401578877)n25:0.03267309088,(Stephalia_dilata@2794296:0.002077862513,Thermopalia_sp@3467859:0.002077862513)n26:0.07075311607)n24:0.008556825586)n23:0.04062050313)n13:0.02618992096,((Hippopodius_hippopus@1907498:0.08863089427,(Prayidae_D27D2@3163909:0.06792302538,Prayidae_D27SS7@2569599:0.06792302538)n29:0.0207078689)n28:0.01901882937,(Lilyopsis_fluoracantha@2285991:0.1003981572,(Chuniphyes_multidentata@4374002:0.08691069279,(Kephyes_ovata@2200691:0.08522187467,(Abylopsis_tetragona@446557:0.0221180839,Diphyes_dispar@4248943:0.0221180839)n33:0.06310379077)n32:0.001688818123)n31:0.01348746446)n30:0.007251566396)n27:0.04054850461)n12:0.01319330695)n9:0.0192035034)n8:0.02370954311)n6:0.1218681466)n5:0.03526395288,(Podocoryna_carnea@4577684:0.350931543,(Hydractinia_symbiolongicarpus@4416006:0.1762116314,Podocoryna_carnea@4573070:0.1762116314)n35:0.1747199117)n34:0.01050513817)n4:0.01639138895)n2:0.1725360215)n1:0.4496359084)n0;
```
