## Supplementary material for "Evolution of gene expression across species and specialized zooids in Siphonophora": Gene trees: 85931b1853e34107b826449ea7903231.txt

```
((Nematostella_vectensis@40422:0.03411384867,Nematostella_vectensis@43141:0.03411384867)n1:0.9658861513,(Aiptasia_pallida@3967405:0.8867237436,(Alatina_alata@4848815:0.5503640916,(((((((Erenna_richardi@1218722:0.1186764414,(((Cordagalma_sp@987457:0.1018923974,Frillagalma_vityazi@1705359:0.1018923974)n13:0.009809673034,(((((((Agalma_elegans@595977:0.02154467931,Athorybia_rosacea@5061176:0.02154467931)n20:0.04431934546,(Halistemma_rubrum@3692568:0.06018752384,Nanomia_bijuga@777786:0.06018752384)n21:0.005676500935)n19:0.007971662387,(Nanomia_bijuga@777788:0.06586402478,Halistemma_rubrum@3692567:0.06586402478)n22:0.007971662387)n18:0.00164206815,Nanomia_bijuga@777787:0.07547775531)n17:0.01639013498,(Cordagalma_sp@987453:0.08352813879,(Forskalia_asymmetrica@1153918:0.08133427622,Forskalia_asymmetrica@1153920:0.08133427622)n24:0.002193862574)n23:0.008339751496)n16:0.001441533061,((Lychnagalma_utricularia@1916701:0.004682110684,(Lychnagalma_utricularia@1916699:0.004648702837,Lychnagalma_utricularia@1916702:0.004648702837)n27:3.340784741e-05)n26:0.04897539831,(Physophora_gilmeri@3538832:0.0494814519,Physophora_gilmeri@3536728:0.0494814519)n28:0.004176057097)n25:0.03965191435)n15:0.008582974053,Frillagalma_vityazi@1705360:0.1018923974)n14:0.009809673034)n12:0.004367795649,Frillagalma_vityazi@1705366:0.1160698661)n11:0.00260657535)n10:0.003331865862,Resomia_ornicephala@2971295:0.1220083073)n9:0.004069635636,((((Apolemia_rubriversa@210845:1.056043153e-06,Apolemia_rubriversa@210843:1.056043153e-06)n32:0.06977566408,((Rhizophysa_filiformis@2905487:6.150499718e-07,Rhizophysa_filiformis@2905488:6.150499718e-07)n34:0.06540806487,Rhizophysa_filiformis@2905486:0.06540867992)n33:0.004368040199)n31:0.007548811179,((Bargmannia_lata@3629151:0.04308419524,(Bargmannia_elongata@1337443:0.0201833611,((Bargmannia_amoena@4784846:9.367938138e-07,Bargmannia_amoena@3445584:9.367938138e-07)n39:0.0182573689,((Bargmannia_amoena@3433078:1.579233127e-06,Bargmannia_amoena@4739129:1.579233127e-06)n41:0.01790885687,(Bargmannia_amoena@4723286:0.01748840422,(Bargmannia_amoena@3417286:0.01524536471,(Bargmannia_amoena@4784845:4.435885711e-07,Bargmannia_amoena@3445585:4.435885711e-07)n44:0.01524492112)n43:0.002243039504)n42:0.0004220318854)n40:0.0003478695889)n38:0.001925055413)n37:0.02290083414)n36:0.03313965209,(Rudjakovia_sp@3960242:0.07232738261,Rudjakovia_sp@3944952:0.07232738261)n45:0.003896464723)n35:0.001101683969)n30:0.02076116403,(Marrus_claudanielis@2469810:0.0003414700764,Marrus_claudanielis@2469812:0.0003414700764)n46:0.09774522525)n29:0.0279912476)n8:0.02047157141,((Hippopodius_hippopus@1839936:0.08863089427,Prayidae_D27D2@3079597:0.08863089427)n48:0.03264270164,((Hippopodius_hippopus@1839942:0.004860400904,Hippopodius_hippopus@1839941:0.004860400904)n50:0.08377049337,((Prayidae_D27SS7@2645665:0.01534959008,Prayidae_D27SS7@2645663:0.01534959008)n52:0.05257343529,(Prayidae_D27D2@3197655:0.06302979882,Prayidae_D27D2@3079593:0.06302979882)n53:0.00489322656)n51:0.0207078689)n49:0.03264270164)n47:0.02527591843)n7:0.05775506737,(Lilyopsis_fluoracantha@2249254:0.1003981572,(((Abylopsis_tetragona@436783:0.03440160708,(Chelophyes_appendiculata@680128:0.02997582253,Diphyes_dispar@4207250:0.02997582253)n58:0.004425784549)n57:0.007083982391,(Abylopsis_tetragona@436782:0.03440160708,Chelophyes_appendiculata@693633:0.03440160708)n59:0.007083982391)n56:0.04542510332,(Kephyes_ovata@2053555:0.03879565517,(((Chuniphyes_multidentata@3771014:9.966613454e-07,Chuniphyes_multidentata@4333631:9.966613454e-07)n63:0.03470379796,(Chuniphyes_multidentata@3771012:1.124617029e-06,Chuniphyes_multidentata@4333629:1.124617029e-06)n64:0.03470367001)n62:1.949533779e-06,((Chuniphyes_multidentata@3771013:1.033774181e-06,Chuniphyes_multidentata@4333630:1.033774181e-06)n66:0.03106903844,(Chuniphyes_multidentata@3761859:1.196605884e-06,Chuniphyes_multidentata@4321237:1.196605884e-06)n67:0.0310688756)n65:0.003636671949)n61:0.004088911013)n60:0.04811503762)n55:0.01348746446)n54:0.1039064245)n6:0.1379955772,(Podocoryna_carnea@4541287:0.3420768041,(Podocoryna_carnea@4513407:0.3398493898,(((((Clytia_hemisphaerica@81410:7.443402606e-07,Clytia_hemisphaerica@102808:7.443402606e-07)n74:4.960072171e-07,Clytia_hemisphaerica@102807:1.240347478e-06)n73:0.02833508724,Clytia_hemisphaerica@86230:0.02833632759)n72:0.05424129815,((((Clytia_hemisphaerica@101184:2.578118171e-06,(Clytia_hemisphaerica@101180:1.296003145e-06,Clytia_hemisphaerica@101175:1.296003145e-06)n79:1.282115025e-06)n78:2.466690821e-06,(Clytia_hemisphaerica@101182:1.785319676e-06,Clytia_hemisphaerica@101176:1.785319676e-06)n80:3.259489315e-06)n77:0.007490611911,((Clytia_hemisphaerica@101183:1.643833807e-06,(Clytia_hemisphaerica@101185:1.224855864e-06,(Clytia_hemisphaerica@101178:7.242051667e-07,Clytia_hemisphaerica@101177:7.242051667e-07)n84:5.00650697e-07)n83:4.189779436e-07)n82:6.079434041e-07,(Clytia_hemisphaerica@101181:1.220791326e-06,Clytia_hemisphaerica@101179:1.220791326e-06)n85:1.030985885e-06)n81:0.007493404942)n76:0.01597133495,Clytia_hemisphaerica@86218:0.02346699167)n75:0.05911063407)n71:0.2296184347,(Hydractinia_symbiolongicarpus@4420957:0.1762116314,Podocoryna_carnea@4594093:0.1762116314)n86:0.135984429)n70:0.02765332939)n69:0.002227414232)n68:0.0002233548425)n5:0.03552791126,(Hydra_vulgaris@17049:0.2520712642,(Ectopleura_larynx@4641996:0.2503217529,(Ectopleura_larynx@4684643:0.2287525225,Ectopleura_larynx@4669283:0.2287525225)n89:0.02156923041)n88:0.00174951123)n87:0.125756806)n4:0.1725360215)n3:0.336359652)n2:0.1132762564)n0;
```
