## Supplementary material for "Evolution of gene expression across species and specialized zooids in Siphonophora": Gene trees: 086995a7f71bf63a6ab604b40f783906.txt

```
(Nematostella_vectensis@59155:1,(Aiptasia_pallida@4039720:0.8867237436,(Alatina_alata@4995352:0.5503640916,(Podocoryna_carnea@4556312:0.5400942168,((((((((((Agalma_elegans@542607:0.02154467931,Athorybia_rosacea@5032323:0.02154467931)n13:0.03192796439,Halistemma_rubrum@3713498:0.0534726437)n12:0.03052268676,Physophora_gilmeri@3559865:0.08399533045)n11:0.009314092894,Forskalia_asymmetrica@1153008:0.09330942335)n10:0.008582974053,(Frillagalma_vityazi@1602513:0.07870337589,Nanomia_bijuga@787117:0.07870337589)n14:0.02318902151)n9:0.04630583085,((Diphyes_dispar@4245107:0.08691069279,Kephyes_ovata@2029890:0.08691069279)n16:0.02073903085,(Hippopodius_hippopus@1851273:0.08863089427,(Prayidae_D27SS7@2614335:0.07869045622,Prayidae_D27SS7@2614336:0.07869045622)n18:0.009940438052)n17:0.01901882937)n15:0.04054850461)n8:0.01935712097,(Apolemia_rubriversa@210777:0.1413568505,Apolemia_rubriversa@210776:0.1413568505)n19:0.02619849873)n7:0.01303968938,((Bargmannia_amoena@3423638:3.263905142e-06,Bargmannia_amoena@4768129:3.263905142e-06)n21:0.04308093134,(Bargmannia_elongata@1389585:0.0103145615,Bargmannia_lata@3622247:0.0103145615)n22:0.03276963374)n20:0.1375108434)n6:0.14216099,(Hydractinia_symbiolongicarpus@4423985:0.1762116314,Podocoryna_carnea@4532890:0.1762116314)n23:0.1465443972)n5:0.1369515115,(((Clytia_hemisphaerica@68679:0.2505315032,Podocoryna_carnea@4532894:0.2505315032)n26:0.07783224163,(Ectopleura_larynx@4641689:0.2520712642,Hydra_vulgaris@4535:0.2520712642)n27:0.07629248067)n25:0.04946432534,((Physalia_physalis@384044:0.1100823795,Rhizophysa_filiformis@2895039:0.1100823795)n29:0.0942222022,(((Apolemia_lanosa@3336980:0.04728686263,(Apolemia_rubriversa@300131:3.964886934e-06,(Apolemia_sp@3274745:3.531840023e-06,Apolemia_sp@3281335:3.531840023e-06)n34:4.330469119e-07)n33:0.04728289774)n32:0.1301153984,((((((((Agalma_elegans@542604:0.02154467931,Athorybia_rosacea@5076945:0.02154467931)n42:0.0197526443,Nanomia_bijuga@829680:0.04129732362)n41:0.02456670116,Halistemma_rubrum@3739983:0.06586402478)n40:0.02238682885,Cordagalma_sp@999522:0.08825085362)n39:0.005058569724,Forskalia_asymmetrica@1179155:0.09330942335)n38:0.05488880491,(((Erenna_richardi@1259085:0.1338393345,((Marrus_claudanielis@2541371:0.1133509795,((Prayidae_D27D2@3216571:0.06792302538,Prayidae_D27SS7@2645397:0.06792302538)n49:0.03972669827,(Hippopodius_hippopus@1898565:0.101613074,(((Chuniphyes_multidentata@4304393:1.18008136e-05,Chuniphyes_multidentata@3752094:1.18008136e-05)n53:0.03878385436,Kephyes_ovata@2203118:0.03879565517)n52:0.04811503762,(Chelophyes_appendiculata@660178:0.03440160708,(Abylopsis_tetragona@499826:0.0221180839,Diphyes_dispar@4105866:0.0221180839)n55:0.01228352318)n54:0.05250908571)n51:0.0147023812)n50:0.00603664965)n48:0.00570125581)n47:0.02048819719,((Physonect_sp@2388886:0.0401578877,(Marrus_claudanielis@2541376:0.03785560202,Marrus_claudanielis@2541370:0.03785560202)n58:0.002302285685)n57:0.03267309088,(Stephalia_dilata@2777707:0.002077862513,Thermopalia_sp@3485315:0.002077862513)n59:0.07075311607)n56:0.06100819806)n46:1.578902635e-07)n45:0.002420029802,(Frillagalma_vityazi@1555104:0.06322892296,Resomia_ornicephala@2956013:0.06322892296)n60:0.07303044137)n44:0.01106389697,((Frillagalma_vityazi@1555111:0.05298688106,Physophora_gilmeri@3525135:0.05298688106)n62:0.04890551634,Lychnagalma_utricularia@1994334:0.1018923974)n61:0.0454308639)n43:0.0008749669485)n37:0.01319330695,(((Bargmannia_amoena@3410453:0.04308419524,(Bargmannia_elongata@1376150:0.007518242761,Bargmannia_lata@3629900:0.007518242761)n66:0.03556595248)n65:0.004351528823,(Bargmannia_amoena@4732242:0.04308419524,Bargmannia_lata@3623552:0.04308419524)n67:0.004351528823)n64:0.02878812327,Rudjakovia_sp@3873219:0.07622384733)n63:0.08516768787)n36:0.003650129106,Cordagalma_sp@1044798:0.1650416643)n35:0.01236059669)n31:0.003192777607,(Lilyopsis_fluoracantha@2220942:0.162819956,Lilyopsis_fluoracantha@2220964:0.162819956)n68:0.01777508264)n30:0.02370954311)n28:0.1735234885)n24:0.08187946996)n4:0.08038667669)n3:0.01026987483)n2:0.336359652)n1:0.1132762564)n0;
```
