## Supplementary material for "Evolution of gene expression across species and specialized zooids in Siphonophora": Gene trees: 87434f94285d80df406404f59fa0b962.txt

```
(Nematostella_vectensis@47324:1,(Aiptasia_pallida@4060842:0.8867237436,(Alatina_alata@4970653:0.5503640916,((Clytia_hemisphaerica@129241:0.3699349181,((Ectopleura_larynx@4614751:0.2520712642,Hydra_vulgaris@3676:0.2520712642)n6:0.1038088511,(Hydractinia_symbiolongicarpus@4405996:0.1762116314,Podocoryna_carnea@4505466:0.1762116314)n7:0.1796684838)n5:0.01405480285)n4:0.007893152097,((Apolemia_sp@3250702:0.1805950386,((((Bargmannia_amoena@3439434:0.0201833611,Bargmannia_elongata@1329174:0.0201833611)n13:0.02290083414,Bargmannia_lata@3592270:0.04308419524)n12:0.03313965209,Rudjakovia_sp@3879315:0.07622384733)n11:0.08516768787,((Stephalia_dilata@2748569:0.002077862513,Thermopalia_sp@3477097:0.002077862513)n15:0.1199304448,((Erenna_richardi@1231400:0.08138780417,(Marrus_claudanielis@2477952:0.07747954528,(Marrus_claudanielis@2477954:0.0401578877,Physonect_sp@2356603:0.0401578877)n19:0.03732165758)n18:0.003908258892)n17:0.03824390821,((Frillagalma_vityazi@1631931:0.06322892296,(Resomia_ornicephala@3039933:0.004242792968,Resomia_ornicephala@3039932:0.004242792968)n22:0.05898613)n21:0.03866347444,(Cordagalma_sp@1015242:0.09330942335,(Forskalia_asymmetrica@1181301:0.08845097208,(((Halistemma_rubrum@3697160:0.0534726437,((Agalma_elegans@555008:0.02154467931,Athorybia_rosacea@5081771:0.02154467931)n29:0.02618004665,Agalma_elegans@616362:0.04772472596)n28:0.005747917738)n27:0.01239138108,Nanomia_bijuga@980837:0.06586402478)n26:0.01813130568,(Physophora_gilmeri@3554893:0.053657509,(Lychnagalma_utricularia@1943627:0.04045271011,Lychnagalma_utricularia@1943624:0.04045271011)n31:0.01320479888)n30:0.03033782146)n25:0.004455641621)n24:0.004858451273)n23:0.008582974053)n20:0.01773931498)n16:0.002376594911)n14:0.03938322791)n10:0.0192035034)n9:0.02370954311,(Rhizophysa_filiformis@2836531:0.1100823795,(Physalia_physalis@376815:0.1019310646,Physalia_physalis@380774:0.1019310646)n33:0.008151314947)n32:0.0942222022)n8:0.1735234885)n3:0.1725360215)n2:0.336359652)n1:0.1132762564)n0;
```
