## Supplementary material for "Evolution of gene expression across species and specialized zooids in Siphonophora": Gene trees: 89452d67df9b194cbd17c65f04e5a1f0.txt

```
((Alatina_alata@4935994:0.5503640916,(((((Ectopleura_larynx@4638279:0.2520712642,Hydra_vulgaris@31037:0.2520712642)n6:0.03314931971,Hydractinia_symbiolongicarpus@4485769:0.2852205839)n5:0.02337073488,(Diphyes_dispar@4092230:0.2895275001,(Apolemia_rubriversa@290431:0.2043045817,(((((((Cordagalma_sp@1007961:0.08651666576,((Athorybia_rosacea@5058801:0.06484919165,Forskalia_asymmetrica@1175128:0.06484919165)n17:0.02043799003,(Athorybia_rosacea@5019057:0.06586402478,Nanomia_bijuga@849060:0.06586402478)n18:0.0194231569)n16:0.001229484086)n15:0.006792757587,Physophora_gilmeri@3546180:0.09330942335)n14:0.008582974053,(Frillagalma_vityazi@1601183:0.06322892296,Resomia_ornicephala@3011210:0.06322892296)n19:0.03866347444)n13:0.02011590989,(Stephalia_dilata@2730547:0.002077862513,Thermopalia_sp@3470233:0.002077862513)n20:0.1199304448)n12:0.02618992096,((Diphyes_dispar@4131202:0.08691069279,Kephyes_ovata@2042628:0.08691069279)n22:0.02073903085,Prayidae_D27D2@3223639:0.1076497236)n21:0.04054850461)n11:0.01319330695,(Bargmannia_elongata@1491394:0.04308419524,Bargmannia_lata@3589971:0.04308419524)n23:0.11830734)n10:0.01894242435,Rhizophysa_filiformis@2815332:0.1803339596)n9:0.02397062215)n8:0.08522291837)n7:0.01906381867)n4:0.04728879648,Chelophyes_appendiculata@669703:0.3558801152)n3:0.02194795495,Clytia_hemisphaerica@115265:0.3778280702)n2:0.1725360215)n1:0.4496359084,((Aiptasia_pallida@4044065:0.6549381457,Nematostella_vectensis@56287:0.6549381457)n25:0.2912178619,(Aiptasia_pallida@3970482:0.6533850776,Nematostella_vectensis@56691:0.6533850776)n26:0.2927709299)n24:0.05384399241)n0;
```
