## Supplementary material for "Evolution of gene expression across species and specialized zooids in Siphonophora": Gene trees: 89477a3cc3f648576c04947a53c736e9.txt

```
(Nematostella_vectensis@43814:1,(Aiptasia_pallida@3992623:0.8867237436,(Alatina_alata@4867338:0.5503640916,(Clytia_hemisphaerica@87900:0.3778280702,((Hydractinia_symbiolongicarpus@4466936:0.1762116314,Podocoryna_carnea@4566360:0.1762116314)n5:0.1796684838,((Ectopleura_larynx@4624065:0.2520712642,Hydra_vulgaris@444:0.2520712642)n7:0.07704177531,((((Apolemia_lanosa@3312414:0.03524785198,Apolemia_rubriversa@271182:0.03524785198)n11:0.01203901065,Apolemia_sp@3261818:0.04728686263)n10:0.1430890703,(Physalia_physalis@322234:0.1100823795,Rhizophysa_filiformis@2882444:0.1100823795)n12:0.08029355344)n9:0.01392864876,(((((Bargmannia_amoena@4732357:0.0201833611,Bargmannia_elongata@1305876:0.0201833611)n17:0.05197148594,Rudjakovia_sp@3928639:0.07215484705)n16:0.004069000285,Bargmannia_lata@3579508:0.07622384733)n15:0.01717897415,(Bargmannia_lata@3596148:0.07622384733,Rudjakovia_sp@3928638:0.07622384733)n18:0.01717897415)n14:0.06798871372,((((((Cordagalma_sp@1028510:0.07860298889,((Agalma_elegans@514113:0.0436837191,(Athorybia_rosacea@5021991:0.04365502367,(Nanomia_bijuga@964417:0.04341400635,(Athorybia_rosacea@5021992:0.0409844521,Nanomia_bijuga@964422:0.0409844521)n29:0.002429554253)n28:0.0002410173108)n27:2.869543346e-05)n26:0.02218030568,Halistemma_rubrum@3704568:0.06586402478)n25:0.01273896411)n24:0.01470643446,(Forskalia_asymmetrica@1115310:0.08321326356,(Lychnagalma_utricularia@1971265:0.053657509,Physophora_gilmeri@3531814:0.053657509)n31:0.02955575457)n30:0.01009615979)n23:0.008582974053,(Frillagalma_vityazi@1529700:0.06322892296,Resomia_ornicephala@2952955:0.06322892296)n32:0.03866347444)n22:0.01470254612,Erenna_richardi@1267173:0.1165949435)n21:0.005413363779,((Marrus_claudanielis@2416404:0.0401578877,Physonect_sp@2406709:0.0401578877)n34:0.03267309088,(Stephalia_dilata@2768454:0.002077862513,Thermopalia_sp@3507463:0.002077862513)n35:0.07075311607)n33:0.04917732871)n20:0.02618992096,(Prayidae_D27D2@3182685:0.1076497236,(Hippopodius_hippopus@1803429:0.1050911551,(Prayidae_D27SS7@2658454:0.1031448357,(Lilyopsis_fluoracantha@2308257:0.1003981572,((Chuniphyes_multidentata@3814145:0.03879565517,Kephyes_ovata@2097157:0.03879565517)n41:0.04811503762,(Chelophyes_appendiculata@657326:0.03440160708,(Abylopsis_tetragona@439067:0.0221180839,Diphyes_dispar@4156879:0.0221180839)n43:0.01228352318)n42:0.05250908571)n40:0.01348746446)n39:0.002746678484)n38:0.001946319324)n37:0.002558568588)n36:0.04054850461)n19:0.01319330695)n13:0.0429130465)n8:0.1248084578)n6:0.02676707576)n4:0.02194795495)n3:0.1725360215)n2:0.336359652)n1:0.1132762564)n0;
```
