## Supplementary material for "Evolution of gene expression across species and specialized zooids in Siphonophora": Gene trees: 90269c82ebc37146a6e4fbf900b560b0.txt

```
(Alatina_alata@4846088:0.5503640916,(Clytia_hemisphaerica@87153:0.3778280702,((((Apolemia_rubriversa@239853:0.1805950386,(((Erenna_richardi@1212718:0.08138780417,(Physonect_sp@2355355:0.0401578877,(Marrus_claudanielis@2467305:0.03596669073,Marrus_claudanielis@2467304:0.03596669073)n10:0.004191196968)n9:0.04122991647)n8:0.04062050313,(Cordagalma_sp@1055440:0.11961154,((((Agalma_elegans@596612:0.0009209927507,Agalma_elegans@596613:0.0009209927507)n15:0.02062368656,Athorybia_rosacea@5079447:0.02154467931)n14:0.06245065114,Lychnagalma_utricularia@1995223:0.08399533045)n13:0.009314092894,(Cordagalma_sp@996532:7.001736708e-07,Cordagalma_sp@996535:7.001736708e-07)n16:0.09330872318)n12:0.02630211661)n11:0.002396767337)n7:0.03938322791,(((Bargmannia_amoena@4746334:2.015435465e-06,Bargmannia_amoena@3443057:2.015435465e-06)n19:0.02018134567,Bargmannia_elongata@1429922:0.0201833611)n18:0.01139559669,((Bargmannia_amoena@4747252:1.333738578e-06,Bargmannia_amoena@3443197:1.333738578e-06)n21:0.02018202737,((Bargmannia_elongata@1325979:0.01789573639,Bargmannia_elongata@1493067:0.01789573639)n23:0.0009757771445,Bargmannia_elongata@1491899:0.01887151353)n22:0.001311847571)n20:0.01139559669)n17:0.1298125774)n6:0.0192035034)n5:0.1658373819,(Hydra_vulgaris@11430:0.08512688805,Hydra_vulgaris@33219:0.08512688805)n24:0.2613055324)n4:0.009447694752,Hydractinia_symbiolongicarpus@4435629:0.3558801152)n3:0.01224885183,((((Abylopsis_tetragona@393744:0.03440160708,Chelophyes_appendiculata@713072:0.03440160708)n28:0.1137966212,((Frillagalma_vityazi@1649344:0.06559869966,Prayidae_D27D2@3080318:0.06559869966)n30:0.06846155764,(Diphyes_dispar@4113859:0.1122025995,((Nanomia_bijuga@903825:0.08258333179,Nanomia_bijuga@903813:0.08258333179)n33:0.02099224808,Nanomia_bijuga@879408:0.1035755799)n32:0.008627019632)n31:0.02185765779)n29:0.01413797096)n27:0.008809469507,((((Forskalia_asymmetrica@1108368:0.09330942335,Nanomia_bijuga@823819:0.09330942335)n37:0.01472511325,(Forskalia_asymmetrica@1108367:0.09330942335,Nanomia_bijuga@899223:0.09330942335)n38:0.01472511325)n36:0.03471371982,Abylopsis_tetragona@393742:0.1427482564)n35:0.005449971835,Chelophyes_appendiculata@658085:0.1481982283)n34:0.008809469507)n26:0.2095385988,(((((Forskalia_asymmetrica@1098180:0.02644982484,Forskalia_asymmetrica@1098181:0.02644982484)n43:0.1778547569,(Rhizophysa_filiformis@2858447:0.008249801181,Rhizophysa_filiformis@2858440:0.008249801181)n44:0.1960547805)n42:0.08024934992,(Rhizophysa_filiformis@2935559:0.2043045817,((((Forskalia_asymmetrica@1140194:0.1366132042,((Bargmannia_elongata@1337392:0.05570989317,Prayidae_D27D2@3073733:0.05570989317)n51:0.0572612531,Bargmannia_elongata@1284259:0.1129711463)n50:0.02364205789)n49:0.02477833105,Frillagalma_vityazi@1598824:0.1613915352)n48:0.01093903638,(Prayidae_D27D2@3073732:0.1613915352,((Nanomia_bijuga@802750:0.139108915,((Bargmannia_elongata@1317586:0.0949346489,Frillagalma_vityazi@1621125:0.0949346489)n56:0.04395262181,(Bargmannia_elongata@1415725:0.1361651625,(Prayidae_D27SS7@2641099:0.08712006011,(((Frillagalma_vityazi@1580562:0.05347912213,(Bargmannia_elongata@1337451:0.05020254554,Bargmannia_elongata@1337446:0.05020254554)n62:0.003276576593)n61:0.02220375693,((Chuniphyes_multidentata@3813608:6.947805817e-07,Chuniphyes_multidentata@4366637:6.947805817e-07)n64:0.07542986053,(((Chuniphyes_multidentata@3813606:6.586483574e-07,Chuniphyes_multidentata@4366633:6.586483574e-07)n67:0.03879499652,Kephyes_ovata@2132176:0.03879565517)n66:0.03203496313,Kephyes_ovata@2067895:0.0708306183)n65:0.004599937013)n63:0.0002523237499)n60:0.00893549251,Prayidae_D27D2@3205520:0.08461837157)n59:0.002501688541)n58:0.04904510243)n57:0.00272210816)n55:0.000221644304)n54:0.004986329728,Chelophyes_appendiculata@706412:0.1440952447)n53:0.01729629047)n52:0.01093903638)n47:0.02160110464,((((Bargmannia_elongata@1399785:0.1081291583,Lilyopsis_fluoracantha@2267112:0.1081291583)n71:0.02331823931,Frillagalma_vityazi@1634506:0.1314473976)n70:0.02994413764,(Prayidae_D27D2@3160664:0.06792302538,Prayidae_D27SS7@2611443:0.06792302538)n72:0.09346850983)n69:0.004742591112,((Prayidae_D27D2@3073735:0.1481982283,(Frillagalma_vityazi@1722494:0.1236917961,Frillagalma_vityazi@1593461:0.1236917961)n75:0.0245064322)n74:0.015188669,(Prayidae_D27D2@3105615:0.1481982283,(Frillagalma_vityazi@1722497:0.1279436444,Frillagalma_vityazi@1593469:0.1279436444)n77:0.02025458389)n76:0.015188669)n73:0.002747229065)n68:0.02779754991)n46:0.01037290548)n45:0.08024934992)n41:0.04120469872,Hydra_vulgaris@18413:0.3257586304)n40:0.03012148487,(Hydractinia_symbiolongicarpus@4426163:0.3053030486,Hydractinia_symbiolongicarpus@4426164:0.3053030486)n78:0.05057706665)n39:0.01066618131)n25:0.001582670514)n2:0.00969910312)n1:0.1725360215)n0;
```
