## Supplementary material for "Evolution of gene expression across species and specialized zooids in Siphonophora": Gene trees: 90396b4747a3710c3ee12a55e8a75502.txt

```
((Alatina_alata@4889570:0.5503640916,Podocoryna_carnea@4538787:0.5503640916)n1:0.07933825843,(Alatina_alata@4798670:0.5503640916,((Clytia_hemisphaerica@83325:0.3778280702,(((Hydra_vulgaris@8671:0.2286699291,Hydra_vulgaris@23493:0.2286699291)n7:0.1014507648,(((Hippopodius_hippopus@1896773:0.0786045479,Hippopodius_hippopus@1773228:0.0786045479)n10:0.05845184218,Hippopodius_hippopus@1831232:0.1370563901)n9:0.06724819163,((((((((Forskalia_asymmetrica@1175936:0.09330942335,(Lychnagalma_utricularia@2020509:0.053657509,Physophora_gilmeri@3571075:0.053657509)n19:0.03965191435)n18:0.008582974053,(((Athorybia_rosacea@5046120:0.06586324459,Nanomia_bijuga@943227:0.06586324459)n22:7.801813988e-07,Halistemma_rubrum@3669757:0.06586402478)n21:0.02688419261,((Resomia_ornicephala@3000796:0.04292756479,Resomia_ornicephala@3012812:0.04292756479)n24:0.04137781538,Resomia_ornicephala@3000797:0.08430538016)n23:0.008442837223)n20:0.009144180014)n17:0.008992599971,Erenna_richardi@1183556:0.1108849974)n16:0.01112330992,((Marrus_claudanielis@2494607:0.0401578877,Physonect_sp@2350738:0.0401578877)n26:0.03267309088,(Stephalia_dilata@2785835:0.002077862513,Thermopalia_sp@3498676:0.002077862513)n27:0.07075311607)n25:0.04917732871)n15:0.0166215271,(((Bargmannia_amoena@4780953:0.0201833611,Bargmannia_elongata@1343627:0.0201833611)n30:0.05604048623,(Bargmannia_lata@3611149:0.06784264207,Rudjakovia_sp@3959049:0.06784264207)n31:0.008381205261)n29:0.05655328755,Rhizophysa_filiformis@2912752:0.1327771349)n28:0.005852699521)n14:0.01017731574,(Prayidae_D27D2@3156908:0.1298685437,Prayidae_D27D2@3246273:0.1298685437)n32:0.01893860647)n13:0.007124356152,Prayidae_D27SS7@2591229:0.1559315063)n12:0.01017262354,(Kephyes_ovata@2126192:0.08691069279,(Chuniphyes_multidentata@3777640:0.07655649204,(Abylopsis_tetragona@476557:0.0221180839,Diphyes_dispar@4150939:0.0221180839)n35:0.05443840814)n34:0.01035420075)n33:0.07919343704)n11:0.03820045188)n8:0.1258161122)n6:0.02575942133,(Hydractinia_symbiolongicarpus@4433404:0.1762116314,(Podocoryna_carnea@4519992:0.1750596862,(Podocoryna_carnea@4519991:0.1662847651,Podocoryna_carnea@4519986:0.1662847651)n38:0.008774921118)n37:0.001151945216)n36:0.1796684838)n5:0.02194795495)n4:0.06959085076,(Clytia_hemisphaerica@91560:0.3778280702,Physalia_physalis@381574:0.3778280702)n39:0.06959085076)n3:0.1029451707)n2:0.07933825843)n0;
```
