## Supplementary material for "Evolution of gene expression across species and specialized zooids in Siphonophora": Gene trees: 91328f208849cac5702bad73cc29931a.txt

```
(Aiptasia_pallida@3978463:1,(((Alatina_alata@4971970:0.5963704678,Nematostella_vectensis@42776:0.5963704678)n3:0.2182558317,Podocoryna_carnea@4551874:0.8146262995)n2:0.05427294283,((Alatina_alata@4971969:0.5503640916,((Podocoryna_carnea@4531076:0.354312598,(Clytia_hemisphaerica@138101:0.3192356479,((((Rudjakovia_sp@3887616:0.07622384733,(((Bargmannia_amoena@4721839:0.001345311118,Bargmannia_amoena@3430739:0.001345311118)n15:0.03581262355,(Bargmannia_lata@3611238:0.03261774808,Bargmannia_lata@3612234:0.03261774808)n16:0.004540186593)n14:0.005926260573,Bargmannia_elongata@1411007:0.04308419524)n13:0.03313965209)n12:0.08516768787,((((((Frillagalma_vityazi@1587676:0.008995799522,Frillagalma_vityazi@1587672:0.008995799522)n22:0.05423312344,(Resomia_ornicephala@2977662:0.05602188768,Resomia_ornicephala@2977661:0.05602188768)n23:0.007207035289)n21:0.03236754215,((Lychnagalma_utricularia@1949675:0.053657509,Physophora_gilmeri@3565525:0.053657509)n25:0.04067575112,((Lychnagalma_utricularia@1931932:0.07102736336,((Halistemma_rubrum@3688063:0.06586402478,(Agalma_elegans@600802:0.06513702853,(Agalma_elegans@600800:0.05931928282,(Nanomia_bijuga@788580:0.05577787924,Nanomia_bijuga@800587:0.05577787924)n32:0.003541403586)n31:0.005817745705)n30:0.0007269962468)n29:0.002386391475,Nanomia_bijuga@788582:0.06825041625)n28:0.002776947107)n27:0.0129679671,Physophora_gilmeri@3547513:0.08399533045)n26:0.01033792966)n24:0.001263205001)n20:0.006295932289,(Forskalia_asymmetrica@1130173:0.08352813879,(Cordagalma_sp@1086590:0.07956907317,Cordagalma_sp@1086592:0.07956907317)n34:0.003959065626)n33:0.01836425861)n19:0.02011590989,((Physonect_sp@2365404:0.04303681394,(Erenna_richardi@1238627:0.04303380898,(Marrus_claudanielis@2475665:0.03916995247,Marrus_claudanielis@2475663:0.03916995247)n38:0.003863856517)n37:3.004953109e-06)n36:0.03835099023,(Thermopalia_sp@3465857:0.002077862513,(Stephalia_dilata@2719391:0.002077857923,Stephalia_dilata@2719394:0.002077857923)n40:4.589938178e-09)n39:0.07930994166)n35:0.04062050313)n18:0.02618992096,((((Prayidae_D27D2@3245503:1.415391408e-06,Prayidae_D27D2@3245502:1.415391408e-06)n44:0.06792160998,Prayidae_D27SS7@2609969:0.06792302538)n43:0.03972669827,(Hippopodius_hippopus@1885920:0.1013464807,((Chuniphyes_multidentata@3786654:0.03879565517,Kephyes_ovata@2107909:0.03879565517)n47:0.06160250208,(((Chelophyes_appendiculata@716598:0.01270820159,Chelophyes_appendiculata@708664:0.01270820159)n50:0.02169340549,(Abylopsis_tetragona@491788:0.0221180839,Diphyes_dispar@4117624:0.0221180839)n51:0.01228352318)n49:0.06342385494,(Lilyopsis_fluoracantha@2341302:0.08919956881,Lilyopsis_fluoracantha@2338920:0.08919956881)n52:0.008625893219)n48:0.002572695221)n46:0.0009483234813)n45:0.006303242915)n42:0.01502945935,(Hippopodius_hippopus@1885919:0.1076497236,Lilyopsis_fluoracantha@2262909:0.1076497236)n53:0.01502945935)n41:0.02551904526)n17:0.01319330695)n11:0.02714011018,(Rhizophysa_filiformis@2871428:0.1100823795,(Physalia_physalis@349997:0.09908150628,Physalia_physalis@349993:0.09908150628)n55:0.01100087323)n54:0.07844926588)n10:0.01577293632,((Apolemia_lanosa@3360404:0.03524785198,Apolemia_rubriversa@261375:0.03524785198)n57:0.01203901065,(Apolemia_sp@3281305:0.04545172575,Apolemia_sp@3308926:0.04545172575)n58:0.001835136873)n56:0.1570177191)n9:0.1149310662)n8:0.03507695006)n7:0.02351547216,((Ectopleura_larynx@4691770:1.21262298e-06,Ectopleura_larynx@4691761:1.21262298e-06)n60:0.2520700515,(Hydra_vulgaris@18941:0.2297910134,Hydra_vulgaris@18942:0.2297910134)n61:0.02228025072)n59:0.125756806)n6:0.1725360215)n5:0.1235021815,Nematostella_vectensis@47678:0.6738662731)n4:0.1950329692)n1:0.1311007577)n0;
```
