## Supplementary material for "Evolution of gene expression across species and specialized zooids in Siphonophora": Gene trees: 92938ca8b095b2c31d64f2400701ddf2.txt

```
(Clytia_hemisphaerica@72085:0.3778280702,((Forskalia_asymmetrica@1143055:0.1018923974,(((Frillagalma_vityazi@1664251:0.06322892296,(Resomia_ornicephala@3057266:0.01284374607,Resomia_ornicephala@3057265:0.01284374607)n6:0.0503851769)n5:0.01660069563,(((Athorybia_rosacea@5033307:0.008153756299,Athorybia_rosacea@5033308:0.008153756299)n9:0.01339092301,(Agalma_elegans@625848:0.01500341708,Agalma_elegans@552629:0.01500341708)n10:0.006541262229)n8:0.03192796439,(Halistemma_rubrum@3736957:0.04761908204,Halistemma_rubrum@3736956:0.04761908204)n11:0.005853561661)n7:0.0263569749)n4:0.02185710511,(((Frillagalma_vityazi@1689453:0.01433022403,Frillagalma_vityazi@1689452:0.01433022403)n14:0.04889869894,Resomia_ornicephala@3057270:0.06322892296)n13:0.03650662239,(((Halistemma_rubrum@3653627:0.0471243459,Nanomia_bijuga@915120:0.0471243459)n17:0.01873967888,(Athorybia_rosacea@5107373:0.06183763414,Athorybia_rosacea@5023616:0.06183763414)n18:0.004026390634)n16:0.01813130568,Lychnagalma_utricularia@1952525:0.08399533045)n15:0.0157402149)n12:0.001951178355)n3:0.0002056736974)n2:0.0787026412,(Bargmannia_lata@3602891:0.1261298797,(Apolemia_lanosa@3352533:0.03524785198,(Apolemia_rubriversa@252467:0.03449419577,Apolemia_rubriversa@252469:0.03449419577)n21:0.0007536562086)n20:0.09088202771)n19:0.05446515891)n1:0.1972330316)n0;
```
