## Supplementary material for "Evolution of gene expression across species and specialized zooids in Siphonophora": Gene trees: 93166a1de33f563dfefbb8d9b37276e2.txt

```
(Nematostella_vectensis@58889:1,(Aiptasia_pallida@4003953:0.8867237436,(Alatina_alata@4938501:0.5503640916,(Clytia_hemisphaerica@78280:0.3778280702,(Podocoryna_carnea@4492869:0.3728919836,((Hydractinia_symbiolongicarpus@4470559:0.1762116314,Podocoryna_carnea@4506398:0.1762116314)n6:0.1465443972,(((Apolemia_lanosa@3384582:0.03524785198,Apolemia_rubriversa@211311:0.03524785198)n9:0.01203901065,Apolemia_sp@3251264:0.04728686263)n8:0.1570177191,(((((Bargmannia_amoena@3460038:0.0201833611,Bargmannia_elongata@1384871:0.0201833611)n14:0.02290083414,Bargmannia_lata@3580953:0.04308419524)n13:0.03313965209,(Rudjakovia_sp@3937243:0.007557369339,Rudjakovia_sp@3910359:0.007557369339)n15:0.06866647799)n12:0.08516768787,((((Erenna_richardi@1241243:0.1097509092,(Forskalia_asymmetrica@1109695:0.1090403199,(((Frillagalma_vityazi@1733491:0.02795828007,Frillagalma_vityazi@1733488:0.02795828007)n23:0.0352706429,Resomia_ornicephala@3031807:0.06322892296)n22:0.03866347444,((((Lychnagalma_utricularia@1989080:0.07718488665,Nanomia_bijuga@935479:0.07718488665)n27:5.209991585e-05,(Lychnagalma_utricularia@2001306:0.07571623256,(((Agalma_elegans@538653:0.02154467931,(Athorybia_rosacea@5078223:0.01985966057,Athorybia_rosacea@5094997:0.01985966057)n32:0.001685018743)n31:0.03381403766,(Nanomia_bijuga@780616:0.0517504538,Nanomia_bijuga@780608:0.0517504538)n33:0.00360826317)n30:0.0105053078,Halistemma_rubrum@3720607:0.06586402478)n29:0.00985220778)n28:0.001520754011)n26:0.006758343889,(Physophora_gilmeri@3541564:0.08339719846,(Physophora_gilmeri@3564999:0.07647268822,Physophora_gilmeri@3565000:0.07647268822)n35:0.006924510241)n34:0.000598131993)n25:0.009314092894,(Forskalia_asymmetrica@1109693:0.08706995341,Forskalia_asymmetrica@1109694:0.08706995341)n36:0.006239469936)n24:0.008582974053)n21:0.00714792252)n20:0.0007105893107)n19:0.005358798876,(Marrus_claudanielis@2510899:0.07397662008,Marrus_claudanielis@2510897:0.07397662008)n37:0.04113308803)n18:0.006898599187,(Cordagalma_sp@1064355:0.08533347819,(Stephalia_dilata@2758694:0.002077862513,Thermopalia_sp@3510744:0.002077862513)n39:0.08325561568)n38:0.0366748291)n17:0.02618992096,(((Hippopodius_hippopus@1864573:0.001348667647,Hippopodius_hippopus@1864566:0.001348667647)n42:0.08728222663,(Prayidae_D27D2@3124537:0.08261517459,(Prayidae_D27D2@3124534:0.06792302538,Prayidae_D27SS7@2566006:0.06792302538)n44:0.01469214921)n43:0.006015719685)n41:0.01901882937,((Chuniphyes_multidentata@4323377:0.03879565517,Kephyes_ovata@2075563:0.03879565517)n46:0.04811503762,(Chelophyes_appendiculata@713989:0.03440160708,(Abylopsis_tetragona@470935:0.0221180839,Diphyes_dispar@4122024:0.0221180839)n48:0.01228352318)n47:0.05250908571)n45:0.02073903085)n40:0.04054850461)n16:0.01319330695)n11:0.02945506168,(Physalia_physalis@359168:0.1100823795,(Rhizophysa_filiformis@2888703:0.09902461202,Rhizophysa_filiformis@2888708:0.09902461202)n50:0.01105776749)n49:0.08076421738)n10:0.01345798482)n7:0.1184514469)n5:0.050135955)n4:0.004936086567)n3:0.1725360215)n2:0.336359652)n1:0.1132762564)n0;
```
