## Supplementary material for "Evolution of gene expression across species and specialized zooids in Siphonophora": Gene trees: 93756a6b3e94401cea30ad8a9e5af24f.txt

```
((Nematostella_vectensis@58771:0.6252002893,Nematostella_vectensis@58770:0.6252002893)n1:0.3747997107,(Aiptasia_pallida@3989437:0.8867237436,(Alatina_alata@4795345:0.5503640916,((((Prayidae_D27D2@3235498:0.1269898559,(Hippopodius_hippopus@1771626:0.125126646,((((Hippopodius_hippopus@1771625:0.02240373784,Hippopodius_hippopus@1771621:0.02240373784)n12:0.06622715643,(Prayidae_D27D2@3235496:0.007079619986,Prayidae_D27D2@3235499:0.007079619986)n13:0.08155127429)n11:0.01901882937,((((Chuniphyes_multidentata@3753642:1.103092811e-06,Chuniphyes_multidentata@4305985:1.103092811e-06)n17:0.03879455208,Kephyes_ovata@2121159:0.03879565517)n16:0.05138490291,(Chuniphyes_multidentata@3753641:0.08691069279,(Kephyes_ovata@2121161:0.0807075863,(Chelophyes_appendiculata@760496:0.03440160708,(Diphyes_dispar@4096347:0.0221180839,(Abylopsis_tetragona@433698:0.02101590136,Abylopsis_tetragona@433700:0.02101590136)n22:0.001102182541)n21:0.01228352318)n20:0.04630597922)n19:0.006203106492)n18:0.00326986529)n15:0.01021759917,(Lilyopsis_fluoracantha@2332385:0.0932697627,Lilyopsis_fluoracantha@2275863:0.0932697627)n23:0.007128394548)n14:0.007251566396)n10:0.005765622215,((Hippopodius_hippopus@1771627:0.1059982923,((Lilyopsis_fluoracantha@2246500:0.08894669431,Prayidae_D27SS7@2655918:0.08894669431)n27:0.0009164801973,Prayidae_D27SS7@2655924:0.08986317451)n26:0.01613511779)n25:0.001651431353,Prayidae_D27D2@3235493:0.1076497236)n24:0.005765622215)n9:0.01171130018)n8:0.001863209835)n7:0.04122861273,((((Physalia_physalis@320725:0.001981862132,Physalia_physalis@320726:0.001981862132)n31:0.1081005174,Rhizophysa_filiformis@2824722:0.1100823795)n30:0.01896453117,(Physalia_physalis@320719:0.1100823795,(Rhizophysa_filiformis@2824720:0.1072611853,Rhizophysa_filiformis@2824724:0.1072611853)n33:0.002821194194)n32:0.01896453117)n29:0.03858116459,((Rudjakovia_sp@3934553:0.07622384733,(Bargmannia_elongata@1299607:0.0683102248,(Bargmannia_lata@3581985:0.06819126101,(Bargmannia_lata@3598168:0.06721561401,(((Bargmannia_elongata@1299611:0.04308419524,Bargmannia_lata@3613425:0.04308419524)n41:0.00785251533,((Bargmannia_amoena@3455346:1.074315124e-06,Bargmannia_amoena@4745757:1.074315124e-06)n43:0.02018228679,((Bargmannia_elongata@1299606:0.001882508059,Bargmannia_elongata@1299615:0.001882508059)n45:0.01690536343,Bargmannia_elongata@1299608:0.01878787149)n44:0.001395489612)n42:0.03075334947)n40:0.002272821695,(Bargmannia_elongata@1299604:0.04308419524,Bargmannia_lata@3579563:0.04308419524)n46:0.01012533703)n39:0.01400608174)n38:0.0009756469994)n37:0.0001189637857)n36:0.007913622538)n35:0.07209202568,((((((Cordagalma_sp@997847:0.07071381194,Cordagalma_sp@1055797:0.07071381194)n52:0.01281432685,Forskalia_asymmetrica@1136055:0.08352813879)n51:0.01753492101,(Nanomia_bijuga@797805:0.09990275967,((((Agalma_elegans@601388:0.02154467931,(Athorybia_rosacea@5024913:0.006292753512,Athorybia_rosacea@5024914:0.006292753512)n58:0.0152519258)n57:0.05787464426,(((Nanomia_bijuga@797791:0.0115170201,Nanomia_bijuga@797799:0.0115170201)n61:0.01475990395,Nanomia_bijuga@797797:0.02627692405)n60:0.05215735825,(Nanomia_bijuga@797802:0.06635139429,Rhizophysa_filiformis@2824723:0.06635139429)n62:0.012082888)n59:0.0009850412771)n56:0.005840172063,Halistemma_rubrum@3707539:0.08525949563)n55:0.006402333068,(Physophora_gilmeri@3547414:0.053657509,(Lychnagalma_utricularia@1987504:0.04988079897,Lychnagalma_utricularia@1987505:0.04988079897)n64:0.003776710024)n63:0.03800431971)n54:0.008240930968)n53:0.001160300128)n50:0.005757721744,((Frillagalma_vityazi@1528704:0.06322892296,Resomia_ornicephala@2966590:0.06322892296)n66:0.0130985567,(Resomia_ornicephala@2966591:0.06322892296,(Frillagalma_vityazi@1641327:0.02190099105,(Frillagalma_vityazi@1528705:0.02101993304,Frillagalma_vityazi@1641322:0.02101993304)n69:0.0008810580175)n68:0.04132793191)n67:0.0130985567)n65:0.03049330188)n49:0.01948645715,(Erenna_richardi@1219711:0.08138780417,((Marrus_claudanielis@2439046:0.07287246554,((Physonect_sp@2392249:0.0401578877,(((Marrus_claudanielis@2439049:1.607227514e-06,Marrus_claudanielis@2439056:1.607227514e-06)n77:0.0311118713,Marrus_claudanielis@2439052:0.03111347853)n76:0.006036084658,(Marrus_claudanielis@2439054:0.01783873393,Marrus_claudanielis@2439057:0.01783873393)n78:0.01931082926)n75:0.003008324514)n74:0.03267309088,Stephalia_dilata@2790989:0.07283097858)n73:4.148695855e-05)n72:0.005532815772,((Marrus_claudanielis@2439058:0.0401578877,Physonect_sp@2392254:0.0401578877)n80:0.03267309088,(((Stephalia_dilata@2790997:0.002077862513,Thermopalia_sp@3470109:0.002077862513)n83:0.02733236013,(Thermopalia_sp@3465093:0.002077862513,Stephalia_dilata@2790982:0.002077862513)n84:0.02733236013)n82:8.767309254e-07,Thermopalia_sp@3465344:0.02941109937)n81:0.04341987921)n79:0.00557430273)n71:0.002982522856)n70:0.04491943452)n48:0.01689927119,Marrus_claudanielis@2439051:0.1432065099)n47:0.005109363129)n34:0.01931220225)n28:0.0005903933351)n6:0.03608611311,(Apolemia_sp@3273956:0.1482529466,(Apolemia_lanosa@3327996:0.1451072954,(((Apolemia_rubriversa@241881:0.03524785198,(Apolemia_lanosa@3353027:0.027747857,Apolemia_lanosa@3336693:0.027747857)n90:0.007499994979)n89:0.01203901065,Apolemia_sp@3281287:0.04728686263)n88:0.01729359112,(Apolemia_lanosa@3313313:0.04728686263,Apolemia_sp@3291701:0.04728686263)n91:0.01729359112)n87:0.08052684164)n86:0.003145651262)n85:0.05605163506)n5:0.1735234885,((((((Podocoryna_carnea@4537584:0.1420565184,Podocoryna_carnea@4537586:0.1420565184)n97:0.03558234439,Podocoryna_carnea@4537580:0.1776388628)n96:0.05326675315,Podocoryna_carnea@4537583:0.230905616)n95:0.01523358598,Podocoryna_carnea@4524263:0.246139202)n94:0.05113518064,Podocoryna_carnea@4544910:0.2972743826)n93:0.07892661964,(((((((((Clytia_hemisphaerica@127961:2.270426951e-06,Clytia_hemisphaerica@127955:2.270426951e-06)n106:2.884508033e-05,(Clytia_hemisphaerica@127968:3.094625953e-05,(((Clytia_hemisphaerica@127956:4.099937057e-07,(Clytia_hemisphaerica@127962:2.623587451e-07,Clytia_hemisphaerica@127951:2.623587451e-07)n111:1.476349606e-07)n110:3.032137495e-05,Clytia_hemisphaerica@127971:3.073136866e-05)n109:6.058311841e-08,(Clytia_hemisphaerica@127950:2.264759353e-06,Clytia_hemisphaerica@127953:2.264759353e-06)n112:2.852719242e-05)n108:1.543077538e-07)n107:1.692477514e-07)n105:4.815330572e-05,(((Clytia_hemisphaerica@127958:1e-08,Clytia_hemisphaerica@127965:1e-08)n115:2.676032057e-06,(Clytia_hemisphaerica@127960:1.816608386e-06,(Clytia_hemisphaerica@127967:9.229486612e-07,Clytia_hemisphaerica@127969:9.229486612e-07)n117:8.936597252e-07)n116:8.694236706e-07)n114:1.384170402e-06,Clytia_hemisphaerica@127970:4.070202459e-06)n113:7.519861055e-05)n104:2.025744982e-07,(Clytia_hemisphaerica@127966:3.57117173e-06,(Clytia_hemisphaerica@127957:2.013789457e-06,(Clytia_hemisphaerica@127959:1.118541951e-06,Clytia_hemisphaerica@127949:1.118541951e-06)n120:8.952475064e-07)n119:1.557382273e-06)n118:7.590021577e-05)n103:7.419677631e-05,Clytia_hemisphaerica@127952:0.0001536681638)n102:1.633853531e-07,(Clytia_hemisphaerica@127964:2.231811106e-06,Clytia_hemisphaerica@127963:2.231811106e-06)n121:0.0001515997381)n101:7.194330762e-07,Clytia_hemisphaerica@127954:0.0001545509822)n100:0.3046162309,(Hydra_vulgaris@1635:0.2520712642,(Ectopleura_larynx@4615750:0.2408454061,(Ectopleura_larynx@4615747:0.04245211431,Ectopleura_larynx@4615749:0.04245211431)n124:0.1983932918)n123:0.01122585806)n122:0.05269951769)n99:0.03143433896,(Hydractinia_symbiolongicarpus@4446893:0.1762116314,Podocoryna_carnea@4510135:0.1762116314)n125:0.1599934894)n98:0.03999588144)n92:0.001627067926)n4:0.1725360215)n3:0.336359652)n2:0.1132762564)n0;
```
