## Supplementary material for "Evolution of gene expression across species and specialized zooids in Siphonophora": Gene trees: 94742dccad874bc26afd92ad12138ffb.txt

```
((((Clytia_hemisphaerica@136077:0.3395608194,Clytia_hemisphaerica@136079:0.3395608194)n3:-2.264299859e-13,Clytia_hemisphaerica@136076:0.3395608194)n2:2.497280964e-07,(Clytia_hemisphaerica@136075:0.001008649781,Clytia_hemisphaerica@136078:0.001008649781)n4:0.3385524194)n1:0.03826700099,(((Physalia_physalis@375424:0.1100823795,(Rhizophysa_filiformis@2863320:0.04641827093,Rhizophysa_filiformis@2863322:0.04641827093)n8:0.06366410858)n7:0.0942222022,(((Apolemia_sp@3255352:0.01160398741,Apolemia_sp@3261981:0.01160398741)n11:0.03568287522,(Apolemia_rubriversa@275631:0.044106166,(Apolemia_rubriversa@275645:0.03524785198,(Apolemia_lanosa@3374213:0.009842684205,(Apolemia_lanosa@3315505:0.002593477522,Apolemia_lanosa@3315504:0.002593477522)n15:0.007249206683)n14:0.02540516777)n13:0.008858314019)n12:0.003180696628)n10:0.133308176,((Rudjakovia_sp@3878951:0.07622384733,((Bargmannia_amoena@3391912:0.0201833611,Bargmannia_elongata@1404408:0.0201833611)n19:0.02290083414,(Bargmannia_lata@3639753:0.03981494915,(Bargmannia_lata@3622296:0.007961922802,(Bargmannia_lata@3598944:0.00378977882,Bargmannia_lata@3612871:0.00378977882)n22:0.004172143982)n21:0.03185302634)n20:0.003269246099)n18:0.03313965209)n17:0.08516768787,((((Prayidae_D27D2@3240453:0.06792302538,Prayidae_D27SS7@2560870:0.06792302538)n26:0.0207078689,(Hippopodius_hippopus@1852923:0.005184525358,Hippopodius_hippopus@1852922:0.005184525358)n27:0.08344636891)n25:0.01901882937,(Lilyopsis_fluoracantha@2237691:0.1003981572,(((Chuniphyes_multidentata@3807716:8.275754476e-06,Chuniphyes_multidentata@4391638:8.275754476e-06)n31:0.03878737942,Kephyes_ovata@2181468:0.03879565517)n30:0.04811503762,(Chelophyes_appendiculata@739133:0.03440160708,(Abylopsis_tetragona@507100:0.0221180839,Diphyes_dispar@4132187:0.0221180839)n33:0.01228352318)n32:0.05250908571)n29:0.01348746446)n28:0.007251566396)n24:0.04054850461,(Stephalia_dilata@2734843:0.1414571804,(Physonect_sp@2366965:0.1357859716,((Thermopalia_sp@3493409:0.07283097858,Marrus_claudanielis@2473437:0.07283097858)n37:0.05060037725,(Physonect_sp@2391692:0.1220083073,((((((Agalma_elegans@556297:0.02154467931,(Athorybia_rosacea@5017255:0.01420044533,Athorybia_rosacea@5017254:0.01420044533)n45:0.007344233977)n44:0.03192796439,Halistemma_rubrum@3695352:0.0534726437)n43:0.03179975937,(Cordagalma_sp@1012071:0.0735172478,(Forskalia_asymmetrica@1114269:0.0699772216,(Physophora_gilmeri@3538197:0.053657509,((Lychnagalma_utricularia@1917656:0.01047120183,Lychnagalma_utricularia@1917655:0.01047120183)n50:0.02473416108,Lychnagalma_utricularia@1917654:0.03520536291)n49:0.01845214609)n48:0.0163197126)n47:0.003540026198)n46:0.01175515527)n42:0.008037020282,Nanomia_bijuga@850801:0.09330942335)n41:0.003491376834,((Frillagalma_vityazi@1653656:0.0454501975,(Stephalia_dilata@2751276:0.002077862513,Thermopalia_sp@3472985:0.002077862513)n53:0.04337233499)n52:0.01348577458,(Resomia_ornicephala@3064262:0.05409507411,Resomia_ornicephala@3064261:0.05409507411)n54:0.00484089797)n51:0.0378648281)n40:0.009535599799,((Erenna_richardi@1201597:0.05943352202,(Physonect_sp@2366966:0.04299687995,Physonect_sp@2366967:0.04299687995)n57:0.01643664207)n56:0.02195428215,Marrus_claudanielis@2473442:0.08138780417)n55:0.02494859581)n39:0.01567190731)n38:0.001423048534)n36:0.0123546158)n35:0.005671208784)n34:0.006741047839)n23:0.01319330695)n16:0.0192035034)n9:0.02370954311)n6:0.1184514469,(Hydractinia_symbiolongicarpus@4404189:0.2291791305,Hydractinia_symbiolongicarpus@4404190:0.2291791305)n58:0.0935768981)n5:0.05507204156)n0;
```
