## Supplementary material for "Evolution of gene expression across species and specialized zooids in Siphonophora": Gene trees: 94875f1a7c13b5f760068edfc7636a91.txt

```
(Nematostella_vectensis@48424:1,(Aiptasia_pallida@4035224:0.8867237436,(Alatina_alata@4863732:0.5503640916,(((Clytia_hemisphaerica@85466:0.3216802055,(Hydractinia_symbiolongicarpus@4414100:0.1762116314,Podocoryna_carnea@4587304:0.1762116314)n6:0.1454685741)n5:0.02776002331,(Ectopleura_larynx@4672680:0.2520712642,Hydra_vulgaris@36996:0.2520712642)n7:0.0973689647)n4:0.02838784131,((Physalia_physalis@336912:0.1100823795,(Rhizophysa_filiformis@2900260:0.09205017034,Rhizophysa_filiformis@2856557:0.09205017034)n10:0.01803220917)n9:0.0942222022,(((Apolemia_lanosa@3373286:0.03524785198,Apolemia_rubriversa@260949:0.03524785198)n13:0.01203901065,Apolemia_sp@3266096:0.04728686263)n12:0.133308176,((((Bargmannia_amoena@4787293:0.0201833611,Bargmannia_elongata@1478135:0.0201833611)n17:0.02290083414,Bargmannia_lata@3639858:0.04308419524)n16:0.03313965209,Rudjakovia_sp@3906911:0.07622384733)n15:0.08516768787,((Marrus_claudanielis@2492159:0.0401578877,Physonect_sp@2355758:0.0401578877)n19:0.1080403406,((((((((((Agalma_elegans@529654:0.02154467931,Athorybia_rosacea@5116608:0.02154467931)n29:0.03192796439,Halistemma_rubrum@3743232:0.0534726437)n28:0.01239138108,Nanomia_bijuga@980709:0.06586402478)n27:0.01813130568,(Lychnagalma_utricularia@1917240:0.053657509,Physophora_gilmeri@3560339:0.053657509)n30:0.03033782146)n26:0.006579836167,Cordagalma_sp@1010262:0.09057516662)n25:0.002734256727,Forskalia_asymmetrica@1108457:0.09330942335)n24:0.008582974053,(Frillagalma_vityazi@1548823:0.06322892296,Resomia_ornicephala@3063690:0.06322892296)n31:0.03866347444)n23:0.01059421108,Erenna_richardi@1202128:0.1124866085)n22:0.00952169881,(Stephalia_dilata@2809294:0.002077862513,Thermopalia_sp@3477866:0.002077862513)n32:0.1199304448)n21:0.01989560058,(Lilyopsis_fluoracantha@2284523:0.1076497236,(Hippopodius_hippopus@1827135:0.1001511343,(Prayidae_D27SS7@2610872:0.09803310314,(Prayidae_D27D2@3227657:0.09626545082,((Chuniphyes_multidentata@4376165:0.03879565517,Kephyes_ovata@2151972:0.03879565517)n38:0.04811503762,(Abylopsis_tetragona@449706:0.03440160708,Chelophyes_appendiculata@654000:0.03440160708)n39:0.05250908571)n37:0.009354758031)n36:0.001767652317)n35:0.002118031206)n34:0.0074985893)n33:0.03425418423)n20:0.006294320384)n18:0.01319330695)n14:0.0192035034)n11:0.02370954311)n8:0.1735234885)n3:0.1725360215)n2:0.336359652)n1:0.1132762564)n0;
```
