## Supplementary material for "Evolution of gene expression across species and specialized zooids in Siphonophora": Gene trees: 95107b4716cc02c9b33ff7c64b0510ae.txt

```
(Clytia_hemisphaerica@124599:0.3778280702,((Ectopleura_larynx@4625986:0.2520712642,Hydra_vulgaris@11521:0.2520712642)n2:0.1038088511,(Podocoryna_carnea@4568746:0.3227560286,((Physalia_physalis@352419:0.1100823795,Rhizophysa_filiformis@2888674:0.1100823795)n5:0.0942222022,(((Apolemia_lanosa@3362604:0.03709356232,Apolemia_sp@3270610:0.03709356232)n8:0.01019330031,Apolemia_rubriversa@277175:0.04728686263)n7:0.133308176,((((Bargmannia_amoena@3454215:0.0201833611,Bargmannia_elongata@1381446:0.0201833611)n12:0.02290083414,Bargmannia_lata@3619355:0.04308419524)n11:0.03313965209,Rudjakovia_sp@3952617:0.07622384733)n10:0.08516768787,(Thermopalia_sp@3480714:0.1481982283,(((((((Agalma_elegans@542952:0.0534726437,Halistemma_rubrum@3655079:0.0534726437)n20:0.01239138108,Nanomia_bijuga@777930:0.06586402478)n19:0.01813130568,(Lychnagalma_utricularia@1961009:0.053657509,Physophora_gilmeri@3535428:0.053657509)n21:0.03033782146)n18:0.009314092894,Cordagalma_sp@1005530:0.09330942335)n17:0.008582974053,(Frillagalma_vityazi@1516702:0.06322892296,Resomia_ornicephala@2954002:0.06322892296)n22:0.03866347444)n16:0.02011590989,(Erenna_richardi@1190449:0.08138780417,Marrus_claudanielis@2480770:0.08138780417)n23:0.04062050313)n15:0.02472875393,((Prayidae_D27D2@3192934:0.06792302538,Prayidae_D27SS7@2559011:0.06792302538)n25:0.03972669827,((Hippopodius_hippopus@1799877:0.09304930223,Lilyopsis_fluoracantha@2298306:0.09304930223)n27:0.008696205971,(Kephyes_ovata@2192430:0.08691069279,((Chuniphyes_multidentata@3753376:1.146330509e-06,Chuniphyes_multidentata@3753375:1.146330509e-06)n30:0.07438095457,(Chelophyes_appendiculata@764721:0.03440160708,(Abylopsis_tetragona@471717:0.0221180839,Diphyes_dispar@4079746:0.0221180839)n32:0.01228352318)n31:0.03998049382)n29:0.01252859189)n28:0.01483481541)n26:0.005904215448)n24:0.03908733758)n14:0.001461167028)n13:0.01319330695)n9:0.0192035034)n6:0.02370954311)n4:0.1184514469)n3:0.03312408662)n1:0.02194795495)n0;
```
