## Supplementary material for "Evolution of gene expression across species and specialized zooids in Siphonophora": Gene trees: 95574ba89225484b6453efbaac658884.txt

```
(Nematostella_vectensis@45823:1,(Aiptasia_pallida@3971441:0.8867237436,(Alatina_alata@4957084:0.5503640916,((Ectopleura_larynx@4635557:0.2520712642,Hydra_vulgaris@3364:0.2520712642)n4:0.125756806,(Podocoryna_carnea@4545986:0.3757110611,(Clytia_hemisphaerica@86641:0.3498496439,((Hydractinia_symbiolongicarpus@4458241:0.1762116314,Podocoryna_carnea@4522707:0.1762116314)n8:0.1465443972,((Physalia_physalis@313814:0.1100823795,Rhizophysa_filiformis@2865911:0.1100823795)n10:0.0942222022,((Apolemia_lanosa@3333468:0.04728686263,(Apolemia_sp@3266628:0.01889703778,(Apolemia_rubriversa@216978:0.01721947757,Apolemia_rubriversa@216986:0.01721947757)n14:0.001677560209)n13:0.02838982485)n12:0.133308176,(((((((((Agalma_elegans@554176:0.02154467931,Athorybia_rosacea@5079096:0.02154467931)n23:0.03192796439,Halistemma_rubrum@3711270:0.0534726437)n22:0.01239138108,Nanomia_bijuga@809011:0.06586402478)n21:0.01813130568,(Lychnagalma_utricularia@2012268:0.053657509,Physophora_gilmeri@3560794:0.053657509)n24:0.03033782146)n20:0.005315835713,Forskalia_asymmetrica@1121333:0.08931116617)n19:0.003998257181,Cordagalma_sp@1074283:0.09330942335)n18:0.007482574009,(Frillagalma_vityazi@1631057:0.07859923165,Frillagalma_vityazi@1631060:0.07859923165)n25:0.02219276571)n17:0.001100400044,Resomia_ornicephala@2952592:0.1018923974)n16:0.05949913781,(((Erenna_richardi@1252963:0.07652466028,(Stephalia_dilata@2806567:0.002077862513,Thermopalia_sp@3491837:0.002077862513)n29:0.07444679777)n28:0.004863143892,(Marrus_claudanielis@2458364:0.0401578877,Physonect_sp@2373193:0.0401578877)n30:0.04122991647)n27:0.07416809102,((((Prayidae_D27D2@3082581:0.09658508002,(Lilyopsis_fluoracantha@2334643:0.09095702564,(Hippopodius_hippopus@1832793:0.08180458875,Hippopodius_hippopus@1832805:0.08180458875)n36:0.009152436886)n35:0.005628054379)n34:0.006326050291,Prayidae_D27SS7@2557341:0.1029111303)n33:0.004738593337,(Chuniphyes_multidentata@3772837:0.08691069279,(Kephyes_ovata@2075796:0.08494772079,(Diphyes_dispar@4246074:0.03440160708,(Abylopsis_tetragona@398160:0.026848157,Chelophyes_appendiculata@658199:0.026848157)n40:0.007553450078)n39:0.05054611371)n38:0.001962971999)n37:0.02073903085)n32:0.03732719576,((((Bargmannia_amoena@4752944:0.002457564502,Bargmannia_amoena@3450765:0.002457564502)n44:0.0177257966,(Bargmannia_elongata@1405017:0.01947545533,Bargmannia_elongata@1405016:0.01947545533)n45:0.00070790577)n43:0.04129168978,(Rudjakovia_sp@3912810:0.05568666161,Rudjakovia_sp@3924281:0.05568666161)n46:0.005788389277)n42:0.01474879645,Bargmannia_lata@3642218:0.07622384733)n41:0.06875307207)n31:0.01057897579)n26:0.005835640015)n15:0.0192035034)n11:0.02370954311)n9:0.1184514469)n7:0.02709361534)n6:0.02586141719)n5:0.002117009026)n3:0.1725360215)n2:0.336359652)n1:0.1132762564)n0;
```
