## Supplementary material for "Evolution of gene expression across species and specialized zooids in Siphonophora": Gene trees: 96006f025a8249c3baccdd89ddf10187.txt

```
(Bargmannia_lata@3598234:0.04308419524,(Bargmannia_elongata@1345712:0.04261722874,(Bargmannia_elongata@1345711:0.03686283045,Bargmannia_elongata@1345715:0.03686283045)n2:0.005754398289)n1:0.000466966501)n0;
```
