## Supplementary material for "Evolution of gene expression across species and specialized zooids in Siphonophora": Gene trees: 96116f48dfc156ce126a367e14076dfd.txt

```
(Nematostella_vectensis@61495:1,(Aiptasia_pallida@4029558:0.8867237436,(Alatina_alata@4947893:0.5503640916,(((Physalia_physalis@343043:0.1100823795,Rhizophysa_filiformis@2822417:0.1100823795)n5:0.0942222022,((Apolemia_lanosa@3339903:0.03524785198,Apolemia_rubriversa@229890:0.03524785198)n7:0.1453471866,((((Bargmannia_amoena@4752643:0.0201833611,Bargmannia_elongata@1456288:0.0201833611)n11:0.02290083414,Bargmannia_lata@3616308:0.04308419524)n10:0.03313965209,Rudjakovia_sp@3943739:0.07622384733)n9:0.08516768787,((((Hippopodius_hippopus@1867067:0.07815078404,Prayidae_D27D2@3192924:0.07815078404)n15:0.01048011024,Prayidae_D27SS7@2548700:0.08863089427)n14:0.01901882937,((Chuniphyes_multidentata@4307892:0.03879565517,Kephyes_ovata@2082003:0.03879565517)n17:0.06160250208,(Lilyopsis_fluoracantha@2292865:0.08527731644,(Chelophyes_appendiculata@674190:0.03440160708,(Abylopsis_tetragona@496763:0.0221180839,Diphyes_dispar@4215878:0.0221180839)n20:0.01228352318)n19:0.05087570936)n18:0.01512084081)n16:0.007251566396)n13:0.04054850461,((((((((Agalma_elegans@548669:0.02154467931,Athorybia_rosacea@5063068:0.02154467931)n28:0.04431934546,(Halistemma_rubrum@3668982:0.06090731405,Nanomia_bijuga@947242:0.06090731405)n29:0.004956710727)n27:0.01813130568,(Lychnagalma_utricularia@1951143:0.053657509,Physophora_gilmeri@3535433:0.053657509)n30:0.03033782146)n26:0.009314092894,(Cordagalma_sp@1008815:0.08352813879,Forskalia_asymmetrica@1144841:0.08352813879)n31:0.009781284557)n25:0.008582974053,(Frillagalma_vityazi@1526782:0.06322892296,Resomia_ornicephala@2945752:0.06322892296)n32:0.03866347444)n24:0.007664101266,Erenna_richardi@1202844:0.1095564987)n23:0.005808172065,(Marrus_claudanielis@2425270:0.0478230359,(Marrus_claudanielis@2425274:0.0401578877,Physonect_sp@2373506:0.0401578877)n34:0.0076651482)n33:0.06754163483)n22:0.006643636563,(Stephalia_dilata@2760226:0.002077862513,Thermopalia_sp@3506816:0.002077862513)n35:0.1199304448)n21:0.02618992096)n12:0.01319330695)n8:0.0192035034)n6:0.02370954311)n4:0.1735234885,(Podocoryna_carnea@4595140:0.3754180712,(((Clytia_hemisphaerica@114872:0.03415695775,Clytia_hemisphaerica@114873:0.03415695775)n39:0.2772046259,Hydra_vulgaris@32866:0.3113615837)n38:0.03908278009,(Hydractinia_symbiolongicarpus@4431223:0.1762116314,Podocoryna_carnea@4525268:0.1762116314)n40:0.1742327324)n37:0.02497370742)n36:0.002409998956)n3:0.1725360215)n2:0.336359652)n1:0.1132762564)n0;
```
