## Supplementary material for "Evolution of gene expression across species and specialized zooids in Siphonophora": Gene trees: 97174e0536ba0a16dd21615d8f8ddace.txt

```
(Clytia_hemisphaerica@114318:0.3778280702,((Hydractinia_symbiolongicarpus@4454265:0.1762116314,Podocoryna_carnea@4493232:0.1762116314)n2:0.1465443972,((Physalia_physalis@376737:0.1100823795,Rhizophysa_filiformis@2914592:0.1100823795)n4:0.0942222022,((Apolemia_lanosa@3380447:0.03524785198,Apolemia_rubriversa@291957:0.03524785198)n6:0.1453471866,((((Bargmannia_amoena@4766479:0.0201833611,Bargmannia_elongata@1399563:0.0201833611)n10:0.04066694334,Rudjakovia_sp@3857994:0.06085030444)n9:0.01537354289,Bargmannia_lata@3622889:0.07622384733)n8:0.08516768787,((((((((((((Agalma_elegans@629774:0.02154467931,Athorybia_rosacea@5112766:0.02154467931)n22:0.03192796439,Halistemma_rubrum@3707213:0.0534726437)n21:0.01239138108,Nanomia_bijuga@892041:0.06586402478)n20:0.01813130568,(Lychnagalma_utricularia@1944554:0.053657509,Physophora_gilmeri@3530016:0.053657509)n23:0.03033782146)n19:0.006461166231,(Forskalia_asymmetrica@1155471:0.08246803091,Forskalia_asymmetrica@1181028:0.08246803091)n24:0.007988465775)n18:0.002852926663,Cordagalma_sp@1000798:0.09330942335)n17:0.008581490902,Frillagalma_vityazi@1502458:0.1018909143)n16:1.483150802e-06,Resomia_ornicephala@3044868:0.1018923974)n15:0.002742999555,Erenna_richardi@1253374:0.104635397)n14:0.008962561477,(Stephalia_dilata@2722914:0.002077862513,Thermopalia_sp@3514640:0.002077862513)n25:0.1115200959)n13:0.008410348862,Physonect_sp@2346100:0.1220083073)n12:0.02618992096,(Lilyopsis_fluoracantha@2283073:0.1076497236,(Hippopodius_hippopus@1752690:0.1076490144,(Prayidae_D27D2@3105866:0.09872609157,(Prayidae_D27SS7@2597190:0.09762497223,((Chuniphyes_multidentata@3791153:0.03879565517,Kephyes_ovata@2189633:0.03879565517)n31:0.04811503762,(Abylopsis_tetragona@408752:0.03440160708,(Chelophyes_appendiculata@691099:0.03119447028,Diphyes_dispar@4191304:0.03119447028)n33:0.003207136804)n32:0.05250908571)n30:0.01071427944)n29:0.001101119339)n28:0.008922922813)n27:7.092595757e-07)n26:0.04054850461)n11:0.01319330695)n7:0.0192035034)n5:0.02370954311)n3:0.1184514469)n1:0.05507204156)n0;
```
