## Supplementary material for "Evolution of gene expression across species and specialized zooids in Siphonophora": Gene trees: 97270f89bd65d204650f6d1c6a4aaffc.txt

```
(((((Aiptasia_pallida@4051244:0.1515980411,Nematostella_vectensis@57320:0.1515980411)n4:0.7680762973,(Diphyes_dispar@4072719:0.3227560286,(Hydractinia_symbiolongicarpus@4454393:0.2829015308,(Halistemma_rubrum@3733672:0.2612198995,Halistemma_rubrum@3658880:0.2612198995)n7:0.02168163128)n6:0.03985449785)n5:0.5969183098)n3:0.08032566161,(Hydra_vulgaris@5082:0.3558801152,Physalia_physalis@374417:0.3558801152)n8:0.6441198848)n2:0.0365187622,(Podocoryna_carnea@4556512:1,((Aiptasia_pallida@4036858:0.8867237436,Alatina_alata@4970497:0.8867237436)n11:0.07056176397,Nematostella_vectensis@58433:0.9572855076)n10:0.04271449242)n9:0.0365187622)n1:0.03026547361,((((((((((((((Agalma_elegans@578641:0.02154467931,Athorybia_rosacea@5099229:0.02154467931)n25:0.03192796439,Halistemma_rubrum@3728959:0.0534726437)n24:0.023210374,Lychnagalma_utricularia@1914238:0.0766830177)n23:0.007312312752,Physophora_gilmeri@3530563:0.08399533045)n22:0.007731502562,(Frillagalma_vityazi@1697691:0.06322892296,Resomia_ornicephala@2989183:0.06322892296)n26:0.02849791005)n21:0.01016556439,Forskalia_asymmetrica@1156516:0.1018923974)n20:0.02011590989,((Erenna_richardi@1242422:0.0617352712,Marrus_claudanielis@2452807:0.0617352712)n28:0.01965253297,Physonect_sp@2354144:0.08138780417)n27:0.04062050313)n19:0.03938322791,(((Bargmannia_amoena@4746294:0.0201833611,Bargmannia_elongata@1310152:0.0201833611)n31:0.02290083414,Bargmannia_lata@3604982:0.04308419524)n30:0.03313965209,Rudjakovia_sp@3907668:0.07622384733)n29:0.08516768787)n18:0.0192035034,((Apolemia_lanosa@3363332:0.03524785198,Apolemia_rubriversa@249101:0.03524785198)n33:0.01203901065,Apolemia_sp@3278111:0.04728686263)n32:0.133308176)n17:0.02370954311,(Physalia_physalis@343376:0.1100823795,Rhizophysa_filiformis@2915364:0.1100823795)n34:0.0942222022)n16:0.1515755335,Hydra_vulgaris@5523:0.3558801152)n15:0.008865014059,Clytia_hemisphaerica@82525:0.3647451293)n14:0.01308294089,(Hydractinia_symbiolongicarpus@4407184:0.1762116314,Podocoryna_carnea@4493353:0.1762116314)n35:0.2016164388)n13:0.2477230004,((Clytia_hemisphaerica@82498:0.3710341522,((Ectopleura_larynx@4660615:0.2520712642,Hydra_vulgaris@11822:0.2520712642)n39:0.1038088511,(Hydractinia_symbiolongicarpus@4407183:0.1762116314,Podocoryna_carnea@4542019:0.1762116314)n40:0.1796684838)n38:0.01515403695)n37:0.006793917995,(Physalia_physalis@388872:0.2043045817,((Lychnagalma_utricularia@1998225:0.053657509,Physophora_gilmeri@3522617:0.053657509)n43:0.1269375296,(((((Bargmannia_amoena@4774219:0.0201833611,Bargmannia_elongata@1386637:0.0201833611)n48:0.02290083414,Bargmannia_lata@3607719:0.04308419524)n47:0.03313965209,Rudjakovia_sp@3942585:0.07622384733)n46:0.08516768787,((((Cordagalma_sp@997887:0.08452829208,(((Agalma_elegans@650854:0.02154467931,Athorybia_rosacea@5049485:0.02154467931)n55:0.03192796439,(Halistemma_rubrum@3728964:0.05220670293,Halistemma_rubrum@3675161:0.05220670293)n56:0.001265940764)n54:0.01239138108,Nanomia_bijuga@921475:0.06586402478)n53:0.0186642673)n52:0.008781131271,Forskalia_asymmetrica@1103532:0.09330942335)n51:0.008582974053,(Frillagalma_vityazi@1608741:0.06322892296,Resomia_ornicephala@2979343:0.06322892296)n57:0.03866347444)n50:0.04630583085,((Erenna_richardi@1225074:0.08138780417,((Marrus_claudanielis@2490255:0.05942352608,(Stephalia_dilata@2730593:0.002077862513,Thermopalia_sp@3495924:0.002077862513)n62:0.05734566357)n61:0.01340745251,(Physonect_sp@2393026:0.04337209876,Physonect_sp@2393027:0.04337209876)n63:0.02945887983)n60:0.008556825586)n59:0.05463845636,(Hippopodius_hippopus@1797209:0.1076497236,((Prayidae_D27SS7@2645396:0.100592141,((Chuniphyes_multidentata@4354552:0.03879565517,Kephyes_ovata@2079836:0.03879565517)n68:0.04811503762,(Chelophyes_appendiculata@661462:0.03440160708,(Abylopsis_tetragona@491885:0.0221180839,Diphyes_dispar@4162897:0.0221180839)n70:0.01228352318)n69:0.05250908571)n67:0.01368144824)n66:0.003424479387,(Prayidae_D27D2@3067731:0.09020426246,Prayidae_D27D2@3067745:0.09020426246)n71:0.01381235796)n65:0.003633103223)n64:0.02837653689)n58:0.01217196772)n49:0.01319330695)n45:0.01156311188,(Apolemia_sp@3300798:0.04728686263,(Apolemia_lanosa@3331742:0.04447962605,Apolemia_lanosa@3354427:0.04447962605)n73:0.002807236575)n72:0.1256677845)n44:0.007640391516)n42:0.02370954311)n41:0.1735234885)n36:0.2477230004)n12:0.4412331652)n0;
```
