## Supplementary material for "Evolution of gene expression across species and specialized zooids in Siphonophora": Gene trees: 98257f02f06b864334482903c6c7f1bf.txt

```
(Alatina_alata@4968502:0.5503640916,((Hydractinia_symbiolongicarpus@4433540:0.1762116314,Podocoryna_carnea@4487383:0.1762116314)n2:0.2016164388,(Clytia_hemisphaerica@127812:0.3640747662,(Physalia_physalis@360658:0.3632071377,(Hydra_vulgaris@30494:0.3558801152,((((Bargmannia_amoena@4732851:0.0201833611,Bargmannia_elongata@1331970:0.0201833611)n9:0.05095413381,Rudjakovia_sp@3865907:0.07113749491)n8:0.005086352419,Bargmannia_lata@3581658:0.07622384733)n7:0.1280807344,((((Apolemia_lanosa@3320803:0.03524785198,Apolemia_rubriversa@241287:0.03524785198)n13:0.01203901065,Apolemia_sp@3308487:0.04728686263)n12:0.07684414439,Physalia_physalis@357190:0.124131007)n11:0.03694163347,((((((((((Agalma_elegans@559678:0.02154467931,Athorybia_rosacea@5072940:0.02154467931)n23:0.03666030318,Nanomia_bijuga@818355:0.05820498249)n22:0.007659042286,Halistemma_rubrum@3663428:0.06586402478)n21:0.01813130568,(Lychnagalma_utricularia@2016206:0.053657509,Physophora_gilmeri@3521930:0.053657509)n24:0.03033782146)n20:0.009314092894,(Cordagalma_sp@995951:0.08352813879,Forskalia_asymmetrica@1150841:0.08352813879)n25:0.009781284557)n19:0.008582974053,(Frillagalma_vityazi@1664717:0.06322892296,Resomia_ornicephala@3054288:0.06322892296)n26:0.03866347444)n18:0.01583320803,Erenna_richardi@1268727:0.1177256054)n17:0.002024960655,(Stephalia_dilata@2777839:0.002077862513,Thermopalia_sp@3501368:0.002077862513)n27:0.1176727036)n16:0.002257741209,(Marrus_claudanielis@2524863:0.0401578877,Physonect_sp@2358442:0.0401578877)n28:0.0818504196)n15:0.02618992096,(((((((Abylopsis_tetragona@482711:0.0221180839,Diphyes_dispar@4160627:0.0221180839)n35:0.01228352318,Chelophyes_appendiculata@659000:0.03440160708)n34:0.05250908571,(Chuniphyes_multidentata@3765130:0.03879565517,Kephyes_ovata@2167983:0.03879565517)n36:0.04811503762)n33:0.01348746446,Lilyopsis_fluoracantha@2296112:0.1003981572)n32:0.007251566396,Prayidae_D27D2@3126807:0.1076497236)n31:0.0216580679,Kephyes_ovata@2097616:0.1293077915)n30:0.003920552804,((((((Abylopsis_tetragona@445706:0.0221180839,Diphyes_dispar@4202137:0.0221180839)n42:0.06479260889,Chuniphyes_multidentata@3757149:0.08691069279)n41:0.01564899325,Prayidae_D27SS7@2612361:0.102559686)n40:0.003803672092,Hippopodius_hippopus@1777834:0.1063633581)n39:0.001286365508,Prayidae_D27D2@3175950:0.1076497236)n38:0.02348275333,(Prayidae_D27D2@3175951:0.1076497236,(Prayidae_D27SS7@2566957:0.1066632816,(Hippopodius_hippopus@1883462:0.10313154,((Lilyopsis_fluoracantha@2251398:0.05311056076,Lilyopsis_fluoracantha@2251395:0.05311056076)n47:0.04728759648,(Chuniphyes_multidentata@4353611:0.08691069279,(Kephyes_ovata@2083023:0.08446593134,(Abylopsis_tetragona@464537:0.03440160708,(Chelophyes_appendiculata@667921:0.02871415599,Diphyes_dispar@4157663:0.02871415599)n51:0.005687451094)n50:0.05006432426)n49:0.002444761446)n48:0.01348746446)n46:0.002733382745)n45:0.003531741577)n44:0.0009864420748)n43:0.02348275333)n37:0.002095867379)n29:0.01496988391)n14:0.01287441223)n10:0.04323194122)n6:0.1515755335)n5:0.00732702245)n4:0.000867628571)n3:0.01375330393)n1:0.1725360215)n0;
```
