## Supplementary material for "Evolution of gene expression across species and specialized zooids in Siphonophora": Gene trees: 104991dd300581da7c23203b60a702f8.txt

```
(Clytia_hemisphaerica@120611:0.3778280702,(Hydractinia_symbiolongicarpus@4464894:0.3558801152,((Ectopleura_larynx@4644603:0.2520712642,Hydra_vulgaris@1705:0.2520712642)n3:0.0746080857,(((((Agalma_elegans@575454:0.00614067548,Agalma_elegans@633482:0.00614067548)n8:0.01540400383,Athorybia_rosacea@5046412:0.02154467931)n7:0.03807735814,(Nanomia_bijuga@829878:0.05747271098,Nanomia_bijuga@856655:0.05747271098)n9:0.002149326473)n6:0.006241987324,Halistemma_rubrum@3685826:0.06586402478)n5:0.09552751043,(((Bargmannia_lata@3610046:0.1228323131,((Lilyopsis_fluoracantha@2242400:0.104780681,((Hippopodius_hippopus@1753941:0.04629919102,Hippopodius_hippopus@1753938:0.04629919102)n16:0.05504779656,Hippopodius_hippopus@1753939:0.1013469876)n15:0.00343369345)n14:0.002869042614,((Prayidae_D27D2@3238690:0.06792302538,Prayidae_D27SS7@2586113:0.06792302538)n18:0.03317966586,((Chuniphyes_multidentata@3753904:0.03879565517,Kephyes_ovata@2154502:0.03879565517)n20:0.04811503762,((Abylopsis_tetragona@452568:0.0221180839,Diphyes_dispar@4148882:0.0221180839)n22:0.01228352318,(Chelophyes_appendiculata@760446:0.03312010273,Chelophyes_appendiculata@760448:0.03312010273)n23:0.001281504356)n21:0.05250908571)n19:0.01419199845)n17:0.006547032408)n13:0.01518258945)n12:0.01738522717,(((Stephalia_dilata@2690240:0.002077862513,Thermopalia_sp@3481308:0.002077862513)n26:1.654701283e-06,(Thermopalia_sp@3512712:0.002077862513,(Stephalia_dilata@2811328:3.114586169e-06,Stephalia_dilata@2811331:3.114586169e-06)n28:0.002074747927)n27:1.654701283e-06)n25:0.07075146137,(Physonect_sp@2395957:0.04712618838,Physonect_sp@2395956:0.04712618838)n29:0.02570479021)n24:0.06738656167)n11:0.003704140402,(Cordagalma_sp@1070633:0.1437914301,(Physonect_sp@2366485:0.142547104,((Resomia_ornicephala@2978585:0.1315082169,((Bargmannia_lata@3585956:0.08036583251,(Frillagalma_vityazi@1530250:0.07170044734,Frillagalma_vityazi@1530251:0.07170044734)n36:0.008665385176)n35:0.04650699426,Frillagalma_vityazi@1659024:0.1268728268)n34:0.004635390076)n33:0.003544802069,Cordagalma_sp@1070632:0.1350530189)n32:0.007494085085)n31:0.001244326052)n30:0.0001302506023)n10:0.01746985455)n4:0.1652878147)n2:0.02920076536)n1:0.02194795495)n0;
```
