## Supplementary material for "Evolution of gene expression across species and specialized zooids in Siphonophora": Gene trees: 105563ca6439a7c26675766490de8823.txt

```
(Nematostella_vectensis@48801:1,(Aiptasia_pallida@4025517:0.8867237436,(Alatina_alata@4951061:0.5503640916,(Clytia_hemisphaerica@79277:0.3778280702,((((Apolemia_lanosa@3382894:0.04728686263,(Apolemia_rubriversa@227159:0.0110066048,Apolemia_sp@3306992:0.0110066048)n8:0.03628025782)n7:0.133308176,(((((((((Agalma_elegans@534852:0.02154467931,Athorybia_rosacea@5016518:0.02154467931)n17:0.03192796439,(Halistemma_rubrum@3701527:0.04558918234,Halistemma_rubrum@3701526:0.04558918234)n18:0.00788346136)n16:0.01239138108,(Nanomia_bijuga@829833:0.04648759579,Nanomia_bijuga@829832:0.04648759579)n19:0.01937642899)n15:0.01813130568,(Lychnagalma_utricularia@1997791:0.053657509,Physophora_gilmeri@3552605:0.053657509)n20:0.03033782146)n14:0.009314092894,(Cordagalma_sp@1002663:0.08352813879,Forskalia_asymmetrica@1091055:0.08352813879)n21:0.009781284557)n13:0.008582974053,(Frillagalma_vityazi@1584490:0.06322892296,Resomia_ornicephala@3009760:0.06322892296)n22:0.03866347444)n12:0.02011590989,((Erenna_richardi@1244934:0.07222244181,(Stephalia_dilata@2710757:0.002077862513,Thermopalia_sp@3516532:0.002077862513)n25:0.0701445793)n24:0.009165362356,(Physonect_sp@2359045:0.0401578877,(Marrus_claudanielis@2508823:0.01206003511,Marrus_claudanielis@2508825:0.01206003511)n27:0.02809785259)n26:0.04122991647)n23:0.04062050313)n11:0.03313073037,(Bargmannia_elongata@1370587:0.07622384733,Rudjakovia_sp@3869718:0.07622384733)n28:0.07891519033)n10:0.00625249754,(Hippopodius_hippopus@1837047:0.1076497236,(Prayidae_D27D2@3217272:0.1054698828,(Prayidae_D27SS7@2609542:0.1036158498,(Lilyopsis_fluoracantha@2277602:0.1003981572,((Chuniphyes_multidentata@3838766:0.03879565517,Kephyes_ovata@2031762:0.03879565517)n34:0.04811503762,(Chelophyes_appendiculata@741030:0.03440160708,(Diphyes_dispar@4153675:0.0221180839,(Abylopsis_tetragona@454406:0.02092833421,Abylopsis_tetragona@454407:0.02092833421)n37:0.001189749692)n36:0.01228352318)n35:0.05250908571)n33:0.01348746446)n32:0.003217692522)n31:0.001854032995)n30:0.002179840879)n29:0.05374181156)n9:0.0192035034)n6:0.02370954311,(Physalia_physalis@382154:0.1970617333,(Physalia_physalis@372333:0.1100823795,Rhizophysa_filiformis@2881384:0.1100823795)n39:0.08697935377)n38:0.007242848434)n5:0.1515755335,(Podocoryna_carnea@4517903:0.3546229396,((Ectopleura_larynx@4717179:0.2520712642,Hydra_vulgaris@9393:0.2520712642)n42:0.09006627443,(Hydractinia_symbiolongicarpus@4424981:0.1762116314,Podocoryna_carnea@4514284:0.1762116314)n43:0.1659259072)n41:0.01248540096)n40:0.001257175671)n4:0.02194795495)n3:0.1725360215)n2:0.336359652)n1:0.1132762564)n0;
```
