## Supplementary material for "Evolution of gene expression across species and specialized zooids in Siphonophora": Gene trees: 114902dfe644687adac39175b301bd30.txt

```
((Ectopleura_larynx@4639425:0.2520712642,Hydra_vulgaris@10250:0.2520712642)n1:0.1038088511,((Hydractinia_symbiolongicarpus@4451148:0.1762116314,Podocoryna_carnea@4565596:0.1762116314)n3:0.1465443972,((Physalia_physalis@336220:0.1100823795,Rhizophysa_filiformis@2839092:0.1100823795)n5:0.0942222022,((Apolemia_lanosa@3320689:0.03524785198,Apolemia_rubriversa@296527:0.03524785198)n7:0.1453471866,((((Bargmannia_amoena@4728263:0.0201833611,Bargmannia_elongata@1384080:0.0201833611)n11:0.02290083414,Bargmannia_lata@3584421:0.04308419524)n10:0.03313965209,Rudjakovia_sp@3883602:0.07622384733)n9:0.08516768787,((((((((((Agalma_elegans@592447:0.02154467931,Athorybia_rosacea@5060473:0.02154467931)n21:0.03748008,Nanomia_bijuga@793654:0.05902475931)n20:0.00683926546,Halistemma_rubrum@3732987:0.06586402478)n19:0.01813130568,(Lychnagalma_utricularia@1983310:0.053657509,Physophora_gilmeri@3556568:0.053657509)n22:0.03033782146)n18:0.00532920761,Forskalia_asymmetrica@1173225:0.08932453806)n17:0.003984885284,Cordagalma_sp@1053101:0.09330942335)n16:0.003491074333,Resomia_ornicephala@3013794:0.09680049768)n15:0.00509189972,Frillagalma_vityazi@1687520:0.1018923974)n14:0.02011590989,((Erenna_richardi@1271291:0.06364396973,(Marrus_claudanielis@2419805:0.0401578877,Physonect_sp@2409726:0.0401578877)n25:0.02348608203)n24:0.01774383444,(Stephalia_dilata@2723510:0.002077862513,Thermopalia_sp@3475671:0.002077862513)n26:0.07930994166)n23:0.04062050313)n13:0.02618992096,(Prayidae_D27D2@3085289:0.1076497236,(Prayidae_D27SS7@2600028:0.1047168445,(Hippopodius_hippopus@1904722:0.1031313841,(Lilyopsis_fluoracantha@2217943:0.1003981572,((Chuniphyes_multidentata@4344638:0.03879565517,Kephyes_ovata@2144321:0.03879565517)n32:0.04811503762,(Chelophyes_appendiculata@768764:0.03440160708,(Abylopsis_tetragona@465252:0.0221180839,Diphyes_dispar@4116104:0.0221180839)n34:0.01228352318)n33:0.05250908571)n31:0.01348746446)n30:0.002733226843)n29:0.001585460363)n28:0.00293287919)n27:0.04054850461)n12:0.01319330695)n8:0.0192035034)n6:0.02370954311)n4:0.1184514469)n2:0.03312408662)n0;
```
