## Supplementary material for "Evolution of gene expression across species and specialized zooids in Siphonophora": Gene trees: 132867fc7a4a5b5e9fc7264f24092f47.txt

```
(Alatina_alata@4834986:0.5503640916,((Hydractinia_symbiolongicarpus@4416427:0.1762116314,Podocoryna_carnea@4593980:0.1762116314)n2:0.1796684838,((Ectopleura_larynx@4649780:0.2520712642,Hydra_vulgaris@22925:0.2520712642)n4:0.07540219784,((Physalia_physalis@373377:0.1100823795,Rhizophysa_filiformis@2835093:0.1100823795)n6:0.0942222022,((Apolemia_lanosa@3352745:0.03524785198,Apolemia_rubriversa@227161:0.03524785198)n8:0.1453471866,((((Bargmannia_amoena@4777523:0.0201833611,Bargmannia_elongata@1387576:0.0201833611)n12:0.02290083414,Bargmannia_lata@3578937:0.04308419524)n11:0.03313965209,Rudjakovia_sp@3921958:0.07622384733)n10:0.08516768787,((((((((Agalma_elegans@610391:0.02154467931,Athorybia_rosacea@5044048:0.02154467931)n20:0.03192796439,Halistemma_rubrum@3665979:0.0534726437)n19:0.01239138108,Nanomia_bijuga@870759:0.06586402478)n18:0.01813130568,(Physophora_gilmeri@3522653:0.053657509,(Lychnagalma_utricularia@1993343:0.04850025044,Lychnagalma_utricularia@1999667:0.04850025044)n22:0.005157258557)n21:0.03033782146)n17:0.009314092894,(Cordagalma_sp@1022889:0.08352813879,Forskalia_asymmetrica@1165411:0.08352813879)n23:0.009781284557)n16:0.008582974053,((Frillagalma_vityazi@1572415:5.746156017e-07,Frillagalma_vityazi@1572417:5.746156017e-07)n25:0.06322834835,Resomia_ornicephala@3014492:0.06322892296)n24:0.03866347444)n15:0.02011590989,((Erenna_richardi@1203022:0.06802149815,(Stephalia_dilata@2710773:0.002077862513,Thermopalia_sp@3498207:0.002077862513)n28:0.06594363564)n27:0.01336630602,Marrus_claudanielis@2446362:0.08138780417)n26:0.04062050313)n14:0.02618992096,(Lilyopsis_fluoracantha@2283260:0.1076497236,((Prayidae_D27D2@3133148:0.06792302538,Prayidae_D27SS7@2639427:0.06792302538)n31:0.03364283146,(Hippopodius_hippopus@1765512:0.09624727563,((Chuniphyes_multidentata@3842900:0.03879565517,Kephyes_ovata@2111715:0.03879565517)n34:0.04811503762,(Chelophyes_appendiculata@660975:0.03440160708,(Abylopsis_tetragona@464676:0.0221180839,Diphyes_dispar@4081516:0.0221180839)n36:0.01228352318)n35:0.05250908571)n33:0.009336582839)n32:0.005318581208)n30:0.006083866807)n29:0.04054850461)n13:0.01319330695)n9:0.0192035034)n7:0.02370954311)n5:0.1231688803)n3:0.02840665322)n1:0.1944839764)n0;
```
