## Supplementary material for "Evolution of gene expression across species and specialized zooids in Siphonophora": Gene trees: 149334bc77832e05a4537e62559d56d8.txt

```
(Nematostella_vectensis@62887:1,(Aiptasia_pallida@4018399:0.8867237436,(Alatina_alata@4989080:0.5503640916,((((Ectopleura_larynx@4648250:0.2520712642,Hydra_vulgaris@4520:0.2520712642)n6:0.1038088511,(((Physalia_physalis@334560:0.1100823795,Rhizophysa_filiformis@2859970:0.1100823795)n9:0.0942222022,(((((Bargmannia_amoena@4752077:0.0201833611,Bargmannia_elongata@1462213:0.0201833611)n14:0.02290083414,Bargmannia_lata@3587874:0.04308419524)n13:0.03313965209,Rudjakovia_sp@3879287:0.07622384733)n12:0.08516768787,((((Cordagalma_sp@1001910:0.097517061,((Frillagalma_vityazi@1627637:0.01957662158,Lychnagalma_utricularia@1975961:0.01957662158)n20:0.07743935687,(((((Agalma_elegans@546138:0.02154467931,Athorybia_rosacea@5041694:0.02154467931)n25:0.03192796439,Halistemma_rubrum@3682114:0.0534726437)n24:0.01239138108,Nanomia_bijuga@952861:0.06586402478)n23:0.01813130568,(Lychnagalma_utricularia@1975960:0.053657509,Physophora_gilmeri@3536874:0.053657509)n26:0.03033782146)n22:0.009314092894,Forskalia_asymmetrica@1142723:0.09330942335)n21:0.003706555106)n19:0.0005010825449)n18:0.004375336402,Resomia_ornicephala@3062334:0.1018923974)n17:0.02011590989,(Erenna_richardi@1255180:0.08138780417,((Marrus_claudanielis@2471705:0.0401578877,Physonect_sp@2358092:0.0401578877)n29:0.03267309088,(Stephalia_dilata@2753184:0.002077862513,Thermopalia_sp@3501536:0.002077862513)n30:0.07075311607)n28:0.008556825586)n27:0.04062050313)n16:0.02618992096,(Hippopodius_hippopus@1796282:0.1076497236,((Prayidae_D27D2@3174521:0.1043665319,(((Chuniphyes_multidentata@4367389:0.03879565517,Kephyes_ovata@2180293:0.03879565517)n36:0.06160250208,((Lilyopsis_fluoracantha@2303440:9.471984235e-07,Lilyopsis_fluoracantha@2303446:9.471984235e-07)n38:0.08476144779,(Chelophyes_appendiculata@717230:0.03440160708,(Abylopsis_tetragona@393203:0.0221180839,Diphyes_dispar@4093750:0.0221180839)n40:0.01228352318)n39:0.05036078791)n37:0.01563576226)n35:0.003353076339,Lilyopsis_fluoracantha@2303435:0.1037512336)n34:0.0006152983299)n33:0.001475884496,Prayidae_D27SS7@2576369:0.1058424164)n32:0.001807307231)n31:0.04054850461)n15:0.01319330695)n11:0.0192035034,((Apolemia_rubriversa@239860:0.04728686263,Apolemia_sp@3249861:0.04728686263)n42:0.1177574441,((Apolemia_lanosa@3352505:0.03524785198,Apolemia_rubriversa@239859:0.03524785198)n44:0.01203901065,Apolemia_sp@3307451:0.04728686263)n43:0.1177574441)n41:0.01555073187)n10:0.02370954311)n8:0.07445960711,Physalia_physalis@334562:0.2787641888)n7:0.0771159264)n5:0.0139843291,Clytia_hemisphaerica@70804:0.3698644443)n4:0.007963625841,(Podocoryna_carnea@4504622:0.3729571431,(Hydractinia_symbiolongicarpus@4465043:0.1762116314,Podocoryna_carnea@4554884:0.1762116314)n46:0.1967455117)n45:0.004870927052)n3:0.1725360215)n2:0.336359652)n1:0.1132762564)n0;
```
