## Supplementary material for "Evolution of gene expression across species and specialized zooids in Siphonophora": Gene trees: 157831a588bf5edd1a87c2386bbff541.txt

```
(Nematostella_vectensis@56705:1,(Aiptasia_pallida@4026185:0.8867237436,(Alatina_alata@4889845:0.5503640916,((Ectopleura_larynx@4610574:0.2520712642,Hydra_vulgaris@15225:0.2520712642)n4:0.125756806,(Podocoryna_carnea@4574477:0.3772481689,((Hydractinia_symbiolongicarpus@4426118:0.1762116314,Podocoryna_carnea@4601452:0.1762116314)n7:0.1882199506,(Physalia_physalis@307261:0.3611772759,(Clytia_hemisphaerica@138394:0.3329687262,(((Apolemia_lanosa@3351721:0.03524785198,Apolemia_rubriversa@244126:0.03524785198)n12:0.01203901065,Apolemia_sp@3280373:0.04728686263)n11:0.1570177191,((Physalia_physalis@374318:0.1100823795,Rhizophysa_filiformis@2924664:0.1100823795)n14:0.07910285278,(Hippopodius_hippopus@1845108:0.1613915352,((((Bargmannia_amoena@4723001:0.0201833611,Bargmannia_elongata@1350601:0.0201833611)n19:0.02290083414,Bargmannia_lata@3606703:0.04308419524)n18:0.03313965209,Rudjakovia_sp@3900138:0.07622384733)n17:0.07654935553,((((((Erenna_richardi@1255099:0.02052008944,Marrus_claudanielis@2477195:0.02052008944)n25:0.03554572508,(Stephalia_dilata@2753941:0.002077862513,Thermopalia_sp@3505575:0.002077862513)n26:0.053987952)n24:0.02532198966,Physonect_sp@2354762:0.08138780417)n23:0.04062050313,(Frillagalma_vityazi@1628598:0.06322892296,Resomia_ornicephala@3015739:0.06322892296)n27:0.05877938433)n22:0.003339626119,(Prayidae_D27D2@3084492:0.06792302538,Prayidae_D27SS7@2604066:0.06792302538)n28:0.05742490804)n21:0.02285029484,((((((Agalma_elegans@558742:0.02154467931,Athorybia_rosacea@5018169:0.02154467931)n34:0.03192796439,Halistemma_rubrum@3677255:0.0534726437)n33:0.01239138108,Nanomia_bijuga@800493:0.06586402478)n32:0.01813130568,(Lychnagalma_utricularia@2017905:0.053657509,Physophora_gilmeri@3519871:0.053657509)n35:0.03033782146)n31:0.040413394,(((Chuniphyes_multidentata@4340263:0.03879565517,Kephyes_ovata@2202978:0.03879565517)n38:0.05613785359,(Forskalia_asymmetrica@1160088:0.07797917495,(Chelophyes_appendiculata@765812:0.03440160708,(Abylopsis_tetragona@504598:0.0221180839,Diphyes_dispar@4230276:0.0221180839)n41:0.01228352318)n40:0.04357756787)n39:0.01695433381)n37:0.02321438517,Forskalia_asymmetrica@1160087:0.1181478939)n36:0.006260830518)n30:0.01291007368,(Cordagalma_sp@1050128:0.1098426777,Lilyopsis_fluoracantha@2313232:0.1098426777)n42:0.02747612045)n29:0.01087943013)n20:0.004574974611)n16:0.008618332341)n15:0.02779369708)n13:0.01511934943)n10:0.1286641445)n9:0.02820854969)n8:0.003254306099)n6:0.01281658688)n5:0.0005799012941)n3:0.1725360215)n2:0.336359652)n1:0.1132762564)n0;
```
