## Supplementary material for "Evolution of gene expression across species and specialized zooids in Siphonophora": Gene trees: 171905f0c300a05e645872a5be45f5d1.txt

```
(Nematostella_vectensis@61481:1,(Aiptasia_pallida@4002268:0.8867237436,(Alatina_alata@4825153:0.5503640916,((((Clytia_hemisphaerica@115420:9.734898173e-07,Clytia_hemisphaerica@115421:9.734898173e-07)n6:0.2856513746,(Hydractinia_symbiolongicarpus@4463563:0.1762116314,Podocoryna_carnea@4588272:0.1762116314)n7:0.1094407167)n5:0.05128075163,((Ectopleura_larynx@4623436:0.08115608364,Ectopleura_larynx@4623438:0.08115608364)n9:0.1709151805,Hydra_vulgaris@8941:0.2520712642)n8:0.08486183554)n4:0.04089497047,(Rhizophysa_filiformis@2853148:0.2043045817,(((((((((((Diphyes_dispar@4245085:0.0221180839,(Abylopsis_tetragona@422557:0.02121572389,Abylopsis_tetragona@504858:0.02121572389)n22:0.0009023600071)n21:0.01228352318,(Chelophyes_appendiculata@701201:0.03260541936,Chelophyes_appendiculata@715639:0.03260541936)n23:0.001796187721)n20:0.04949156115,(Hippopodius_hippopus@1816453:0.07766482627,Hippopodius_hippopus@1740427:0.07766482627)n24:0.006228341968)n19:0.02375655541,Prayidae_D27D2@3231076:0.1076497236)n18:0.02189354385,Frillagalma_vityazi@1661537:0.1295432675)n17:0.002996382118,((Cordagalma_sp@1042207:0.09330942335,(Forskalia_asymmetrica@1106266:0.09302338381,((((Agalma_elegans@608527:0.02154467931,Athorybia_rosacea@5061440:0.02154467931)n31:0.03192796439,Halistemma_rubrum@3722801:0.0534726437)n30:0.01239138108,Nanomia_bijuga@836867:0.06586402478)n29:0.02457212525,Forskalia_asymmetrica@1106267:0.09043615002)n28:0.002587233788)n27:0.0002860395373)n26:0.008582974053,Resomia_ornicephala@3025319:0.1018923974)n25:0.03064725221)n16:0.004063421502,Stephalia_dilata@2716457:0.1366030711)n15:0.006034709121,Marrus_claudanielis@2506955:0.1426377802)n14:0.005560448023,Physonect_sp@2411274:0.1481982283)n13:0.0048414335,((((Erenna_richardi@1272485:0.07567863535,((Marrus_claudanielis@2506947:0.0401578877,Physonect_sp@2382304:0.0401578877)n37:0.03267309088,Thermopalia_sp@3509134:0.07283097858)n36:0.002847656765)n35:0.00570916882,Stephalia_dilata@2811219:0.08138780417)n34:0.04062050313,(Marrus_claudanielis@2506950:0.1213195655,(((Agalma_elegans@527415:0.06586402478,Nanomia_bijuga@927763:0.06586402478)n41:0.01813130568,Lychnagalma_utricularia@1942137:0.08399533045)n40:0.03183469573,((((((Halistemma_rubrum@3669568:0.07693053445,((Athorybia_rosacea@5020954:0.06586402478,(Nanomia_bijuga@927760:0.06122362227,Nanomia_bijuga@927762:0.06122362227)n50:0.004640402505)n49:0.002478740162,Lychnagalma_utricularia@1931931:0.06834276494)n48:0.008587769514)n47:0.007064796004,Physophora_gilmeri@3524309:0.08399533045)n46:0.009518322164,Frillagalma_vityazi@1661540:0.09351365262)n45:0.002695284212,Resomia_ornicephala@2958322:0.09620893683)n44:0.005683460572,(Cordagalma_sp@1018881:0.08352813879,Forskalia_asymmetrica@1166092:0.08352813879)n51:0.01836425861)n43:0.01017270968,Erenna_richardi@1272487:0.1120651071)n42:0.003764919102)n39:0.005489539359)n38:0.0006887417495)n33:0.02811215843,(Athorybia_rosacea@5020953:0.1481982283,((Stephalia_dilata@2811221:0.002077862513,Thermopalia_sp@3504047:0.002077862513)n54:0.1398954126,((Prayidae_D27SS7@2550087:0.08863089427,(Prayidae_D27D2@3231080:0.08379903255,(Hippopodius_hippopus@1814307:0.07378466626,Prayidae_D27D2@3231074:0.07378466626)n58:0.01001436629)n57:0.004831861725)n56:0.01901882937,(((Chuniphyes_multidentata@3838696:6.593348204e-07,Chuniphyes_multidentata@4317612:6.593348204e-07)n61:0.03879499584,(Kephyes_ovata@2051284:0.00616124695,Kephyes_ovata@2051286:0.00616124695)n62:0.03263440822)n60:0.06160250208,((Lilyopsis_fluoracantha@2282582:0.09149162729,Lilyopsis_fluoracantha@2265681:0.09149162729)n64:0.004958160482,((Diphyes_dispar@4267690:0.0221180839,(Abylopsis_tetragona@403920:0.02197228623,(Abylopsis_tetragona@403918:0.0201174491,Abylopsis_tetragona@403917:0.0201174491)n68:0.001854837133)n67:0.0001457976661)n66:0.01228352318,(Chelophyes_appendiculata@724912:0.03196378135,Chelophyes_appendiculata@674181:0.03196378135)n69:0.002437825732)n65:0.06204818069)n63:0.003948369471)n59:0.007251566396)n55:0.03432355148)n53:0.006224953135)n52:0.001922237471)n32:0.002919196029)n12:0.008351873452,(((Bargmannia_lata@3613723:0.02520746706,((Bargmannia_amoena@4777797:8.508415204e-07,Bargmannia_amoena@3445351:8.508415204e-07)n74:0.004679585376,(Bargmannia_amoena@4786697:1.701076401e-06,Bargmannia_amoena@3427532:1.701076401e-06)n75:0.004678735141)n73:0.02052703085)n72:0.01787672818,Bargmannia_elongata@1354117:0.04308419524)n71:0.03313965209,(Rudjakovia_sp@3964255:0.07585402634,(Rudjakovia_sp@3964253:0.07200796818,Rudjakovia_sp@3964256:0.07200796818)n77:0.003846058161)n76:0.0003698209931)n70:0.08516768787)n11:0.0429130465)n10:0.1735234885)n3:0.1725360215)n2:0.336359652)n1:0.1132762564)n0;
```
