## Supplementary material for "Evolution of gene expression across species and specialized zooids in Siphonophora": Gene trees: 174391d67760b63e5360c8fa04b088cd.txt

```
((((Clytia_hemisphaerica@106019:1e-08,Clytia_hemisphaerica@106018:1e-08)n3:8.396383821e-07,Clytia_hemisphaerica@106017:8.496383821e-07)n2:0.0180118362,Clytia_hemisphaerica@106016:0.01801268584)n1:0.3598153843,((Hydractinia_symbiolongicarpus@4455956:0.1762116314,Podocoryna_carnea@4528470:0.1762116314)n5:0.1465443972,((Physalia_physalis@323077:0.1100823795,Rhizophysa_filiformis@2844021:0.1100823795)n7:0.0942222022,(Apolemia_rubriversa@250711:0.1805950386,(((((((((((Agalma_elegans@554618:0.02154467931,Athorybia_rosacea@5020994:0.02154467931)n19:0.04339365075,Nanomia_bijuga@877819:0.06493833006)n18:0.0009256947143,Halistemma_rubrum@3677148:0.06586402478)n17:0.01813130568,(Physophora_gilmeri@3564212:0.053657509,(Lychnagalma_utricularia@1982738:0.04269300119,Lychnagalma_utricularia@1982737:0.04269300119)n21:0.0109645078)n20:0.03033782146)n16:0.009314092894,(Cordagalma_sp@1055634:0.08352813879,Forskalia_asymmetrica@1095217:0.08352813879)n22:0.009781284557)n15:0.008582974053,(Frillagalma_vityazi@1566630:0.06322892296,Resomia_ornicephala@3051836:0.06322892296)n23:0.03866347444)n14:0.01027746924,Erenna_richardi@1241257:0.1121698666)n13:0.003165220523,(Stephalia_dilata@2690610:0.002077862513,Thermopalia_sp@3481881:0.002077862513)n24:0.1132572247)n12:0.006673220129,Marrus_claudanielis@2508301:0.1220083073)n11:0.02618992096,((Lilyopsis_fluoracantha@2301683:0.08524486511,(Lilyopsis_fluoracantha@2292469:0.07794367788,(Lilyopsis_fluoracantha@2292458:0.05383903531,(Lilyopsis_fluoracantha@2292460:0.03505622382,Lilyopsis_fluoracantha@2292468:0.03505622382)n29:0.01878281149)n28:0.02410464257)n27:0.007301187236)n26:0.02240485853,((Prayidae_D27SS7@2628415:0.10050827,(((Chuniphyes_multidentata@3760436:0.03879565517,Kephyes_ovata@2070241:0.03879565517)n34:0.04811503762,(Chelophyes_appendiculata@683782:0.03440160708,(Abylopsis_tetragona@436510:0.0221180839,Diphyes_dispar@4102886:0.0221180839)n36:0.01228352318)n35:0.05250908571)n33:0.009641361749,Kephyes_ovata@2093426:0.09655205454)n32:0.003956215417)n31:0.00262335723,Prayidae_D27D2@3152232:0.1031316272)n30:0.004518096458)n25:0.04054850461)n10:0.01319330695,((Bargmannia_amoena@4729757:0.0201833611,Bargmannia_elongata@1320343:0.0201833611)n38:0.05604048623,(Rudjakovia_sp@3887156:0.06737676869,Rudjakovia_sp@3861694:0.06737676869)n39:0.00884707864)n37:0.08516768787)n9:0.0192035034)n8:0.02370954311)n6:0.1184514469)n4:0.05507204156)n0;
```
