## Supplementary material for "Evolution of gene expression across species and specialized zooids in Siphonophora": Gene trees: 194668f5c1f33c7377091ed4e2b16668.txt

```
(Aiptasia_pallida@4055708:0.8867237436,(((((Bargmannia_elongata@1343900:0.04308419524,Bargmannia_lata@3591399:0.04308419524)n5:0.03313965209,Rudjakovia_sp@3935728:0.07622384733)n4:0.1266077632,((Rhizophysa_filiformis@2838866:0.02237050099,(Rhizophysa_filiformis@2838855:0.00332540974,((Rhizophysa_filiformis@2838865:0.003323087357,Rhizophysa_filiformis@2838858:0.003323087357)n10:1.145607295e-06,Rhizophysa_filiformis@2838862:0.003324232964)n9:1.176775213e-06)n8:0.01904509125)n7:0.1804594627,((Apolemia_rubriversa@256209:4.552505847e-06,Apolemia_rubriversa@256208:4.552505847e-06)n12:0.2028096335,(Apolemia_rubriversa@265023:0.2026552944,((Rhizophysa_filiformis@2838867:0.1817396129,((Thermopalia_sp@3513625:0.1805950386,((Stephalia_dilata@2796346:0.1389665602,Stephalia_dilata@2694878:0.1389665602)n19:0.039555085,((((Frillagalma_vityazi@1679684:0.01814375337,Marrus_claudanielis@2522163:0.01814375337)n23:0.1038645539,((Agalma_elegans@541406:0.05126894763,Halistemma_rubrum@3736637:0.05126894763)n25:0.002203696069,Athorybia_rosacea@5077477:0.0534726437)n24:0.0685356636)n22:0.01783250775,(Erenna_richardi@1245492:0.139626568,((Lychnagalma_utricularia@1926738:0.08399533045,Nanomia_bijuga@787951:0.08399533045)n28:0.05388181863,(((Forskalia_asymmetrica@1133745:0.09330942335,Halistemma_rubrum@3736638:0.09330942335)n31:0.01919162476,(Marrus_claudanielis@2522164:0.1124868617,(((Athorybia_rosacea@5035645:0.06586402478,Nanomia_bijuga@886326:0.06586402478)n35:0.01813130568,Lychnagalma_utricularia@1926737:0.08399533045)n34:0.02840246524,(((Erenna_richardi@1245490:0.08138780417,Marrus_claudanielis@2446617:0.08138780417)n38:0.03017319661,Frillagalma_vityazi@1679692:0.1115610008)n37:3.161858348e-06,(((Athorybia_rosacea@5035146:0.06586402478,Nanomia_bijuga@886325:0.06586402478)n41:0.02181646665,Erenna_richardi@1245487:0.08768049142)n40:0.01263614852,(Forskalia_asymmetrica@1133743:0.09330942335,(Halistemma_rubrum@3657098:0.08399533045,(Lychnagalma_utricularia@1926736:0.07268946695,Lychnagalma_utricularia@1926735:0.07268946695)n44:0.0113058635)n43:0.009314092894)n42:0.007007216596)n39:0.0112475227)n36:0.0008336330517)n33:8.906600923e-05)n32:1.418640757e-05)n30:0.009507259185,Stephalia_dilata@2746453:0.1220083073)n29:0.01586884179)n27:0.001749418899)n26:0.0002142470623)n21:0.02462577006,Apolemia_rubriversa@254638:0.1644665851)n20:0.01405506006)n18:0.002073393445)n17:6.95077714e-07,Apolemia_rubriversa@251677:0.1805957337)n16:0.001143879175)n15:0.0193548423,Marrus_claudanielis@2522162:0.2010944552)n14:0.001560839217)n13:0.0001588916007)n11:1.577775179e-05)n6:1.646801932e-06)n3:0.001472971179,(Prayidae_D27D2@3180807:0.1578528134,((Prayidae_D27D2@3110055:0.1076497236,((((Chelophyes_appendiculata@680257:0.03439842942,(Abylopsis_tetragona@399182:0.02763039497,Abylopsis_tetragona@399178:0.02763039497)n52:0.006768034455)n51:3.177658893e-06,(Diphyes_dispar@4128652:8.439289009e-06,Diphyes_dispar@4205603:8.439289009e-06)n53:0.03439316779)n50:0.003294807244,(Diphyes_dispar@4088313:0.0221180839,Abylopsis_tetragona@399179:0.0221180839)n54:0.01557833043)n49:0.007577424364,(Diphyes_dispar@4168879:0.03440160708,Chelophyes_appendiculata@674806:0.03440160708)n55:0.01087223161)n48:0.06237588495)n47:0.02880740401,(Prayidae_D27D2@3180806:0.1076497236,((Abylopsis_tetragona@467763:0.03440160708,(Chelophyes_appendiculata@660073:0.02130504774,Diphyes_dispar@4135447:0.02130504774)n59:0.01309655934)n58:0.01809022574,(Abylopsis_tetragona@399183:0.0221180839,Diphyes_dispar@4249326:0.0221180839)n60:0.03037374892)n57:0.05515789082)n56:0.02880740401)n46:0.02139568573)n45:0.04645176833)n2:0.1735234885,((((Clytia_hemisphaerica@89562:5.353321748e-06,(Clytia_hemisphaerica@89565:3.404321055e-06,(Clytia_hemisphaerica@89564:2.166642045e-06,Clytia_hemisphaerica@89563:2.166642045e-06)n66:1.23767901e-06)n65:1.949000693e-06)n64:0.2205276358,Hydractinia_symbiolongicarpus@4471092:0.2205329892)n63:0.08838583727,Hydra_vulgaris@34663:0.3089188264)n62:0.01234633726,((Clytia_hemisphaerica@89553:0.01443051861,Clytia_hemisphaerica@89552:0.01443051861)n68:0.2777433533,Hydra_vulgaris@37954:0.2921738719)n67:0.02909129174)n61:0.05656290648)n1:0.5088956734)n0;
```
