## Supplementary material for "Evolution of gene expression across species and specialized zooids in Siphonophora": Gene trees: 196976beb13607260c2ee376537df6c4.txt

```
(Nematostella_vectensis@39560:1,(Aiptasia_pallida@4015523:0.8867237436,(Alatina_alata@4998178:0.5503640916,(((Physalia_physalis@327151:0.1100823795,Rhizophysa_filiformis@2866683:0.1100823795)n5:0.0942222022,((((((Agalma_elegans@541574:0.02154467931,Athorybia_rosacea@5094146:0.02154467931)n11:0.03192796439,Halistemma_rubrum@3671562:0.0534726437)n10:0.01239138108,Nanomia_bijuga@969690:0.06586402478)n9:0.01813130568,(Lychnagalma_utricularia@1970328:0.053657509,Physophora_gilmeri@3543982:0.053657509)n12:0.03033782146)n8:0.009314092894,(Cordagalma_sp@1084299:0.08352813879,Forskalia_asymmetrica@1129697:0.08352813879)n13:0.009781284557)n7:0.08728561526,((((Erenna_richardi@1187067:0.04684818558,(Physonect_sp@2409439:0.0401578877,(Marrus_claudanielis@2481249:0.0338470304,Marrus_claudanielis@2481248:0.0338470304)n19:0.006310857304)n18:0.006690297877)n17:0.03453961859,(Stephalia_dilata@2710038:0.002077862513,Thermopalia_sp@3470201:0.002077862513)n20:0.07930994166)n16:0.04062050313,(Frillagalma_vityazi@1668645:0.06322892296,Resomia_ornicephala@2957455:0.06322892296)n21:0.05877938433)n15:0.05000856617,(((Apolemia_lanosa@3320841:0.04728686263,(Apolemia_sp@3300878:0.02906888945,(Apolemia_rubriversa@281334:0.02142676324,Apolemia_rubriversa@281332:0.02142676324)n26:0.007642126209)n25:0.01821797318)n24:0.0872046879,(((Bargmannia_amoena@3455747:0.0201833611,Bargmannia_elongata@1426559:0.0201833611)n29:0.02290083414,Bargmannia_lata@3588724:0.04308419524)n28:0.03313965209,Rudjakovia_sp@3858236:0.07622384733)n27:0.05826770319)n23:0.02445659182,(Lilyopsis_fluoracantha@2329379:0.1076497236,(Hippopodius_hippopus@1766347:0.1043277823,((Prayidae_D27D2@3218370:0.06792302538,Prayidae_D27SS7@2643536:0.06792302538)n33:0.02673776252,(((Chuniphyes_multidentata@4314913:1.185235706e-06,Chuniphyes_multidentata@3829206:1.185235706e-06)n36:0.03879446994,Kephyes_ovata@2169206:0.03879565517)n35:0.04811503762,(Chelophyes_appendiculata@721277:0.03440160708,(Abylopsis_tetragona@441895:0.0221180839,Diphyes_dispar@4093985:0.0221180839)n38:0.01228352318)n37:0.05250908571)n34:0.007750095105)n32:0.009666994381)n31:0.003321941367)n30:0.0512984187)n22:0.01306873112)n14:0.008578165142)n6:0.02370954311)n4:0.1735234885,(Podocoryna_carnea@4570848:0.3755770603,((Clytia_hemisphaerica@70658:0.309324552,(Hydractinia_symbiolongicarpus@4425999:0.1762116314,Podocoryna_carnea@4556027:0.1762116314)n42:0.1331129206)n41:0.03865566771,(Ectopleura_larynx@4713439:0.2520712642,Hydra_vulgaris@3696:0.2520712642)n43:0.0959089556)n40:0.02759684055)n39:0.002251009867)n3:0.1725360215)n2:0.336359652)n1:0.1132762564)n0;
```
