## Supplementary material for "Evolution of gene expression across species and specialized zooids in Siphonophora": Gene trees: 0205527ee57b46ee2adb3881422a2cb9.txt

```
(Podocoryna_carnea@4500331:0.3227560286,((Apolemia_rubriversa@206534:0.1839761491,Rhizophysa_filiformis@2850350:0.1839761491)n2:0.02032843261,(Bargmannia_elongata@1388321:0.1613915352,(((((((Chelophyes_appendiculata@682345:0.03440160708,Diphyes_dispar@4223508:0.03440160708)n10:0.05250908571,(Chuniphyes_multidentata@3773106:0.03879565517,Kephyes_ovata@2086049:0.03879565517)n11:0.04811503762)n9:0.008656969431,Prayidae_D27SS7@2588315:0.09556766222)n8:0.009233673386,Hippopodius_hippopus@1894064:0.1048013356)n7:0.002848388036,Prayidae_D27D2@3219644:0.1076497236)n6:0.03664514953,Marrus_claudanielis@2439578:0.1442948732)n5:0.003903355082,(Erenna_richardi@1261410:0.1220083073,(Frillagalma_vityazi@1585171:0.1018923974,((Cordagalma_sp@989150:0.08352813879,(Forskalia_asymmetrica@1108931:0.07656796736,Forskalia_asymmetrica@1108932:0.07656796736)n16:0.006960171431)n15:0.009781284557,((Halistemma_rubrum@3708901:0.007295512296,Halistemma_rubrum@3708903:0.007295512296)n18:0.05856851248,(Nanomia_bijuga@877379:0.06274595986,(Agalma_elegans@603402:0.02154467931,Athorybia_rosacea@5029872:0.02154467931)n20:0.04120128055)n19:0.003118064915)n17:0.02744539857)n14:0.008582974053)n13:0.02011590989)n12:0.02618992096)n4:0.01319330695)n3:0.0429130465)n1:0.1184514469)n0;
```
