## Supplementary material for "Evolution of gene expression across species and specialized zooids in Siphonophora": Gene trees: 208813c6bacd98a9fe8c27616a9af034.txt

```
(Physalia_physalis@374115:0.2043045817,(Stephalia_dilata@2714813:0.1220083073,(Nanomia_bijuga@920289:0.1018923974,(Cordagalma_sp@1019897:0.08848918362,(Frillagalma_vityazi@1583910:3.996676977e-06,Frillagalma_vityazi@1583900:3.996676977e-06)n4:0.08848518695)n3:0.01340321378)n2:0.02011590989)n1:0.08229627441)n0;
```
