## Supplementary material for "Evolution of gene expression across species and specialized zooids in Siphonophora": Gene trees: 209498bf7e62ba7d60903f12b405afc6.txt

```
((Nematostella_vectensis@57365:0.4962127984,Nematostella_vectensis@56214:0.4962127984)n1:0.5037872016,(Aiptasia_pallida@4011501:0.8867237436,(Alatina_alata@4873372:0.5503640916,((Ectopleura_larynx@4666136:0.2520712642,Hydra_vulgaris@12074:0.2520712642)n5:0.125756806,((Podocoryna_carnea@4514574:0.2080237606,Podocoryna_carnea@4525829:0.2080237606)n7:0.1682603532,(Clytia_hemisphaerica@129868:0.3534569809,((Hydractinia_symbiolongicarpus@4436714:0.1762116314,Podocoryna_carnea@4536646:0.1762116314)n10:0.1465443972,((Apolemia_lanosa@3365840:0.04728686263,(Apolemia_rubriversa@302230:0.03516638702,Apolemia_sp@3303331:0.03516638702)n13:0.0121204756)n12:0.1570177191,(((((Bargmannia_amoena@3408773:0.0201833611,Bargmannia_elongata@1483520:0.0201833611)n18:0.02290083414,Bargmannia_lata@3629829:0.04308419524)n17:0.03313965209,Rudjakovia_sp@3866455:0.07622384733)n16:0.1013359306,(Physalia_physalis@311928:0.1100823795,(Rhizophysa_filiformis@2897359:0.09904114065,Rhizophysa_filiformis@2897358:0.09904114065)n20:0.01104123886)n19:0.06747739845)n15:0.008507167263,((((((((Agalma_elegans@619557:0.02154467931,Athorybia_rosacea@5011981:0.02154467931)n28:0.0379179247,Nanomia_bijuga@876251:0.05946260401)n27:0.006401420763,Halistemma_rubrum@3697615:0.06586402478)n26:0.02744539857,(Cordagalma_sp@1042489:0.08352813879,Forskalia_asymmetrica@1092561:0.08352813879)n29:0.009781284557)n25:0.001863769462,(Frillagalma_vityazi@1690076:0.06322892296,Resomia_ornicephala@2961738:0.06322892296)n30:0.03194426985)n24:0.006719204591,Physophora_gilmeri@3548921:0.1018923974)n23:0.02011590989,(Erenna_richardi@1246169:0.08138780417,(Marrus_claudanielis@2519703:0.07283097858,(Physonect_sp@2374833:0.04689962583,(Stephalia_dilata@2764223:0.002077862513,Thermopalia_sp@3498323:0.002077862513)n34:0.04482176332)n33:0.02593135275)n32:0.008556825586)n31:0.04062050313)n22:0.02618992096,(((Hippopodius_hippopus@1842779:0.06841062273,Prayidae_D27SS7@2609607:0.06841062273)n37:0.02022027154,Prayidae_D27D2@3072058:0.08863089427)n36:0.01901882937,((Chuniphyes_multidentata@3748115:0.03879565517,Kephyes_ovata@2052819:0.03879565517)n39:0.06160250208,((Chelophyes_appendiculata@693394:0.03440160708,(Abylopsis_tetragona@474026:0.0221180839,Diphyes_dispar@4220813:0.0221180839)n42:0.01228352318)n41:0.05885007649,(Lilyopsis_fluoracantha@2257670:0.08739570568,Lilyopsis_fluoracantha@2257665:0.08739570568)n43:0.005855977891)n40:0.007146473672)n38:0.007251566396)n35:0.04054850461)n21:0.03786871696)n14:0.01823763649)n11:0.1184514469)n9:0.03070095233)n8:0.02282713287)n6:0.001543956361)n4:0.1725360215)n3:0.336359652)n2:0.1132762564)n0;
```
