## Supplementary material for "Evolution of gene expression across species and specialized zooids in Siphonophora": Gene trees: 223603bf38cd389ae04eca7e7109ac9b.txt

```
((Alatina_alata@4799219:0.0385541726,(Alatina_alata@4801951:0.01166915549,Alatina_alata@4801952:0.01166915549)n2:0.02688501712)n1:0.511809919,((((Ectopleura_larynx@4636407:0.2520712642,Hydra_vulgaris@34475:0.2520712642)n6:0.1038088511,(Bargmannia_elongata@1463512:0.2658611377,(Apolemia_rubriversa@270676:0.2554296518,((Bargmannia_elongata@1308548:0.1805950386,(((((Chuniphyes_multidentata@3761783:1.285703885e-06,Chuniphyes_multidentata@4389176:1.285703885e-06)n15:0.0906146068,(Hippopodius_hippopus@1790883:0.08863089427,Prayidae_D27D2@3170440:0.08863089427)n16:0.001984998233)n14:0.01703383114,Kephyes_ovata@2067271:0.1076497236)n13:0.01763114226,(Kephyes_ovata@2129091:0.1076497236,((Prayidae_D27D2@3120784:0.004690503426,Prayidae_D27D2@3120785:0.004690503426)n19:0.09507493187,Prayidae_D27D2@3170437:0.0997654353)n18:0.007884288348)n17:0.01763114226)n12:0.03083679199,((Frillagalma_vityazi@1730465:0.1220083073,((Agalma_elegans@619222:0.09725698135,Erenna_richardi@1194573:0.09725698135)n23:0.02394605914,((Athorybia_rosacea@5023081:0.1111328669,(Erenna_richardi@1194574:0.1029101792,Resomia_ornicephala@2966271:0.1029101792)n26:0.008222687691)n25:0.003175545297,(Athorybia_rosacea@5043071:0.1018923974,Resomia_ornicephala@3005733:0.1018923974)n27:0.01241601483)n24:0.006894628262)n22:0.0008052668018)n21:0.0138924836,Apolemia_rubriversa@288467:0.1359007909)n20:0.02021686701)n11:0.02447738071)n10:0.01300802311,((Prayidae_D27D2@3120788:0.1613915352,Bargmannia_elongata@1463513:0.1613915352)n29:0.0192035034,Apolemia_rubriversa@221664:0.1805950386)n28:0.01300802311)n9:0.06182659009)n8:0.01043148592)n7:0.09001897749)n5:0.02308971438,(Apolemia_rubriversa@289821:0.3778280702,((((Clytia_hemisphaerica@82211:1.29851876e-06,Clytia_hemisphaerica@82212:1.29851876e-06)n34:0.0006551289798,((Clytia_hemisphaerica@82214:2.121813636e-06,Clytia_hemisphaerica@82213:2.121813636e-06)n36:2.541498256e-06,(Clytia_hemisphaerica@82209:2.140196729e-06,Clytia_hemisphaerica@82210:2.140196729e-06)n37:2.523115162e-06)n35:0.0006517641867)n33:0.3407203305,(Hydractinia_symbiolongicarpus@4417165:0.1762116314,Podocoryna_carnea@4573972:0.1762116314)n38:0.1651651266)n32:0.02125470008,Hydra_vulgaris@33020:0.3626314581)n31:0.01519661206)n30:0.001141759431)n4:0.03407296855,(Apolemia_rubriversa@242099:0.3778280702,(Clytia_hemisphaerica@122712:0.2632710445,Podocoryna_carnea@4603498:0.2632710445)n40:0.1145570257)n39:0.03521472798)n3:0.1373212935)n0;
```
