## Supplementary material for "Evolution of gene expression across species and specialized zooids in Siphonophora": Gene trees: 227124c4b56ffd00026a635d66f5e7be.txt

```
(Alatina_alata@4894220:0.5503640916,(Clytia_hemisphaerica@85500:0.3778280702,((Ectopleura_larynx@4671433:0.2520712642,Hydra_vulgaris@24828:0.2520712642)n3:0.1038088511,((Physalia_physalis@343152:0.1100823795,Rhizophysa_filiformis@2867033:0.1100823795)n5:0.0942222022,(((Apolemia_lanosa@3375873:0.03524785198,Apolemia_rubriversa@211038:0.03524785198)n8:0.01203901065,Apolemia_sp@3258052:0.04728686263)n7:0.133308176,(((((Bargmannia_amoena@3408298:0.0227544689,Bargmannia_lata@3603746:0.0227544689)n13:0.02032972635,Bargmannia_elongata@1408730:0.04308419524)n12:0.03313965209,Rudjakovia_sp@3950577:0.07622384733)n11:0.01288996709,(Bargmannia_elongata@1451469:0.04308419524,(Bargmannia_amoena@4751520:0.01654542823,Bargmannia_lata@3642355:0.01654542823)n15:0.02653876701)n14:0.04602961918)n10:0.07227772078,(((Stephalia_dilata@2802759:0.002077862513,Thermopalia_sp@3494467:0.002077862513)n18:0.1199304448,((((Cordagalma_sp@1008936:0.08352813879,Forskalia_asymmetrica@1179683:0.08352813879)n22:0.01836425861,((Physophora_gilmeri@3522722:0.08399533045,(((Agalma_elegans@523346:0.02154467931,Athorybia_rosacea@5019641:0.02154467931)n27:0.03192796439,Halistemma_rubrum@3698879:0.0534726437)n26:0.01239138108,(Nanomia_bijuga@859491:0.06312999494,Nanomia_bijuga@943135:0.06312999494)n28:0.00273402983)n25:0.01813130568)n24:0.0141292829,(Resomia_ornicephala@2980246:0.06322892296,(Frillagalma_vityazi@1623159:0.05539387424,Frillagalma_vityazi@1623157:0.05539387424)n30:0.007835048729)n29:0.03489569039)n23:0.003767784047)n21:0.008030515165,Erenna_richardi@1185203:0.1099229126)n20:0.009138039107,(Physonect_sp@2410527:0.0401578877,(Marrus_claudanielis@2519853:0.03387968841,Marrus_claudanielis@2519857:0.03387968841)n32:0.006278199293)n31:0.07890306397)n19:0.002947355622)n17:0.02618992096,((Hippopodius_hippopus@1876145:1.044814404e-06,Hippopodius_hippopus@1876146:1.044814404e-06)n34:0.1076486788,((Prayidae_D27D2@3217734:0.06792302538,(Prayidae_D27SS7@2557125:0.05669511237,Prayidae_D27SS7@2557126:0.05669511237)n37:0.01122791301)n36:0.03696375239,((Kephyes_ovata@2137364:0.03879565517,(Chuniphyes_multidentata@4337263:0.03541336586,Chuniphyes_multidentata@4337262:0.03541336586)n40:0.003382289309)n39:0.06160250208,(Lilyopsis_fluoracantha@2244717:0.09598738234,(Diphyes_dispar@4272611:0.03440160708,(Abylopsis_tetragona@431017:0.02933955957,Chelophyes_appendiculata@685098:0.02933955957)n43:0.005062047512)n42:0.06158577526)n41:0.004410774905)n38:0.004488620518)n35:0.002762945879)n33:0.04054850461)n16:0.01319330695)n9:0.0192035034)n6:0.02370954311)n4:0.1515755335)n2:0.02194795495)n1:0.1725360215)n0;
```
