## Supplementary material for "Evolution of gene expression across species and specialized zooids in Siphonophora": Gene trees: 254421e903889c001b7b8743f7764a69.txt

```
(Nematostella_vectensis@41247:1,(Aiptasia_pallida@4067493:0.8867237436,(Alatina_alata@4807501:0.5503640916,(((Clytia_hemisphaerica@127693:0.3419387737,Ectopleura_larynx@4646540:0.3419387737)n5:0.02447640794,(Hydractinia_symbiolongicarpus@4430005:0.1762116314,(Podocoryna_carnea@4496856:0.1644417543,Podocoryna_carnea@4491669:0.1644417543)n7:0.01176987707)n6:0.1902035503)n4:0.01141288849,(((((Apolemia_rubriversa@232270:0.03524785198,(Apolemia_lanosa@3326896:0.01460268932,Apolemia_lanosa@3345287:0.01460268932)n13:0.02064516266)n12:0.01203901065,Apolemia_sp@3255046:0.04728686263)n11:0.03452266615,(Apolemia_lanosa@3328051:0.07693276751,(Apolemia_lanosa@3328052:0.03524785198,Apolemia_rubriversa@232267:0.03524785198)n15:0.04168491553)n14:0.004876761273)n10:0.09878550982,((((((((Nanomia_bijuga@963745:0.06586402478,((Agalma_elegans@598076:0.02154467931,(Athorybia_rosacea@5046547:0.02076748786,Athorybia_rosacea@5046545:0.02076748786)n26:0.0007771914487)n25:0.03192796439,(Halistemma_rubrum@3672181:0.05253328891,(Halistemma_rubrum@3672179:0.01710939447,Halistemma_rubrum@3672182:0.01710939447)n28:0.03542389443)n27:0.000939354791)n24:0.01239138108)n23:0.005046997325,((Lychnagalma_utricularia@1981579:0.05444974957,Lychnagalma_utricularia@1981566:0.05444974957)n30:0.007377306267,Lychnagalma_utricularia@1981573:0.06182705584)n29:0.009083966265)n22:0.01308430835,(Physophora_gilmeri@3529949:0.0730917036,Physophora_gilmeri@3529948:0.0730917036)n31:0.01090362685)n21:0.009314092894,(Cordagalma_sp@1057134:0.08352813879,Forskalia_asymmetrica@1101319:0.08352813879)n32:0.009781284557)n20:0.008582974053,(Frillagalma_vityazi@1675222:0.06322892296,(Resomia_ornicephala@3050356:0.04341413255,Resomia_ornicephala@3050357:0.04341413255)n34:0.01981479042)n33:0.03866347444)n19:0.02011590989,Erenna_richardi@1219942:0.1220083073)n18:0.02618992096,(Marrus_claudanielis@2486187:0.1459564353,((Stephalia_dilata@2761874:0.002077862513,(Thermopalia_sp@3480853:0.002077853582,Thermopalia_sp@3515092:0.002077853582)n38:8.930752556e-09)n37:0.1409110606,(Lilyopsis_fluoracantha@2323015:0.1366030728,((Hippopodius_hippopus@1885509:0.1076497236,Lilyopsis_fluoracantha@2323016:0.1076497236)n41:0.01479207278,((Prayidae_D27D2@3178065:0.08863089427,(Hippopodius_hippopus@1885507:0.07801822116,((Hippopodius_hippopus@1885506:6.669552029e-07,Hippopodius_hippopus@1885505:6.669552029e-07)n46:0.05939411804,Prayidae_D27SS7@2643656:0.05939478499)n45:0.01862343617)n44:0.01061267311)n43:0.01901882937,((((Chuniphyes_multidentata@4325473:4.632728543e-07,Chuniphyes_multidentata@3772873:4.632728543e-07)n50:0.0387951919,Kephyes_ovata@2072353:0.03879565517)n49:0.04410516326,(Lilyopsis_fluoracantha@2256407:0.07590500173,Lilyopsis_fluoracantha@2256408:0.07590500173)n51:0.006995816699)n48:0.01749733882,((Abylopsis_tetragona@498227:0.03440160708,(Chelophyes_appendiculata@659100:0.03070411527,Diphyes_dispar@4077473:0.03070411527)n54:0.003697491807)n53:0.03137270443,((Chelophyes_appendiculata@735117:0.03205158959,((Abylopsis_tetragona@470074:0.02854557142,Abylopsis_tetragona@470076:0.02854557142)n58:0.002546071413,Abylopsis_tetragona@470075:0.03109164283)n57:0.0009599467615)n56:0.002350017487,Diphyes_dispar@4077472:0.03440160708)n55:0.03137270443)n52:0.03462384573)n47:0.007251566396)n42:0.01479207278)n40:0.01416127634)n39:0.006385850317)n36:0.002967512207)n35:0.002241792964)n17:0.01319330695,(((((((Bargmannia_amoena@3424859:9.876361564e-07,Bargmannia_amoena@4786472:9.876361564e-07)n65:0.02018237347,Bargmannia_elongata@1377017:0.0201833611)n64:0.009955002217,(Bargmannia_amoena@3416279:0.0201833611,Bargmannia_elongata@1377015:0.0201833611)n66:0.009955002217)n63:0.004990039351,(Bargmannia_amoena@4738287:1.51171828e-06,Bargmannia_amoena@3419415:1.51171828e-06)n67:0.03512689095)n62:0.005821024095,Bargmannia_amoena@3405017:0.04094942677)n61:5.050361841e-07,Bargmannia_amoena@4750999:0.0409499318)n60:0.03527391553,(Rudjakovia_sp@3871577:0.07407989759,Rudjakovia_sp@3930713:0.07407989759)n68:0.00214394974)n59:0.08516768787)n16:0.0192035034)n9:0.02370954311,((Rhizophysa_filiformis@2909349:0.001041846672,Rhizophysa_filiformis@2909348:0.001041846672)n70:0.1090405328,(Physalia_physalis@371557:0.1046708542,Physalia_physalis@339739:0.1046708542)n71:0.005411525307)n69:0.0942222022)n8:0.1735234885)n3:0.1725360215)n2:0.336359652)n1:0.1132762564)n0;
```
