## Supplementary material for "Evolution of gene expression across species and specialized zooids in Siphonophora": Gene trees: 293952eb37362632b43e8f3d6534a8c3.txt

```
(Nematostella_vectensis@47065:1,(Aiptasia_pallida@3972124:0.8867237436,(Alatina_alata@4888588:0.5503640916,(Clytia_hemisphaerica@93253:0.3778280702,(Podocoryna_carnea@4537119:0.3756155234,((Ectopleura_larynx@4672457:0.2520712642,Hydra_vulgaris@6412:0.2520712642)n6:0.1038088511,((Hydractinia_symbiolongicarpus@4470038:0.1762116314,Podocoryna_carnea@4562406:0.1762116314)n8:0.1465443972,((Physalia_physalis@333214:0.1100823795,Rhizophysa_filiformis@2879719:0.1100823795)n10:0.0942222022,(((((Bargmannia_amoena@4747661:0.0201833611,Bargmannia_elongata@1488185:0.0201833611)n15:0.02290083414,Bargmannia_lata@3623768:0.04308419524)n14:0.03313965209,Rudjakovia_sp@3900370:0.07622384733)n13:0.08516768787,((((Erenna_richardi@1202318:0.1337804962,(Prayidae_D27D2@3151477:0.06792302538,Prayidae_D27SS7@2573288:0.06792302538)n20:0.06585747078)n19:0.003157256943,(Marrus_claudanielis@2455110:0.07798774627,(Marrus_claudanielis@2455103:0.07283097858,(Stephalia_dilata@2762710:0.002077862513,Thermopalia_sp@3465665:0.002077862513)n23:0.07075311607)n22:0.005156767689)n21:0.05895000683)n18:0.001559244339,Physonect_sp@2389088:0.1384969974)n17:0.009701230814,(Frillagalma_vityazi@1694013:0.1018923974,(Forskalia_asymmetrica@1135899:0.09330942335,((Lychnagalma_utricularia@1994519:0.053657509,Physophora_gilmeri@3543935:0.053657509)n27:0.03033782146,(Nanomia_bijuga@788687:0.06586402478,(Halistemma_rubrum@3690275:0.0534726437,(Agalma_elegans@553244:0.02154467931,Athorybia_rosacea@5050382:0.02154467931)n30:0.03192796439)n29:0.01239138108)n28:0.01813130568)n26:0.009314092894)n25:0.008582974053)n24:0.04630583085)n16:0.01319330695)n12:0.0192035034,(Apolemia_lanosa@3388211:0.04728686263,(Apolemia_rubriversa@258440:0.02873004455,(Apolemia_sp@3300979:0.02535092696,Apolemia_sp@3280886:0.02535092696)n33:0.003379117589)n32:0.01855681808)n31:0.133308176)n11:0.02370954311)n9:0.1184514469)n7:0.03312408662)n5:0.01973540815)n4:0.002212546801)n3:0.1725360215)n2:0.336359652)n1:0.1132762564)n0;
```
