## Supplementary material for "Evolution of gene expression across species and specialized zooids in Siphonophora": Gene trees: 0314316b5070a15c1658d3295f0d095f.txt

```
(Clytia_hemisphaerica@69769:0.3778280702,((Hydractinia_symbiolongicarpus@4484806:0.1762116314,Podocoryna_carnea@4541874:0.1762116314)n2:0.1465443972,(Physalia_physalis@341832:0.2043045817,(((((((Abylopsis_tetragona@419065:0.0247008477,Chelophyes_appendiculata@751827:0.0247008477)n10:0.00970075938,Diphyes_dispar@4282819:0.03440160708)n9:0.06599655017,Lilyopsis_fluoracantha@2266446:0.1003981572)n8:0.007251566396,((Hippopodius_hippopus@1868215:0.07880261051,Prayidae_D27D2@3097173:0.07880261051)n12:0.00982828376,Prayidae_D27SS7@2623473:0.08863089427)n11:0.01901882937)n7:0.04054850461,(((((Agalma_elegans@588551:0.02154467931,Athorybia_rosacea@5099831:0.02154467931)n17:0.03983422573,Nanomia_bijuga@930434:0.06137890504)n16:0.004485119733,Halistemma_rubrum@3735437:0.06586402478)n15:0.01813130568,Lychnagalma_utricularia@1930954:0.08399533045)n14:0.01789706695,Resomia_ornicephala@2957157:0.1018923974)n13:0.04630583085)n6:0.03110634274,((Agalma_elegans@638314:0.02154467931,Athorybia_rosacea@5114182:0.02154467931)n19:0.06245065114,(Lychnagalma_utricularia@1916932:0.053657509,Physophora_gilmeri@3561520:0.053657509)n20:0.03033782146)n18:0.09530924054)n5:0.02422777873,(((Bargmannia_amoena@4780173:0.0201833611,Bargmannia_elongata@1371793:0.0201833611)n23:0.05604048623,Rudjakovia_sp@3955579:0.07622384733)n22:0.08516768787,(((((((((Agalma_elegans@581568:0.02154467931,Athorybia_rosacea@5040332:0.02154467931)n32:0.03192796439,Halistemma_rubrum@3666513:0.0534726437)n31:0.01239138108,Nanomia_bijuga@940868:0.06586402478)n30:0.02744539857,(Cordagalma_sp@1033827:0.08352813879,Forskalia_asymmetrica@1158576:0.08352813879)n33:0.009781284557)n29:0.008582974053,(Frillagalma_vityazi@1554185:0.06322892296,Resomia_ornicephala@2969112:0.06322892296)n34:0.03866347444)n28:0.01107008126,Erenna_richardi@1228133:0.1129624787)n27:0.006706451241,Stephalia_dilata@2764066:0.1196689299)n26:0.002339377391,Marrus_claudanielis@2508435:0.1220083073)n25:0.02618992096,(((Kephyes_ovata@2022821:0.06297106861,Prayidae_D27D2@3141433:0.06297106861)n37:0.04467865503,Lilyopsis_fluoracantha@2224348:0.1076497236)n36:0.03199284013,((Hippopodius_hippopus@1791343:0.09207838858,Lilyopsis_fluoracantha@2297821:0.09207838858)n39:0.01557133506,(Prayidae_D27D2@3209817:0.1038100861,(Prayidae_D27SS7@2639668:0.1009964396,(Kephyes_ovata@2107980:0.08691069279,(Abylopsis_tetragona@389912:0.0221180839,Diphyes_dispar@4158070:0.0221180839)n43:0.06479260889)n42:0.01408574685)n41:0.002813646466)n40:0.003839637538)n38:0.03199284013)n35:0.008555664486)n24:0.01319330695)n21:0.04214081451)n4:0.0007722319881)n3:0.1184514469)n1:0.05507204156)n0;
```
