## Supplementary material for "Evolution of gene expression across species and specialized zooids in Siphonophora": Gene trees: 323571f455d31e37eaf8cd8a6c6505f9.txt

```
(Clytia_hemisphaerica@115423:0.3778280702,((Hydractinia_symbiolongicarpus@4427426:0.1762116314,Podocoryna_carnea@4502363:0.1762116314)n2:0.1465443972,((((Bargmannia_amoena@3412808:0.04308419524,Bargmannia_lata@3621527:0.04308419524)n6:0.03313965209,(Bargmannia_elongata@1378343:0.07322670199,Rudjakovia_sp@3883357:0.07322670199)n7:0.002997145346)n5:0.08516768787,(Cordagalma_sp@1021097:0.1220083073,(Erenna_richardi@1274750:0.1149939892,(Forskalia_asymmetrica@1088993:0.1018923974,(Frillagalma_vityazi@1595415:0.06322892296,Resomia_ornicephala@3045842:0.06322892296)n11:0.03866347444)n10:0.01310159184)n9:0.007014318059)n8:0.03938322791)n4:0.09573328595,(Rudjakovia_sp@3857661:0.1613915352,(Hippopodius_hippopus@1885336:0.1481982283,((Cordagalma_sp@1003310:0.0781713891,Nanomia_bijuga@852631:0.0781713891)n15:0.01513803425,(Agalma_elegans@615061:0.02154467931,Athorybia_rosacea@5030266:0.02154467931)n16:0.07176474404)n14:0.05488880491)n13:0.01319330695)n12:0.09573328595)n3:0.06563120745)n1:0.05507204156)n0;
```
