## Supplementary material for "Evolution of gene expression across species and specialized zooids in Siphonophora": Gene trees: 346243f594bbf82a5c4aa83bd42efdca.txt

```
(Nematostella_vectensis@56015:1,(Aiptasia_pallida@4064589:0.8867237436,(Alatina_alata@4852052:0.5503640916,((Ectopleura_larynx@4660889:0.2520712642,Hydra_vulgaris@2421:0.2520712642)n4:0.125756806,((Hydractinia_symbiolongicarpus@4413130:0.1762116314,Podocoryna_carnea@4516368:0.1762116314)n6:0.1539584596,(Clytia_hemisphaerica@86405:0.3082993243,((Physalia_physalis@348733:0.1100823795,Rhizophysa_filiformis@2871759:0.1100823795)n9:0.0942222022,((Apolemia_lanosa@3321568:0.03524785198,Apolemia_rubriversa@244731:0.03524785198)n11:0.1453471866,(((((((((((((Agalma_elegans@550961:0.04074648793,(Nanomia_bijuga@833009:1.00768524e-06,Nanomia_bijuga@833011:1.00768524e-06)n25:0.04074548024)n24:0.006586288785,Athorybia_rosacea@5046573:0.04733277671)n23:0.01853124806,Halistemma_rubrum@3719049:0.06586402478)n22:0.01813130568,(Lychnagalma_utricularia@2002281:0.053657509,Physophora_gilmeri@3533797:0.053657509)n26:0.03033782146)n21:0.009314092894,(Cordagalma_sp@1048693:0.08352813879,Forskalia_asymmetrica@1087837:0.08352813879)n27:0.009781284557)n20:0.004607461881,Resomia_ornicephala@2984304:0.09791688523)n19:0.003975512172,Frillagalma_vityazi@1662278:0.1018923974)n18:0.008337547453,(Stephalia_dilata@2714516:0.002077862513,Thermopalia_sp@3498287:0.002077862513)n28:0.1081520823)n17:0.005026156994,Marrus_claudanielis@2530657:0.1152561018)n16:0.002747526271,Erenna_richardi@1269265:0.1180036281)n15:0.004004679176,Physonect_sp@2356976:0.1220083073)n14:0.03171431108,(((Bargmannia_amoena@4738185:0.0201833611,Bargmannia_elongata@1407396:0.0201833611)n31:0.02290083414,Bargmannia_lata@3627217:0.04308419524)n30:0.03313965209,Rudjakovia_sp@3953865:0.07622384733)n29:0.07749877104)n13:0.007668916832,(Prayidae_D27SS7@2637690:0.1076497236,(Lilyopsis_fluoracantha@2216668:0.1054163043,((Hippopodius_hippopus@1860427:0.08863089427,Prayidae_D27D2@3212499:0.08863089427)n35:0.01386367957,((Chuniphyes_multidentata@4299609:0.03879565517,Kephyes_ovata@2044514:0.03879565517)n37:0.04811503762,(Chelophyes_appendiculata@748454:0.03440160708,(Abylopsis_tetragona@484432:0.0221180839,Diphyes_dispar@4094959:0.0221180839)n39:0.01228352318)n38:0.05250908571)n36:0.01558388105)n34:0.002921730472)n33:0.002233419333)n32:0.05374181156)n12:0.0192035034)n10:0.02370954311)n8:0.1039947426)n7:0.02187076671)n5:0.04765797917)n3:0.1725360215)n2:0.336359652)n1:0.1132762564)n0;
```
