## Supplementary material for "Evolution of gene expression across species and specialized zooids in Siphonophora": Gene trees: 355931c4d17aec7c3c8a9a461a513e12.txt

```
(Alatina_alata@4891221:0.5503640916,(Ectopleura_larynx@4637572:0.3778280702,((Hydra_vulgaris@13538:0.004695246261,Hydra_vulgaris@33152:0.004695246261)n3:0.3543066555,(((Clytia_hemisphaerica@72287:0.08021636848,(Clytia_hemisphaerica@107840:9.135060465e-07,Clytia_hemisphaerica@107839:9.135060465e-07)n7:0.08021545498)n6:0.1858826502,(Podocoryna_carnea@4586248:0.09190993536,Podocoryna_carnea@4577251:0.09190993536)n8:0.1741890833)n5:0.03916237378,(((Apolemia_lanosa@3353848:0.04728686263,(Apolemia_rubriversa@278816:0.02682833253,Apolemia_sp@3301377:0.02682833253)n12:0.0204585301)n11:0.006539622107,((Apolemia_lanosa@3371951:0.01950771181,Apolemia_sp@3300398:0.01950771181)n14:0.02777915082,Apolemia_rubriversa@278815:0.04728686263)n13:0.006539622107)n10:0.150478097,((((Prayidae_D27D2@3182928:0.1076497236,(((Diphyes_dispar@4099320:0.08691069279,Kephyes_ovata@2113348:0.08691069279)n21:0.01555170557,Prayidae_D27SS7@2614035:0.1024623984)n20:0.002401180318,(((Chuniphyes_multidentata@3777542:2.391712903e-06,Chuniphyes_multidentata@4312672:2.391712903e-06)n24:0.03879326346,(Kephyes_ovata@2113346:0.03879509787,Kephyes_ovata@2113347:0.03879509787)n25:5.573032687e-07)n23:0.0459214612,Prayidae_D27SS7@2565631:0.08471711637)n22:0.0201464623)n19:0.002786144967)n18:0.0002318922086,(Prayidae_D27SS7@2565648:0.1076497236,(((Chelophyes_appendiculata@707270:0.03440160708,Diphyes_dispar@4099315:0.03440160708)n29:0.06413741419,Hippopodius_hippopus@1827337:0.09853902127)n28:0.007131140819,Prayidae_D27D2@3200667:0.1056701621)n27:0.001979561557)n26:0.0002318922086)n17:0.04690176454,(Rhizophysa_filiformis@2823817:0.1495846236,((((Erenna_richardi@1250246:0.07604203114,(((Stephalia_dilata@2694763:0.002077862513,Thermopalia_sp@3508196:0.002077862513)n37:9.569048481e-07,(Thermopalia_sp@3508198:0.002077862513,(Stephalia_dilata@2759070:2.487788836e-06,Stephalia_dilata@2709806:2.487788836e-06)n39:0.002075374724)n38:9.569048481e-07)n36:0.04786758019,Thermopalia_sp@3508197:0.04994639961)n35:0.02609563153)n34:0.005345773033,(Marrus_claudanielis@2465181:0.005286870268,Marrus_claudanielis@2465183:0.005286870268)n40:0.0761009339)n33:0.04062050313,Resomia_ornicephala@3026178:0.1220083073)n32:0.01011762508,((Erenna_richardi@1250247:0.1137807102,((Cordagalma_sp@1054777:0.09330942335,(((Agalma_elegans@643396:0.02154467931,Athorybia_rosacea@5059168:0.02154467931)n47:0.06245065114,((Lychnagalma_utricularia@1919803:0.053657509,Physophora_gilmeri@3555667:0.053657509)n49:0.02183328751,(Nanomia_bijuga@795254:0.06955418784,Physophora_gilmeri@3555669:0.06955418784)n50:0.005936608668)n48:0.008504533946)n46:0.001021710242,((((Agalma_elegans@643397:0.02154467931,Athorybia_rosacea@5059169:0.02154467931)n54:0.03192796439,Halistemma_rubrum@3656545:0.0534726437)n53:0.01239138108,Nanomia_bijuga@795256:0.06586402478)n52:0.01813130568,(Lychnagalma_utricularia@1919802:0.053657509,(Physophora_gilmeri@3558138:0.02773489266,Physophora_gilmeri@3555668:0.02773489266)n56:0.02592261634)n55:0.03033782146)n51:0.001021710242)n45:0.008292382652)n44:0.008582974053,(Frillagalma_vityazi@1597018:0.06322892296,(Resomia_ornicephala@3044133:0.05633609212,Resomia_ornicephala@3026177:0.05633609212)n58:0.006892830845)n57:0.03866347444)n43:0.01188831276)n42:0.008227597131,Marrus_claudanielis@2540162:0.1220083073)n41:0.01011762508)n31:0.01745869123)n30:0.00519875679)n16:0.02036595166,((((Bargmannia_amoena@3391230:2.883111034e-06,Bargmannia_amoena@4722402:2.883111034e-06)n62:0.02018047799,Bargmannia_elongata@1387602:0.0201833611)n61:0.004460432646,((Bargmannia_elongata@1387603:0.01099345683,Bargmannia_elongata@1387601:0.01099345683)n64:0.00918990427,(Bargmannia_amoena@3391231:2.740617316e-06,Bargmannia_amoena@4722403:2.740617316e-06)n65:0.02018062049)n63:0.004460432646)n60:0.01844040149,(Bargmannia_lata@3632986:0.03865925473,Bargmannia_lata@3606827:0.03865925473)n66:0.004424940516)n59:0.1320651368)n15:0.02915524966)n9:0.1009568108)n4:0.05374050927)n2:0.01882616843)n1:0.1725360215)n0;
```
