## Supplementary material for "Evolution of gene expression across species and specialized zooids in Siphonophora": Gene trees: 396367c51d98554e729f6b61b30bb402.txt

```
(Nematostella_vectensis@60698:1,(Aiptasia_pallida@4016212:0.8867237436,(Podocoryna_carnea@4503123:0.5503640916,(Alatina_alata@4973787:0.4514417225,((Ectopleura_larynx@4689639:0.2520712642,Hydra_vulgaris@12900:0.2520712642)n5:0.125756806,((Clytia_hemisphaerica@77734:0.006743260616,Clytia_hemisphaerica@92646:0.006743260616)n7:0.3475708602,(Hydractinia_symbiolongicarpus@4483064:0.3227560286,((((Apolemia_lanosa@3318119:0.03524785198,Apolemia_rubriversa@262345:0.03524785198)n12:0.01203901065,Apolemia_sp@3266114:0.04728686263)n11:0.133308176,(((((Bargmannia_amoena@3461945:0.0201833611,Bargmannia_elongata@1441760:0.0201833611)n17:0.02290083414,Bargmannia_lata@3643311:0.04308419524)n16:0.002591611272,(Bargmannia_amoena@3416068:0.04308419524,Bargmannia_lata@3588347:0.04308419524)n18:0.002591611272)n15:0.03054804082,Rudjakovia_sp@3851843:0.07622384733)n14:0.08516768787,((((((((Agalma_elegans@650741:0.02154467931,Athorybia_rosacea@5022563:0.02154467931)n26:0.04431934546,Nanomia_bijuga@956638:0.06586402478)n25:0.01813130568,(Lychnagalma_utricularia@1934943:0.053657509,Physophora_gilmeri@3553815:0.053657509)n27:0.03033782146)n24:0.009314092894,Forskalia_asymmetrica@1117170:0.09330942335)n23:0.00760711677,(Erenna_richardi@1242389:0.08499271871,(Frillagalma_vityazi@1578404:0.06322892296,Resomia_ornicephala@3056921:0.06322892296)n29:0.02176379575)n28:0.01592382141)n22:0.007455128751,((Cordagalma_sp@1002580:0.09212342248,Marrus_claudanielis@2417378:0.09212342248)n31:0.01624611324,Physonect_sp@2367208:0.1083695357)n30:2.133146209e-06)n21:0.01363663843,Stephalia_dilata@2753024:0.1220083073)n20:0.02618992096,(Hippopodius_hippopus@1795619:0.1076497236,(((Chuniphyes_multidentata@3778087:0.03879565517,Kephyes_ovata@2174408:0.03879565517)n35:0.0476991867,(Prayidae_D27D2@3123742:0.06792302538,Prayidae_D27SS7@2577700:0.06792302538)n36:0.01857181649)n34:0.01994475464,(Lilyopsis_fluoracantha@2237884:0.1003981572,(Chelophyes_appendiculata@742055:0.03440160708,(Abylopsis_tetragona@427906:0.0221180839,Diphyes_dispar@4103306:0.0221180839)n39:0.01228352318)n38:0.06599655017)n37:0.006041439262)n33:0.001210127134)n32:0.04054850461)n19:0.01319330695)n13:0.0192035034)n10:0.02370954311,(Rhizophysa_filiformis@2813926:0.1100823795,(Physalia_physalis@381232:0.1018083972,Physalia_physalis@381231:0.1018083972)n41:0.008273982324)n40:0.0942222022)n9:0.1184514469)n8:0.03155809224)n6:0.02351394933)n4:0.07361365231)n3:0.09892236916)n2:0.336359652)n1:0.1132762564)n0;
```
