## Supplementary material for "Evolution of gene expression across species and specialized zooids in Siphonophora": Gene trees: 406702eccd42dafcbea565f65f8b1b77.txt

```
(Nematostella_vectensis@39707:1,(Aiptasia_pallida@4022131:0.8867237436,(Alatina_alata@4819483:0.5503640916,((Ectopleura_larynx@4700761:0.2520712642,Hydra_vulgaris@3260:0.2520712642)n4:0.1038088511,(Podocoryna_carnea@4604882:0.3532677955,((Hydractinia_symbiolongicarpus@4472338:0.1762116314,Podocoryna_carnea@4551867:0.1762116314)n7:0.1465443972,(((Rhizophysa_filiformis@2895685:0.02177702552,Rhizophysa_filiformis@2895676:0.02177702552)n10:0.08830535398,(Physalia_physalis@369338:0.1081991808,Physalia_physalis@358792:0.1081991808)n11:0.001883198689)n9:0.0942222022,(((Apolemia_lanosa@3374524:0.03524785198,Apolemia_rubriversa@240599:0.03524785198)n14:0.01203901065,Apolemia_sp@3264829:0.04728686263)n13:0.133308176,((Lilyopsis_fluoracantha@2338245:0.1076497236,((((Hippopodius_hippopus@1771074:0.02021827842,Hippopodius_hippopus@1771072:0.02021827842)n20:0.05093857779,Prayidae_D27SS7@2594206:0.07115685621)n19:0.01747403806,Prayidae_D27D2@3119934:0.08863089427)n18:0.01457169525,(((Chuniphyes_multidentata@3779594:2.240385669e-06,Chuniphyes_multidentata@4372628:2.240385669e-06)n23:0.03879341479,Kephyes_ovata@2144107:0.03879565517)n22:0.04811503762,(Chelophyes_appendiculata@694247:0.03440160708,(Diphyes_dispar@4233723:0.0221180839,(Abylopsis_tetragona@464991:0.00818606409,Abylopsis_tetragona@464983:0.00818606409)n26:0.01393201981)n25:0.01228352318)n24:0.05250908571)n21:0.01629189673)n17:0.004447134124)n16:0.05374181156,((((((Lychnagalma_utricularia@1997988:0.053657509,Physophora_gilmeri@3555199:0.053657509)n32:0.03033782146,(((Agalma_elegans@544258:0.02154467931,Athorybia_rosacea@5060655:0.02154467931)n35:0.03921438166,(Nanomia_bijuga@783564:0.05713920142,Nanomia_bijuga@783549:0.05713920142)n36:0.003619859551)n34:0.005104963804,Halistemma_rubrum@3655171:0.06586402478)n33:0.01813130568)n31:0.004678256437,Forskalia_asymmetrica@1115493:0.08867358689)n30:0.004635836458,Cordagalma_sp@1044021:0.09330942335)n29:0.008582974053,(Frillagalma_vityazi@1733696:0.06322892296,Resomia_ornicephala@3024715:0.06322892296)n37:0.03866347444)n28:0.04739998035,((((((Bargmannia_amoena@3446894:2.74428436e-06,Bargmannia_amoena@4718538:2.74428436e-06)n43:0.02018061682,Bargmannia_elongata@1289923:0.0201833611)n42:0.02290083414,Bargmannia_lata@3611675:0.04308419524)n41:0.03313965209,Rudjakovia_sp@3882003:0.07622384733)n40:0.0422732854,(Thermopalia_sp@3468604:0.002077862513,(Stephalia_dilata@2803402:0.0020519404,(Stephalia_dilata@2803395:0.001845757825,Stephalia_dilata@2803400:0.001845757825)n46:0.0002061825745)n45:2.592211326e-05)n44:0.1164192702)n39:0.0179259968,(Marrus_claudanielis@2521688:0.0968160309,(Erenna_richardi@1277559:0.08138780417,Marrus_claudanielis@2521689:0.08138780417)n48:0.01542822673)n47:0.03960709863)n38:0.01286924822)n27:0.01209915746)n15:0.0192035034)n12:0.02370954311)n8:0.1184514469)n6:0.03051176694)n5:0.002612319679)n3:0.1944839764)n2:0.336359652)n1:0.1132762564)n0;
```
