## Supplementary material for "Evolution of gene expression across species and specialized zooids in Siphonophora": Gene trees: 411827f29169b704c943fbc4047a7b4b.txt

```
(Nematostella_vectensis@47748:1,(Aiptasia_pallida@4034082:0.8867237436,(Alatina_alata@4853730:0.5503640916,(((Apolemia_rubriversa@226583:0.1805950386,(((((Bargmannia_amoena@4754062:0.01622339687,Bargmannia_lata@3621488:0.01622339687)n10:0.02686079838,Bargmannia_elongata@1294125:0.04308419524)n9:0.005154402398,(Bargmannia_amoena@4774997:0.04308419524,Bargmannia_lata@3602797:0.04308419524)n11:0.005154402398)n8:0.02798524969,Rudjakovia_sp@3962217:0.07622384733)n7:0.08516768787,((((((((((Agalma_elegans@569569:0.02154467931,Athorybia_rosacea@5043412:0.02154467931)n21:0.04431934546,(Halistemma_rubrum@3723802:0.05698630971,Nanomia_bijuga@803514:0.05698630971)n22:0.008877715066)n20:0.01813130568,(Lychnagalma_utricularia@1949628:0.053657509,Physophora_gilmeri@3529735:0.053657509)n23:0.03033782146)n19:0.004289800214,Cordagalma_sp@1070823:0.08828513067)n18:0.00502429268,Forskalia_asymmetrica@1117362:0.09330942335)n17:0.008582974053,(Frillagalma_vityazi@1711254:0.06322892296,Resomia_ornicephala@3064292:0.06322892296)n24:0.03866347444)n16:0.01039901273,(Erenna_richardi@1232392:0.04845170784,Erenna_richardi@1232393:0.04845170784)n25:0.06383970229)n15:0.005381024695,Thermopalia_sp@3501938:0.1176724348)n14:0.004335872469,(Marrus_claudanielis@2471444:0.0401578877,Physonect_sp@2357629:0.0401578877)n26:0.0818504196)n13:0.02618992096,(Hippopodius_hippopus@1883520:0.1076497236,(Prayidae_D27D2@3132053:0.104906579,(Prayidae_D27SS7@2626196:0.103095479,((Lilyopsis_fluoracantha@2212484:0.08742963021,(Chelophyes_appendiculata@776456:0.03440160708,(Abylopsis_tetragona@490172:0.0221180839,Diphyes_dispar@4270807:0.0221180839)n33:0.01228352318)n32:0.05302802313)n31:0.01296852704,(Kephyes_ovata@2044331:0.03879565517,(Chuniphyes_multidentata@3827080:0.03601633834,Chuniphyes_multidentata@4396329:0.03601633834)n35:0.002779316835)n34:0.06160250208)n30:0.002697321749)n29:0.001811100003)n28:0.002743144644)n27:0.04054850461)n12:0.01319330695)n6:0.0192035034)n5:0.02370954311,(Physalia_physalis@332911:0.1100823795,(Rhizophysa_filiformis@2889683:0.1032259733,Rhizophysa_filiformis@2889682:0.1032259733)n37:0.006856406232)n36:0.0942222022)n4:0.1735234885,(Podocoryna_carnea@4546729:0.3769382624,((Clytia_hemisphaerica@79113:0.3401789557,(Ectopleura_larynx@4681150:0.2520712642,Hydra_vulgaris@3817:0.2520712642)n41:0.08810769152)n40:0.02594720084,(Hydractinia_symbiolongicarpus@4413861:0.1762116314,Podocoryna_carnea@4596173:0.1762116314)n42:0.1899145251)n39:0.01081210589)n38:0.0008898077624)n3:0.1725360215)n2:0.336359652)n1:0.1132762564)n0;
```
