## Supplementary material for "Evolution of gene expression across species and specialized zooids in Siphonophora": Gene trees: 420895e3703ae5b79c39565bc326ffad.txt

```
(Nematostella_vectensis@45309:1,(Aiptasia_pallida@4061563:0.8867237436,(Alatina_alata@4856745:0.5503640916,(((Ectopleura_larynx@4642332:0.2520712642,Hydra_vulgaris@12265:0.2520712642)n5:0.1038088511,(((Apolemia_rubriversa@252425:0.1927086941,(Rhizophysa_filiformis@2830542:0.1803186872,(Physalia_physalis@334398:0.1100823795,Rhizophysa_filiformis@2830546:0.1100823795)n10:0.07023630772)n9:0.01239000688)n8:0.0115958876,(((Bargmannia_amoena@4730041:0.0201833611,Bargmannia_elongata@1461212:0.0201833611)n13:0.05604048623,Rudjakovia_sp@3964067:0.07622384733)n12:0.08516768787,((Erenna_richardi@1268670:0.08138780417,(Marrus_claudanielis@2508115:0.07283097858,(Stephalia_dilata@2810711:0.002077862513,Thermopalia_sp@3470745:0.002077862513)n17:0.07075311607)n16:0.008556825586)n15:0.06681042408,(((((((((Agalma_elegans@643392:0.02154467931,Athorybia_rosacea@5031086:0.02154467931)n26:0.03192796439,Halistemma_rubrum@3721063:0.0534726437)n25:0.01239138108,Nanomia_bijuga@854870:0.06586402478)n24:0.01766421583,((Halistemma_rubrum@3721065:0.0534726437,(Athorybia_rosacea@5031085:0.02154467931,(Agalma_elegans@643390:0.01959734123,Agalma_elegans@643391:0.01959734123)n30:0.001947338079)n29:0.03192796439)n28:0.01239138108,Nanomia_bijuga@957323:0.06586402478)n27:0.01766421583)n23:0.006560371548,(Forskalia_asymmetrica@1129171:0.07499780163,Forskalia_asymmetrica@1129170:0.07499780163)n31:0.01509081051)n22:9.469428091e-07,Cordagalma_sp@1012814:0.09008955909)n21:0.003219864257,(Lychnagalma_utricularia@1948569:0.053657509,Physophora_gilmeri@3550593:0.053657509)n32:0.03965191435)n20:0.008582974053,(Resomia_ornicephala@2983922:0.06322892296,(Frillagalma_vityazi@1615768:0.05823109249,Frillagalma_vityazi@1615769:0.05823109249)n34:0.004997830477)n33:0.03866347444)n19:0.03782201429,(Hippopodius_hippopus@1838090:0.1076497236,(((Chuniphyes_multidentata@3758241:0.03879565517,Kephyes_ovata@2175073:0.03879565517)n38:0.04811503762,(Chelophyes_appendiculata@737513:0.03440160708,(Abylopsis_tetragona@467267:0.0221180839,Diphyes_dispar@4254270:0.0221180839)n40:0.01228352318)n39:0.05250908571)n37:0.01513628982,(Lilyopsis_fluoracantha@2231138:0.1014176158,((Lilyopsis_fluoracantha@2231137:0.09084575517,Prayidae_D27SS7@2641408:0.09084575517)n43:0.001807300389,(Prayidae_D27D2@3160545:0.05978841848,Prayidae_D27D2@3160535:0.05978841848)n44:0.03286463708)n42:0.008764560234)n41:0.0006293668222)n36:0.005602741031)n35:0.03206468804)n18:0.008483816567)n14:0.01319330695)n11:0.0429130465)n7:0.08353608112,Physalia_physalis@334396:0.2878406628)n6:0.06803945239)n4:0.02194795495,(Podocoryna_carnea@4605293:0.3763798039,(Clytia_hemisphaerica@74368:0.3345894209,(Hydractinia_symbiolongicarpus@4457182:0.1762116314,Podocoryna_carnea@4526321:0.1762116314)n47:0.1583777895)n46:0.041790383)n45:0.001448266291)n3:0.1725360215)n2:0.336359652)n1:0.1132762564)n0;
```
