## Supplementary material for "Evolution of gene expression across species and specialized zooids in Siphonophora": Gene trees: 426492afc5adb488386033ee2b5bcbea.txt

```
(Hydra_vulgaris@29618:0.3558801152,((Hydractinia_symbiolongicarpus@4431111:0.1762116314,Podocoryna_carnea@4588617:0.1762116314)n2:0.1465443972,(Rhizophysa_filiformis@2837733:0.2043045817,(Apolemia_rubriversa@238845:0.1805950386,(((Bargmannia_elongata@1453675:0.04308419524,Bargmannia_lata@3599203:0.04308419524)n7:0.03313965209,Rudjakovia_sp@3925775:0.07622384733)n6:0.08516768787,(((((Agalma_elegans@617204:0.0534726437,Halistemma_rubrum@3691561:0.0534726437)n12:0.03219068715,Cordagalma_sp@1017947:0.08566333085)n11:0.007646092502,(Forskalia_asymmetrica@1103465:0.08451256604,Lychnagalma_utricularia@1988052:0.08451256604)n13:0.008796857311)n10:0.02869888395,(Erenna_richardi@1200897:0.0874436234,(Frillagalma_vityazi@1629050:0.06322892296,Resomia_ornicephala@2956485:0.06322892296)n15:0.02421470044)n14:0.03456468389)n9:0.02618992096,(((Chuniphyes_multidentata@4385744:0.03879565517,Kephyes_ovata@2029290:0.03879565517)n18:0.05435560378,(Hippopodius_hippopus@1907772:0.08863089427,(Prayidae_D27D2@3183938:0.06792302538,Prayidae_D27SS7@2622276:0.06792302538)n20:0.0207078689)n19:0.004520364678)n17:0.01449846469,(Abylopsis_tetragona@424351:0.0221180839,Diphyes_dispar@4071739:0.0221180839)n21:0.08553163974)n16:0.04054850461)n8:0.01319330695)n5:0.0192035034)n4:0.02370954311)n3:0.1184514469)n1:0.03312408662)n0;
```
