## Supplementary material for "Evolution of gene expression across species and specialized zooids in Siphonophora": Gene trees: 432825c88e405923142e62292a070e42.txt

```
(Nematostella_vectensis@60352:1,(Aiptasia_pallida@4017319:0.8867237436,(Alatina_alata@4999353:0.5503640916,(((Clytia_hemisphaerica@84489:0.3325736214,(Ectopleura_larynx@4638955:0.2520712642,Hydra_vulgaris@32147:0.2520712642)n6:0.08050235726)n5:0.02596062732,(Podocoryna_carnea@4542321:0.3505863504,(Hydractinia_symbiolongicarpus@4440086:0.1762116314,Podocoryna_carnea@4515954:0.1762116314)n8:0.174374719)n7:0.007947898371)n4:0.01929382143,(Nanomia_bijuga@979061:0.2043045817,((((Physalia_physalis@319557:0.06488800653,Physalia_physalis@319559:0.06488800653)n13:0.04519437298,Rhizophysa_filiformis@2835367:0.1100823795)n12:0.05685437436,((Apolemia_lanosa@3387228:0.03524785198,(Apolemia_rubriversa@281514:0.0335627296,Apolemia_rubriversa@281510:0.0335627296)n16:0.001685122375)n15:0.01203901065,Apolemia_sp@3249837:0.04728686263)n14:0.1196498912)n11:0.01267382363,((((Bargmannia_amoena@4786329:0.0201833611,Bargmannia_elongata@1484882:0.0201833611)n20:0.02290083414,Bargmannia_lata@3632539:0.04308419524)n19:0.03313965209,Rudjakovia_sp@3868713:0.07622384733)n18:0.08516768787,(((((((((Halistemma_rubrum@3689811:0.0534726437,(Athorybia_rosacea@5031937:0.02154467931,(Agalma_elegans@626327:0.01948476855,Agalma_elegans@554247:0.01948476855)n31:0.002059910766)n30:0.03192796439)n29:0.03052268676,(Lychnagalma_utricularia@1912599:0.053657509,Physophora_gilmeri@3570632:0.053657509)n32:0.03033782146)n28:0.006378548989,Cordagalma_sp@1013826:0.09037387944)n27:0.002935543905,Forskalia_asymmetrica@1142554:0.09330942335)n26:0.008582974053,(Frillagalma_vityazi@1709589:0.06322892296,Resomia_ornicephala@2980786:0.06322892296)n33:0.03866347444)n25:0.00738837019,Erenna_richardi@1272014:0.1092807676)n24:0.005893169494,(Marrus_claudanielis@2542596:0.0401578877,Physonect_sp@2395123:0.0401578877)n34:0.07501604939)n23:0.00683437021,(Thermopalia_sp@3467647:0.002077862513,(Stephalia_dilata@2782520:0.002057496676,(Stephalia_dilata@2782506:0.001868676244,Stephalia_dilata@2782518:0.001868676244)n37:0.0001888204326)n36:2.036583684e-05)n35:0.1199304448)n22:0.02618992096,((Hippopodius_hippopus@1830514:0.08863089427,((Prayidae_D27D2@3241828:0.01841680813,Prayidae_D27D2@3241829:0.01841680813)n41:0.05279317157,Prayidae_D27D2@3241830:0.0712099797)n40:0.01742091457)n39:0.01901882937,(Prayidae_D27SS7@2648499:0.1055938404,((Chuniphyes_multidentata@3818991:0.03879565517,Kephyes_ovata@2183662:0.03879565517)n44:0.06160250208,(Lilyopsis_fluoracantha@2319797:0.07724880512,(((Chelophyes_appendiculata@688240:6.315435879e-07,Chelophyes_appendiculata@688252:6.315435879e-07)n48:0.02174942544,Chelophyes_appendiculata@694713:0.02175005698)n47:0.0126515501,(Abylopsis_tetragona@412318:0.0221180839,(Diphyes_dispar@4141419:0.02036587338,Diphyes_dispar@4141417:0.02036587338)n50:0.001752210517)n49:0.01228352318)n46:0.04284719804)n45:0.02314935213)n43:0.005195683139)n42:0.002055883257)n38:0.04054850461)n21:0.01319330695)n17:0.01821904229)n10:0.02469400421)n9:0.1735234885)n3:0.1725360215)n2:0.336359652)n1:0.1132762564)n0;
```
