## Supplementary material for "Evolution of gene expression across species and specialized zooids in Siphonophora": Gene trees: 435115eae4ce46e87c980503080c20f3.txt

```
(Nematostella_vectensis@58267:1,((Alatina_alata@4835048:0.5503640916,((Ectopleura_larynx@4696436:0.2520712642,Hydra_vulgaris@10694:0.2520712642)n4:0.125756806,(Podocoryna_carnea@4515286:0.3763328205,((Hydractinia_symbiolongicarpus@4409270:0.1762116314,Podocoryna_carnea@4553141:0.1762116314)n7:0.1801022763,((Clytia_hemisphaerica@74059:0.2873957008,Physalia_physalis@384377:0.2873957008)n9:0.06488054582,((Clytia_hemisphaerica@74023:2.812120914e-06,Clytia_hemisphaerica@74021:2.812120914e-06)n11:0.3088440332,((Physalia_physalis@345935:0.1100823795,Rhizophysa_filiformis@2850805:0.1100823795)n13:0.0942222022,((Apolemia_lanosa@3358244:0.04728686263,(Apolemia_rubriversa@255842:0.04068630588,(Apolemia_sp@3261517:0.04033489778,(Apolemia_sp@3301872:0.03523691795,Apolemia_sp@3261304:0.03523691795)n18:0.005097979832)n17:0.0003514080991)n16:0.006600556745)n15:0.133308176,((((Bargmannia_amoena@3407245:0.0201833611,Bargmannia_elongata@1402951:0.0201833611)n22:0.02290083414,Bargmannia_lata@3616466:0.04308419524)n21:0.03313965209,Rudjakovia_sp@3898201:0.07622384733)n20:0.08516768787,((((Cordagalma_sp@1073709:0.08352813879,(Forskalia_asymmetrica@1154647:0.07651760757,Forskalia_asymmetrica@1154648:0.07651760757)n27:0.007010531218)n26:0.009781284557,((Halistemma_rubrum@3736040:0.06586402478,((Agalma_elegans@641028:0.02154467931,Athorybia_rosacea@5031082:0.02154467931)n31:0.03781627949,(Nanomia_bijuga@936355:0.05577049571,Nanomia_bijuga@936358:0.05577049571)n32:0.003590463094)n30:0.00650306597)n29:0.01813130568,(Physophora_gilmeri@3566737:0.053657509,(Lychnagalma_utricularia@2018342:0.0534247153,(Lychnagalma_utricularia@2018343:0.05149407075,Lychnagalma_utricularia@2018344:0.05149407075)n35:0.001930644555)n34:0.0002327936922)n33:0.03033782146)n28:0.009314092894)n25:0.008582974053,(Resomia_ornicephala@2996135:0.06322892296,(Frillagalma_vityazi@1704687:0.0556954737,Frillagalma_vityazi@1704683:0.0556954737)n37:0.00753344926)n36:0.03866347444)n24:0.04630583085,(((Erenna_richardi@1261818:0.05453631107,((Marrus_claudanielis@2456986:0.01392536389,Marrus_claudanielis@2456980:0.01392536389)n42:0.0009914450912,Marrus_claudanielis@2456985:0.01491680898)n41:0.03961950209)n40:0.0268514931,Physonect_sp@2404273:0.08138780417)n39:0.03520922581,((Thermopalia_sp@3483237:0.002077862513,(Stephalia_dilata@2705642:4.748927578e-06,(Stephalia_dilata@2705652:4.106294577e-06,Stephalia_dilata@2705643:4.106294577e-06)n46:6.426330012e-07)n45:0.002073113586)n44:0.1055733313,((Lilyopsis_fluoracantha@2299827:0.0983970628,(Prayidae_D27D2@3190373:0.09787149174,(((Hippopodius_hippopus@1822610:0.08122996982,Prayidae_D27D2@3190375:0.08122996982)n52:0.007400924449,(Prayidae_D27SS7@2632408:0.06587657579,Prayidae_D27SS7@2632416:0.06587657579)n53:0.02275431848)n51:0.005645220552,Hippopodius_hippopus@1822612:0.09427611483)n50:0.003595376919)n49:0.0005255710517)n48:0.009252660848,((Chuniphyes_multidentata@3774511:0.03879565517,Kephyes_ovata@2045427:0.03879565517)n55:0.04811503762,((Abylopsis_tetragona@448828:0.0221180839,Diphyes_dispar@4279342:0.0221180839)n57:0.01228352318,(Chelophyes_appendiculata@768732:0.03015640993,Chelophyes_appendiculata@768730:0.03015640993)n58:0.004245197157)n56:0.05250908571)n54:0.02073903085)n47:1.470172235e-06)n43:0.008945836166)n38:0.03160119827)n23:0.01319330695)n19:0.0192035034)n14:0.02370954311)n12:0.1045422636)n10:0.04342940132)n8:0.00403766107)n6:0.02001891281)n5:0.001495249678)n3:0.1725360215)n2:0.336359652,(Aiptasia_pallida@3983396:0.7906140334,Aiptasia_pallida@4018826:0.7906140334)n59:0.09610971017)n1:0.1132762564)n0;
```
