## Supplementary material for "Evolution of gene expression across species and specialized zooids in Siphonophora": Gene trees: 436453d079b99580e3a6cd1f363730c3.txt

```
(Nematostella_vectensis@55013:1,(Aiptasia_pallida@3998643:0.8867237436,(Alatina_alata@4898405:0.5503640916,((Ectopleura_larynx@4709412:0.2520712642,Hydra_vulgaris@20775:0.2520712642)n4:0.125756806,((Podocoryna_carnea@4545328:0.1141785626,Podocoryna_carnea@4545327:0.1141785626)n6:0.2598213517,((Hydractinia_symbiolongicarpus@4422844:0.1762116314,Podocoryna_carnea@4596142:0.1762116314)n8:0.1543447402,(Clytia_hemisphaerica@120199:0.3291189033,(((Apolemia_lanosa@3380268:0.1603546545,(((Physonect_sp@2370116:0.1336925095,((((((((Agalma_elegans@618064:0.02154467931,Athorybia_rosacea@5076440:0.02154467931)n23:0.03192796439,Halistemma_rubrum@3732460:0.0534726437)n22:0.01239138108,Nanomia_bijuga@819199:0.06586402478)n21:0.02744539857,(Cordagalma_sp@1070548:0.08530262716,(Lychnagalma_utricularia@1996505:0.053657509,Physophora_gilmeri@3523100:0.053657509)n25:0.03164511816)n24:0.008006796191)n20:0.004131511713,((Forskalia_asymmetrica@1102629:0.07499918703,Frillagalma_vityazi@1548706:0.07499918703)n27:0.01740168098,Forskalia_asymmetrica@1102633:0.09240086802)n26:0.005040067047)n19:0.00445146234,Resomia_ornicephala@2946140:0.1018923974)n18:0.02011590989,Erenna_richardi@1243315:0.1220083073)n17:0.007631838454,((Hippopodius_hippopus@1891737:0.08863089427,(Prayidae_D27D2@3217473:0.06792302538,Prayidae_D27SS7@2548603:0.06792302538)n30:0.0207078689)n29:0.01901882937,((Chuniphyes_multidentata@4387057:0.03879565517,Kephyes_ovata@2068167:0.03879565517)n32:0.06160250208,(Lilyopsis_fluoracantha@2248172:0.09546884166,(Chelophyes_appendiculata@662885:0.05438452699,(Lilyopsis_fluoracantha@2248171:0.05368715212,(Lilyopsis_fluoracantha@2248162:0.0221209506,(Abylopsis_tetragona@391750:0.0221180839,Diphyes_dispar@4138378:0.0221180839)n37:2.866700077e-06)n36:0.03156620152)n35:0.0006973748665)n34:0.04108431467)n33:0.004929315585)n31:0.007251566396)n28:0.02199042211)n16:0.004052363783)n15:0.01450571872,(Thermopalia_sp@3466338:0.002077862513,(Stephalia_dilata@2754591:4.814153642e-05,Stephalia_dilata@2754592:4.814153642e-05)n39:0.002029720977)n38:0.1461203657)n14:0.01089660683,(((Apolemia_rubriversa@280682:0.006215051808,Stephalia_dilata@2754590:0.006215051808)n42:7.095123228e-05,Marrus_claudanielis@2494395:0.00628600304)n41:0.00399317699,Apolemia_sp@3255844:0.01027918003)n40:0.1488156551)n13:0.001259819438)n12:0.02024038408,(((Bargmannia_amoena@4732551:0.0201833611,Bargmannia_elongata@1369385:0.0201833611)n45:0.02290083414,Bargmannia_lata@3585544:0.04308419524)n44:0.03313965209,Rudjakovia_sp@3876262:0.07622384733)n43:0.1043711913)n11:0.02370954311,(Physalia_physalis@372180:0.1100823795,(Rhizophysa_filiformis@2905274:0.1056811556,Rhizophysa_filiformis@2905278:0.1056811556)n47:0.004401223885)n46:0.0942222022)n10:0.1248143216)n9:0.001437468242)n7:0.04344354277)n5:0.003828155852)n3:0.1725360215)n2:0.336359652)n1:0.1132762564)n0;
```
