## Supplementary material for "Evolution of gene expression across species and specialized zooids in Siphonophora": Gene trees: 0438880bebca32ecc3f1f82ae52d0ee5.txt

```
(Nematostella_vectensis@51105:1,(Aiptasia_pallida@4017308:0.8867237436,(Alatina_alata@4829793:0.5503640916,((Ectopleura_larynx@4666775:0.2520712642,Hydra_vulgaris@38550:0.2520712642)n4:0.125756806,(Podocoryna_carnea@4557720:0.3743551966,((Clytia_hemisphaerica@87184:0.05481531522,(Clytia_hemisphaerica@87183:0.04302280477,Clytia_hemisphaerica@87181:0.04302280477)n8:0.01179251045)n7:0.2894765341,((Hydractinia_symbiolongicarpus@4419266:0.1762116314,Podocoryna_carnea@4496831:0.1762116314)n10:0.1465443972,(Rhizophysa_filiformis@2878136:0.2043045817,((((((((Agalma_elegans@641253:0.0534726437,Halistemma_rubrum@3660887:0.0534726437)n19:0.01239138108,Nanomia_bijuga@878402:0.06586402478)n18:0.02744539857,Forskalia_asymmetrica@1099526:0.09330942335)n17:0.008582974053,Resomia_ornicephala@3031664:0.1018923974)n16:0.02011590989,(Stephalia_dilata@2799393:0.002077862513,Thermopalia_sp@3513714:0.002077862513)n20:0.1199304448)n15:0.005836465846,(((Bargmannia_amoena@4738825:0.0201833611,Bargmannia_elongata@1298104:0.0201833611)n23:0.02290083414,Bargmannia_lata@3606073:0.04308419524)n22:0.03313965209,Rudjakovia_sp@3875292:0.07622384733)n21:0.05162092581)n14:0.01060738039,(Lychnagalma_utricularia@1955665:0.053657509,Physophora_gilmeri@3527737:0.053657509)n24:0.08479464453)n13:0.02293938168,(((Chuniphyes_multidentata@3762160:0.03879565517,Kephyes_ovata@2159372:0.03879565517)n27:0.02775671477,Prayidae_D27D2@3165605:0.06655236995)n26:0.0410973537,(Lilyopsis_fluoracantha@2335051:0.1003981572,(Diphyes_dispar@4177758:0.03440160708,(Abylopsis_tetragona@472897:0.02638206064,Chelophyes_appendiculata@695272:0.02638206064)n30:0.00801954644)n29:0.06599655017)n28:0.007251566396)n25:0.05374181156)n12:0.0429130465)n11:0.1184514469)n9:0.02153582066)n6:0.03006334734)n5:0.003472873566)n3:0.1725360215)n2:0.336359652)n1:0.1132762564)n0;
```
