## Supplementary material for "Evolution of gene expression across species and specialized zooids in Siphonophora": Gene trees: 442087fc28138fb9cb47090c2b8cbd2b.txt

```
((Clytia_hemisphaerica@123438:1.183646608e-06,Clytia_hemisphaerica@135350:1.183646608e-06)n1:0.3778268865,((Hydractinia_symbiolongicarpus@4401229:0.1762116314,Podocoryna_carnea@4561352:0.1762116314)n3:0.1796684838,((Ectopleura_larynx@4629868:0.2520712642,Hydra_vulgaris@30874:0.2520712642)n5:0.09754870057,((((((((Diphyes_dispar@4214092:0.1003981572,Lilyopsis_fluoracantha@2265014:0.1003981572)n13:0.007251566396,(Hippopodius_hippopus@1768428:0.03755613547,Hippopodius_hippopus@1888122:0.03755613547)n14:0.07009358817)n12:0.04054850461,((((Lychnagalma_utricularia@1963003:0.053657509,Physophora_gilmeri@3557997:0.053657509)n18:0.03033782146,(Athorybia_rosacea@5074947:0.08152940639,((Agalma_elegans@568164:0.02154467931,Athorybia_rosacea@5080271:0.02154467931)n21:0.03192796439,(Halistemma_rubrum@3666414:0.05201001171,Halistemma_rubrum@3655741:0.05201001171)n22:0.001462631987)n20:0.02805676269)n19:0.002465924063)n17:0.03801297684,((Resomia_ornicephala@3020546:0.08659199082,Thermopalia_sp@3514837:0.08659199082)n24:0.02612151994,Stephalia_dilata@2724712:0.1127135108)n23:0.009294796528)n16:0.02530544031,((((Resomia_ornicephala@2995295:0.1018923974,((Frillagalma_vityazi@1663094:0.08002821667,((Agalma_elegans@576133:0.02154467931,Athorybia_rosacea@5023064:0.02154467931)n32:0.03192796439,(Halistemma_rubrum@3651081:0.04867618157,Halistemma_rubrum@3651082:0.04867618157)n33:0.004796462126)n31:0.02655557298)n30:0.0198512574,((Agalma_elegans@616915:0.02154467931,Athorybia_rosacea@5034922:0.02154467931)n35:0.06245065114,(Physophora_gilmeri@3541305:0.053657509,(Lychnagalma_utricularia@1945467:0.0481961971,Lychnagalma_utricularia@1945466:0.0481961971)n37:0.005461311896)n36:0.03033782146)n34:0.01588414362)n29:0.002012923331)n28:0.01150348118,(Stephalia_dilata@2782950:0.002077862513,Thermopalia_sp@3491566:0.002077862513)n38:0.1113180161)n27:0.003736992836,Erenna_richardi@1247947:0.1171328714)n26:0.004875435882,Marrus_claudanielis@2535412:0.1220083073)n25:0.02530544031)n15:0.0008844806489)n11:0.01319330695,Bargmannia_amoena@4779966:0.1613915352)n10:0.0192035034,(Apolemia_lanosa@3336164:0.03524785198,Apolemia_rubriversa@280297:0.03524785198)n39:0.1453471866)n9:0.02370954311,(Physalia_physalis@337121:0.1100823795,Rhizophysa_filiformis@2921418:0.1100823795)n40:0.0942222022)n8:0.03161860006,((((((Agalma_elegans@510707:0.02154467931,Athorybia_rosacea@5015442:0.02154467931)n46:0.03192796439,Halistemma_rubrum@3694943:0.0534726437)n45:0.01547470648,(Agalma_elegans@618245:0.0534726437,(Halistemma_rubrum@3694945:0.04794062202,Halistemma_rubrum@3736971:0.04794062202)n48:0.005532021677)n47:0.01547470648)n44:0.01504798028,Physophora_gilmeri@3540422:0.08399533045)n43:0.009314092894,Forskalia_asymmetrica@1106462:0.09330942335)n42:0.02869888395,(Erenna_richardi@1267563:0.08138780417,Marrus_claudanielis@2537313:0.08138780417)n49:0.04062050313)n41:0.1139148745)n7:0.09817820346,(Rhizophysa_filiformis@2882045:0.2043045817,(Apolemia_rubriversa@284556:0.1805950386,(Erenna_richardi@1239501:0.1613915352,(((((Lychnagalma_utricularia@1976192:0.053657509,Physophora_gilmeri@3551611:0.053657509)n57:0.02749671539,(Forskalia_asymmetrica@1163030:0.08066683441,((((Agalma_elegans@544786:0.02154467931,Athorybia_rosacea@5057894:0.02154467931)n62:0.03192796439,Halistemma_rubrum@3683192:0.0534726437)n61:0.01239138108,Nanomia_bijuga@835483:0.06586402478)n60:0.01082844707,Forskalia_asymmetrica@1117274:0.07669247184)n59:0.00397436257)n58:0.0004873899701)n56:0.01215519896,((Cordagalma_sp@1070320:0.006552354313,Cordagalma_sp@1053098:0.006552354313)n64:0.07885211956,Cordagalma_sp@983376:0.08540447388)n63:0.007904949472)n55:0.008582974053,(Resomia_ornicephala@2955274:0.06322892296,(Frillagalma_vityazi@1529377:0.05423012685,Frillagalma_vityazi@1529380:0.05423012685)n66:0.008998796118)n65:0.03866347444)n54:0.05464740923,((((Stephalia_dilata@2715858:0.002077862513,Thermopalia_sp@3489492:0.002077862513)n70:0.1456833893,(((Rudjakovia_sp@3851781:0.05616457139,((Bargmannia_amoena@4778426:3.427193396e-06,Bargmannia_amoena@3415090:3.427193396e-06)n75:0.05401268823,((Bargmannia_amoena@3410384:4.613191314e-06,Bargmannia_amoena@4777415:4.613191314e-06)n77:0.04307958205,Bargmannia_lata@3631578:0.04308419524)n76:0.01093192018)n74:0.002148455975)n73:0.02005927594,Bargmannia_elongata@1431078:0.07622384733)n72:0.06291988255,(Hippopodius_hippopus@1896049:0.1076497236,(((Lilyopsis_fluoracantha@2221849:0.0748377188,Prayidae_D27SS7@2609805:0.0748377188)n81:0.005628448984,((((Chuniphyes_multidentata@4302381:3.115529277e-06,Chuniphyes_multidentata@3750641:3.115529277e-06)n85:0.03879253964,Kephyes_ovata@2186395:0.03879565517)n84:0.01809751326,Prayidae_D27D2@3160067:0.05689316843)n83:0.009714280454,Prayidae_D27D2@3160066:0.06660744888)n82:0.0138587189)n80:0.01471054194,(Chelophyes_appendiculata@657731:0.03440160708,(Abylopsis_tetragona@503278:0.0221180839,Diphyes_dispar@4272981:0.0221180839)n87:0.01228352318)n86:0.06077510264)n79:0.01247301392)n78:0.03149400624)n71:0.008617521956)n69:0.001558080458,((Marrus_claudanielis@2423074:0.01116035242,Marrus_claudanielis@2423065:0.01116035242)n89:7.055819087e-07,Marrus_claudanielis@2423068:0.011161058)n88:0.1381582743)n68:6.422749061e-07,Physonect_sp@2405522:0.1493199746)n67:0.007219832059)n53:0.004851728579)n52:0.0192035034)n51:0.02370954311)n50:0.1297968035)n6:0.01551857949)n4:0.006260150498)n2:0.02194795495)n0;
```
