## Supplementary material for "Evolution of gene expression across species and specialized zooids in Siphonophora": Gene trees: 476326a35d41e055a2c51fe4d069c0e1.txt

```
(Nematostella_vectensis@62790:1,(Aiptasia_pallida@3971497:0.8867237436,(Alatina_alata@4871548:0.5503640916,(((Physalia_physalis@379549:0.1100823795,Rhizophysa_filiformis@2920612:0.1100823795)n5:0.0942222022,((Apolemia_lanosa@3328123:0.03524785198,Apolemia_rubriversa@249116:0.03524785198)n7:0.1453471866,(((Bargmannia_amoena@3432871:0.04308419524,(Bargmannia_lata@3593355:0.03977578213,(Bargmannia_elongata@1375749:0.02939924334,Bargmannia_lata@3594358:0.02939924334)n12:0.01037653879)n11:0.003308413119)n10:0.03313965209,Rudjakovia_sp@3874535:0.07622384733)n9:0.08516768787,((((((Agalma_elegans@647978:0.02154467931,Athorybia_rosacea@5092307:0.02154467931)n18:0.04431934546,(Halistemma_rubrum@3702236:0.06026791506,Nanomia_bijuga@850990:0.06026791506)n19:0.005596109719)n17:0.01813130568,(Lychnagalma_utricularia@1974606:0.053657509,Physophora_gilmeri@3564349:0.053657509)n20:0.03033782146)n16:0.009314092894,(Cordagalma_sp@1027814:0.08352813879,Forskalia_asymmetrica@1124681:0.08352813879)n21:0.009781284557)n15:0.008582974053,(Frillagalma_vityazi@1732418:0.06322892296,Resomia_ornicephala@2945970:0.06322892296)n22:0.03866347444)n14:0.04630583085,((Erenna_richardi@1244935:0.1362584919,(((Stephalia_dilata@2756442:0.002077862513,Thermopalia_sp@3514629:0.002077862513)n27:0.1303742111,(Prayidae_D27SS7@2609213:0.1076497236,(Prayidae_D27D2@3082439:0.1046708247,(Hippopodius_hippopus@1787704:0.1005236158,((Kephyes_ovata@2084491:0.08691069279,((Chuniphyes_multidentata@3788868:2.861868342e-06,Chuniphyes_multidentata@4313409:2.861868342e-06)n34:0.08616844717,(Chelophyes_appendiculata@747167:0.03440160708,(Abylopsis_tetragona@489031:0.0221180839,Diphyes_dispar@4218382:0.0221180839)n36:0.01228352318)n35:0.05176970196)n33:0.0007393837529)n32:0.01348746446,(Lilyopsis_fluoracantha@2331522:0.09208498404,Lilyopsis_fluoracantha@2331521:0.09208498404)n37:0.008313173204)n31:0.0001254585355)n30:0.004147208934)n29:0.002978898927)n28:0.02480234993)n26:0.00105189025,(Stephalia_dilata@2756439:0.002077862513,Thermopalia_sp@3480847:0.002077862513)n38:0.1314261013)n25:0.002754528097)n24:0.005760409013,(Marrus_claudanielis@2463354:0.0401578877,(Physonect_sp@2410181:0.0324215163,Physonect_sp@2411460:0.0324215163)n40:0.007736371398)n39:0.1018610132)n23:0.006179327325)n13:0.01319330695)n8:0.0192035034)n6:0.02370954311)n4:0.1735234885,(Podocoryna_carnea@4492368:0.3765669498,((Clytia_hemisphaerica@70159:0.3383892676,(Ectopleura_larynx@4627720:0.2520712642,Hydra_vulgaris@12990:0.2520712642)n44:0.08631800344)n43:0.02336035264,(Hydractinia_symbiolongicarpus@4404499:0.1762116314,Podocoryna_carnea@4488629:0.1762116314)n45:0.1855379888)n42:0.0148173296)n41:0.001261120327)n3:0.1725360215)n2:0.336359652)n1:0.1132762564)n0;
```
