## Supplementary material for "Evolution of gene expression across species and specialized zooids in Siphonophora": Gene trees: 486905df808ad40bcff9cd1a6258e9be.txt

```
((Hydractinia_symbiolongicarpus@4429684:0.1762116314,Podocoryna_carnea@4553438:0.1762116314)n1:0.1465443972,((Apolemia_rubriversa@211388:0.1560381922,Physalia_physalis@326703:0.1560381922)n3:0.04826638948,((((((((Agalma_elegans@650100:0.02154467931,Athorybia_rosacea@5097452:0.02154467931)n11:0.03192796439,Halistemma_rubrum@3699801:0.0534726437)n10:0.03052268676,(Lychnagalma_utricularia@1948534:0.053657509,Physophora_gilmeri@3526467:0.053657509)n12:0.03033782146)n9:0.005870559711,Cordagalma_sp@1051242:0.08986589017)n8:0.003443533184,Forskalia_asymmetrica@1181046:0.09330942335)n7:0.008582974053,(Frillagalma_vityazi@1688944:0.06322892296,Resomia_ornicephala@3054149:0.06322892296)n13:0.03866347444)n6:0.02011590989,Erenna_richardi@1256016:0.1220083073)n5:0.03938322791,(Marrus_claudanielis@2428774:0.1563331141,(((Bargmannia_amoena@4757415:0.0201833611,Bargmannia_elongata@1383037:0.0201833611)n17:0.02290083414,Bargmannia_lata@3581171:0.04308419524)n16:0.1124298806,(Thermopalia_sp@3494392:0.1481982283,(Hippopodius_hippopus@1822608:0.1076497236,(Prayidae_D27SS7@2654608:0.09817880344,(Kephyes_ovata@2057250:0.08691069279,(Chuniphyes_multidentata@4319975:0.08091252169,(Abylopsis_tetragona@508740:0.0221180839,Diphyes_dispar@4193604:0.0221180839)n23:0.05879443779)n22:0.005998171098)n21:0.01126811065)n20:0.009470920201)n19:0.04054850461)n18:0.007315847542)n15:0.0008190383398)n14:0.00505842107)n4:0.0429130465)n2:0.1184514469)n0;
```
