## Supplementary material for "Evolution of gene expression across species and specialized zooids in Siphonophora": Gene trees: 531934bf7988b3da73f51149afdd5757.txt

```
(Alatina_alata@4806041:0.5503640916,((((((Clytia_hemisphaerica@95200:0.01136909261,Clytia_hemisphaerica@95197:0.01136909261)n6:2.049923784e-07,Clytia_hemisphaerica@95198:0.01136929761)n5:2.418859572e-05,Clytia_hemisphaerica@95199:0.0113934862)n4:0.2958460569,(Hydractinia_symbiolongicarpus@4446379:0.1762116314,Podocoryna_carnea@4571204:0.1762116314)n7:0.1310279117)n3:0.0215506692,((Nanomia_bijuga@850169:0.03959188875,Nanomia_bijuga@850163:0.03959188875)n9:0.164712693,((Physalia_physalis@318691:0.1100823795,(Rhizophysa_filiformis@2862479:0.02522061574,Rhizophysa_filiformis@2862484:0.02522061574)n12:0.08486176377)n11:0.08663389883,((Apolemia_sp@3255620:0.04728686263,(Apolemia_rubriversa@271151:0.03524785198,(Apolemia_lanosa@3313311:0.01210338077,Apolemia_lanosa@3353518:0.01210338077)n16:0.02314447121)n15:0.01203901065)n14:0.133308176,((((((((((Agalma_elegans@578720:0.02154467931,Athorybia_rosacea@5088414:0.02154467931)n26:0.03192796439,Halistemma_rubrum@3671215:0.0534726437)n25:0.030510167,(Forskalia_asymmetrica@1119906:0.08324509604,(Forskalia_asymmetrica@1089865:0.06210522016,(Lychnagalma_utricularia@1944853:0.053657509,(Physophora_gilmeri@3543229:0.05036287326,Physophora_gilmeri@3543228:0.05036287326)n30:0.003294635734)n29:0.00844771116)n28:0.02113987588)n27:0.0007377146554)n24:0.009326612653,Cordagalma_sp@1026976:0.09330942335)n23:0.008582974053,(Frillagalma_vityazi@1541552:0.06322892296,Resomia_ornicephala@3043362:0.06322892296)n31:0.03866347444)n22:0.01409134324,(Stephalia_dilata@2756883:0.002077862513,Thermopalia_sp@3480616:0.002077862513)n32:0.1139058781)n21:0.00602456665,(Erenna_richardi@1239895:0.08138780417,(Physonect_sp@2357962:0.0401578877,(Marrus_claudanielis@2539621:0.03010978557,Marrus_claudanielis@2461022:0.03010978557)n35:0.01004810213)n34:0.04122991647)n33:0.04062050313)n20:0.0111810639,((Marrus_claudanielis@2539623:0.0401578877,Physonect_sp@2402504:0.0401578877)n37:0.03267309088,(Stephalia_dilata@2689110:0.002077862513,Thermopalia_sp@3492082:0.002077862513)n38:0.07075311607)n36:0.06035839261)n19:0.01882511794,(((Bargmannia_amoena@4735223:0.0201833611,Bargmannia_elongata@1377007:0.0201833611)n41:0.02290083414,Bargmannia_lata@3644817:0.04308419524)n40:0.03313965209,Rudjakovia_sp@3923079:0.07622384733)n39:0.07579064181)n18:0.009377046066,(((Hippopodius_hippopus@1903756:0.07276218392,(Prayidae_D27D2@3150207:0.06029394163,Prayidae_D27D2@3150208:0.06029394163)n45:0.01246824229)n44:0.01586871035,Prayidae_D27SS7@2655860:0.08863089427)n43:0.01901882937,(((Chuniphyes_multidentata@3794740:0.03879565517,(Kephyes_ovata@2075326:0.008083094925,Kephyes_ovata@2075323:0.008083094925)n49:0.03071256025)n48:0.04811503762,((Abylopsis_tetragona@464812:0.0221180839,Diphyes_dispar@4271087:0.0221180839)n51:0.01228352318,(Chelophyes_appendiculata@698437:0.03330565985,Chelophyes_appendiculata@698441:0.03330565985)n52:0.001095947234)n50:0.05250908571)n47:0.01348746446,(Lilyopsis_fluoracantha@2316847:0.09188442069,Lilyopsis_fluoracantha@2286978:0.09188442069)n53:0.008513736559)n46:0.007251566396)n42:0.05374181156)n17:0.0192035034)n13:0.01612123973)n10:0.007588303379)n8:0.1244856306)n2:0.04903785788,(Hydra_vulgaris@6506:0.2520712642,(Ectopleura_larynx@4717238:0.2364443357,Ectopleura_larynx@4611262:0.2364443357)n55:0.01562692847)n54:0.125756806)n1:0.1725360215)n0;
```
