## Supplementary material for "Evolution of gene expression across species and specialized zooids in Siphonophora": Gene trees: 532936a3c52337ac68e3692d19e78934.txt

```
((Clytia_hemisphaerica@126929:1.769320966e-06,(Clytia_hemisphaerica@126931:1.229599971e-06,(Clytia_hemisphaerica@126928:7.595634977e-07,Clytia_hemisphaerica@126930:7.595634977e-07)n3:4.700364729e-07)n2:5.397209951e-07)n1:0.3778263008,(Hydra_vulgaris@27837:0.3558801152,((Hydractinia_symbiolongicarpus@4405389:0.1762116314,Podocoryna_carnea@4505604:0.1762116314)n6:0.1465443972,((Apolemia_lanosa@3370108:0.03524785198,Apolemia_rubriversa@222856:0.03524785198)n8:0.1690567297,((Physalia_physalis@380045:0.1100823795,Rhizophysa_filiformis@2909319:0.1100823795)n10:0.07127680431,((((Bargmannia_amoena@3441935:0.0201833611,Bargmannia_elongata@1458286:0.0201833611)n14:0.02290083414,Bargmannia_lata@3596557:0.04308419524)n13:0.03313965209,Rudjakovia_sp@3859172:0.07622384733)n12:0.08516768787,(((Cordagalma_sp@1035667:0.08444840361,Nanomia_bijuga@821280:0.08444840361)n17:0.008861019736,((Agalma_elegans@523339:0.02154467931,Athorybia_rosacea@5035990:0.02154467931)n19:0.03192796439,(Halistemma_rubrum@3692596:0.04902876398,Halistemma_rubrum@3692595:0.04902876398)n20:0.004443879717)n18:0.03983677965)n16:0.05488880491,((Forskalia_asymmetrica@1144515:0.09330942335,(Lychnagalma_utricularia@1943174:0.053657509,Physophora_gilmeri@3572730:0.053657509)n23:0.03965191435)n22:0.05488817171,((Erenna_richardi@1247761:0.08138780417,Marrus_claudanielis@2427748:0.08138780417)n25:0.05778347634,((Frillagalma_vityazi@1548139:0.06322892296,Resomia_ornicephala@3038365:0.06322892296)n27:0.07322449866,(Hippopodius_hippopus@1743205:0.1076497236,(Prayidae_D27D2@3239153:0.1070231466,(Prayidae_D27SS7@2614186:0.1058956074,((Chuniphyes_multidentata@4326279:0.03879565517,Kephyes_ovata@2166581:0.03879565517)n32:0.06160250208,(Lilyopsis_fluoracantha@2247097:0.0940958,(Chelophyes_appendiculata@699464:0.03440160708,(Abylopsis_tetragona@497863:0.0221180839,Diphyes_dispar@4128001:0.0221180839)n35:0.01228352318)n34:0.05969419292)n33:0.006302357246)n31:0.005497450163)n30:0.001127539205)n29:0.0006265770288)n28:0.02880369798)n26:0.002717858884)n24:0.009026314547)n21:6.332000979e-07)n15:0.01319330695)n11:0.01996764861)n9:0.02294539789)n7:0.1184514469)n5:0.03312408662)n4:0.02194795495)n0;
```
