## Supplementary material for "Evolution of gene expression across species and specialized zooids in Siphonophora": Gene trees: 533200c8107b8cc24288619d8ed5d01b.txt

```
(Nematostella_vectensis@58323:1,(Alatina_alata@4816848:0.5503640916,((((Bargmannia_elongata@1306420:0.04308419524,Bargmannia_lata@3590765:0.04308419524)n5:0.09118129286,(Apolemia_lanosa@3351348:0.03524785198,(Apolemia_rubriversa@289080:0.03366163109,Apolemia_rubriversa@289081:0.03366163109)n7:0.001586220888)n6:0.09901763613)n4:0.0463295505,((Thermopalia_sp@3516354:0.002077862513,(Stephalia_dilata@2746731:0.001851618262,Stephalia_dilata@2746733:0.001851618262)n10:0.0002262442516)n9:0.1199304448,((Erenna_richardi@1181844:0.1099426927,((Marrus_claudanielis@2453085:0.0401578877,Physonect_sp@2367581:0.0401578877)n14:0.06479662064,((Resomia_ornicephala@3063433:0.09548894377,((Lychnagalma_utricularia@1930695:0.053657509,(Physophora_gilmeri@3525139:0.04856859363,Physophora_gilmeri@3521534:0.04856859363)n19:0.005088915369)n18:0.03033782146,((Agalma_elegans@554443:0.06586402478,(Athorybia_rosacea@5034098:0.03671694801,Nanomia_bijuga@813082:0.03671694801)n22:0.02914707676)n21:0.01775759745,((Halistemma_rubrum@3680494:0.0534726437,(Athorybia_rosacea@5034095:0.02154467931,(Agalma_elegans@549822:0.01623024028,Agalma_elegans@554444:0.01623024028)n26:0.005314439031)n25:0.03192796439)n24:0.01239138108,Nanomia_bijuga@885584:0.06586402478)n23:0.01775759745)n20:0.0003737082296)n17:0.01149361332)n16:0.00640345363,(Frillagalma_vityazi@1635490:0.08518684504,Frillagalma_vityazi@1509814:0.08518684504)n27:0.01670555236)n15:0.003062110938)n13:0.00498818434)n12:0.002850681866,(Erenna_richardi@1181845:0.08138780417,Marrus_claudanielis@2432219:0.08138780417)n28:0.03140557038)n11:0.00921493275)n8:0.05858673131)n3:0.1972330316,(Podocoryna_carnea@4594492:0.3751972985,((Clytia_hemisphaerica@86168:0.007659348703,Clytia_hemisphaerica@86171:0.007659348703)n31:0.3236744486,(Hydractinia_symbiolongicarpus@4412079:0.1762116314,Podocoryna_carnea@4591933:0.1762116314)n32:0.1551221659)n30:0.04386350126)n29:0.002630771627)n2:0.1725360215)n1:0.4496359084)n0;
```
