## Supplementary material for "Evolution of gene expression across species and specialized zooids in Siphonophora": Gene trees: 542753d588bcb54edd9f3e496b9f3219.txt

```
((Nematostella_vectensis@42995:0.8088278128,Nematostella_vectensis@58090:0.8088278128)n1:0.1911721872,(Aiptasia_pallida@3987830:0.8867237436,(Alatina_alata@4964104:0.5503640916,((Ectopleura_larynx@4662692:0.2520712642,Hydra_vulgaris@8201:0.2520712642)n5:0.125756806,(Podocoryna_carnea@4504030:0.3762984786,(Clytia_hemisphaerica@115168:0.3574774727,((Hydractinia_symbiolongicarpus@4401389:0.1762116314,Podocoryna_carnea@4522684:0.1762116314)n9:0.1465443972,((Rhizophysa_filiformis@2892902:0.1100823795,((Physalia_physalis@360790:0.01800975781,Physalia_physalis@360791:0.01800975781)n13:0.08820501707,Physalia_physalis@358867:0.1062147749)n12:0.003867604629)n11:0.0942222022,((((Apolemia_lanosa@3375706:0.03840652744,Apolemia_sp@3300512:0.03840652744)n17:0.008880335185,Apolemia_rubriversa@283023:0.04728686263)n16:0.117554391,((Bargmannia_amoena@3410241:0.0201833611,Bargmannia_elongata@1389025:0.0201833611)n19:0.05604048623,(Bargmannia_lata@3642902:0.06296657613,Rudjakovia_sp@3857614:0.06296657613)n20:0.01325727121)n18:0.08861740628)n15:0.015753785,(((((Frillagalma_vityazi@1509115:0.09138524915,Lychnagalma_utricularia@1942054:0.09138524915)n25:0.01050714826,Resomia_ornicephala@2998927:0.1018923974)n24:0.01004856234,(Frillagalma_vityazi@1509118:0.1018923974,(((((Agalma_elegans@615503:0.02154467931,Athorybia_rosacea@5018395:0.02154467931)n31:0.04431934546,(Halistemma_rubrum@3669915:0.0610424459,Nanomia_bijuga@938962:0.0610424459)n32:0.004821578872)n30:0.0161491376,Cordagalma_sp@1046665:0.08201316237)n29:0.006020002493,(Lychnagalma_utricularia@1942055:0.053657509,Physophora_gilmeri@3539950:0.053657509)n33:0.03437565587)n28:0.005276258483,Forskalia_asymmetrica@1109241:0.09330942335)n27:0.008582974053)n26:0.01004856234)n23:0.01006734755,(((Erenna_richardi@1185117:0.06279213021,(Physonect_sp@2403048:0.05701572774,Physonect_sp@2354182:0.05701572774)n37:0.005776402467)n36:0.01859567396,Marrus_claudanielis@2474412:0.08138780417)n35:0.0164738126,Marrus_claudanielis@2474385:0.09786161678)n34:0.02414669052)n22:0.02618992096,((Stephalia_dilata@2746692:0.002077862513,Thermopalia_sp@3511100:0.002077862513)n39:0.1165264179,(((Hippopodius_hippopus@1870455:0.09341004514,(Lilyopsis_fluoracantha@2260473:0.08832023807,Lilyopsis_fluoracantha@2260464:0.08832023807)n43:0.005089807076)n42:0.008286336648,(Prayidae_D27D2@3097420:0.08797157022,(Prayidae_D27D2@3097409:0.06792302538,Prayidae_D27SS7@2661223:0.06792302538)n45:0.02004854485)n44:0.01372481157)n41:0.005953341851,((Chuniphyes_multidentata@4397274:0.03879565517,Kephyes_ovata@2115088:0.03879565517)n47:0.04811503762,((Chelophyes_appendiculata@675855:0.01989644745,(Diphyes_dispar@4229747:0.01308160485,Diphyes_dispar@4229753:0.01308160485)n50:0.0068148426)n49:0.01450515963,Abylopsis_tetragona@427595:0.03440160708)n48:0.05250908571)n46:0.02073903085)n40:0.01095455681)n38:0.0295939478)n21:0.03239681035)n14:0.02370954311)n10:0.1184514469)n8:0.03472144409)n7:0.0188210059)n6:0.001529591574)n4:0.1725360215)n3:0.336359652)n2:0.1132762564)n0;
```
