## Supplementary material for "Evolution of gene expression across species and specialized zooids in Siphonophora": Gene trees: 566258fb8bc2b02c5ccd18af6a22b872.txt

```
(Nematostella_vectensis@49153:1,(Aiptasia_pallida@4007635:0.8867237436,(Alatina_alata@4812278:0.5503640916,((Ectopleura_larynx@4643541:0.2520712642,Hydra_vulgaris@21421:0.2520712642)n4:0.125756806,(Podocoryna_carnea@4563392:0.3760695737,((Clytia_hemisphaerica@129066:0.2684478398,(Hydractinia_symbiolongicarpus@4442981:0.1762116314,Podocoryna_carnea@4576989:0.1762116314)n8:0.09223620839)n7:0.07274417226,((Physalia_physalis@315400:0.1100823795,Rhizophysa_filiformis@2917690:0.1100823795)n10:0.0942222022,(Apolemia_rubriversa@289280:0.1805950386,((((Bargmannia_amoena@3443968:0.0201833611,Bargmannia_elongata@1364551:0.0201833611)n15:0.02290083414,Bargmannia_lata@3599186:0.04308419524)n14:0.03313965209,Rudjakovia_sp@3868127:0.07622384733)n13:0.08516768787,((((Frillagalma_vityazi@1702448:0.06322892296,Resomia_ornicephala@2985452:0.06322892296)n19:0.03968984888,((Erenna_richardi@1226384:0.08138780417,(Marrus_claudanielis@2429230:0.07283097858,Stephalia_dilata@2807789:0.07283097858)n22:0.008556825586)n21:0.02123071096,((((((Agalma_elegans@601945:0.05161044187,Nanomia_bijuga@819381:0.05161044187)n28:0.0142535829,(Athorybia_rosacea@5083430:0.0534726437,Halistemma_rubrum@3719861:0.0534726437)n29:0.01239138108)n27:0.01813130568,(Lychnagalma_utricularia@1999548:0.053657509,Physophora_gilmeri@3552141:0.053657509)n30:0.03033782146)n26:0.003681697452,Cordagalma_sp@1043503:0.08767702791)n25:0.005632395442,Forskalia_asymmetrica@1099116:0.09330942335)n24:0.007439219139,(Stephalia_dilata@2807791:0.002077862513,Thermopalia_sp@3505482:0.002077862513)n31:0.09867077997)n23:0.001869872647)n20:0.0003002567097)n18:0.01908953545,Physonect_sp@2351174:0.1220083073)n17:0.02618992096,(((Hippopodius_hippopus@1765229:0.07824935695,Prayidae_D27D2@3072941:0.07824935695)n34:0.01038153732,Prayidae_D27SS7@2566083:0.08863089427)n33:0.01901882937,((Chuniphyes_multidentata@4316011:0.03879565517,Kephyes_ovata@2126284:0.03879565517)n36:0.04811503762,(Chelophyes_appendiculata@683074:0.03440160708,(Abylopsis_tetragona@394350:0.0221180839,Diphyes_dispar@4170237:0.0221180839)n38:0.01228352318)n37:0.05250908571)n35:0.02073903085)n32:0.04054850461)n16:0.01319330695)n12:0.0192035034)n11:0.02370954311)n9:0.1368874303)n6:0.0348775617)n5:0.001758496422)n3:0.1725360215)n2:0.336359652)n1:0.1132762564)n0;
```
