## Supplementary material for "Evolution of gene expression across species and specialized zooids in Siphonophora": Gene trees: 578228e0f755648a9353efabe38cfb52.txt

```
(Alatina_alata@4886017:0.5503640916,(((((Clytia_hemisphaerica@80779:0.01029128535,Clytia_hemisphaerica@80778:0.01029128535)n5:0.03228091751,((Clytia_hemisphaerica@80783:0.01768753455,Clytia_hemisphaerica@80781:0.01768753455)n7:0.01220336686,Clytia_hemisphaerica@80780:0.02989090141)n6:0.01268130145)n4:0.2830148517,(Hydractinia_symbiolongicarpus@4412060:0.1762116314,Podocoryna_carnea@4505523:0.1762116314)n8:0.1493754231)n3:0.03136095968,(Ectopleura_larynx@4640452:0.2520712642,Hydra_vulgaris@15280:0.2520712642)n9:0.10487675)n2:0.02088005598,(Physalia_physalis@329516:0.2043045817,((Apolemia_lanosa@3373627:0.03524785198,Apolemia_rubriversa@259654:0.03524785198)n12:0.1453471866,((Bargmannia_elongata@1446068:0.07622384733,Rudjakovia_sp@3917041:0.07622384733)n14:0.08516768787,(((((Cordagalma_sp@1041291:0.08754060124,Cordagalma_sp@996841:0.08754060124)n19:0.01256728671,(Resomia_ornicephala@2945334:0.09982845056,(((((Agalma_elegans@571763:0.05931874439,Nanomia_bijuga@839515:0.05931874439)n25:0.006545280387,Halistemma_rubrum@3700718:0.06586402478)n24:0.01813130568,(Lychnagalma_utricularia@1973304:0.053657509,Physophora_gilmeri@3564517:0.053657509)n26:0.03033782146)n23:0.009314092894,Forskalia_asymmetrica@1108002:0.09330942335)n22:0.004895914799,Resomia_ornicephala@2945335:0.09820533815)n21:0.001623112409)n20:0.0002794373891)n18:0.001784509456,Frillagalma_vityazi@1702683:0.1018923974)n17:0.02011590989,(Marrus_claudanielis@2496705:0.08371130615,(Marrus_claudanielis@2496707:0.07283097858,(Stephalia_dilata@2694957:0.002077862513,Thermopalia_sp@3514085:0.002077862513)n29:0.07075311607)n28:0.01088032756)n27:0.03829700115)n16:0.02618992096,(Lilyopsis_fluoracantha@2254219:0.1076497236,(Hippopodius_hippopus@1785321:0.1006214726,((Prayidae_D27D2@3244793:0.06792302538,Prayidae_D27SS7@2558921:0.06792302538)n33:0.02863502066,((Chuniphyes_multidentata@4306948:0.03879565517,Kephyes_ovata@2103004:0.03879565517)n35:0.04811503762,(Chelophyes_appendiculata@733571:0.03440160708,(Abylopsis_tetragona@426422:0.0221180839,Diphyes_dispar@4201995:0.0221180839)n37:0.01228352318)n36:0.05250908571)n34:0.009647353247)n32:0.004063426532)n31:0.007028251075)n30:0.04054850461)n15:0.01319330695)n13:0.0192035034)n11:0.02370954311)n10:0.1735234885)n1:0.1725360215)n0;
```
