## Supplementary material for "Evolution of gene expression across species and specialized zooids in Siphonophora": Gene trees: 584802b4f599d729b10dc3459e730298.txt

```
(Nematostella_vectensis@51843:1,(Aiptasia_pallida@4006511:0.8867237436,(Alatina_alata@4886701:0.5503640916,(Ectopleura_larynx@4697151:0.3558801152,(Podocoryna_carnea@4597734:0.3227560286,((Erenna_richardi@1256148:0.1220083073,((Agalma_elegans@631475:0.0534726437,Halistemma_rubrum@3688647:0.0534726437)n8:0.06726557706,(((((((Agalma_elegans@648639:0.02154467931,Athorybia_rosacea@5048124:0.02154467931)n15:0.03192796439,Halistemma_rubrum@3743532:0.0534726437)n14:0.01239138108,Nanomia_bijuga@852635:0.06586402478)n13:0.01813130568,(Lychnagalma_utricularia@2012736:0.053657509,Physophora_gilmeri@3536225:0.053657509)n16:0.03033782146)n12:0.005325535555,Cordagalma_sp@1030659:0.08932086601)n11:0.003988557339,Forskalia_asymmetrica@1176582:0.09330942335)n10:0.008582974053,(Frillagalma_vityazi@1572369:0.06322892296,Resomia_ornicephala@2968549:0.06322892296)n17:0.03866347444)n9:0.01884582336)n7:0.001270086537)n6:0.08229627441,(Physonect_sp@2366431:0.1909000143,((Stephalia_dilata@2741031:0.002077862513,Thermopalia_sp@3518520:0.002077862513)n20:0.1784472678,((((Apolemia_lanosa@3356191:0.04728686263,(Apolemia_rubriversa@285862:0.03944975212,Apolemia_sp@3306986:0.03944975212)n25:0.007837110503)n24:0.1052181921,Rhizophysa_filiformis@2912660:0.1525050547)n23:0.0166661509,(((Bargmannia_amoena@3397577:0.0201833611,Bargmannia_elongata@1358123:0.0201833611)n28:0.04984244981,Rudjakovia_sp@3924148:0.07002581091)n27:0.006198036423,Bargmannia_lata@3600449:0.07622384733)n26:0.09294735826)n22:0.007555121076,(Hippopodius_hippopus@1766167:0.1076497236,(Prayidae_D27SS7@2550060:0.09609963727,((Chuniphyes_multidentata@4340570:0.03879565517,Kephyes_ovata@2071612:0.03879565517)n32:0.04811503762,(Abylopsis_tetragona@459795:0.03440160708,Chelophyes_appendiculata@694891:0.03440160708)n33:0.05250908571)n31:0.009188944483)n30:0.01155008637)n29:0.06907660302)n21:0.003798803615)n19:0.01037488403)n18:0.0134045674)n5:0.1184514469)n4:0.03312408662)n3:0.1944839764)n2:0.336359652)n1:0.1132762564)n0;
```
