## Supplementary material for "Evolution of gene expression across species and specialized zooids in Siphonophora": Gene trees: 607767be3fb29db37506b11080df5b7b.txt

```
(Nematostella_vectensis@42085:1,(Aiptasia_pallida@4019181:0.8867237436,(Alatina_alata@4875415:0.5503640916,((Ectopleura_larynx@4703437:0.2520712642,Hydra_vulgaris@21439:0.2520712642)n4:0.125756806,((Podocoryna_carnea@4600162:0.2174533026,Podocoryna_carnea@4516585:0.2174533026)n6:0.1594466919,((Hydractinia_symbiolongicarpus@4413851:0.1762116314,Podocoryna_carnea@4529760:0.1762116314)n8:0.177365635,(Clytia_hemisphaerica@120891:0.320031288,((((Apolemia_lanosa@3362162:0.03524785198,Apolemia_rubriversa@299382:0.03524785198)n13:0.1252967303,(Rhizophysa_filiformis@2934455:0.1457600822,Rhizophysa_filiformis@2934454:0.1457600822)n14:0.01478450011)n12:0.01013510298,Physalia_physalis@363953:0.1706796853)n11:0.03362489641,((Rudjakovia_sp@3941295:0.07622384733,((Bargmannia_elongata@1476516:0.0201833611,((Bargmannia_amoena@3432447:2.117368662e-06,Bargmannia_amoena@4777396:2.117368662e-06)n20:0.0137166322,Bargmannia_amoena@3428885:0.01371874957)n19:0.006464611532)n18:0.02290083414,(Bargmannia_lata@3591790:0.02711798946,Bargmannia_lata@3606660:0.02711798946)n21:0.01596620579)n17:0.03313965209)n16:0.08516768787,(((Stephalia_dilata@2748491:0.002077862513,Thermopalia_sp@3474550:0.002077862513)n24:0.1381615946,((Marrus_claudanielis@2519160:0.1336962268,(Prayidae_D27D2@3185791:0.1076497236,(Prayidae_D27SS7@2628453:0.1068525454,(Hippopodius_hippopus@1789054:0.1036358542,((Kephyes_ovata@2154926:0.08789845106,Lilyopsis_fluoracantha@2256683:0.08789845106)n31:0.01249970619,(Abylopsis_tetragona@435348:0.0221180839,Diphyes_dispar@4136221:0.0221180839)n32:0.07828007335)n30:0.003237696968)n29:0.003216691232)n28:0.0007971781957)n27:0.02604650315)n26:0.004868863886,Marrus_claudanielis@2519161:0.1385650907)n25:0.00167436644)n23:0.007958771133,((((Cordagalma_sp@1051741:0.08982644701,(Frillagalma_vityazi@1562236:0.06322892296,Resomia_ornicephala@2964438:0.06322892296)n37:0.02659752405)n36:0.00599240519,Forskalia_asymmetrica@1165094:0.0958188522)n35:0.006073545201,((Halistemma_rubrum@3710376:0.06586402478,(Nanomia_bijuga@821815:0.06540855953,((Agalma_elegans@646694:0.02154467931,Athorybia_rosacea@5072495:0.02154467931)n42:0.03623000824,Nanomia_bijuga@821838:0.05777468755)n41:0.007633871972)n40:0.0004554652491)n39:0.01813130568,(Lychnagalma_utricularia@1915956:0.053657509,Physophora_gilmeri@3536922:0.053657509)n43:0.03033782146)n38:0.01789706695)n34:0.02011590989,Erenna_richardi@1218463:0.1220083073)n33:0.02618992096)n22:0.01319330695)n15:0.0429130465)n10:0.1157267063)n9:0.0335459784)n7:0.02332272814)n5:0.0009280756324)n3:0.1725360215)n2:0.336359652)n1:0.1132762564)n0;
```
