## Supplementary material for "Evolution of gene expression across species and specialized zooids in Siphonophora": Gene trees: 629971b3ccd571f1f4433d30fcfb5695.txt

```
(Nematostella_vectensis@42673:1,(Aiptasia_pallida@4018344:0.8867237436,(Alatina_alata@4913063:0.5503640916,(Clytia_hemisphaerica@128872:0.3778280702,((Ectopleura_larynx@4696855:0.2520712642,Hydra_vulgaris@5518:0.2520712642)n5:0.1038088511,((Hydractinia_symbiolongicarpus@4445367:0.1762116314,Podocoryna_carnea@4577846:0.1762116314)n7:0.1465443972,((Physalia_physalis@373742:0.1100823795,Rhizophysa_filiformis@2835894:0.1100823795)n9:0.0942222022,((Apolemia_lanosa@3383416:0.03524785198,Apolemia_rubriversa@209934:0.03524785198)n11:0.1453471866,((((Bargmannia_amoena@4788846:0.0201833611,Bargmannia_elongata@1313322:0.0201833611)n15:0.02290083414,Bargmannia_lata@3591089:0.04308419524)n14:0.03313965209,Rudjakovia_sp@3901872:0.07622384733)n13:0.08516768787,(((((Physophora_gilmeri@3530831:0.09330942335,(Athorybia_rosacea@5105608:0.09063539588,((Cordagalma_sp@1025537:0.08352813879,Forskalia_asymmetrica@1161866:0.08352813879)n23:0.0033122898,Nanomia_bijuga@938630:0.08684042859)n22:0.003794967289)n21:0.002674027469)n20:0.005611852854,((Forskalia_asymmetrica@1161865:0.09135952832,(Lychnagalma_utricularia@2000239:0.053657509,Physophora_gilmeri@3530830:0.053657509)n26:0.03770201932)n25:0.001949895029,Nanomia_bijuga@791501:0.09330942335)n24:0.005611852854)n19:0.002971121199,(Frillagalma_vityazi@1733095:0.06322892296,Resomia_ornicephala@3026017:0.06322892296)n27:0.03866347444)n18:0.02011590989,Erenna_richardi@1205280:0.1220083073)n17:0.02618992096,((Marrus_claudanielis@2487428:0.07283097858,Stephalia_dilata@2695421:0.07283097858)n29:0.06239968005,((Chuniphyes_multidentata@3763247:0.09388181407,(Hippopodius_hippopus@1873890:0.08863089427,Prayidae_D27SS7@2631787:0.08863089427)n32:0.005250919793)n31:0.01376790958,(Chelophyes_appendiculata@705484:0.03440160708,(Abylopsis_tetragona@401892:0.0221180839,Diphyes_dispar@4286847:0.0221180839)n34:0.01228352318)n33:0.07324811656)n30:0.02758093499)n28:0.01296756962)n16:0.01319330695)n12:0.0192035034)n10:0.02370954311)n8:0.1184514469)n6:0.03312408662)n4:0.02194795495)n3:0.1725360215)n2:0.336359652)n1:0.1132762564)n0;
```
