## Supplementary material for "Evolution of gene expression across species and specialized zooids in Siphonophora": Gene trees: 640922f726fadbe37fc874540ac330f1.txt

```
(Nematostella_vectensis@54110:1,(Aiptasia_pallida@4065590:0.8867237436,((Hydractinia_symbiolongicarpus@4405453:0.2788119393,(Ectopleura_larynx@4700580:0.252030347,Ectopleura_larynx@4700579:0.252030347)n4:0.02678159223)n3:0.07706817597,((Apolemia_lanosa@3316832:0.04728686263,(Apolemia_rubriversa@257801:0.02299617626,(Apolemia_sp@3308540:0.02141552267,Apolemia_sp@3284752:0.02141552267)n8:0.001580653591)n7:0.02429068637)n6:0.1570177191,((((Bargmannia_elongata@1489919:0.0201833611,((Bargmannia_amoena@3416156:1.645606515e-06,Bargmannia_amoena@4723135:1.645606515e-06)n14:0.01485368892,((Bargmannia_amoena@3401245:3.257980948e-06,Bargmannia_amoena@4737185:3.257980948e-06)n16:0.005645361713,(Bargmannia_amoena@4729471:1.576302479e-06,Bargmannia_amoena@3451229:1.576302479e-06)n17:0.005647043391)n15:0.009206714836)n13:0.005328026574)n12:0.05604048623,Rudjakovia_sp@3936461:0.07622384733)n11:0.08516768787,((((Hippopodius_hippopus@1790896:0.1269184798,(((Cordagalma_sp@1073606:0.09330942335,((Agalma_elegans@535988:0.02154467931,Athorybia_rosacea@5070258:0.02154467931)n26:0.07094245506,(((Agalma_elegans@607386:0.0534726437,Halistemma_rubrum@3651922:0.0534726437)n29:0.02236312616,((Agalma_elegans@631777:0.02154467931,Athorybia_rosacea@5091241:0.02154467931)n31:0.03192796439,Halistemma_rubrum@3686068:0.0534726437)n30:0.02236312616)n28:0.0081595606,(Lychnagalma_utricularia@1962165:0.053657509,Physophora_gilmeri@3566076:0.053657509)n32:0.03033782146)n27:0.008491803918)n25:0.0008222889763)n24:0.008582974053,Frillagalma_vityazi@1690137:0.1018923974)n23:0.02296601865,((Kephyes_ovata@2043591:0.08691069279,(((Chelophyes_appendiculata@669319:0.0009894536991,Chelophyes_appendiculata@669318:0.0009894536991)n37:0.005996082614,Chelophyes_appendiculata@669320:0.006985536314)n36:0.02741607077,((Abylopsis_tetragona@389509:0.0221180839,Diphyes_dispar@4198806:0.0221180839)n39:0.01210226628,(Abylopsis_tetragona@494293:0.0221180839,Diphyes_dispar@4204362:0.0221180839)n40:0.01210226628)n38:0.0001812569013)n35:0.05250908571)n34:0.02215335974,Physophora_gilmeri@3529081:0.1090640525)n33:0.01579436352)n22:0.002060063751)n21:0.01637470018,Resomia_ornicephala@2996755:0.14329318)n20:0.004905048271,(Thermopalia_sp@3511297:0.002077862513,(Stephalia_dilata@2783241:1.532803233e-06,Stephalia_dilata@2783242:1.532803233e-06)n42:0.00207632971)n41:0.1461203657)n19:0.01307489755,(((Marrus_claudanielis@2454252:0.0401578877,Physonect_sp@2381517:0.0401578877)n45:0.03267309088,(Thermopalia_sp@3501147:0.002077862513,(Stephalia_dilata@2807829:2.289365165e-06,(Stephalia_dilata@2807818:1.949497334e-06,Stephalia_dilata@2807834:1.949497334e-06)n48:3.398678308e-07)n47:0.002075573148)n46:0.07075311607)n44:0.07536724967,((((((((Agalma_elegans@581727:0.02154467931,Athorybia_rosacea@5078950:0.02154467931)n56:0.03192796439,Halistemma_rubrum@3670982:0.0534726437)n55:0.01239138108,Nanomia_bijuga@970045:0.06586402478)n54:0.01813130568,((Lychnagalma_utricularia@1929014:0.053657509,Physophora_gilmeri@3542341:0.053657509)n58:0.007497636372,(Lychnagalma_utricularia@1929025:0.053657509,Physophora_gilmeri@3523454:0.053657509)n59:0.007497636372)n57:0.02284018509)n53:0.009314092894,Forskalia_asymmetrica@1154773:0.09330942335)n52:0.006964245214,(Frillagalma_vityazi@1527298:0.08699528876,Frillagalma_vityazi@1527301:0.08699528876)n60:0.0132783798)n51:0.001618728839,Resomia_ornicephala@2982322:0.1018923974)n50:0.03001414927,(Prayidae_D27SS7@2653096:0.1076497236,((Lilyopsis_fluoracantha@2311662:0.08786360394,Lilyopsis_fluoracantha@2311663:0.08786360394)n63:0.008839090036,(Prayidae_D27D2@3092034:0.0922595339,(((Chuniphyes_multidentata@4333777:1.681326552e-06,Chuniphyes_multidentata@3807148:1.681326552e-06)n67:0.03879397385,Kephyes_ovata@2154448:0.03879565517)n66:0.03889920385,(Prayidae_D27D2@3092035:0.06299263214,(Chelophyes_appendiculata@699836:0.03440160708,(Abylopsis_tetragona@466692:0.0221180839,Diphyes_dispar@4296613:0.0221180839)n70:0.01228352318)n69:0.02859102506)n68:0.01470222688)n65:0.01456467488)n64:0.004443160083)n62:0.01094702966)n61:0.02425682303)n49:0.01629168158)n43:0.01307489755)n18:0.0001184094006)n10:0.02712176096,((Physalia_physalis@382314:0.1100823795,Rhizophysa_filiformis@2818706:0.1100823795)n72:0.07536921785,(Physalia_physalis@382313:0.1100823795,Rhizophysa_filiformis@2818707:0.1100823795)n73:0.07536921785)n71:0.003061698802)n9:0.01579128555)n5:0.1515755335)n2:0.5308436284)n1:0.1132762564)n0;
```
