## Supplementary material for "Evolution of gene expression across species and specialized zooids in Siphonophora": Gene trees: 669030c9a4b6b94778cfcfcadd63053f.txt

```
((Aiptasia_pallida@3969208:1,Nematostella_vectensis@48884:1)n1:0.5836140997,((Alatina_alata@4946780:0.5503640916,(Ectopleura_larynx@4696629:0.3778280702,(Hydra_vulgaris@35144:0.3276812589,((Clytia_hemisphaerica@95948:0.258377706,(Hydractinia_symbiolongicarpus@4414434:0.1762116314,Podocoryna_carnea@4566693:0.1762116314)n8:0.08216607456)n7:0.04146452597,(((((((Marrus_claudanielis@2520553:0.1060954471,(Erenna_richardi@1191378:0.1057436523,(Erenna_richardi@1191379:0.1031826688,(Halistemma_rubrum@3719389:0.09330942335,(Forskalia_asymmetrica@1164136:0.07679042722,(Lychnagalma_utricularia@2020930:0.06929777725,Lychnagalma_utricularia@1948621:0.06929777725)n20:0.007492649971)n19:0.01651899613)n18:0.009873245454)n17:0.002560983456)n16:0.0003517948219)n15:0.004297647971,Thermopalia_sp@3480884:0.1103930951)n14:0.01161521224,Physonect_sp@2356325:0.1220083073)n13:0.01109722401,(((Bargmannia_amoena@4739910:0.0201833611,Bargmannia_elongata@1361634:0.0201833611)n23:0.0511787604,(Rudjakovia_sp@3963789:0.06675220204,Rudjakovia_sp@3963788:0.06675220204)n24:0.004609919461)n22:0.004861725831,Bargmannia_lata@3620990:0.07622384733)n21:0.05688168397)n12:0.02828600391,(((((Lilyopsis_fluoracantha@2213988:0.06550261204,((Abylopsis_tetragona@418728:0.0221180839,Diphyes_dispar@4106278:0.0221180839)n31:0.01228352318,(Chelophyes_appendiculata@699374:0.03139427167,Chelophyes_appendiculata@699373:0.03139427167)n32:0.003007335411)n30:0.03110100495)n29:0.02760433197,Chuniphyes_multidentata@3760059:0.09310694401)n28:0.007291213238,Kephyes_ovata@2074044:0.1003981572)n27:0.004220781285,(Prayidae_D27SS7@2620798:0.09237734371,Prayidae_D27SS7@2620799:0.09237734371)n33:0.01224159482)n26:0.003030785111,Prayidae_D27D2@3074237:0.1076497236)n25:0.05374181156)n11:0.0429130465,((Physalia_physalis@354884:0.1100823795,Rhizophysa_filiformis@2898395:0.1100823795)n35:0.07734753382,((Apolemia_rubriversa@293319:0.03524785198,(Apolemia_lanosa@3360772:0.03300473036,Apolemia_lanosa@3332410:0.03300473036)n38:0.002243121624)n37:0.01203901065,Apolemia_sp@3290889:0.04728686263)n36:0.1401430507)n34:0.01687466838)n10:0.0171487949,((Apolemia_lanosa@3332411:0.04728686263,Apolemia_sp@3307617:0.04728686263)n40:0.133308176,((Lilyopsis_fluoracantha@2219701:0.1481982283,(((Frillagalma_vityazi@1571207:0.06322892296,Resomia_ornicephala@2971432:0.06322892296)n45:0.0723299172,((((((Halistemma_rubrum@3681665:0.0534726437,(Agalma_elegans@528486:0.02154467931,(Athorybia_rosacea@5035449:0.0189549838,Athorybia_rosacea@5027477:0.0189549838)n53:0.002589695506)n52:0.03192796439)n51:0.03052268676,(Lychnagalma_utricularia@2011479:0.053657509,Physophora_gilmeri@3569150:0.053657509)n54:0.03033782146)n50:0.009314092894,(Cordagalma_sp@1047646:0.08317626016,Nanomia_bijuga@856637:0.08317626016)n55:0.01013316319)n49:0.00629686843,Frillagalma_vityazi@1571203:0.09960629178)n48:0.002286105623,Forskalia_asymmetrica@1161576:0.1018923974)n47:0.03244042152,((Erenna_richardi@1191585:0.08138780417,(Marrus_claudanielis@2520561:0.0401578877,Physonect_sp@2356324:0.0401578877)n58:0.04122991647)n57:0.04340989897,(Physonect_sp@2383312:0.1240446713,((Resomia_ornicephala@2971429:0.1139837212,(((Chelophyes_appendiculata@665902:0.03440160708,Diphyes_dispar@4170436:0.03440160708)n64:0.05250908571,(Chuniphyes_multidentata@4346592:0.03879565517,Kephyes_ovata@2034678:0.03879565517)n65:0.04811503762)n63:0.02073903085,(Prayidae_D27D2@3183112:0.05276374706,Prayidae_D27D2@3183116:0.05276374706)n66:0.05488597658)n62:0.006333997548)n61:0.004611399795,(Physonect_sp@2356326:0.0401578877,(Marrus_claudanielis@2520555:0.03915537067,Marrus_claudanielis@2520559:0.03915537067)n68:0.001002517035)n67:0.07843723329)n60:0.005449550285)n59:0.0007530318656)n56:0.009535115786)n46:0.001226021241)n44:0.009037231624,((Prayidae_D27SS7@2557023:0.08863089427,(Hippopodius_hippopus@1770364:0.08713041445,(Hippopodius_hippopus@1770366:0.07801679085,Prayidae_D27D2@3237979:0.07801679085)n72:0.009113623599)n71:0.001500479823)n70:0.01901882937,((Chuniphyes_multidentata@4349901:0.03879565517,Kephyes_ovata@2174393:0.03879565517)n74:0.04811503762,((Chelophyes_appendiculata@721666:0.03122006653,(Diphyes_dispar@4142466:0.02653050124,Diphyes_dispar@4142462:0.02653050124)n77:0.004689565284)n76:0.003181540557,Abylopsis_tetragona@408726:0.03440160708)n75:0.05250908571)n73:0.02073903085)n69:0.03694634814)n43:0.003602156467)n42:0.01319330695,((Stephalia_dilata@2788498:0.002077862513,Thermopalia_sp@3470214:0.002077862513)n79:0.126200531,(((Bargmannia_amoena@4722922:0.0201833611,Bargmannia_elongata@1374994:0.0201833611)n82:0.02290083414,Bargmannia_lata@3597337:0.04308419524)n81:0.03313965209,(Rudjakovia_sp@3874367:0.07300059165,Rudjakovia_sp@3929110:0.07300059165)n83:0.003223255687)n80:0.0520545462)n78:0.03311314168)n41:0.0192035034)n39:0.04085833801)n9:0.07838885532)n6:0.02783902698)n5:0.05014681127)n4:0.1725360215)n3:1.024337265,((((((Abylopsis_tetragona@405302:0.0221180839,Diphyes_dispar@4080377:0.0221180839)n89:0.07029908446,(Hippopodius_hippopus@1799507:0.0625722004,Hippopodius_hippopus@1799506:0.0625722004)n90:0.02984496795)n88:0.01523255529,Chelophyes_appendiculata@744998:0.1076497236)n87:0.2701783465,((Clytia_hemisphaerica@84200:0.281913412,(Hydractinia_symbiolongicarpus@4449824:0.1762116314,Podocoryna_carnea@4513927:0.1762116314)n93:0.1057017806)n92:0.05194749834,(Ectopleura_larynx@4690573:0.2520712642,Hydra_vulgaris@35694:0.2520712642)n94:0.08178964616)n91:0.04396715985)n86:0.6221719298,((Aiptasia_pallida@4027222:0.5333242155,Nematostella_vectensis@48871:0.5333242155)n96:0.2973477354,Alatina_alata@4817963:0.8306719509)n95:0.1693280491)n85:0.5366197434,(Podocoryna_carnea@4590201:1,Nematostella_vectensis@57079:1)n97:0.5366197434)n84:0.03808161349)n2:0.008912742819)n0;
```
