## Supplementary material for "Evolution of gene expression across species and specialized zooids in Siphonophora": Gene trees: 670223b083f4e32941a5abe0e84163f1.txt

```
(Ectopleura_larynx@4670585:0.3558801152,((Hydractinia_symbiolongicarpus@4476878:0.1762116314,Podocoryna_carnea@4601917:0.1762116314)n2:0.1465443972,((Physalia_physalis@346950:0.1100823795,Rhizophysa_filiformis@2919931:0.1100823795)n4:0.0942222022,((((((((Agalma_elegans@518475:0.02154467931,Athorybia_rosacea@5047724:0.02154467931)n12:0.04431934546,Nanomia_bijuga@786469:0.06586402478)n11:0.01813130568,(Lychnagalma_utricularia@1915729:0.053657509,Physophora_gilmeri@3530629:0.053657509)n13:0.03033782146)n10:0.009314092894,(Cordagalma_sp@1022697:0.08352813879,Forskalia_asymmetrica@1115766:0.08352813879)n14:0.009781284557)n9:0.008582974053,Resomia_ornicephala@3000674:0.1018923974)n8:0.01089047897,Erenna_richardi@1219878:0.1127828764)n7:0.00922543092,Thermopalia_sp@3467042:0.1220083073)n6:0.03938322791,(((Bargmannia_elongata@1409243:0.04308419524,Bargmannia_lata@3598561:0.04308419524)n17:0.03313965209,Rudjakovia_sp@3934766:0.07622384733)n16:0.08317733799,(Lilyopsis_fluoracantha@2321903:0.1076497236,((Hippopodius_hippopus@1880904:0.08863089427,Prayidae_D27SS7@2561397:0.08863089427)n20:0.01107375985,(Kephyes_ovata@2120746:0.08691069279,(Chelophyes_appendiculata@691553:0.03440160708,(Abylopsis_tetragona@426894:0.0221180839,Diphyes_dispar@4193246:0.0221180839)n23:0.01228352318)n22:0.05250908571)n21:0.01279396134)n19:0.007945069517)n18:0.05175146168)n15:0.001990349888)n5:0.0429130465)n3:0.1184514469)n1:0.03312408662)n0;
```
