## Supplementary material for "Evolution of gene expression across species and specialized zooids in Siphonophora": Gene trees: 690777bfb63d86dd8aae0a7d71b18d44.txt

```
(Nematostella_vectensis@54694:1,(Alatina_alata@4953391:0.5503640916,((Ectopleura_larynx@4641923:0.2520712642,Hydra_vulgaris@23085:0.2520712642)n3:0.125756806,(Clytia_hemisphaerica@86409:0.3507548023,(Podocoryna_carnea@4585914:0.3486678021,((Hydractinia_symbiolongicarpus@4413483:0.1762116314,Podocoryna_carnea@4521889:0.1762116314)n7:0.1465443972,(((Apolemia_lanosa@3332528:0.03524785198,Apolemia_rubriversa@217096:0.03524785198)n10:0.1453471866,(((Bargmannia_amoena@4769200:0.0201833611,Bargmannia_elongata@1460543:0.0201833611)n13:0.05604048623,Rudjakovia_sp@3866887:0.07622384733)n12:0.08516768787,((Stephalia_dilata@2746724:0.002077862513,Thermopalia_sp@3467326:0.002077862513)n15:0.1461203657,((Marrus_claudanielis@2460893:0.0401578877,Physonect_sp@2365274:0.0401578877)n17:0.09797890188,(((((((Halistemma_rubrum@3716180:0.0534726437,((Agalma_elegans@640974:0.01503089473,Agalma_elegans@640976:0.01503089473)n26:0.006513784577,(Athorybia_rosacea@5009124:0.01994751588,Athorybia_rosacea@5009128:0.01994751588)n27:0.001597163427)n25:0.03192796439)n24:0.01239138108,Nanomia_bijuga@912116:0.06586402478)n23:0.01997219583,(Cordagalma_sp@991167:0.08410813301,(Lychnagalma_utricularia@2012938:0.053657509,Physophora_gilmeri@3536599:0.053657509)n29:0.03045062401)n28:0.001728087595)n22:0.007473202748,Forskalia_asymmetrica@1179262:0.09330942335)n21:0.008582974053,(Frillagalma_vityazi@1627029:0.06322892296,Resomia_ornicephala@2964153:0.06322892296)n30:0.03866347444)n20:0.02011590989,Erenna_richardi@1197879:0.1220083073)n19:0.01403685887,((((Hippopodius_hippopus@1751595:0.01850796812,Hippopodius_hippopus@1751592:0.01850796812)n34:0.05528332015,Prayidae_D27D2@3129126:0.07379128826)n33:0.01483960601,Prayidae_D27SS7@2615575:0.08863089427)n32:0.01901882937,((Chuniphyes_multidentata@4328745:0.03879565517,Kephyes_ovata@2161354:0.03879565517)n36:0.06160250208,(Lilyopsis_fluoracantha@2259660:0.09186876039,(Chelophyes_appendiculata@681235:0.03440160708,(Abylopsis_tetragona@437343:0.0221180839,Diphyes_dispar@4099151:0.0221180839)n39:0.01228352318)n38:0.05746715331)n37:0.008529396856)n35:0.007251566396)n31:0.02839544252)n18:0.00209162342)n16:0.01006143867)n14:0.01319330695)n11:0.0192035034)n9:0.02370954311,(Physalia_physalis@371974:0.1991731665,(Physalia_physalis@350683:0.1100823795,Rhizophysa_filiformis@2862013:0.1100823795)n41:0.089090787)n40:0.0051314152)n8:0.1184514469)n6:0.0259117735)n5:0.002087000168)n4:0.02707326789)n2:0.1725360215)n1:0.4496359084)n0;
```
