## Supplementary material for "Evolution of gene expression across species and specialized zooids in Siphonophora": Gene trees: 700678ba6af04fca7bf69184ccff7fc1.txt

```
((Chelophyes_appendiculata@682566:0.03440160708,Diphyes_dispar@4283057:0.03440160708)n1:0.00343209464,((Chelophyes_appendiculata@682575:0.007029706483,Chelophyes_appendiculata@682578:0.007029706483)n3:0.0273719006,(Abylopsis_tetragona@423359:0.0221180839,(Diphyes_dispar@4258722:0.02206067629,(Diphyes_dispar@4099504:0.01947577346,Diphyes_dispar@4099506:0.01947577346)n6:0.002584902829)n5:5.740760916e-05)n4:0.01228352318)n2:0.00343209464)n0;
```
