## Supplementary material for "Evolution of gene expression across species and specialized zooids in Siphonophora": Gene trees: 701443dc063e1d584cb7e4999439c6d6.txt

```
(((Aiptasia_pallida@4028734:0.529793077,Nematostella_vectensis@61401:0.529793077)n2:0.2235478246,(Aiptasia_pallida@4062483:0.4411428247,((Nematostella_vectensis@54836:0.3882935131,Nematostella_vectensis@48754:0.3882935131)n5:0.03199285861,Nematostella_vectensis@52851:0.4202863717)n4:0.02085645304)n3:0.3121980769)n1:0.2466590984,((Ectopleura_larynx@4665063:1.358957706e-06,Ectopleura_larynx@4665061:1.358957706e-06)n7:0.3778267112,(Hydra_vulgaris@23087:0.3555483869,(Clytia_hemisphaerica@69739:0.339382351,((Hydractinia_symbiolongicarpus@4445397:0.1762116314,Podocoryna_carnea@4546040:0.1762116314)n11:0.1465443972,(Apolemia_rubriversa@251654:0.2043045817,(Rhizophysa_filiformis@2856654:0.1962764302,((((((Forskalia_asymmetrica@1109240:0.09330942335,(Cordagalma_sp@1008457:0.09302870263,((Cordagalma_sp@1008458:0.07589310578,((Agalma_elegans@582773:0.02154467931,Athorybia_rosacea@5051365:0.02154467931)n24:0.04431934546,(Halistemma_rubrum@3661387:0.05797083429,(Nanomia_bijuga@812618:0.05177570002,Nanomia_bijuga@779309:0.05177570002)n26:0.006195134274)n25:0.007893190482)n23:0.01002908101)n22:0.01375481361,Lychnagalma_utricularia@1940872:0.08964791939)n21:0.00338078324)n20:0.0002807207174)n19:0.008582974053,(Frillagalma_vityazi@1538307:0.06322892296,(Resomia_ornicephala@3028040:0.009746842428,Resomia_ornicephala@3028041:0.009746842428)n28:0.05348208054)n27:0.03866347444)n18:0.02011590989,Erenna_richardi@1197476:0.1220083073)n17:0.02618992096,((Stephalia_dilata@2792773:0.002077862513,Thermopalia_sp@3471777:0.002077862513)n30:0.1371148263,(Lilyopsis_fluoracantha@2226704:0.1076497236,(((Hippopodius_hippopus@1885836:0.07189480725,Prayidae_D27D2@3207359:0.07189480725)n34:0.01673608703,Prayidae_D27SS7@2630454:0.08863089427)n33:0.01427039812,((Chelophyes_appendiculata@745601:0.03440160708,(Abylopsis_tetragona@433645:0.0221180839,(Diphyes_dispar@4073079:0.01970294968,Diphyes_dispar@4073078:0.01970294968)n38:0.002415134223)n37:0.01228352318)n36:0.05250908571,(Chuniphyes_multidentata@4362847:0.03879565517,(Kephyes_ovata@2114051:0.03313372047,Kephyes_ovata@2114052:0.03313372047)n40:0.0056619347)n39:0.04811503762)n35:0.0159905996)n32:0.004748431253)n31:0.03154296517)n29:0.009005539443)n16:0.001375513154,(Erenna_richardi@1197477:0.08138780417,Stephalia_dilata@2792774:0.08138780417)n41:0.06818593724)n15:0.0310212972,(Apolemia_lanosa@3362289:0.1755282998,(Apolemia_lanosa@3362290:0.1531812775,(Rudjakovia_sp@3859640:0.07622384733,(Bargmannia_elongata@1300642:0.07622349143,Bargmannia_elongata@1300644:0.07622349143)n45:3.559004813e-07)n44:0.07695743012)n43:0.02234702231)n42:0.00506673884)n14:0.01568139159)n13:0.008028151516)n12:0.1184514469)n10:0.01662632241)n9:0.01616603585)n8:0.02227968331)n6:0.6221719298)n0;
```
