## Supplementary material for "Evolution of gene expression across species and specialized zooids in Siphonophora": Gene trees: 0708721ddf94fda50a4b8775a4e540cf.txt

```
(Ectopleura_larynx@4631258:0.3558801152,((Hydractinia_symbiolongicarpus@4404505:0.1762116314,Podocoryna_carnea@4505304:0.1762116314)n2:0.1465443972,(Physalia_physalis@310797:0.2043045817,((((Bargmannia_amoena@4770627:0.0201833611,Bargmannia_elongata@1319391:0.0201833611)n7:0.02290083414,Bargmannia_lata@3644133:0.04308419524)n6:0.03313965209,Rudjakovia_sp@3903931:0.07622384733)n5:0.08516768787,(((((Halistemma_rubrum@3717679:0.07747277645,(Lychnagalma_utricularia@1999822:0.053657509,Physophora_gilmeri@3523973:0.053657509)n13:0.02381526745)n12:0.006522554004,Nanomia_bijuga@875986:0.08399533045)n11:0.01789706695,Resomia_ornicephala@3025357:0.1018923974)n10:0.02011590989,(Marrus_claudanielis@2461374:0.07283097858,(Stephalia_dilata@2772015:0.002077862513,Thermopalia_sp@3477822:0.002077862513)n15:0.07075311607)n14:0.04917732871)n9:0.02618992096,(Hippopodius_hippopus@1762451:0.1076497236,(Prayidae_D27SS7@2577546:0.09865821166,(Chuniphyes_multidentata@4351197:0.08691069279,(Chelophyes_appendiculata@721558:0.03440160708,(Abylopsis_tetragona@495896:0.0221180839,Diphyes_dispar@4295066:0.0221180839)n20:0.01228352318)n19:0.05250908571)n18:0.01174751887)n17:0.008991511988)n16:0.04054850461)n8:0.01319330695)n4:0.0429130465)n3:0.1184514469)n1:0.03312408662)n0;
```
