## Supplementary material for "Evolution of gene expression across species and specialized zooids in Siphonophora": Gene trees: 727418e1193318fb8f16e52638221d17.txt

```
(Nematostella_vectensis@62840:1,(Aiptasia_pallida@4059234:0.8867237436,(Alatina_alata@4966345:0.5503640916,(Hydra_vulgaris@23546:0.3778280702,((Clytia_hemisphaerica@118098:0.3000875506,(Hydractinia_symbiolongicarpus@4441906:0.1762116314,Podocoryna_carnea@4535039:0.1762116314)n6:0.1238759192)n5:0.03495388119,((Physalia_physalis@322519:0.1100823795,Rhizophysa_filiformis@2939050:0.1100823795)n8:0.0942222022,((((Bargmannia_amoena@3464391:0.0201833611,Bargmannia_elongata@1365286:0.0201833611)n12:0.02290083414,Bargmannia_lata@3643100:0.04308419524)n11:0.03313965209,Rudjakovia_sp@3895630:0.07622384733)n10:0.1043711913,(((Apolemia_lanosa@3375649:0.03524785198,Apolemia_rubriversa@289086:0.03524785198)n15:0.01203901065,Apolemia_sp@3308397:0.04728686263)n14:0.1164755568,(((((((((Agalma_elegans@643101:0.02154467931,Athorybia_rosacea@5058487:0.02154467931)n24:0.03192796439,Halistemma_rubrum@3732741:0.0534726437)n23:0.01239138108,Nanomia_bijuga@883375:0.06586402478)n22:0.01813130568,(Physophora_gilmeri@3541847:0.053657509,(Lychnagalma_utricularia@2016224:0.04422706177,Lychnagalma_utricularia@2016223:0.04422706177)n26:0.009430447225)n25:0.03033782146)n21:0.009314092894,(Cordagalma_sp@1043342:0.08352813879,Forskalia_asymmetrica@1147230:0.08352813879)n27:0.009781284557)n20:0.008582974053,(Frillagalma_vityazi@1664051:0.06322892296,Resomia_ornicephala@2945226:0.06322892296)n28:0.03866347444)n19:0.0138874812,Erenna_richardi@1275188:0.1157798786)n18:0.006228428694,(Marrus_claudanielis@2423381:0.0401578877,Physonect_sp@2390381:0.0401578877)n29:0.0818504196)n17:0.02618992096,((Stephalia_dilata@2793070:0.002077862513,Thermopalia_sp@3514020:0.002077862513)n31:0.1435898682,((((Chuniphyes_multidentata@3839182:0.03879565517,Kephyes_ovata@2037543:0.03879565517)n35:0.03227345904,Prayidae_D27SS7@2645304:0.07106911421)n34:0.01747902235,Prayidae_D27D2@3109039:0.08854813656)n33:0.01910158708,(Hippopodius_hippopus@1837796:0.1052104205,(Lilyopsis_fluoracantha@2332427:0.1003981572,(Abylopsis_tetragona@502313:0.03440160708,(Chelophyes_appendiculata@684972:0.02920108284,Diphyes_dispar@4187152:0.02920108284)n39:0.005200524238)n38:0.06599655017)n37:0.004812263243)n36:0.002439303154)n32:0.03801800703)n30:0.002530497583)n16:0.01556419118)n13:0.01683261917)n9:0.02370954311)n7:0.1307368501)n4:0.04278663838)n3:0.1725360215)n2:0.336359652)n1:0.1132762564)n0;
```
