## Supplementary material for "Evolution of gene expression across species and specialized zooids in Siphonophora": Gene trees: 729543aa7547eaca1c22e036f3a69f8d.txt

```
(Aiptasia_pallida@3999248:0.8867237436,(Alatina_alata@4887465:0.5503640916,(Hydra_vulgaris@4246:0.3558801152,((Hydractinia_symbiolongicarpus@4418493:0.1762116314,Podocoryna_carnea@4524119:0.1762116314)n4:0.1465443972,(Rhizophysa_filiformis@2935265:0.2043045817,((Apolemia_lanosa@3348911:0.13550923,(((Prayidae_D27SS7@2610024:0.1076497236,(Prayidae_D27D2@3074473:0.102393104,(Hippopodius_hippopus@1863882:0.09798170579,((Chuniphyes_multidentata@4383005:0.03879565517,Kephyes_ovata@2140514:0.03879565517)n14:0.04811503762,(Chelophyes_appendiculata@703377:0.03440160708,(Diphyes_dispar@4183399:0.0221180839,(Abylopsis_tetragona@390554:0.01990130208,Abylopsis_tetragona@390553:0.01990130208)n17:0.002216781817)n16:0.01228352318)n15:0.05250908571)n13:0.011071013)n12:0.004411398234)n11:0.00525661962)n10:0.02019113405,(((Apolemia_rubriversa@262025:0.1066925479,(Erenna_richardi@1276522:0.01975964263,Erenna_richardi@1276521:0.01975964263)n21:0.08693290525)n20:0.01739488571,((Stephalia_dilata@2769509:0.002077862513,Thermopalia_sp@3481087:0.002077862513)n23:0.121773298,((((((Agalma_elegans@594629:0.0534726437,Halistemma_rubrum@3689028:0.0534726437)n29:0.01239138108,Nanomia_bijuga@809105:0.06586402478)n28:0.0158135058,(Cordagalma_sp@1011498:0.06729736395,(Physophora_gilmeri@3531146:0.053657509,(Lychnagalma_utricularia@1940576:0.03657705111,Lychnagalma_utricularia@1969455:0.03657705111)n32:0.01708045789)n31:0.01363985495)n30:0.01438016663)n27:0.01163189277,Forskalia_asymmetrica@1164834:0.09330942335)n26:0.008582974053,(Frillagalma_vityazi@1689450:0.06322892296,Resomia_ornicephala@2994850:0.06322892296)n33:0.03866347444)n25:0.02011590989,(Stephalia_dilata@2769511:0.002077862513,Thermopalia_sp@3492946:0.002077862513)n34:0.1199304448)n24:0.00184285324)n22:0.0002362730581)n19:0.001684395132,Marrus_claudanielis@2475070:0.1257718287)n18:0.002069028962)n9:0.006380454058,Apolemia_rubriversa@262029:0.1342213117)n8:0.001287918291)n7:0.04508580857,(((Bargmannia_amoena@4736429:0.0201833611,Bargmannia_elongata@1303321:0.0201833611)n37:0.02290083414,Bargmannia_lata@3597951:0.04308419524)n36:0.03313965209,Rudjakovia_sp@3961883:0.07622384733)n35:0.1043711913)n6:0.02370954311)n5:0.1184514469)n3:0.03312408662)n2:0.1944839764)n1:0.336359652)n0;
```
