## Supplementary material for "Evolution of gene expression across species and specialized zooids in Siphonophora": Gene trees: 740128d9b1e27822c24ba1667778d710.txt

```
((Physalia_physalis@361608:0.1100823795,Rhizophysa_filiformis@2854142:0.1100823795)n1:0.0942222022,((Apolemia_lanosa@3372891:0.03524785198,Apolemia_rubriversa@229173:0.03524785198)n3:0.1453471866,((Bargmannia_amoena@4739217:0.0201833611,Bargmannia_elongata@1455222:0.0201833611)n5:0.1412081741,(((Chuniphyes_multidentata@4388574:0.1053196773,Hippopodius_hippopus@1894021:0.1053196773)n8:0.002330046375,Prayidae_D27D2@3066811:0.1076497236)n7:0.04054850461,((Cordagalma_sp@1060230:0.07136052319,Resomia_ornicephala@2978187:0.07136052319)n10:0.03053187421,(Agalma_elegans@534162:0.08399533045,(Lychnagalma_utricularia@1924049:0.053657509,Physophora_gilmeri@3551700:0.053657509)n12:0.03033782146)n11:0.01789706695)n9:0.04630583085)n6:0.01319330695)n4:0.0192035034)n2:0.02370954311)n0;
```
