## Supplementary material for "Evolution of gene expression across species and specialized zooids in Siphonophora": Gene trees: 740977a8f9998e84b1a34b8ee96a696b.txt

```
(Alatina_alata@4904514:0.5503640916,((Ectopleura_larynx@4613066:0.2520712642,Hydra_vulgaris@23451:0.2520712642)n2:0.125756806,(Hydractinia_symbiolongicarpus@4418340:0.3590597243,(Clytia_hemisphaerica@121565:0.3371322491,(((Apolemia_lanosa@3335505:0.04728686263,(Apolemia_rubriversa@300899:0.02865277916,Apolemia_sp@3308120:0.02865277916)n8:0.01863408347)n7:0.1193501726,Rhizophysa_filiformis@2838211:0.1666370353)n6:0.03766754646,((((Bargmannia_amoena@4736858:0.0201833611,Bargmannia_elongata@1407432:0.0201833611)n12:0.02290083414,Bargmannia_lata@3648439:0.04308419524)n11:0.03313965209,Rudjakovia_sp@3872487:0.07622384733)n10:0.08516768787,((((((((((Agalma_elegans@549121:0.02154467931,Athorybia_rosacea@5021689:0.02154467931)n22:0.03524295863,Nanomia_bijuga@883727:0.05678763794)n21:0.009076386837,Halistemma_rubrum@3712350:0.06586402478)n20:0.01813130568,(Lychnagalma_utricularia@1996069:0.053657509,Physophora_gilmeri@3536646:0.053657509)n23:0.03033782146)n19:0.005227681637,Cordagalma_sp@1023394:0.08922301209)n18:0.004086411257,Forskalia_asymmetrica@1106423:0.09330942335)n17:0.008582974053,(Frillagalma_vityazi@1642775:0.06322892296,Resomia_ornicephala@3020860:0.06322892296)n24:0.03866347444)n16:0.009760245857,Erenna_richardi@1222082:0.1116526433)n15:0.01035566404,Thermopalia_sp@3472832:0.1220083073)n14:0.02618992096,((((Prayidae_D27D2@3185122:0.08629961542,(Hippopodius_hippopus@1822343:0.07963965425,Hippopodius_hippopus@1822341:0.07963965425)n29:0.006659961172)n28:0.002331278854,Prayidae_D27SS7@2637522:0.08863089427)n27:0.01901882937,(((Chuniphyes_multidentata@4342279:0.03879565517,Kephyes_ovata@2053937:0.03879565517)n32:0.05826543352,Lilyopsis_fluoracantha@2344609:0.09706108869)n31:0.003337068561,(Chelophyes_appendiculata@697513:0.03440160708,(Abylopsis_tetragona@484768:0.0221180839,Diphyes_dispar@4169479:0.0221180839)n34:0.01228352318)n33:0.06599655017)n30:0.007251566396)n26:0.009252447796,(Hippopodius_hippopus@1822338:0.1076497236,(Lilyopsis_fluoracantha@2265581:0.07447858159,Lilyopsis_fluoracantha@2344612:0.07447858159)n36:0.03317114205)n35:0.009252447796)n25:0.03129605682)n13:0.01319330695)n9:0.0429130465)n5:0.1328276673)n4:0.02192747522)n3:0.0187683459)n1:0.1725360215)n0;
```
