## Supplementary material for "Evolution of gene expression across species and specialized zooids in Siphonophora": Gene trees: 747200cbb5a94f82a74fb58b6c2ab856.txt

```
(Alatina_alata@4822281:0.5503640916,(((Ectopleura_larynx@4695710:0.2520712642,Hydra_vulgaris@31426:0.2520712642)n3:0.0561881554,(Hydractinia_symbiolongicarpus@4414433:0.1762116314,Podocoryna_carnea@4574511:0.1762116314)n4:0.1320477882)n2:0.04762069566,((((Bargmannia_amoena@4776722:0.0201833611,Bargmannia_elongata@1358583:0.0201833611)n8:0.02290083414,Bargmannia_lata@3604073:0.04308419524)n7:0.03313965209,Rudjakovia_sp@3952257:0.07622384733)n6:0.1043711913,(((Apolemia_lanosa@3319582:0.03524785198,Apolemia_rubriversa@264683:0.03524785198)n11:0.01203901065,Apolemia_sp@3262318:0.04728686263)n10:0.1189438062,(((((((((Agalma_elegans@646002:0.02154467931,Athorybia_rosacea@5105910:0.02154467931)n20:0.03495246637,Nanomia_bijuga@977309:0.05649714568)n19:0.009366879097,Halistemma_rubrum@3678029:0.06586402478)n18:0.01533510444,Cordagalma_sp@1082918:0.08119912921)n17:0.007993305382,(Lychnagalma_utricularia@1979158:0.053657509,Physophora_gilmeri@3566069:0.053657509)n21:0.0355349256)n16:0.004116988756,Forskalia_asymmetrica@1180577:0.09330942335)n15:0.008582974053,Resomia_ornicephala@3048729:0.1018923974)n14:0.02011590989,((Erenna_richardi@1221496:0.07583710815,(Stephalia_dilata@2725674:0.002077862513,Thermopalia_sp@3483989:0.002077862513)n24:0.07375924564)n23:0.005550696021,(Marrus_claudanielis@2542841:0.0401578877,Physonect_sp@2404765:0.0401578877)n25:0.04122991647)n22:0.04062050313)n13:0.02618992096,(Lilyopsis_fluoracantha@2297947:0.1076497236,((Prayidae_D27D2@3088176:0.06792302538,Prayidae_D27SS7@2615771:0.06792302538)n28:0.0323380294,(Hippopodius_hippopus@1832782:0.0970600643,((Chuniphyes_multidentata@4397752:0.03879565517,Kephyes_ovata@2169936:0.03879565517)n31:0.04811503762,(Chelophyes_appendiculata@714140:0.03440160708,(Abylopsis_tetragona@420644:0.0221180839,Diphyes_dispar@4159581:0.0221180839)n33:0.01228352318)n32:0.05250908571)n30:0.01014937151)n29:0.003200990482)n27:0.007388668866)n26:0.04054850461)n12:0.01803244054)n9:0.01436436981)n5:0.1752850766)n1:0.1944839764)n0;
```
