## Supplementary material for "Evolution of gene expression across species and specialized zooids in Siphonophora": Gene trees: 761533f6a0f21f5141a7999fdc18a5fd.txt

```
(Clytia_hemisphaerica@66102:0.3778280702,((Hydractinia_symbiolongicarpus@4422814:0.1762116314,Podocoryna_carnea@4518172:0.1762116314)n2:0.1796684838,(((Hydra_vulgaris@22676:0.2520712642,((Ectopleura_larynx@4712500:0.2226170155,Ectopleura_larynx@4636678:0.2226170155)n7:0.01825461585,Ectopleura_larynx@4648178:0.2408716313)n6:0.01119963284)n5:0.04214650586,((Physalia_physalis@388569:0.2043045817,((((Bargmannia_amoena@3400825:0.0201833611,Bargmannia_elongata@1322077:0.0201833611)n13:0.02290083414,Bargmannia_lata@3606563:0.04308419524)n12:0.03313965209,Rudjakovia_sp@3955740:0.07622384733)n11:0.08516768787,((((((((Frillagalma_vityazi@1697480:0.06518230421,(Lychnagalma_utricularia@1924334:0.053657509,Physophora_gilmeri@3554353:0.053657509)n22:0.01152479521)n21:0.006626442585,Halistemma_rubrum@3703973:0.07180874679)n20:0.006013524148,((Agalma_elegans@629814:0.02154467931,(Athorybia_rosacea@5021956:0.0204352412,Athorybia_rosacea@5095608:0.0204352412)n25:0.001109438115)n24:0.0438290152,(Agalma_elegans@520891:0.02154467931,Athorybia_rosacea@5116467:0.02154467931)n26:0.0438290152)n23:0.01244857643)n19:0.006874919344,(Nanomia_bijuga@966490:0.07252859202,Nanomia_bijuga@819034:0.07252859202)n27:0.01216859827)n18:0.01719520712,((Cordagalma_sp@1016250:0.08352813879,Forskalia_asymmetrica@1101800:0.08352813879)n29:0.01282344598,Resomia_ornicephala@3035280:0.09635158477)n28:0.005540812632)n17:0.01339414806,(Stephalia_dilata@2785904:0.002077862513,Thermopalia_sp@3468618:0.002077862513)n30:0.1132086829)n16:0.006721761838,Marrus_claudanielis@2499821:0.1220083073)n15:0.02618992096,(Lilyopsis_fluoracantha@2244407:0.1076497236,((Hippopodius_hippopus@1800456:0.08863089427,(Prayidae_D27D2@3130298:0.06792302538,Prayidae_D27SS7@2555271:0.06792302538)n34:0.0207078689)n33:0.01303384823,(((Chuniphyes_multidentata@4358425:1.38610931e-06,Chuniphyes_multidentata@3773546:1.38610931e-06)n37:0.03879426906,Kephyes_ovata@2127991:0.03879565517)n36:0.04811503762,(Chelophyes_appendiculata@719678:0.03440160708,(Abylopsis_tetragona@499013:0.0221180839,Diphyes_dispar@4272810:0.0221180839)n39:0.01228352318)n38:0.05250908571)n35:0.01475404971)n32:0.005984981143)n31:0.04054850461)n14:0.01319330695)n10:0.0429130465)n9:0.07609093924,((((((Abylopsis_tetragona@476326:0.0221180839,Diphyes_dispar@4135765:0.0221180839)n45:0.01228352318,Chelophyes_appendiculata@656549:0.03440160708)n44:0.06599655017,Lilyopsis_fluoracantha@2290535:0.1003981572)n43:0.007251566396,(Kephyes_ovata@2172201:0.08523613753,(Prayidae_D27D2@3083213:0.06792302538,Prayidae_D27SS7@2555277:0.06792302538)n47:0.01731311215)n46:0.02241358611)n42:0.07320821643,Physalia_physalis@380150:0.1808579401)n41:0.02344664164,((Stephalia_dilata@2771025:0.130864902,(Rudjakovia_sp@3896334:0.1297897167,(((Halistemma_rubrum@3700484:0.0534726437,(Athorybia_rosacea@5092895:0.02154467931,(Agalma_elegans@550882:0.01926819226,Agalma_elegans@550881:0.01926819226)n55:0.00227648705)n54:0.03192796439)n53:0.03052268676,(Lychnagalma_utricularia@1993770:0.053657509,Physophora_gilmeri@3558805:0.053657509)n56:0.03033782146)n52:0.03150141842,Rudjakovia_sp@3891034:0.1154967489)n51:0.0142929678)n50:0.001075185306)n49:0.03052663323,(Resomia_ornicephala@2972799:0.1051241973,Resomia_ornicephala@2972798:0.1051241973)n57:0.05626733795)n48:0.0429130465)n40:0.07609093924)n8:0.01382224907)n4:0.0393254208,(Apolemia_lanosa@3359295:0.04728686263,Apolemia_sp@3262725:0.04728686263)n58:0.2862563282)n3:0.02233692441)n1:0.02194795495)n0;
```
