## Supplementary material for "Evolution of gene expression across species and specialized zooids in Siphonophora": Gene trees: 762807b2c2eedc23e0de543fd01e5949.txt

```
((((Alatina_alata@4963096:0.5503640916,((Hydra_vulgaris@29033:0.3558801152,(Ectopleura_larynx@4669239:0.3533431731,((((Physalia_physalis@386587:0.1100823795,Rhizophysa_filiformis@2902767:0.1100823795)n10:0.0942222022,((((Bargmannia_amoena@4783960:0.0201833611,Bargmannia_elongata@1479265:0.0201833611)n14:0.02290083414,Bargmannia_lata@3630059:0.04308419524)n13:0.11830734,(((((Halistemma_rubrum@3680731:0.05347164113,Halistemma_rubrum@3680730:0.05347164113)n19:1.002564159e-06,(Athorybia_rosacea@5010758:0.02154467931,(Agalma_elegans@601094:0.01888009791,Agalma_elegans@601095:0.01888009791)n21:0.002664581406)n20:0.03192796439)n18:0.0685356636,(Erenna_richardi@1218021:0.1065317764,(Nanomia_bijuga@952360:0.1065313081,(Stephalia_dilata@2779034:0.002077862513,Thermopalia_sp@3492628:0.002077862513)n24:0.1044534456)n23:4.682924487e-07)n22:0.01547653088)n17:0.008218426062,(Erenna_richardi@1218020:0.08138780417,(Stephalia_dilata@2720053:0.002077862513,Thermopalia_sp@3492629:0.002077862513)n26:0.07930994166)n25:0.04883892919)n16:0.03076002483,(((((Agalma_elegans@529351:0.02154467931,Athorybia_rosacea@5047091:0.02154467931)n31:0.06229733453,(Cordagalma_sp@1047877:0.07021811062,Nanomia_bijuga@849126:0.07021811062)n32:0.01362390322)n30:0.009467409509,Forskalia_asymmetrica@1106425:0.09330942335)n29:0.02869888395,(Erenna_richardi@1263886:0.06380676701,Resomia_ornicephala@3011217:0.06380676701)n33:0.05820154029)n28:0.02618992096,(((((Chelophyes_appendiculata@673175:0.03440160708,Diphyes_dispar@4295269:0.03440160708)n38:0.05836961423,Lilyopsis_fluoracantha@2295206:0.09277122131)n37:0.007626935936,Kephyes_ovata@2160936:0.1003981572)n36:0.007251566396,((Hippopodius_hippopus@1756595:0.05481840022,Prayidae_D27SS7@2573918:0.05481840022)n40:0.03381249405,Prayidae_D27D2@3098950:0.08863089427)n39:0.01901882937)n35:0.023425982,(Marrus_claudanielis@2502813:0.07283097858,(Stephalia_dilata@2720046:0.002077862513,Thermopalia_sp@3471686:0.002077862513)n42:0.07075311607)n41:0.05824472706)n34:0.01712252261)n27:0.01278852993)n15:0.0004047770194)n12:0.0192035034,(Apolemia_lanosa@3332056:0.03524785198,Apolemia_rubriversa@299006:0.03524785198)n43:0.1453471866)n11:0.02370954311)n9:0.1184514469,(Hydractinia_symbiolongicarpus@4483000:0.1762116314,Podocoryna_carnea@4539407:0.1762116314)n44:0.1465443972)n8:0.008712123022,Ectopleura_larynx@4669241:0.3314681516)n7:0.02187502149)n6:0.002536942106)n5:0.02194795495,Clytia_hemisphaerica@84126:0.3778280702)n4:0.1725360215)n3:0.4496359084,(Aiptasia_pallida@4067331:0.5765128115,Nematostella_vectensis@47256:0.5765128115)n45:0.4234871885)n2:0.09842994963,((((Cordagalma_sp@1034795:0.0833908277,Physophora_gilmeri@3529802:0.0833908277)n49:0.006718896874,(((Agalma_elegans@588903:0.02786941908,Agalma_elegans@588904:0.02786941908)n52:0.05896307287,Agalma_elegans@588895:0.08683249195)n51:0.002768629581,(Agalma_elegans@608123:0.08377769673,Agalma_elegans@583718:0.08377769673)n53:0.005823424799)n50:0.0005086030463)n48:0.003199698773,Athorybia_rosacea@5094852:0.09330942335)n47:0.2294466053,Podocoryna_carnea@4601629:0.3227560286)n46:0.775673921)n1:0.2078072613,(Podocoryna_carnea@4545780:1.235280161,((Aiptasia_pallida@4003497:0.4714756183,Nematostella_vectensis@55473:0.4714756183)n56:0.5285243817,(Alatina_alata@4826671:0.5503640916,((Ectopleura_larynx@4654064:0.2520712642,(Hydra_vulgaris@23835:0.1642729105,Hydra_vulgaris@4523:0.1642729105)n60:0.0877983537)n59:0.1038088511,(((Apolemia_lanosa@3328368:0.03524785198,Apolemia_rubriversa@264198:0.03524785198)n63:0.1690567297,(((((Bargmannia_amoena@4774619:0.0201833611,(Bargmannia_elongata@1386332:0.009411250855,Bargmannia_elongata@1386331:0.009411250855)n69:0.01077211025)n68:0.02290083414,Bargmannia_lata@3631782:0.04308419524)n67:0.007433473939,(Bargmannia_amoena@4754732:0.04308419524,Bargmannia_lata@3622764:0.04308419524)n70:0.007433473939)n66:0.02570617815,(Rudjakovia_sp@3876422:0.07165889823,Rudjakovia_sp@3876424:0.07165889823)n71:0.004564949103)n65:0.06428790874,((((((Athorybia_rosacea@5044937:0.02154467931,(Agalma_elegans@616015:0.02008231328,Agalma_elegans@616009:0.02008231328)n78:0.00146236603)n77:0.04431934546,(Nanomia_bijuga@969543:0.05820074375,(Halistemma_rubrum@3742551:0.0538565586,Halistemma_rubrum@3727859:0.0538565586)n80:0.004344185146)n79:0.00766328103)n76:0.01813130568,Lychnagalma_utricularia@1989094:0.08399533045)n75:0.009314092894,(Cordagalma_sp@1021423:0.08352813879,(Forskalia_asymmetrica@1129737:0.0001035574423,Forskalia_asymmetrica@1129738:0.0001035574423)n82:0.08342458135)n81:0.009781284557)n74:0.03160783076,(Physalia_physalis@324325:0.1247712174,((Frillagalma_vityazi@1543672:0.1196814212,(((((Prayidae_D27D2@3193602:0.08863089427,(Hippopodius_hippopus@1809257:0.08416138525,((Hippopodius_hippopus@1809252:0.0300737171,Hippopodius_hippopus@1903659:0.0300737171)n93:0.01912814553,Hippopodius_hippopus@1809250:0.04920186262)n92:0.03495952262)n91:0.004469509027)n90:0.007090217049,Physalia_physalis@324326:0.09572111132)n89:2.728156861e-07,Prayidae_D27SS7@2599000:0.09572138414)n88:0.007673040704,Lilyopsis_fluoracantha@2229455:0.1033944248)n87:0.002571745368,((Chuniphyes_multidentata@4341346:0.03879565517,Kephyes_ovata@2101213:0.03879565517)n95:0.04811503762,(Chelophyes_appendiculata@699208:0.03440160708,(Abylopsis_tetragona@438519:0.0221180839,Diphyes_dispar@4113690:0.0221180839)n97:0.01228352318)n96:0.05250908571)n94:0.01905547742)n86:0.01371525096)n85:0.003770370992,(Frillagalma_vityazi@1543673:0.06322892296,Resomia_ornicephala@2964517:0.06322892296)n98:0.0602228692)n84:0.001319425215)n83:0.0001460367293)n73:0.006279827495,(Erenna_richardi@1188292:0.08138780417,(Stephalia_dilata@2706527:0.002077862513,Thermopalia_sp@3471855:0.002077862513)n100:0.07930994166)n99:0.04980927744)n72:0.009314674472)n64:0.06379282563)n62:0.1184514469,(Hydractinia_symbiolongicarpus@4441445:0.1762116314,(Podocoryna_carnea@4552652:0.171381845,(Podocoryna_carnea@4492081:0.1353097242,Podocoryna_carnea@4489470:0.1353097242)n103:0.03607212078)n102:0.004829786419)n101:0.1465443972)n61:0.03312408662)n58:0.1944839764)n57:0.4496359084)n55:0.2352801608)n54:0.07095705013)n0;
```
