## Supplementary material for "Evolution of gene expression across species and specialized zooids in Siphonophora": Gene trees: 766390afd9ecfcea72dc2f204c681830.txt

```
(Nematostella_vectensis@57554:1,(Aiptasia_pallida@4054947:0.8867237436,(Alatina_alata@4953942:0.5503640916,(((Ectopleura_larynx@4681237:0.06768984563,Ectopleura_larynx@4681238:0.06768984563)n5:0.1843814185,Hydra_vulgaris@32772:0.2520712642)n4:0.125756806,((Podocoryna_carnea@4587579:0.1398379919,Podocoryna_carnea@4498121:0.1398379919)n7:0.2264627079,((Hydractinia_symbiolongicarpus@4458431:0.1762116314,Podocoryna_carnea@4593644:0.1762116314)n9:0.1164167383,((((Clytia_hemisphaerica@138740:0.09431384058,Clytia_hemisphaerica@138739:0.09431384058)n13:-1.45716772e-15,Clytia_hemisphaerica@138741:0.09431384058)n12:5.099884338e-07,Clytia_hemisphaerica@138742:0.09431435057)n11:0.1871437206,((((Physalia_physalis@348677:0.1100823795,Rhizophysa_filiformis@2841043:0.1100823795)n17:0.07603521349,((Apolemia_rubriversa@298027:0.02021425963,Apolemia_sp@3308044:0.02021425963)n19:0.027072603,(Apolemia_lanosa@3323390:0.02520393723,(Apolemia_lanosa@3352541:0.01539019241,Apolemia_lanosa@3344570:0.01539019241)n21:0.009813744815)n20:0.0220829254)n18:0.1388307304)n16:0.01818698872,(((Rudjakovia_sp@3921636:0.07622384733,(Bargmannia_lata@3622917:0.04308419524,(Bargmannia_amoena@3454906:0.02179296831,Bargmannia_amoena@4777872:0.02179296831)n26:0.02129122694)n25:0.03313965209)n24:0.03770986488,((Bargmannia_lata@3633247:0.05513106379,Rudjakovia_sp@3870846:0.05513106379)n28:0.02109278354,(Bargmannia_elongata@1419594:0.0201833611,((Bargmannia_amoena@3461846:1.058433097e-05,Bargmannia_amoena@4736363:1.058433097e-05)n31:0.01748560237,(Bargmannia_amoena@4737824:3.126149098e-05,Bargmannia_amoena@3413276:3.126149098e-05)n32:0.01746492521)n30:0.002687174404)n29:0.05604048623)n27:0.03770986488)n23:0.04745782299,(((((Forskalia_asymmetrica@1115484:0.09330942335,(Halistemma_rubrum@3716821:0.08399533045,((((Lychnagalma_utricularia@2015447:0.053657509,Physophora_gilmeri@3547543:0.053657509)n42:0.01022899528,(Physophora_gilmeri@3547542:0.053657509,Lychnagalma_utricularia@2015451:0.053657509)n43:0.01022899528)n41:0.01103859189,Nanomia_bijuga@802134:0.07492509617)n40:0.006971705165,(Physophora_gilmeri@3547541:0.07126051593,((Agalma_elegans@593397:0.02154467931,Athorybia_rosacea@5072402:0.02154467931)n46:0.04431934546,(Nanomia_bijuga@802139:0.05454831151,Nanomia_bijuga@802136:0.05454831151)n47:0.01131571326)n45:0.005396491151)n44:0.01063628541)n39:0.002098529123)n38:0.009314092894)n37:0.006633927884,(Frillagalma_vityazi@1638800:0.06322892296,Resomia_ornicephala@2944368:0.06322892296)n48:0.03671442827)n36:0.001949046169,Cordagalma_sp@1078344:0.1018923974)n35:0.02011590989,(Marrus_claudanielis@2413632:0.1180069051,((Erenna_richardi@1194421:0.04805859405,Marrus_claudanielis@2413631:0.04805859405)n51:0.03332921012,(Thermopalia_sp@3506783:0.002077862513,(Stephalia_dilata@2769236:0.0006190721898,Stephalia_dilata@2769241:0.0006190721898)n53:0.001458790323)n52:0.07930994166)n50:0.03661910097)n49:0.004001402154)n34:0.02618992096,((((Hippopodius_hippopus@1901175:0.04658639376,Hippopodius_hippopus@1901172:0.04658639376)n57:0.04204450051,Prayidae_D27D2@3232681:0.08863089427)n56:0.01901882937,(Prayidae_D27SS7@2589587:0.1037815976,((((Chuniphyes_multidentata@3761114:0.009247896857,Chuniphyes_multidentata@4348818:0.009247896857)n62:0.02954775831,Kephyes_ovata@2124192:0.03879565517)n61:0.04811503762,(Chelophyes_appendiculata@764224:0.07010590582,((Abylopsis_tetragona@400380:0.03440160708,Chelophyes_appendiculata@764223:0.03440160708)n65:0.03243509899,(Chelophyes_appendiculata@764222:0.03440160708,(Abylopsis_tetragona@400390:0.0221180839,Diphyes_dispar@4161941:0.0221180839)n67:0.01228352318)n66:0.03243509899)n64:0.003269199751)n63:0.01680478697)n60:0.01348746446,(Lilyopsis_fluoracantha@2299797:0.04425712825,Lilyopsis_fluoracantha@2245381:0.04425712825)n68:0.056141029)n59:0.003383440314)n58:0.003868126082)n55:0.007435771723,(Prayidae_D27D2@3232680:0.08863089427,Hippopodius_hippopus@1901169:0.08863089427)n69:0.02645460109)n54:0.03311273289)n33:0.01319330695)n22:0.0429130465)n15:0.008523795457,(((Physalia_physalis@348672:0.1100823795,Rhizophysa_filiformis@2841047:0.1100823795)n72:0.01764123491,(Physalia_physalis@348676:0.1100823795,(Rhizophysa_filiformis@2841041:0.08995550918,Rhizophysa_filiformis@2841045:0.08995550918)n74:0.02012687032)n73:0.01764123491)n71:0.07658096729,Nanomia_bijuga@802138:0.2043045817)n70:0.008523795457)n14:0.06862969403)n10:0.01117029846)n8:0.07367233016)n6:0.01152737036)n3:0.1725360215)n2:0.336359652)n1:0.1132762564)n0;
```
