## Supplementary material for "Evolution of gene expression across species and specialized zooids in Siphonophora": Gene trees: 766757ed295d0af9353223d4689f06d9.txt

```
(Alatina_alata@4817392:0.5503640916,((Ectopleura_larynx@4609969:0.2520712642,Hydra_vulgaris@7862:0.2520712642)n2:0.125756806,((Clytia_hemisphaerica@120231:0.04734091515,(((Clytia_hemisphaerica@120230:0.04733139866,Clytia_hemisphaerica@120232:0.04733139866)n7:-7.077671782e-16,Clytia_hemisphaerica@120233:0.04733139866)n6:8.202264314e-06,Clytia_hemisphaerica@120234:0.04733960093)n5:1.314229296e-06)n4:0.3178314625,((Hydractinia_symbiolongicarpus@4481307:0.1762116314,Podocoryna_carnea@4604791:0.1762116314)n9:0.1465443972,(Apolemia_rubriversa@257610:0.2043045817,((Physalia_physalis@387008:0.1100823795,Rhizophysa_filiformis@2862640:0.1100823795)n12:0.07438346565,((((((((Agalma_elegans@575852:0.02154467931,Athorybia_rosacea@5028151:0.02154467931)n20:0.03192796439,Halistemma_rubrum@3720931:0.0534726437)n19:0.01239138108,Nanomia_bijuga@968929:0.06586402478)n18:0.01813130568,(Lychnagalma_utricularia@1958010:0.053657509,Physophora_gilmeri@3555044:0.053657509)n21:0.03033782146)n17:0.009314092894,Forskalia_asymmetrica@1104039:0.09330942335)n16:0.01349084854,(Cordagalma_sp@1037013:0.07608969749,(Stephalia_dilata@2727660:0.002077862513,Thermopalia_sp@3473268:0.002077862513)n23:0.07401183498)n22:0.0307105744)n15:0.0152080354,(((Erenna_richardi@1192195:0.06684060112,Marrus_claudanielis@2480830:0.06684060112)n26:0.01454720305,Physonect_sp@2381377:0.08138780417)n25:0.01448382416,(Frillagalma_vityazi@1688634:0.06322892296,Resomia_ornicephala@3053533:0.06322892296)n27:0.03264270536)n24:0.02613667897)n14:0.03938322791,(((((Bargmannia_amoena@3395047:2.09032427e-06,Bargmannia_amoena@4761162:2.09032427e-06)n32:0.02018127078,Bargmannia_elongata@1332108:0.0201833611)n31:0.02290083414,Bargmannia_lata@3630762:0.04308419524)n30:0.03313965209,Rudjakovia_sp@3885934:0.07622384733)n29:0.06013700949,(Prayidae_D27SS7@2553498:0.1076497236,(Prayidae_D27D2@3074130:0.1027042941,(Hippopodius_hippopus@1774910:0.09765790896,((Chuniphyes_multidentata@3800972:0.03879565517,Kephyes_ovata@2048505:0.03879565517)n37:0.04811503762,(Abylopsis_tetragona@489671:0.03440160708,(Chelophyes_appendiculata@661400:0.02071777772,Diphyes_dispar@4159992:0.02071777772)n39:0.01368382936)n38:0.05250908571)n36:0.01074721617)n35:0.005046385173)n34:0.004945429506)n33:0.02871113318)n28:0.02503067838)n13:0.02307430995)n11:0.01983873655)n10:0.1184514469)n8:0.04241634902)n3:0.01265569254)n1:0.1725360215)n0;
```
