## Supplementary material for "Evolution of gene expression across species and specialized zooids in Siphonophora": Gene trees: 777709df77bbe2fb3bcf88876db37798.txt

```
(Nematostella_vectensis@46385:1,(Aiptasia_pallida@4054807:0.8867237436,((Rhizophysa_filiformis@2925176:0.3704822236,(((Clytia_hemisphaerica@76070:0.2894585911,Physalia_physalis@305909:0.2894585911)n6:0.07027839983,((Ectopleura_larynx@4676108:0.2520712642,Hydra_vulgaris@21704:0.2520712642)n8:0.1038088511,(Hydractinia_symbiolongicarpus@4473231:0.1762116314,Podocoryna_carnea@4532700:0.1762116314)n9:0.1796684838)n7:0.003856875679)n5:0.009634535336,Physalia_physalis@347660:0.3693715262)n4:0.001110697328)n3:0.007345846603,(((Apolemia_lanosa@3336955:0.03524785198,Apolemia_rubriversa@251216:0.03524785198)n12:0.01203901065,Apolemia_sp@3254756:0.04728686263)n11:0.133308176,((((Bargmannia_amoena@4758683:0.0201833611,Bargmannia_elongata@1319214:0.0201833611)n16:0.02290083414,Bargmannia_lata@3630097:0.04308419524)n15:0.03313965209,Rudjakovia_sp@3878514:0.07622384733)n14:0.08516768787,(((((((((Agalma_elegans@604326:0.02154467931,Athorybia_rosacea@5049748:0.02154467931)n25:0.03192796439,Halistemma_rubrum@3686596:0.0534726437)n24:0.01239138108,Nanomia_bijuga@829484:0.06586402478)n23:0.01995160342,Cordagalma_sp@1082678:0.08581562819)n22:0.003538819228,(Lychnagalma_utricularia@1913499:0.053657509,Physophora_gilmeri@3569602:0.053657509)n26:0.03569693843)n21:0.003954975928,Forskalia_asymmetrica@1121123:0.09330942335)n20:0.02294199196,Erenna_richardi@1198066:0.1162514153)n19:0.005756891989,(Frillagalma_vityazi@1572034:0.06322892296,Resomia_ornicephala@2958443:0.06322892296)n27:0.05877938433)n18:0.02618992096,((Stephalia_dilata@2782910:0.002077862513,Thermopalia_sp@3488312:0.002077862513)n29:0.1414789588,((Marrus_claudanielis@2511391:0.0401578877,Physonect_sp@2355071:0.0401578877)n31:0.09155266165,(Hippopodius_hippopus@1846638:0.1076497236,((Prayidae_D27D2@3217485:0.06792302538,Prayidae_D27SS7@2563774:0.06792302538)n34:0.03627821719,((Chuniphyes_multidentata@3833765:0.03879565517,Kephyes_ovata@2087949:0.03879565517)n36:0.06160250208,(Lilyopsis_fluoracantha@2231603:0.09083932649,((Chelophyes_appendiculata@740626:0.03440106646,Chelophyes_appendiculata@740634:0.03440106646)n39:5.406243263e-07,(Abylopsis_tetragona@401341:0.0221180839,Diphyes_dispar@4097460:0.0221180839)n40:0.01228352318)n38:0.05643771941)n37:0.009558830756)n35:0.003803085321)n33:0.003448481075)n32:0.0240608257)n30:0.011846272)n28:0.004641406908)n17:0.01319330695)n13:0.0192035034)n10:0.1972330316)n2:0.5088956734)n1:0.1132762564)n0;
```
