## Supplementary material for "Evolution of gene expression across species and specialized zooids in Siphonophora": Gene trees: 785345bf6a0045b3bef18b470446fb2a.txt

```
((((((((((((((Abylopsis_tetragona@455373:0.0221180839,Diphyes_dispar@4139963:0.0221180839)n13:0.01228352318,Chelophyes_appendiculata@721411:0.03440160708)n12:0.05345919535,Lilyopsis_fluoracantha@2320955:0.08786080243)n11:0.01253735481,(Chuniphyes_multidentata@4370195:0.03879565517,Kephyes_ovata@2115974:0.03879565517)n14:0.06160250208)n10:0.00577762424,Prayidae_D27D2@3075154:0.1061757815)n9:0.001473942156,Hippopodius_hippopus@1884450:0.1076497236)n8:0.04054850461,(Physonect_sp@2352642:0.1220083073,((Marrus_claudanielis@2487718:0.1067979692,(Forskalia_asymmetrica@1144066:0.1062716728,(((Cordagalma_sp@998624:0.08352813879,Forskalia_asymmetrica@1144067:0.08352813879)n21:0.009781284557,(Lychnagalma_utricularia@1963914:0.09197907055,((Halistemma_rubrum@3744792:0.0534726437,(Agalma_elegans@529802:0.02154467931,(Athorybia_rosacea@5021460:0.01990461187,Athorybia_rosacea@5021461:0.01990461187)n26:0.001640067439)n25:0.03192796439)n24:0.03052268676,Lychnagalma_utricularia@1963915:0.08399533045)n23:0.007983740098)n22:0.001330352796)n20:0.008582974053,Resomia_ornicephala@2975874:0.1018923974)n19:0.004379275385)n18:0.0005262964297)n17:0.008367939087,(Erenna_richardi@1235406:0.08138780417,Stephalia_dilata@2760716:0.08138780417)n27:0.03377810413)n16:0.006842398993)n15:0.02618992096)n7:0.05610635346,((Apolemia_rubriversa@278812:0.09850946534,Rhizophysa_filiformis@2824736:0.09850946534)n29:0.05273792502,(((Bargmannia_amoena@4733409:0.0201833611,Bargmannia_elongata@1443345:0.0201833611)n32:0.02290083414,Bargmannia_lata@3642822:0.04308419524)n31:0.03313965209,Rudjakovia_sp@3926520:0.07622384733)n30:0.07502354302)n28:0.05305719136)n6:0.1184514469,(Hydractinia_symbiolongicarpus@4481454:0.1762116314,Podocoryna_carnea@4552348:0.1762116314)n33:0.1465443972)n5:0.01972711481,Clytia_hemisphaerica@73794:0.3424831434)n4:0.03534492676,(Ectopleura_larynx@4621142:0.2520712642,Hydra_vulgaris@35781:0.2520712642)n34:0.125756806)n3:0.1725360215,Alatina_alata@4971437:0.5503640916)n2:0.4496359084,(Aiptasia_pallida@4013955:0.4370697829,Nematostella_vectensis@52332:0.4370697829)n35:0.5629302171)n1:0.4115186004,(Podocoryna_carnea@4501511:1,((Aiptasia_pallida@4017591:0.4013028554,Nematostella_vectensis@53701:0.4013028554)n38:0.4295964831,((Hydra_vulgaris@13355:0.2520712642,(Ectopleura_larynx@4676295:0.2334105376,(Ectopleura_larynx@4676300:7.406244954e-07,Ectopleura_larynx@4676299:7.406244954e-07)n42:0.233409797)n41:0.01866072653)n40:0.125756806,((Clytia_hemisphaerica@96516:9.666087954e-07,Clytia_hemisphaerica@96519:9.666087954e-07)n44:0.3459536541,(Hydractinia_symbiolongicarpus@4461892:0.3227560286,(Physalia_physalis@371860:0.2043045817,(((((Erenna_richardi@1264914:0.1048683674,(Resomia_ornicephala@2975400:0.1045102075,(((Halistemma_rubrum@3715737:0.06586402478,((Nanomia_bijuga@805839:4.300483029e-07,Nanomia_bijuga@805840:4.300483029e-07)n57:0.06234977446,((Athorybia_rosacea@5050073:0.01899722794,Athorybia_rosacea@5050071:0.01899722794)n59:0.002547451372,(Agalma_elegans@601440:0.01824671291,Agalma_elegans@601444:0.01824671291)n60:0.0032979664)n58:0.0408055252)n56:0.003513820268)n55:0.008896420939,(Resomia_ornicephala@2975397:0.05673043889,Resomia_ornicephala@2975394:0.05673043889)n61:0.01803000682)n54:0.02713195169,(((Cordagalma_sp@1080918:0.004637044073,Cordagalma_sp@1080931:0.004637044073)n64:0.07903048696,(Lychnagalma_utricularia@1963752:0.06723481391,Lychnagalma_utricularia@1963751:0.06723481391)n65:0.01643271712)n63:0.00964189232,Forskalia_asymmetrica@1176175:0.09330942335)n62:0.008582974053)n53:0.002617810096)n52:0.0003581598796)n51:0.001543584091,Frillagalma_vityazi@1607463:0.1064119515)n50:0.01559635583,Marrus_claudanielis@2414707:0.1220083073)n49:0.02618992096,(Physonect_sp@2375293:0.1405660326,(Stephalia_dilata@2707486:0.1350865477,((((Hippopodius_hippopus@1863454:0.05056064742,Hippopodius_hippopus@1749761:0.05056064742)n71:0.03331059789,Prayidae_D27SS7@2645372:0.08387124532)n70:0.004759648953,Prayidae_D27D2@3197379:0.08863089427)n69:0.01901882937,(((Chuniphyes_multidentata@3813472:0.0007459637319,Chuniphyes_multidentata@4398491:0.0007459637319)n74:0.03804969144,Kephyes_ovata@2035275:0.03879565517)n73:0.04811503762,(Chelophyes_appendiculata@730308:0.03440160708,(Abylopsis_tetragona@451016:0.0221180839,Diphyes_dispar@4088164:0.0221180839)n76:0.01228352318)n75:0.05250908571)n72:0.02073903085)n68:0.02743682405)n67:0.005479484951)n66:0.007632195614)n48:0.01319330695,((Bargmannia_lata@3596879:0.07622384733,Rudjakovia_sp@3948310:0.07622384733)n78:0.07691531732,((Bargmannia_elongata@1425541:0.04308419524,Bargmannia_lata@3613970:0.04308419524)n80:0.03313965209,Rudjakovia_sp@3857693:0.07622384733)n79:0.07691531732)n77:0.008252370554)n47:0.0429130465)n46:0.1184514469)n45:0.02319859213)n43:0.03187344944)n39:0.4530712683)n37:0.1691006615)n36:0.4115186004)n0;
```
