## Supplementary material for "Evolution of gene expression across species and specialized zooids in Siphonophora": Gene trees: 790336ac6368b06daba4c044b11c7a56.txt

```
(Clytia_hemisphaerica@87068:0.3778280702,(Ectopleura_larynx@4683607:0.3558801152,((Hydractinia_symbiolongicarpus@4413115:0.1762116314,Podocoryna_carnea@4576739:0.1762116314)n3:0.1465443972,((Apolemia_lanosa@3315163:0.03524785198,Apolemia_rubriversa@216260:0.03524785198)n5:0.1453471866,(((Bargmannia_amoena@4767776:0.0201833611,Bargmannia_elongata@1287003:0.0201833611)n8:0.05604048623,Rudjakovia_sp@3933444:0.07622384733)n7:0.08516768787,((((((((((Agalma_elegans@526244:0.02154467931,Athorybia_rosacea@5068793:0.02154467931)n18:0.03192796439,Halistemma_rubrum@3679538:0.0534726437)n17:0.01239138108,Nanomia_bijuga@929051:0.06586402478)n16:0.01813130568,(Lychnagalma_utricularia@1960825:0.053657509,(Physophora_gilmeri@3540303:0.02545385124,Physophora_gilmeri@3540302:0.02545385124)n20:0.02820365776)n19:0.03033782146)n15:0.009314092894,(Cordagalma_sp@1071510:0.08352813879,Forskalia_asymmetrica@1153847:0.08352813879)n21:0.009781284557)n14:0.008582974053,(Frillagalma_vityazi@1575127:0.06322892296,Resomia_ornicephala@2959571:0.06322892296)n22:0.03866347444)n13:0.005457430659,Erenna_richardi@1244265:0.1073498281)n12:0.00472223144,Marrus_claudanielis@2439119:0.1120720595)n11:0.009936247795,(Stephalia_dilata@2768077:0.002077862513,Thermopalia_sp@3491348:0.002077862513)n23:0.1199304448)n10:0.02618992096,(Hippopodius_hippopus@1873119:0.1076497236,(Prayidae_D27D2@3123633:0.1041217918,(Prayidae_D27SS7@2630101:0.1011981373,((Lilyopsis_fluoracantha@2233928:0.0237220326,Lilyopsis_fluoracantha@2233919:0.0237220326)n28:0.07667612465,((Chuniphyes_multidentata@4315657:0.03879565517,Kephyes_ovata@2093581:0.03879565517)n30:0.04811503762,(Chelophyes_appendiculata@689623:0.03440160708,(Abylopsis_tetragona@496017:0.0221180839,Diphyes_dispar@4219088:0.0221180839)n32:0.01228352318)n31:0.05250908571)n29:0.01348746446)n27:0.0007999800979)n26:0.002923654442)n25:0.003527931857)n24:0.04054850461)n9:0.01319330695)n6:0.0192035034)n4:0.14216099)n2:0.03312408662)n1:0.02194795495)n0;
```
