## Supplementary material for "Evolution of gene expression across species and specialized zooids in Siphonophora": Gene trees: 799054da6eea3ec03c2150d5962a6743.txt

```
(Alatina_alata@4872911:0.5503640916,((Clytia_hemisphaerica@70900:0.3469032601,(Ectopleura_larynx@4684656:0.2520712642,Hydra_vulgaris@23169:0.2520712642)n3:0.09483199598)n2:0.03092481003,((Hydractinia_symbiolongicarpus@4407804:0.1762116314,Podocoryna_carnea@4509637:0.1762116314)n5:0.1465443972,(((Physalia_physalis@311403:0.1100823795,Rhizophysa_filiformis@2824567:0.1100823795)n8:0.008432236049,(Rhizophysa_filiformis@2824577:0.1100823795,Physalia_physalis@311397:0.1100823795)n9:0.008432236049)n7:0.08578996615,(((((Bargmannia_amoena@3398488:0.0201833611,Bargmannia_elongata@1489379:0.0201833611)n14:0.02290083414,Bargmannia_lata@3589234:0.04308419524)n13:0.03313965209,Rudjakovia_sp@3877730:0.07622384733)n12:0.08516768787,(((((Frillagalma_vityazi@1692267:0.06322892296,Resomia_ornicephala@2990367:0.06322892296)n19:0.03866347444,(((((Agalma_elegans@517091:0.02154467931,Athorybia_rosacea@5015178:0.02154467931)n24:0.04042504865,Nanomia_bijuga@812262:0.06196972796)n23:0.003894296819,Halistemma_rubrum@3728162:0.06586402478)n22:0.01813130568,(Lychnagalma_utricularia@1915687:0.053657509,Physophora_gilmeri@3538816:0.053657509)n25:0.03033782146)n21:0.009314092894,(Cordagalma_sp@1031289:0.08352813879,(Forskalia_asymmetrica@1158578:0.07956042081,Forskalia_asymmetrica@1087410:0.07956042081)n27:0.003967717977)n26:0.009781284557)n20:0.008582974053)n18:0.009710976077,Marrus_claudanielis@2494275:0.1116033735)n17:0.01040493382,(Erenna_richardi@1278042:0.08138780417,(Physonect_sp@2352850:0.07283097858,(Stephalia_dilata@2769982:0.002077862513,Thermopalia_sp@3484136:0.002077862513)n30:0.07075311607)n29:0.008556825586)n28:0.04062050313)n16:0.02618992096,(Lilyopsis_fluoracantha@2334000:0.1076497236,(((Hippopodius_hippopus@1770446:0.06521976063,Prayidae_D27D2@3079559:0.06521976063)n34:0.02341113364,Prayidae_D27SS7@2573122:0.08863089427)n33:0.01100766024,((Chuniphyes_multidentata@3832136:0.03879565517,Kephyes_ovata@2086880:0.03879565517)n36:0.04811503762,((Abylopsis_tetragona@412555:0.0221180839,Diphyes_dispar@4275903:0.0221180839)n38:0.01228352318,(Chelophyes_appendiculata@677248:0.03256545086,Chelophyes_appendiculata@677254:0.03256545086)n39:0.001836156224)n37:0.05250908571)n35:0.01272786173)n32:0.008011169128)n31:0.04054850461)n15:0.01319330695)n11:0.0192035034,(Apolemia_lanosa@3376796:0.04728686263,(Apolemia_sp@3289523:0.02312156013,(Apolemia_rubriversa@217153:0.02023448527,Apolemia_rubriversa@217156:0.02023448527)n42:0.002887074864)n41:0.02416530249)n40:0.133308176)n10:0.02370954311)n6:0.1184514469)n4:0.05507204156)n1:0.1725360215)n0;
```
