## Supplementary material for "Evolution of gene expression across species and specialized zooids in Siphonophora": Gene trees: 812342e6aebd02c5b3d890ace549a540.txt

```
((Bargmannia_amoena@4772284:0.0201833611,Bargmannia_elongata@1420327:0.0201833611)n1:0.1412081741,(((((Agalma_elegans@552290:0.02154467931,Athorybia_rosacea@5043052:0.02154467931)n6:0.04431934546,(Halistemma_rubrum@3661132:0.06116721334,Nanomia_bijuga@955661:0.06116721334)n7:0.004696811433)n5:0.01813130568,Physophora_gilmeri@3529245:0.08399533045)n4:0.03801297684,((Erenna_richardi@1193373:0.06947789467,(Stephalia_dilata@2800570:0.002077862513,Thermopalia_sp@3501308:0.002077862513)n10:0.06740003216)n9:0.0119099095,(Marrus_claudanielis@2467044:0.0401578877,Physonect_sp@2370821:0.0401578877)n11:0.04122991647)n8:0.04062050313)n3:0.02618992096,(((Prayidae_D27SS7@2631859:0.08863089427,(Prayidae_D27D2@3197653:0.07920004329,(Hippopodius_hippopus@1808597:0.04175109784,Prayidae_D27D2@3197654:0.04175109784)n16:0.03744894544)n15:0.009430850987)n14:0.005681776172,Kephyes_ovata@2178695:0.09431267044)n13:0.0133370532,(Chelophyes_appendiculata@662653:0.03440160708,(Abylopsis_tetragona@419858:0.0221180839,(Diphyes_dispar@4209601:0.02071245131,Diphyes_dispar@4209600:0.02071245131)n19:0.001405632588)n18:0.01228352318)n17:0.07324811656)n12:0.04054850461)n2:0.01319330695)n0;
```
