## Supplementary material for "Evolution of gene expression across species and specialized zooids in Siphonophora": Gene trees: 815714da3f9a9ad5cb1f0541a3baa3f7.txt

```
(Aiptasia_pallida@4020151:0.8867237436,(Alatina_alata@4918948:0.5503640916,((Ectopleura_larynx@4624611:0.2520712642,Hydra_vulgaris@38580:0.2520712642)n3:0.125756806,((Clytia_hemisphaerica@98410:0.2804639128,(Hydractinia_symbiolongicarpus@4469250:0.1762116314,Podocoryna_carnea@4512498:0.1762116314)n6:0.1042522814)n5:0.03394313031,((Physalia_physalis@371502:0.1100823795,Rhizophysa_filiformis@2904061:0.1100823795)n8:0.0942222022,((Apolemia_lanosa@3339359:0.03524785198,Apolemia_rubriversa@243238:0.03524785198)n10:0.1453471866,((Bargmannia_elongata@1463176:0.07622384733,Rudjakovia_sp@3892567:0.07622384733)n12:0.08516768787,((((Prayidae_D27SS7@2567780:0.093281553,(Prayidae_D27D2@3109353:0.09328153875,(((Chelophyes_appendiculata@741016:0.03440160708,Diphyes_dispar@4282758:0.03440160708)n20:0.05250908571,(Chuniphyes_multidentata@4351077:0.03879565517,(Kephyes_ovata@2082578:0.03269198249,Kephyes_ovata@2111918:0.03269198249)n22:0.006103672678)n21:0.04811503762)n19:0.006370729635,Prayidae_D27D2@3109359:0.09328142243)n18:1.163265151e-07)n17:1.424614203e-08)n16:0.002156661034,Hippopodius_hippopus@1827309:0.09543821403)n15:0.01221150961,Lilyopsis_fluoracantha@2295250:0.1076497236)n14:0.04054850461,(((Erenna_richardi@1235989:0.07474950024,(Stephalia_dilata@2771365:0.002077862513,Thermopalia_sp@3477629:0.002077862513)n26:0.07267163773)n25:0.006638303927,Marrus_claudanielis@2531965:0.08138780417)n24:0.04062050313,(Resomia_ornicephala@2950307:0.1018923974,((Cordagalma_sp@1065732:0.08352813879,Forskalia_asymmetrica@1129794:0.08352813879)n29:0.009781284557,(Nanomia_bijuga@901722:0.06586402478,(Halistemma_rubrum@3665779:0.0534726437,(Agalma_elegans@520333:0.02154467931,Athorybia_rosacea@5042230:0.02154467931)n32:0.03192796439)n31:0.01239138108)n30:0.02744539857)n28:0.008582974053)n27:0.02011590989)n23:0.02618992096)n13:0.01319330695)n11:0.0192035034)n9:0.02370954311)n7:0.1101024614)n4:0.06342102706)n2:0.1725360215)n1:0.336359652)n0;
```
