## Supplementary material for "Evolution of gene expression across species and specialized zooids in Siphonophora": Gene trees: 829906f81be09e3f99d72b8dcf4dd94f.txt

```
(Nematostella_vectensis@40109:1,(Aiptasia_pallida@4058087:0.8867237436,(Alatina_alata@4804211:0.5503640916,((Hydra_vulgaris@12039:0.2520712642,(Ectopleura_larynx@4711600:0.236975015,((Ectopleura_larynx@4610831:0.05643948256,Ectopleura_larynx@4610825:0.05643948256)n7:0.01126260701,Ectopleura_larynx@4610826:0.06770208957)n6:0.1692729255)n5:0.01509624914)n4:0.125756806,(Podocoryna_carnea@4491042:0.3777434298,(Podocoryna_carnea@4599432:0.3765805352,(((((Apolemia_lanosa@3376809:0.03524785198,Apolemia_rubriversa@298024:0.03524785198)n14:0.01203901065,Apolemia_sp@3253177:0.04728686263)n13:0.007410737732,(Apolemia_lanosa@3376397:0.04728686263,Apolemia_sp@3253178:0.04728686263)n15:0.007410737732)n12:0.1496069814,((((((((((((Halistemma_rubrum@3666347:0.0534726437,(Agalma_elegans@526816:0.02154467931,(Athorybia_rosacea@5095104:0.02153496142,(Athorybia_rosacea@5020344:0.02141775836,(Athorybia_rosacea@5095103:0.02020853252,Athorybia_rosacea@5095346:0.02020853252)n31:0.00120922584)n30:0.0001172030532)n29:9.717893561e-06)n28:0.03192796439)n27:0.01239138108,Nanomia_bijuga@970660:0.06586402478)n26:0.006366422215,(Nanomia_bijuga@970663:0.06586402478,(Halistemma_rubrum@3688842:0.04421095396,Halistemma_rubrum@3688841:0.04421095396)n33:0.02165307082)n32:0.006366422215)n25:0.01176488346,(((Physophora_gilmeri@3561557:0.01516967399,Physophora_gilmeri@3543467:0.01516967399)n36:0.03240108675,Physophora_gilmeri@3543468:0.04757076074)n35:0.006086748253,((Lychnagalma_utricularia@1917761:0.01813451636,Lychnagalma_utricularia@1917762:0.01813451636)n38:0.03188797698,Lychnagalma_utricularia@1917763:0.05002249333)n37:0.003635015662)n34:0.03033782146)n24:0.004647320861,(Cordagalma_sp@1032615:0.08172652947,Cordagalma_sp@1032614:0.08172652947)n39:0.006916121842)n23:0.004666772033,Forskalia_asymmetrica@1124851:0.09330942335)n22:0.008582974053,(Resomia_ornicephala@2989307:0.06322892296,(Frillagalma_vityazi@1593110:0.06287658196,(Frillagalma_vityazi@1593111:0.05861942726,Frillagalma_vityazi@1593113:0.05861942726)n42:0.004257154698)n41:0.0003523410036)n40:0.03866347444)n21:0.01134391314,(Marrus_claudanielis@2452213:0.1064416457,((Erenna_richardi@1270513:0.08138780417,(Physonect_sp@2361750:0.08056379409,((Marrus_claudanielis@2452215:0.06708183745,((Marrus_claudanielis@2452211:0.0401578877,Physonect_sp@2361748:0.0401578877)n50:0.02546521996,(Marrus_claudanielis@2452225:0.0401578877,Physonect_sp@2361749:0.0401578877)n51:0.02546521996)n49:0.001458729793)n48:0.0005370169249,Marrus_claudanielis@2452219:0.06761885437)n47:0.01294493972)n46:0.0008240100793)n45:0.01511051008,Physonect_sp@2408675:0.09649831425)n44:0.009943331483)n43:0.006794664806)n20:0.008771996759,(Thermopalia_sp@3495691:0.002077862513,(Stephalia_dilata@2718302:4.974619659e-06,Stephalia_dilata@2718310:4.974619659e-06)n53:0.002072887894)n52:0.1199304448)n19:0.02618992096,((Prayidae_D27D2@3107281:0.06792302538,Prayidae_D27SS7@2658335:0.06792302538)n55:0.03972669827,((Hippopodius_hippopus@1880537:0.09779177698,Lilyopsis_fluoracantha@2256157:0.09779177698)n57:0.00985685985,(Lilyopsis_fluoracantha@2256153:0.1076357536,((Hippopodius_hippopus@1880534:0.0801367947,Lilyopsis_fluoracantha@2271952:0.0801367947)n60:0.02731650918,(Hippopodius_hippopus@1880533:0.105371377,((((Chuniphyes_multidentata@4334536:1.83223385e-06,Chuniphyes_multidentata@3760528:1.83223385e-06)n65:0.05621033008,(Chuniphyes_multidentata@3760527:0.0004994022856,Chuniphyes_multidentata@4334540:0.0004994022856)n66:0.05571276002)n64:0.02709392231,(Lilyopsis_fluoracantha@2256154:0.08261920066,(Kephyes_ovata@2066952:0.0680037997,Lilyopsis_fluoracantha@2256155:0.0680037997)n68:0.01461540095)n67:0.0006868839616)n63:0.01709207263,((Abylopsis_tetragona@393487:0.0221180839,Diphyes_dispar@4200353:0.0221180839)n70:0.01228352318,((Chelophyes_appendiculata@702105:0.001736659576,Chelophyes_appendiculata@702100:0.001736659576)n72:0.03196630152,(Chelophyes_appendiculata@702098:0.01903732856,Chelophyes_appendiculata@702107:0.01903732856)n73:0.01466563254)n71:0.0006986459818)n69:0.06599655017)n62:0.004973219745)n61:0.00208192689)n59:0.0001824497615)n58:1.288319003e-05)n56:1.086810072e-06)n54:0.04054850461)n18:0.006104358729,((Marrus_claudanielis@2452227:0.0401578877,Physonect_sp@2380044:0.0401578877)n75:0.03267309088,(Thermopalia_sp@3495695:0.002077862513,(Stephalia_dilata@2718314:4.070424705e-06,(Stephalia_dilata@2718305:3.528286405e-06,Stephalia_dilata@2718293:3.528286405e-06)n78:5.421382999e-07)n77:0.002073792089)n76:0.07075311607)n74:0.0814716084)n17:0.02131645516,((Rhizophysa_filiformis@2855949:0.1100823795,(Physalia_physalis@346700:0.1015262081,Physalia_physalis@346699:0.1015262081)n81:0.008556171378)n80:0.0646537776,((((((((Bargmannia_amoena@3404359:5.789370334e-06,Bargmannia_amoena@4765687:5.789370334e-06)n89:0.03716130404,Rudjakovia_sp@3931139:0.03716709341)n88:0.02020997806,(Bargmannia_elongata@1364898:0.02953996228,(Bargmannia_elongata@1355894:0.02439501282,Bargmannia_elongata@1355895:0.02439501282)n91:0.005144949461)n90:0.0278371092)n87:0.01884677586,(Bargmannia_lata@3614167:0.0505275925,Bargmannia_lata@3622190:0.0505275925)n92:0.02569625483)n86:0.0150745845,((Bargmannia_elongata@1364899:0.04308419524,Bargmannia_lata@3622189:0.04308419524)n94:0.03313965209,Rudjakovia_sp@3956110:0.07622384733)n93:0.0150745845)n85:0.04131478079,Rudjakovia_sp@3900144:0.1326132126)n84:0.003341629021,Rudjakovia_sp@3956111:0.1359548416)n83:0.03167029683,(Physalia_physalis@346694:0.1100823795,Rhizophysa_filiformis@2855950:0.1100823795)n95:0.05754275897)n82:0.007111018638)n79:0.0008828850375)n16:0.02868553956)n11:0.1316007029,((((Clytia_hemisphaerica@78992:1.328493823e-06,Clytia_hemisphaerica@78993:1.328493823e-06)n99:8.99077171e-07,Clytia_hemisphaerica@78995:2.227570994e-06)n98:9.488945015e-07,Clytia_hemisphaerica@78994:3.176465495e-06)n97:0.33356644,(Clytia_hemisphaerica@79012:0.3112548108,(Hydractinia_symbiolongicarpus@4483969:0.1762116314,Podocoryna_carnea@4549842:0.1762116314)n101:0.1350431794)n100:0.02231480564)n96:0.002335668141)n10:0.04067525058)n9:0.00116289464)n8:8.464037092e-05)n3:0.1725360215)n2:0.336359652)n1:0.1132762564)n0;
```
