## Supplementary material for "Evolution of gene expression across species and specialized zooids in Siphonophora": Gene trees: 848435b2e23aa3d187f25b0b58078d49.txt

```
((Ectopleura_larynx@4692735:0.2520712642,Hydra_vulgaris@15957:0.2520712642)n1:0.1038088511,((Hydractinia_symbiolongicarpus@4417765:0.1762116314,Podocoryna_carnea@4521606:0.1762116314)n3:0.1465443972,((Physalia_physalis@339579:0.1100823795,Rhizophysa_filiformis@2871925:0.1100823795)n5:0.0942222022,((Apolemia_lanosa@3383190:0.03524785198,Apolemia_rubriversa@289275:0.03524785198)n7:0.1453471866,(Lilyopsis_fluoracantha@2245267:0.1613915352,((((Bargmannia_amoena@4739081:0.0201833611,Bargmannia_elongata@1363227:0.0201833611)n12:0.0530244999,Rudjakovia_sp@3874654:0.07320786101)n11:0.003015986328,Bargmannia_lata@3608666:0.07622384733)n10:0.07729222974,(((((((((((Agalma_elegans@590819:0.02154467931,Athorybia_rosacea@5081897:0.02154467931)n23:0.04123306124,Nanomia_bijuga@873652:0.06277774055)n22:0.003086284221,Halistemma_rubrum@3714240:0.06586402478)n21:0.01889973244,Cordagalma_sp@994668:0.08476375722)n20:0.008545666133,Forskalia_asymmetrica@1168790:0.09330942335)n19:0.00702581731,Resomia_ornicephala@3013621:0.1003352407)n18:0.001557156743,Frillagalma_vityazi@1711288:0.1018923974)n17:0.009981807214,Erenna_richardi@1279711:0.1118742046)n16:0.003514450507,Stephalia_dilata@2744902:0.1153886551)n15:0.006619652173,Marrus_claudanielis@2516481:0.1220083073)n14:0.02618992096,(Hippopodius_hippopus@1808673:0.1076497236,((Prayidae_D27D2@3194632:0.06792302538,Prayidae_D27SS7@2576173:0.06792302538)n26:0.0322198778,(Kephyes_ovata@2111979:0.08691069279,(Chuniphyes_multidentata@3754409:0.08449474593,(Abylopsis_tetragona@416022:0.0221180839,Diphyes_dispar@4152826:0.0221180839)n29:0.06237666203)n28:0.002415946861)n27:0.01323221039)n25:0.007506820466)n24:0.04054850461)n13:0.005317848818)n9:0.007875458134)n8:0.0192035034)n6:0.02370954311)n4:0.1184514469)n2:0.03312408662)n0;
```
