## Supplementary material for "Evolution of gene expression across species and specialized zooids in Siphonophora": Gene trees: 854825a72dd42e899ce6c35e608e76fe.txt

```
(Nematostella_vectensis@40451:1,(Aiptasia_pallida@4048928:0.8867237436,(Alatina_alata@4903491:0.5503640916,((Ectopleura_larynx@4667598:0.2520712642,Hydra_vulgaris@4165:0.2520712642)n4:0.125756806,((Halistemma_rubrum@3662483:0.3227560286,Podocoryna_carnea@4498598:0.3227560286)n6:0.05446093018,(Clytia_hemisphaerica@67886:0.3609112504,(Physalia_physalis@383932:0.3567750436,((Hydractinia_symbiolongicarpus@4470176:0.1762116314,Podocoryna_carnea@4579409:0.1762116314)n10:0.1465443972,((Physalia_physalis@320767:0.1100823795,Rhizophysa_filiformis@2893469:0.1100823795)n12:0.0942222022,(((Apolemia_lanosa@3388966:0.04728686263,(Apolemia_rubriversa@257980:0.01955352853,Apolemia_sp@3294745:0.01955352853)n16:0.0277333341)n15:0.114415353,(((Bargmannia_amoena@3464069:0.0201833611,Bargmannia_elongata@1294674:0.0201833611)n19:0.02290083414,Bargmannia_lata@3613051:0.04308419524)n18:0.03313965209,Rudjakovia_sp@3895953:0.07622384733)n17:0.08547836828)n14:0.01889282299,((Marrus_claudanielis@2515329:0.0401578877,Physonect_sp@2412201:0.0401578877)n21:0.1080403406,((((((Agalma_elegans@571467:0.02154467931,Athorybia_rosacea@5114870:0.02154467931)n27:0.03192796439,Halistemma_rubrum@3677586:0.0534726437)n26:0.01239138108,Nanomia_bijuga@871729:0.06586402478)n25:0.01735949025,((Forskalia_asymmetrica@1144859:0.07829254085,(Frillagalma_vityazi@1587827:0.06322892296,Resomia_ornicephala@3000377:0.06322892296)n30:0.01506361789)n29:0.004930181151,(Frillagalma_vityazi@1587820:0.08321753523,(Lychnagalma_utricularia@2004312:0.053657509,Physophora_gilmeri@3572710:0.053657509)n32:0.02956002624)n31:5.186770128e-06)n28:7.930250755e-07)n24:0.01866888238,Cordagalma_sp@1068122:0.1018923974)n23:0.04047000978,(Erenna_richardi@1242821:0.1385398092,((Stephalia_dilata@2707650:0.002077862513,Thermopalia_sp@3476463:0.002077862513)n35:0.1320641231,((((((Chelophyes_appendiculata@722290:0.03440160708,(Diphyes_dispar@4198192:0.0221180839,(Abylopsis_tetragona@391844:0.02009840664,Abylopsis_tetragona@431170:0.02009840664)n43:0.002019677262)n42:0.01228352318)n41:0.05411181847,Lilyopsis_fluoracantha@2224858:0.08851342555)n40:0.01188473169,(Chuniphyes_multidentata@3839070:0.03879565517,Kephyes_ovata@2088405:0.03879565517)n44:0.06160250208)n39:0.006434284727,(Hippopodius_hippopus@1775053:0.08863089427,Prayidae_D27D2@3184871:0.08863089427)n45:0.0182015477)n38:0.0008172816694,Prayidae_D27SS7@2602950:0.1076497236)n37:0.01428133624,(((Prayidae_D27D2@3184869:0.06792302538,Prayidae_D27SS7@2602951:0.06792302538)n48:0.03446689723,(Hippopodius_hippopus@1775054:0.1007281319,((Chuniphyes_multidentata@3795009:0.03879565517,Kephyes_ovata@2023182:0.03879565517)n51:0.04811503762,(Chelophyes_appendiculata@693066:0.03440160708,(Abylopsis_tetragona@491025:0.0221180839,Diphyes_dispar@4077372:0.0221180839)n53:0.01228352318)n52:0.05250908571)n50:0.01381743912)n49:0.001661790691)n47:0.005259801038,Lilyopsis_fluoracantha@2340312:0.1076497236)n46:0.01428133624)n36:0.01221092576)n34:0.004397823583)n33:0.003822597957)n22:0.005835821071)n20:0.03239681035)n13:0.02370954311)n11:0.1184514469)n9:0.03401901498)n8:0.004136206825)n7:0.01630570837)n5:0.0006111113865)n3:0.1725360215)n2:0.336359652)n1:0.1132762564)n0;
```
