## Supplementary material for "Evolution of gene expression across species and specialized zooids in Siphonophora": Gene trees: 864528e2770ff52e7023b091e8dbfa85.txt

```
(Nematostella_vectensis@42879:1,(Aiptasia_pallida@4033187:0.8867237436,(Alatina_alata@4803866:0.5503640916,(((Physalia_physalis@380264:0.1100823795,Rhizophysa_filiformis@2884265:0.1100823795)n5:0.0942222022,(((Apolemia_lanosa@3362130:0.03524785198,Apolemia_rubriversa@221066:0.03524785198)n8:0.01203901065,Apolemia_sp@3268879:0.04728686263)n7:0.133308176,((((Bargmannia_amoena@4744447:0.0201833611,Bargmannia_elongata@1360565:0.0201833611)n12:0.02290083414,Bargmannia_lata@3578861:0.04308419524)n11:0.03313965209,Rudjakovia_sp@3931282:0.07622384733)n10:0.08516768787,(((Prayidae_D27D2@3079196:0.06792302538,Prayidae_D27SS7@2608560:0.06792302538)n15:0.03972669827,(Hippopodius_hippopus@1886081:0.1063451082,(Lilyopsis_fluoracantha@2281768:0.1003981572,((Chuniphyes_multidentata@3843536:0.03879565517,Kephyes_ovata@2172710:0.03879565517)n19:0.04811503762,(Chelophyes_appendiculata@682488:0.03440160708,(Abylopsis_tetragona@421435:0.0221180839,Diphyes_dispar@4122294:0.0221180839)n21:0.01228352318)n20:0.05250908571)n18:0.01348746446)n17:0.005946950996)n16:0.001304615401)n14:0.04054850461,((((((Agalma_elegans@527583:0.03520308978,(Athorybia_rosacea@5045603:0.03267211348,Nanomia_bijuga@913703:0.03267211348)n28:0.002530976301)n27:0.030660935,Halistemma_rubrum@3738641:0.06586402478)n26:0.02744539857,(Cordagalma_sp@1073626:0.08772238027,(Lychnagalma_utricularia@1931044:0.053657509,Physophora_gilmeri@3530345:0.053657509)n30:0.03406487128)n29:0.005587043074)n25:0.008582974053,Resomia_ornicephala@3061696:0.1018923974)n24:0.02011590989,(Erenna_richardi@1278013:0.08138780417,((Stephalia_dilata@2773313:0.002077862513,Thermopalia_sp@3498445:0.002077862513)n33:0.07075311607,(Marrus_claudanielis@2499447:0.06769998192,(Marrus_claudanielis@2499445:0.0401578877,Physonect_sp@2394152:0.0401578877)n35:0.02754209422)n34:0.005130996668)n32:0.008556825586)n31:0.04062050313)n23:0.0255393917,((Erenna_richardi@1278012:0.1135983338,(Marrus_claudanielis@2499451:0.1131076276,((((Cordagalma_sp@990489:0.09330942335,(Halistemma_rubrum@3720697:0.08399533045,(Physophora_gilmeri@3535607:0.053657509,(Lychnagalma_utricularia@1940510:0.05125373328,Lychnagalma_utricularia@1940511:0.05125373328)n45:0.002403775715)n44:0.03033782146)n43:0.009314092894)n42:0.006575554164,(Frillagalma_vityazi@1631211:0.06322892296,Resomia_ornicephala@3031770:0.06322892296)n46:0.03665605455)n41:0.002007419889,Forskalia_asymmetrica@1172502:0.1018923974)n40:0.008013774197,Marrus_claudanielis@2499456:0.1099061716)n39:0.003201456008)n38:0.0004907062166)n37:0.008409973473,(Stephalia_dilata@2769939:0.002077862513,Thermopalia_sp@3474614:0.002077862513)n47:0.1199304448)n36:0.0255393917)n22:0.0006505292632)n13:0.01319330695)n9:0.0192035034)n6:0.02370954311)n4:0.1735234885,(Podocoryna_carnea@4580838:0.3757367536,((Clytia_hemisphaerica@137293:0.3405358623,(Ectopleura_larynx@4683855:0.2520712642,Hydra_vulgaris@19482:0.2520712642)n51:0.0884645981)n50:0.01421518433,(Hydractinia_symbiolongicarpus@4451128:0.1762116314,Podocoryna_carnea@4577740:0.1762116314)n52:0.1785394152)n49:0.02098570704)n48:0.002091316538)n3:0.1725360215)n2:0.336359652)n1:0.1132762564)n0;
```
