## Supplementary material for "Evolution of gene expression across species and specialized zooids in Siphonophora": Gene trees: 868948f0dfb4a931844857fc3eacdfe0.txt

```
(Nematostella_vectensis@40192:1,(Aiptasia_pallida@4051208:0.8867237436,(((Alatina_alata@4974075:0.3750218113,(Alatina_alata@4856326:0.2116049139,Alatina_alata@4874098:0.2116049139)n5:0.1634168973)n4:0.1016876312,((((Clytia_hemisphaerica@83917:0.0237147324,Clytia_hemisphaerica@83918:0.0237147324)n9:0.3099369276,(Hydractinia_symbiolongicarpus@4434984:0.1762116314,Podocoryna_carnea@4546934:0.1762116314)n10:0.1574400286)n8:0.04417641018,((((((Bargmannia_elongata@1351620:0.07622384733,Rudjakovia_sp@3874174:0.07622384733)n16:0.05276038368,(((((Abylopsis_tetragona@436670:0.02934630354,Chelophyes_appendiculata@666440:0.02934630354)n21:0.005055303546,Diphyes_dispar@4277640:0.03440160708)n20:0.06599655017,(Lilyopsis_fluoracantha@2260730:0.02398932417,Lilyopsis_fluoracantha@2260727:0.02398932417)n22:0.07640883308)n19:0.0031639313,(Prayidae_D27D2@3185906:0.09181187441,((Chuniphyes_multidentata@3750917:0.08099408974,(Prayidae_D27D2@3185907:0.06792302538,Prayidae_D27SS7@2653965:0.06792302538)n26:0.01307106436)n25:0.009058278347,(Chuniphyes_multidentata@4312985:0.03879565517,(Kephyes_ovata@2120184:0.02908206791,Kephyes_ovata@2120182:0.02908206791)n28:0.009713587266)n27:0.05125671291)n24:0.00175950632)n23:0.01175021414)n18:0.004087635097,(Hippopodius_hippopus@1832237:0.03917090107,Hippopodius_hippopus@1770091:0.03917090107)n29:0.06847882257)n17:0.02133450737)n15:0.03240730419,(((((((Halistemma_rubrum@3713215:0.04195641021,(Agalma_elegans@544953:0.03839934675,Agalma_elegans@631326:0.03839934675)n37:0.003557063464)n36:0.01151623349,Athorybia_rosacea@5107673:0.0534726437)n35:0.03052268676,(Lychnagalma_utricularia@1999928:0.07968659846,(Nanomia_bijuga@907108:0.0574523222,Nanomia_bijuga@865929:0.0574523222)n39:0.02223427626)n38:0.00430873199)n34:0.009314092894,Cordagalma_sp@1085676:0.09330942335)n33:0.008582974053,(Forskalia_asymmetrica@1180023:0.08013780011,(Frillagalma_vityazi@1675077:0.06322892296,Resomia_ornicephala@2963991:0.06322892296)n41:0.01690887714)n40:0.0217545973)n32:0.007917390813,Erenna_richardi@1255512:0.1098097882)n31:0.01219851908,Marrus_claudanielis@2532155:0.1220083073)n30:0.03938322791)n14:0.02332156014,Rhizophysa_filiformis@2941001:0.1847130953)n13:0.01959148636,Apolemia_rubriversa@229289:0.2043045817)n12:0.04554815237,(((Apolemia_lanosa@3311918:0.03524785198,Apolemia_rubriversa@210943:0.03524785198)n44:0.1483238575,(Physalia_physalis@376095:0.1100823795,Rhizophysa_filiformis@2917997:0.1100823795)n45:0.07348933001)n43:0.02073287219,((Bargmannia_amoena@3442594:1.036557683e-06,Bargmannia_amoena@4753408:1.036557683e-06)n47:0.1613904986,((((Erenna_richardi@1196676:0.05037412893,Marrus_claudanielis@2532858:0.05037412893)n51:0.03101367524,(Stephalia_dilata@2743601:0.002077862513,Thermopalia_sp@3473138:0.002077862513)n52:0.07930994166)n50:0.04062050313,(Frillagalma_vityazi@1531031:0.06322892296,Resomia_ornicephala@3024552:0.06322892296)n53:0.05877938433)n49:0.02618992096,((((Physophora_gilmeri@3532379:0.07964591682,(Nanomia_bijuga@924772:0.06586402478,(Agalma_elegans@591661:0.06333502806,Agalma_elegans@591657:0.06333502806)n59:0.002528996715)n58:0.01378189204)n57:0.004349413635,Lychnagalma_utricularia@1940404:0.08399533045)n56:0.009314092894,(Cordagalma_sp@1038593:0.08352813879,Forskalia_asymmetrica@1174343:0.08352813879)n60:0.009781284557)n55:0.04168045603,(((Hippopodius_hippopus@1758426:0.07716041638,Hippopodius_hippopus@1834514:0.07716041638)n63:0.01147047789,(Prayidae_D27D2@3163288:0.06792302538,Prayidae_D27SS7@2578369:0.06792302538)n64:0.0207078689)n62:0.01901882937,(Kephyes_ovata@2189466:0.1003981572,((Lilyopsis_fluoracantha@2314822:0.04444532595,Lilyopsis_fluoracantha@2239852:0.04444532595)n67:0.04914217989,(Abylopsis_tetragona@482765:0.03440160708,(Chelophyes_appendiculata@767266:0.0314425025,(Diphyes_dispar@4159804:0.02939381835,Diphyes_dispar@4139695:0.02939381835)n70:0.002048684144)n69:0.002959104584)n68:0.05918589875)n66:0.006810651411)n65:0.007251566396)n61:0.02734015573)n54:0.01320834888)n48:0.01319330695)n46:0.0429130465)n42:0.04554815237)n11:0.1279753361)n7:0.03864966551,Podocoryna_carnea@4543894:0.4164777357)n6:0.0602317068)n3:0.07365464917,(Ectopleura_larynx@4639081:0.2520712642,Hydra_vulgaris@4091:0.2520712642)n71:0.2982928275)n2:0.336359652)n1:0.1132762564)n0;
```
