## Supplementary material for "Evolution of gene expression across species and specialized zooids in Siphonophora": Gene trees: 869707c398af9721cc467ee07926de22.txt

```
((Hydractinia_symbiolongicarpus@4412613:0.1762116314,Podocoryna_carnea@4571873:0.1762116314)n1:0.1465443972,((Physalia_physalis@309554:0.1100823795,Rhizophysa_filiformis@2828853:0.1100823795)n3:0.0942222022,((Apolemia_lanosa@3354974:0.04728686263,(Apolemia_rubriversa@249416:0.02357633965,Apolemia_sp@3255105:0.02357633965)n6:0.02371052298)n5:0.133308176,((((((((((Agalma_elegans@639974:0.02154467931,Athorybia_rosacea@5030027:0.02154467931)n16:0.03192796439,Halistemma_rubrum@3700174:0.0534726437)n15:0.03052268676,((Lychnagalma_utricularia@1916592:0.053657509,Physophora_gilmeri@3537888:0.053657509)n18:0.02400093785,Nanomia_bijuga@892563:0.07765844684)n17:0.00633688361)n14:0.007168211685,Cordagalma_sp@1086788:0.09116354214)n13:0.002145881209,Forskalia_asymmetrica@1096298:0.09330942335)n12:0.008582974053,(Frillagalma_vityazi@1633571:0.06322892296,Resomia_ornicephala@2960076:0.06322892296)n19:0.03866347444)n11:0.01207829753,(Erenna_richardi@1276555:0.08138780417,Thermopalia_sp@3512276:0.08138780417)n20:0.03258289076)n10:0.001839297918,Physonect_sp@2353225:0.1158099928)n9:0.006198314451,Marrus_claudanielis@2503311:0.1220083073)n8:0.03938322791,(((Bargmannia_amoena@4722490:0.0201833611,Bargmannia_elongata@1458982:0.0201833611)n23:0.05604048623,Rudjakovia_sp@3919477:0.07622384733)n22:0.07801662881,(Lilyopsis_fluoracantha@2227352:0.1076497236,(Hippopodius_hippopus@1743073:0.1033779442,(Prayidae_D27D2@3071187:0.09695716326,(Prayidae_D27SS7@2573095:0.09538637124,((Chuniphyes_multidentata@4384253:0.03879565517,Kephyes_ovata@2149230:0.03879565517)n29:0.04811503762,(Chelophyes_appendiculata@671657:0.03440160708,(Abylopsis_tetragona@479732:0.0221180839,Diphyes_dispar@4292718:0.0221180839)n31:0.01228352318)n30:0.05250908571)n28:0.008475678451)n27:0.00157079202)n26:0.006420780966)n25:0.004271779416)n24:0.0465907525)n21:0.007151059061)n7:0.0192035034)n4:0.02370954311)n2:0.1184514469)n0;
```
