## Supplementary material for "Evolution of gene expression across species and specialized zooids in Siphonophora": Gene trees: 869794c735b75567b2f161023db50815.txt

```
(Aiptasia_pallida@4054804:0.8867237436,(Podocoryna_carnea@4536285:0.5503640916,(Alatina_alata@4805329:0.4782437001,(Clytia_hemisphaerica@117724:0.3778280702,(Hydra_vulgaris@21406:0.3558801152,((((((Agalma_elegans@639430:0.02154467931,Athorybia_rosacea@5047065:0.02154467931)n10:0.03192796439,Halistemma_rubrum@3679308:0.0534726437)n9:0.03983677965,((Cordagalma_sp@1010914:0.08352813879,Forskalia_asymmetrica@1155195:0.08352813879)n12:0.008403173694,Nanomia_bijuga@837372:0.09193131249)n11:0.001378110864)n8:0.05488880491,(((Chuniphyes_multidentata@4349430:0.03879565517,Kephyes_ovata@2052959:0.03879565517)n15:0.02260831818,Prayidae_D27D2@3084019:0.06140397335)n14:0.04624575029,(Diphyes_dispar@4217991:0.09959026364,Hippopodius_hippopus@1891671:0.09959026364)n16:0.008059460006)n13:0.04054850461)n7:0.05610635346,(Physalia_physalis@356696:0.1100823795,Rhizophysa_filiformis@2922720:0.1100823795)n17:0.0942222022)n6:0.07610389629,((Physalia_physalis@369853:0.1150507807,((((Apolemia_lanosa@3385928:0.03524785198,Apolemia_rubriversa@304394:0.03524785198)n23:0.01203901065,Apolemia_sp@3260642:0.04728686263)n22:0.03861203497,Rhizophysa_filiformis@2844331:0.0858988976)n21:0.02305182237,Rhizophysa_filiformis@2844330:0.10895072)n20:0.006100060775)n19:0.08925380097,((((Bargmannia_amoena@4761479:0.0201833611,Bargmannia_elongata@1391380:0.0201833611)n27:0.02290083414,Bargmannia_lata@3638474:0.04308419524)n26:0.03313965209,Rudjakovia_sp@3926200:0.07622384733)n25:0.08516768787,(((Stephalia_dilata@2812970:0.002077862513,Thermopalia_sp@3508882:0.002077862513)n30:0.1199304448,(Erenna_richardi@1229474:0.1174225556,(Marrus_claudanielis@2526097:0.1143411722,((Frillagalma_vityazi@1730132:0.06322892296,Resomia_ornicephala@3002569:0.06322892296)n34:0.03866347444,(Forskalia_asymmetrica@1091749:0.09330942335,(Cordagalma_sp@1083525:0.088123975,((Lychnagalma_utricularia@2017654:0.053657509,Physophora_gilmeri@3527231:0.053657509)n38:0.03033782146,(Nanomia_bijuga@909170:0.06586402478,(Halistemma_rubrum@3699468:0.0534726437,(Agalma_elegans@594363:0.02154467931,Athorybia_rosacea@5095461:0.02154467931)n41:0.03192796439)n40:0.01239138108)n39:0.01813130568)n37:0.004128644546)n36:0.005185448348)n35:0.008582974053)n33:0.01244877479)n32:0.003081383365)n31:0.004585751739)n29:0.02618992096,(((Chuniphyes_multidentata@4334543:0.03879565517,Kephyes_ovata@2068562:0.03879565517)n44:0.05219471216,(Hippopodius_hippopus@1763691:0.08533855824,Hippopodius_hippopus@1763692:0.08533855824)n45:0.005651809091)n43:0.01665935631,Prayidae_D27SS7@2629949:0.1076497236)n42:0.04054850461)n28:0.01319330695)n24:0.0429130465)n18:0.07610389629)n5:0.07547163722)n4:0.02194795495)n3:0.1004156299)n2:0.07212039155)n1:0.336359652)n0;
```
