## Supplementary material for "Evolution of gene expression across species and specialized zooids in Siphonophora": Gene trees: 876725e6c1d29135e8796443c2116129.txt

```
(Nematostella_vectensis@61526:1,(Aiptasia_pallida@4060991:0.8867237436,(Alatina_alata@4978310:0.5503640916,(Clytia_hemisphaerica@120390:0.3778280702,((((Diphyes_dispar@4292422:0.1481982283,Halistemma_rubrum@3704501:0.1481982283)n7:0.1745578004,Podocoryna_carnea@4492845:0.3227560286)n6:0.03312408662,Hydra_vulgaris@9940:0.3558801152)n5:0.02095864973,((Ectopleura_larynx@4625332:0.2520712642,Hydra_vulgaris@9892:0.2520712642)n9:0.1038088511,((Hydractinia_symbiolongicarpus@4476197:0.1762116314,Podocoryna_carnea@4530908:0.1762116314)n11:0.1465443972,((((((Bargmannia_amoena@4733642:0.0201833611,Bargmannia_elongata@1490323:0.0201833611)n17:0.02290083414,Bargmannia_lata@3638354:0.04308419524)n16:0.03313965209,Rudjakovia_sp@3892934:0.07622384733)n15:0.08516768787,(((((((Agalma_elegans@592462:0.02154467931,Athorybia_rosacea@5065448:0.02154467931)n24:0.04431934546,(Halistemma_rubrum@3720863:0.05944204564,Nanomia_bijuga@914909:0.05944204564)n25:0.006421979135)n23:0.03602837263,(Forskalia_asymmetrica@1169240:0.0938863527,(Frillagalma_vityazi@1713428:0.06322892296,Resomia_ornicephala@2949026:0.06322892296)n27:0.03065742974)n26:0.0080060447)n22:0.008627301559,(Cordagalma_sp@1017729:0.09153008772,(Stephalia_dilata@2716228:0.002077862513,Thermopalia_sp@3499033:0.002077862513)n29:0.08945222521)n28:0.01898961124)n21:1.119572749e-06,(Lychnagalma_utricularia@1999207:0.053657509,Physophora_gilmeri@3570857:0.053657509)n30:0.05686330954)n20:0.01148748876,(Marrus_claudanielis@2492630:0.0401578877,Physonect_sp@2360197:0.0401578877)n31:0.0818504196)n19:0.02618992096,(Erenna_richardi@1242223:0.1301817234,(Prayidae_D27D2@3106092:0.1076497236,(Hippopodius_hippopus@1856583:0.1058086343,(Prayidae_D27SS7@2573152:0.1040221822,(Lilyopsis_fluoracantha@2329858:0.1003981572,((Chuniphyes_multidentata@3757120:0.03879565517,Kephyes_ovata@2062515:0.03879565517)n38:0.04811503762,(Chelophyes_appendiculata@729834:0.03440160708,(Abylopsis_tetragona@482486:0.0221180839,Diphyes_dispar@4210950:0.0221180839)n40:0.01228352318)n39:0.05250908571)n37:0.01348746446)n36:0.003624025001)n35:0.001786452076)n34:0.001841089319)n33:0.0225319998)n32:0.01801650481)n18:0.01319330695)n14:0.03485930306,(Physalia_physalis@370700:0.1865116052,(Physalia_physalis@377283:0.1100823795,Rhizophysa_filiformis@2872306:0.1100823795)n42:0.07642922574)n41:0.009739233022)n13:0.008053743443,(Apolemia_sp@3258623:0.04728686263,((Apolemia_lanosa@3316184:0.03524785198,Apolemia_rubriversa@272509:0.03524785198)n45:0.01189647879,(Apolemia_lanosa@3316183:0.03524785198,Apolemia_rubriversa@264008:0.03524785198)n46:0.01189647879)n44:0.000142531853)n43:0.1570177191)n12:0.1184514469)n10:0.03312408662)n8:0.02095864973)n4:0.0009893052126)n3:0.1725360215)n2:0.336359652)n1:0.1132762564)n0;
```
