## Supplementary material for "Evolution of gene expression across species and specialized zooids in Siphonophora": Gene trees: 893967b58b8a812375c8379624bc662b.txt

```
(Nematostella_vectensis@47284:1,(Aiptasia_pallida@3986738:0.8867237436,(Alatina_alata@4896544:0.5503640916,((Halistemma_rubrum@3701891:0.2043045817,Physalia_physalis@385625:0.2043045817)n4:0.3376951925,(((Halistemma_rubrum@3690799:0.34146661,Hydra_vulgaris@1969:0.34146661)n7:0.01441350518,Podocoryna_carnea@4501957:0.3558801152)n6:0.1664742852,(((Clytia_hemisphaerica@78195:0.2758264649,(Hydractinia_symbiolongicarpus@4456732:0.1762116314,Podocoryna_carnea@4594207:0.1762116314)n11:0.0996148335)n10:0.09215197598,((Physalia_physalis@307032:0.1100823795,Rhizophysa_filiformis@2914057:0.1100823795)n13:0.2565369275,((Ectopleura_larynx@4646150:0.2520712642,Hydra_vulgaris@12064:0.2520712642)n15:0.1038088511,Physalia_physalis@344308:0.3558801152)n14:0.01073919181)n12:0.001359133842)n9:0.009849629292,(((Apolemia_lanosa@3366119:0.03524785198,Apolemia_rubriversa@269212:0.03524785198)n18:0.01203901065,Apolemia_sp@3300089:0.04728686263)n17:0.133308176,((((Bargmannia_amoena@3445991:0.0201833611,Bargmannia_elongata@1351843:0.0201833611)n22:0.02290083414,Bargmannia_lata@3641303:0.04308419524)n21:0.03313965209,Rudjakovia_sp@3930112:0.07622384733)n20:0.08516768787,(((((((Agalma_elegans@595659:0.02154467931,Athorybia_rosacea@5017058:0.02154467931)n29:0.02510629024,Nanomia_bijuga@980703:0.04665096955)n28:0.01921305523,Halistemma_rubrum@3677940:0.06586402478)n27:0.0226407477,(Forskalia_asymmetrica@1126438:0.08195759035,((Lychnagalma_utricularia@2009579:0.01019116333,Lychnagalma_utricularia@2009583:0.01019116333)n32:0.04346634567,Physophora_gilmeri@3570638:0.053657509)n31:0.02830008135)n30:0.006547182129)n26:0.00480465087,Cordagalma_sp@1080724:0.09330942335)n25:0.0349596891,(((Prayidae_D27D2@3177795:0.06792302538,Prayidae_D27SS7@2640578:0.06792302538)n35:0.03972669827,((Chuniphyes_multidentata@4350558:0.03879565517,Kephyes_ovata@2181542:0.03879565517)n37:0.06160250208,((Abylopsis_tetragona@492453:0.03440160708,(Diphyes_dispar@4215734:0.02911002615,(Chelophyes_appendiculata@655593:0.02646309431,Chelophyes_appendiculata@655594:0.02646309431)n41:0.002646931846)n40:0.005291580928)n39:0.05920463044,(((Lilyopsis_fluoracantha@2240881:0.04417618749,Lilyopsis_fluoracantha@2240883:0.04417618749)n44:0.008654094172,Lilyopsis_fluoracantha@2240896:0.05283028167)n43:0.03701107749,Lilyopsis_fluoracantha@2240885:0.08984135915)n42:0.003764878366)n38:0.006791919728)n36:0.007251566396)n34:0.01850153149,((((Erenna_richardi@1192214:0.07560184312,((Marrus_claudanielis@2459385:0.07283097858,(Stephalia_dilata@2697576:0.002077862513,Thermopalia_sp@3514206:0.002077862513)n51:0.07075311607)n50:0.002125917146,(Marrus_claudanielis@2459381:0.04929656396,Prayidae_D27D2@3177793:0.04929656396)n52:0.02566033177)n49:0.0006449473905)n48:0.006886641213,Physonect_sp@2389338:0.08248848434)n47:0.02038007812,Resomia_ornicephala@3051003:0.1028685625)n46:0.007599319673,Frillagalma_vityazi@1630006:0.1104678821)n45:0.01568337301)n33:0.002117857306)n24:0.01992911581,Hippopodius_hippopus@1814506:0.1481982283)n23:0.01319330695)n19:0.0192035034)n16:0.1972330316)n8:0.1445263303)n5:0.01964537374)n3:0.008364317448)n2:0.336359652)n1:0.1132762564)n0;
```
