## Supplementary material for "Evolution of gene expression across species and specialized zooids in Siphonophora": Gene trees: 894482a20558c1af1a2aff224cbbab64.txt

```
(((Alatina_alata@4959736:0.5503640916,(((Apolemia_sp@3261977:0.04728686263,(Apolemia_lanosa@3350275:0.03524785198,(Apolemia_rubriversa@220575:0.03093747942,Apolemia_rubriversa@220571:0.03093747942)n7:0.004310372561)n6:0.01203901065)n5:0.133308176,((((Athorybia_rosacea@5077392:0.09819627472,(((Frillagalma_vityazi@1702666:0.06322892296,Resomia_ornicephala@2946327:0.06322892296)n14:0.01188746049,(Frillagalma_vityazi@1511610:0.06322892296,Resomia_ornicephala@2946326:0.06322892296)n15:0.01188746049)n13:0.02297536039,(((Forskalia_asymmetrica@1155496:0.01677185616,Forskalia_asymmetrica@1155498:0.01677185616)n18:0.06482631163,(Frillagalma_vityazi@1702667:0.06322892296,Resomia_ornicephala@2956376:0.06322892296)n19:0.01836924482)n17:0.01556344842,((Nanomia_bijuga@813074:0.01542817027,Nanomia_bijuga@813076:0.01542817027)n21:0.02365092141,Nanomia_bijuga@813072:0.03907909168)n20:0.05808252453)n16:0.0009301276336)n12:0.0001045308767)n11:0.003696122681,Lychnagalma_utricularia@1995318:0.1018923974)n10:0.02011590989,(Erenna_richardi@1245610:0.08138780417,((Thermopalia_sp@3500174:0.002077862513,(Stephalia_dilata@2771434:0.001601296077,(Stephalia_dilata@2771429:0.001600953368,(Stephalia_dilata@2771432:0.001599242802,Stephalia_dilata@2771430:0.001599242802)n27:1.710565445e-06)n26:3.427095935e-07)n25:0.000476566436)n24:0.07075311607,((Marrus_claudanielis@2509924:0.0401578877,Physonect_sp@2390910:0.0401578877)n29:0.03211422346,((Marrus_claudanielis@2466699:0.0401578877,Physonect_sp@2390908:0.0401578877)n31:0.02863891505,(Physonect_sp@2390909:0.0401578877,(Marrus_claudanielis@2466700:0.03424986485,Marrus_claudanielis@2509927:0.03424986485)n33:0.005908022854)n32:0.02863891505)n30:0.003475308404)n28:0.0005588674273)n23:0.008556825586)n22:0.04062050313)n9:0.03938322791,(((Bargmannia_amoena@4732869:5.290623163e-06,Bargmannia_amoena@3462124:5.290623163e-06)n36:0.02017807048,Bargmannia_elongata@1493288:0.0201833611)n35:0.05604048623,Rudjakovia_sp@3955718:0.07622384733)n34:0.08516768787)n8:0.0192035034)n4:0.1972330316,(((Clytia_hemisphaerica@138957:0.002479108742,Clytia_hemisphaerica@138958:0.002479108742)n39:0.002848493214,Clytia_hemisphaerica@139003:0.005327601956)n38:0.2795604231,(Hydractinia_symbiolongicarpus@4479892:0.1762116314,(Podocoryna_carnea@4489154:0.1736957428,(Podocoryna_carnea@4498812:0.155848576,Podocoryna_carnea@4542562:0.155848576)n42:0.01784716685)n41:0.002515888566)n40:0.1086763936)n37:0.09294004514)n3:0.1725360215)n2:0.438667671,(Nematostella_vectensis@40435:0.9329937667,Nematostella_vectensis@53977:0.9329937667)n43:0.05603799595)n1:0.01096823736,Aiptasia_pallida@4029379:1)n0;
```
