## Supplementary material for "Evolution of gene expression across species and specialized zooids in Siphonophora": Gene trees: 0903772f22e093c8caf083be4a25806f.txt

```
(Alatina_alata@4997026:0.5503640916,(Clytia_hemisphaerica@128137:0.3778280702,(Rhizophysa_filiformis@2837383:0.2043045817,((Apolemia_lanosa@3322329:0.03524785198,Apolemia_rubriversa@240543:0.03524785198)n4:0.1453471866,(((Bargmannia_amoena@4739095:0.04308419524,((Bargmannia_elongata@1453095:0.02523100701,Bargmannia_lata@3582327:0.02523100701)n9:0.01582675053,Bargmannia_elongata@1325965:0.04105775755)n8:0.002026437697)n7:0.03313965209,Rudjakovia_sp@3861475:0.07622384733)n6:0.08516768787,((Stephalia_dilata@2726686:0.002077862513,Thermopalia_sp@3503563:0.002077862513)n11:0.1461203657,((Marrus_claudanielis@2520501:0.0401578877,Physonect_sp@2382994:0.0401578877)n13:0.08674714893,((Erenna_richardi@1195919:0.1082909304,((((Diphyes_dispar@4185797:0.0221180839,(Abylopsis_tetragona@451053:0.02031710909,Abylopsis_tetragona@451054:0.02031710909)n20:0.001800974811)n19:0.01228352318,(Chelophyes_appendiculata@659866:0.00148251049,Chelophyes_appendiculata@659867:0.00148251049)n21:0.03291909659)n18:0.05250908571,(Kephyes_ovata@2114868:0.08188529585,Kephyes_ovata@2185040:0.08188529585)n22:0.005025396945)n17:0.02073903085,(((Hippopodius_hippopus@1783758:0.08125074507,Prayidae_D27D2@3155612:0.08125074507)n25:0.007380149207,Prayidae_D27SS7@2651142:0.08863089427)n24:0.003712980482,(Prayidae_D27D2@3155610:0.06792302538,(Prayidae_D27SS7@2658888:0.06142213282,Prayidae_D27SS7@2651141:0.06142213282)n27:0.006500892556)n26:0.02442084938)n23:0.01530584889)n16:0.0006412067314)n15:0.01046185754,((((Halistemma_rubrum@3723056:0.0534726437,(Athorybia_rosacea@5047630:0.02154467931,(Agalma_elegans@514827:0.02059793968,Agalma_elegans@621042:0.02059793968)n33:0.0009467396301)n32:0.03192796439)n31:0.03052268676,(Lychnagalma_utricularia@1981417:0.053657509,Physophora_gilmeri@3524744:0.053657509)n34:0.03033782146)n30:0.009314092894,(Cordagalma_sp@1029278:0.09262267655,(Cordagalma_sp@1029281:0.08352813879,Forskalia_asymmetrica@1136885:0.08352813879)n36:0.009094537756)n35:0.0006867468009)n29:0.008582974053,((Frillagalma_vityazi@1596921:0.004392053894,Frillagalma_vityazi@1596925:0.004392053894)n38:0.05883686907,Resomia_ornicephala@3055729:0.06322892296)n37:0.03866347444)n28:0.01686039052)n14:0.008152248714)n12:0.02129319162)n10:0.01319330695)n5:0.0192035034)n3:0.02370954311)n2:0.1735234885)n1:0.1725360215)n0;
```
