## Supplementary material for "Evolution of gene expression across species and specialized zooids in Siphonophora": Gene trees: 927447b5ec0d425cc00848c2f354e48a.txt

```
((Nematostella_vectensis@40442:0.3202925945,Nematostella_vectensis@56077:0.3202925945)n1:0.6797074055,(Aiptasia_pallida@4057705:0.8867237436,(Alatina_alata@4888235:0.5503640916,((Clytia_hemisphaerica@73899:0.3430349748,Clytia_hemisphaerica@73901:0.3430349748)n5:0.03479309534,(Podocoryna_carnea@4585688:0.3758557671,((Ectopleura_larynx@4624829:0.2520712642,Hydra_vulgaris@15609:0.2520712642)n8:0.1038088511,((Hydractinia_symbiolongicarpus@4463753:0.1762116314,Podocoryna_carnea@4551142:0.1762116314)n10:0.1465443972,((Physalia_physalis@373106:0.1100823795,(Rhizophysa_filiformis@2885481:0.009891812823,Rhizophysa_filiformis@2885480:0.009891812823)n13:0.1001905667)n12:0.0942222022,(((Apolemia_lanosa@3359176:0.04383864629,((Apolemia_lanosa@3373966:0.03524785198,Apolemia_rubriversa@216785:0.03524785198)n18:0.008156678929,(Apolemia_rubriversa@216782:0.03524785198,Apolemia_lanosa@3326886:0.03524785198)n19:0.008156678929)n17:0.0004341153761)n16:0.01260122514,Apolemia_lanosa@3361188:0.05643987142)n15:0.1241551672,((((((((Frillagalma_vityazi@1707389:0.06322892296,Resomia_ornicephala@2961227:0.06322892296)n27:0.03866347444,((Frillagalma_vityazi@1707392:0.01607102266,Frillagalma_vityazi@1707393:0.01607102266)n29:0.08475054442,((((Lychnagalma_utricularia@1951525:0.02403185522,((Lychnagalma_utricularia@1951523:0.01278865145,Lychnagalma_utricularia@1951521:0.01278865145)n35:0.01124279602,Lychnagalma_utricularia@1951526:0.02403144747)n34:4.077415841e-07)n33:0.05996347524,((Agalma_elegans@573068:0.02154467931,(Athorybia_rosacea@5053366:0.01873262437,Athorybia_rosacea@5053365:0.01873262437)n38:0.002812054939)n37:0.04431934546,(Nanomia_bijuga@931249:0.06138529656,(Halistemma_rubrum@3656880:0.05404079946,Halistemma_rubrum@3656882:0.05404079946)n40:0.007344497104)n39:0.004478728214)n36:0.01813130568)n32:0.008048815929,Resomia_ornicephala@2962777:0.09204414638)n31:0.001123314855,(Cordagalma_sp@1038689:0.08352813879,Forskalia_asymmetrica@1173587:0.08352813879)n41:0.009639322447)n30:0.007654105838)n28:0.001070830326)n26:0.00757184609,Erenna_richardi@1233238:0.1094642435)n25:0.003695094232,(Marrus_claudanielis@2527327:0.07283097858,(Stephalia_dilata@2702532:0.002077862513,(Thermopalia_sp@3483710:0.001319617098,(Thermopalia_sp@3508514:0.001319603697,(Thermopalia_sp@3483708:0.001319540511,(Thermopalia_sp@3483709:0.00131913131,Thermopalia_sp@3508515:0.00131913131)n47:4.092002295e-07)n46:6.318663597e-08)n45:1.340125414e-08)n44:0.0007582454148)n43:0.07075311607)n42:0.04032835914)n24:0.008848969572,(Marrus_claudanielis@2527325:0.0401578877,Physonect_sp@2363148:0.0401578877)n48:0.0818504196)n23:0.008930240588,Marrus_claudanielis@2527321:0.1309385479)n22:0.01725968037,((Hippopodius_hippopus@1857068:0.002858707991,Hippopodius_hippopus@1857064:0.002858707991)n50:0.1047910157,(Prayidae_D27D2@3243156:0.1056238333,(Prayidae_D27SS7@2552015:0.1045667405,((Lilyopsis_fluoracantha@2290740:0.08530216864,(((Abylopsis_tetragona@427969:0.0221180839,Diphyes_dispar@4289675:0.0221180839)n57:0.01008893432,(Diphyes_dispar@4289676:0.0221180839,(Abylopsis_tetragona@427971:0.02013068382,Abylopsis_tetragona@391737:0.02013068382)n59:0.001987400082)n58:0.01008893432)n56:0.002194588867,(Chelophyes_appendiculata@758207:0.03212256778,(Chelophyes_appendiculata@774519:0.007561235563,Chelophyes_appendiculata@774520:0.007561235563)n61:0.02456133222)n60:0.002279039302)n55:0.05090056156)n54:0.01509598861,((Chuniphyes_multidentata@3844816:1.137974649e-06,Chuniphyes_multidentata@4366710:1.137974649e-06)n63:0.0387945172,(Kephyes_ovata@2097399:0.03305434282,Kephyes_ovata@2097393:0.03305434282)n64:0.00574131235)n62:0.06160250208)n53:0.004168583206)n52:0.001057092817)n51:0.002025890374)n49:0.04054850461)n21:0.01319330695,((Bargmannia_lata@3615983:0.04308419524,((Bargmannia_amoena@3401415:1.230976532e-06,Bargmannia_amoena@4735319:1.230976532e-06)n68:0.02018213013,(Bargmannia_elongata@1344580:0.0172932912,Bargmannia_elongata@1344578:0.0172932912)n69:0.002890069904)n67:0.02290083414)n66:0.03313965209,((Rudjakovia_sp@3936093:0.004692052975,Rudjakovia_sp@3861094:0.004692052975)n71:0.06604916793,Rudjakovia_sp@3936095:0.07074122091)n70:0.005482626426)n65:0.08516768787)n20:0.0192035034)n14:0.02370954311)n11:0.1184514469)n9:0.03312408662)n7:0.01997565186)n6:0.001972303091)n4:0.1725360215)n3:0.336359652)n2:0.1132762564)n0;
```
