## Supplementary material for "Evolution of gene expression across species and specialized zooids in Siphonophora": Gene trees: 935960b959f61508bd5da3b231c0ce29.txt

```
(((Hydractinia_symbiolongicarpus@4409981:0.1762116314,Podocoryna_carnea@4520147:0.1762116314)n2:0.0294323906,(Hydractinia_symbiolongicarpus@4422433:0.1762116314,Podocoryna_carnea@4575862:0.1762116314)n3:0.0294323906)n1:0.1171120066,(((Apolemia_lanosa@3333868:0.04728686263,(Apolemia_sp@3308343:0.04554098369,Apolemia_sp@3304332:0.04554098369)n7:0.001745878938)n6:0.1148154198,((Kephyes_ovata@2170854:0.08691069279,(Abylopsis_tetragona@472573:0.0221180839,Diphyes_dispar@4162302:0.0221180839)n10:0.06479260889)n9:0.07448084242,((((((Agalma_elegans@645938:0.02154467931,Athorybia_rosacea@5086497:0.02154467931)n16:0.02225540759,(Agalma_elegans@603856:0.02154467931,Athorybia_rosacea@5054050:0.02154467931)n17:0.02225540759)n15:0.006237148466,Athorybia_rosacea@5015257:0.05003723537)n14:0.01582678941,Nanomia_bijuga@813006:0.06586402478)n13:0.05614428252,(Erenna_richardi@1242351:0.08138780417,(Stephalia_dilata@2719989:0.002077862513,Thermopalia_sp@3495040:0.002077862513)n19:0.07930994166)n18:0.04062050313)n12:0.02177810318,(Bargmannia_lata@3590488:0.0920545963,Diphyes_dispar@4274904:0.0920545963)n20:0.05173181417)n11:0.01760512473)n8:0.0007107472532)n5:0.01849275614,Lilyopsis_fluoracantha@2302056:0.1805950386)n4:0.14216099)n0;
```
