## Supplementary material for "Evolution of gene expression across species and specialized zooids in Siphonophora": Gene trees: 955397b6a22bd5895bd18a1f1fbe6c06.txt

```
((Physalia_physalis@372877:0.1100823795,(Rhizophysa_filiformis@2920357:0.0452917921,Rhizophysa_filiformis@2881506:0.0452917921)n2:0.0647905874)n1:0.0942222022,((((((((Agalma_elegans@624570:0.02154467931,Athorybia_rosacea@5021891:0.02154467931)n10:0.04431934546,(Halistemma_rubrum@3704522:0.06105342533,Nanomia_bijuga@929516:0.06105342533)n11:0.004810599443)n9:0.02990556604,(Frillagalma_vityazi@1726856:0.06322892296,Resomia_ornicephala@3043005:0.06322892296)n12:0.03254066785)n8:0.006122806586,Physophora_gilmeri@3528810:0.1018923974)n7:0.010353708,(Marrus_claudanielis@2445440:0.0401578877,Physonect_sp@2381094:0.0401578877)n13:0.0720882177)n6:0.009762201899,Erenna_richardi@1232963:0.1220083073)n5:0.05858673131,Apolemia_lanosa@3324283:0.1805950386)n4:0.01942300966,(((((Agalma_elegans@576047:0.02154467931,Athorybia_rosacea@5066486:0.02154467931)n18:0.06245065114,Physophora_gilmeri@3544752:0.08399533045)n17:0.03801297684,Erenna_richardi@1259466:0.1220083073)n16:0.05858673131,(Apolemia_lanosa@3323304:0.04728686263,Apolemia_sp@3272561:0.04728686263)n19:0.133308176)n15:0.01208053335,(((((Bargmannia_amoena@3410913:0.0201833611,Bargmannia_elongata@1376732:0.0201833611)n24:0.05604048623,Rudjakovia_sp@3921919:0.07622384733)n23:0.08516768787,(Marrus_claudanielis@2510801:0.1220083073,((Lychnagalma_utricularia@1911220:0.053657509,Physophora_gilmeri@3536519:0.053657509)n27:0.06563671936,(((((Agalma_elegans@560892:0.02154467931,Athorybia_rosacea@5091415:0.02154467931)n32:0.03192796439,Halistemma_rubrum@3744003:0.0534726437)n31:0.03052268676,Lychnagalma_utricularia@1913347:0.08399533045)n30:0.008619909571,(Frillagalma_vityazi@1729337:0.06322892296,Resomia_ornicephala@2943963:0.06322892296)n33:0.02938631706)n29:0.009277157376,Physophora_gilmeri@3550459:0.1018923974)n28:0.01740183095)n26:0.002714078942)n25:0.03938322791)n22:0.003877263679,(((Frillagalma_vityazi@1581655:0.06322892296,Resomia_ornicephala@3055753:0.06322892296)n36:0.05877938433,(Stephalia_dilata@2726439:0.08710038187,(Halistemma_rubrum@3704027:0.0534726437,(Agalma_elegans@559974:0.02154467931,(Athorybia_rosacea@5099441:0.02115163772,Athorybia_rosacea@5110541:0.02115163772)n40:0.0003930415947)n39:0.03192796439)n38:0.03362773818)n37:0.03490792542)n35:0.03938322791,(Bargmannia_amoena@3417135:0.1508604578,Hippopodius_hippopus@1823058:0.1508604578)n41:0.01053107745)n34:0.003877263679)n21:0.01532623972,((Apolemia_lanosa@3335236:0.02015242123,(Apolemia_sp@3269969:0.01861776465,Apolemia_sp@3255182:0.01861776465)n44:0.001534656571)n43:0.0271344414,Apolemia_rubriversa@278222:0.04728686263)n42:0.133308176)n20:0.01208053335)n14:0.007342476313)n3:0.004286533446)n0;
```
