## Supplementary material for "Evolution of gene expression across species and specialized zooids in Siphonophora": Gene trees: 962213cdde933948fb4e804e7c897a5e.txt

```
((((((((((Prayidae_D27D2@3109004:0.1011531449,(Kephyes_ovata@2197215:0.09946671912,((Chelophyes_appendiculata@673871:0.03440160708,(Diphyes_dispar@4179015:0.03303960424,Diphyes_dispar@4130137:0.03303960424)n13:0.001362002846)n12:0.05250908571,Kephyes_ovata@2197217:0.08691069279)n11:0.01255602633)n10:0.001686425791)n9:0.006496578731,(Hippopodius_hippopus@1773344:0.09402115587,Hippopodius_hippopus@1773343:0.09402115587)n14:0.01362856778)n8:0.04054850461,(Athorybia_rosacea@5047917:0.1468686735,((((Agalma_elegans@551501:0.02154467931,Athorybia_rosacea@5047918:0.02154467931)n19:0.03366575805,Nanomia_bijuga@877396:0.05521043736)n18:0.01065358741,Halistemma_rubrum@3733327:0.06586402478)n17:0.05614428252,(Erenna_richardi@1271967:0.06096928628,(Resomia_ornicephala@2986404:0.04725170643,Thermopalia_sp@3515385:0.04725170643)n21:0.01371757985)n20:0.06103902102)n16:0.02486036625)n15:0.001329554712)n7:0.05610635346,Physalia_physalis@307301:0.2043045817)n6:0.1159791917,Clytia_hemisphaerica@87400:0.3202837734)n5:0.0198993746,(Hydractinia_symbiolongicarpus@4414967:0.1762116314,Podocoryna_carnea@4596910:0.1762116314)n22:0.1639715166)n4:0.03764492213,(Ectopleura_larynx@4694121:0.2520712642,Hydra_vulgaris@17822:0.2520712642)n23:0.125756806)n3:0.1725360215,((Alatina_alata@4838062:0.3767548183,Alatina_alata@4957158:0.3767548183)n25:0.09117623933,Alatina_alata@5003261:0.4679310576)n24:0.08243303402)n2:0.6955136577,(Podocoryna_carnea@4553889:1.147843444,(((Aiptasia_pallida@4045573:0.3348056492,Nematostella_vectensis@55921:0.3348056492)n29:0.5523799497,Alatina_alata@4978988:0.8871855989)n28:0.1128144011,((Ectopleura_larynx@4669139:0.2520712642,Hydra_vulgaris@14115:0.2520712642)n31:0.1038088511,((Podocoryna_carnea@4586535:0.2017880472,Podocoryna_carnea@4599270:0.2017880472)n33:0.1471056588,(Hydractinia_symbiolongicarpus@4419905:0.1762116314,Podocoryna_carnea@4557551:0.1762116314)n34:0.1726820746)n32:0.00698640922)n30:0.6441198848)n27:0.1478434441)n26:0.09803430519)n1:0.04804340932,(((Aiptasia_pallida@3994974:0.05646409061,Aiptasia_pallida@3994979:0.05646409061)n37:0.9435359094,Nematostella_vectensis@44302:1)n36:0.2601580058,(((((Aiptasia_pallida@4032387:0.3415210656,Nematostella_vectensis@54794:0.3415210656)n42:0.2976883254,((Aiptasia_pallida@4032019:0.2120692472,Aiptasia_pallida@4025584:0.2120692472)n44:0.2634438241,Nematostella_vectensis@41175:0.4755130713)n43:0.1636963197)n41:0.09618999848,((Aiptasia_pallida@4026988:0.4262215087,((Nematostella_vectensis@45696:0.06444727101,Nematostella_vectensis@45695:0.06444727101)n48:0.1983026732,Nematostella_vectensis@45694:0.2627499442)n47:0.1634715645)n46:0.128684206,(Aiptasia_pallida@3997142:0.3596202261,Nematostella_vectensis@39565:0.3596202261)n49:0.1952854886)n45:0.1804936747)n40:0.2646006105,(((((Ectopleura_larynx@4625867:0.2520712642,Hydra_vulgaris@33222:0.2520712642)n54:0.06038557363,((Clytia_hemisphaerica@84442:0.0004486671003,Clytia_hemisphaerica@84441:0.0004486671003)n56:0.2731671734,(Ectopleura_larynx@4629759:0.2477723694,Ectopleura_larynx@4668267:0.2477723694)n57:0.02584347112)n55:0.03884099731)n53:0.02877613896,(Ectopleura_larynx@4644906:0.3095506988,(Ectopleura_larynx@4669764:0.1532337359,Ectopleura_larynx@4680270:0.1532337359)n59:0.1563169629)n58:0.03168227791)n52:0.01248332769,(((((((Clytia_hemisphaerica@95935:0.002853014148,Clytia_hemisphaerica@95940:0.002853014148)n66:0.02130357785,Clytia_hemisphaerica@95937:0.024156592)n65:0.04721629608,Clytia_hemisphaerica@95939:0.07137288808)n64:0.05571803126,(Clytia_hemisphaerica@95941:0.01725187235,(Clytia_hemisphaerica@95936:0.0004899382552,Clytia_hemisphaerica@95938:0.0004899382552)n68:0.01676193409)n67:0.109839047)n63:0.0568471725,(Clytia_hemisphaerica@67072:0.005138886566,Clytia_hemisphaerica@93502:0.005138886566)n69:0.1787992053)n62:0.1251557278,Ectopleura_larynx@4619852:0.3090938196)n61:0.02673543053,Hydra_vulgaris@10136:0.3358292502)n60:0.01788705429)n51:0.02411176573,Hydractinia_symbiolongicarpus@4405880:0.3778280702)n50:0.6221719298)n39:0.186318109,((((((((((((((Abylopsis_tetragona@507392:0.0221180839,Diphyes_dispar@4193507:0.0221180839)n83:0.01228352318,Chelophyes_appendiculata@700119:0.03440160708)n82:0.02493117282,(Lilyopsis_fluoracantha@2320168:0.04376799901,Lilyopsis_fluoracantha@2320167:0.04376799901)n84:0.01556478089)n81:0.04106537735,(Chuniphyes_multidentata@4377132:0.03879565517,Kephyes_ovata@2106395:0.03879565517)n85:0.06160250208)n80:0.007251566396,(Hippopodius_hippopus@1797140:0.08863089427,(Prayidae_D27SS7@2656474:0.06792302538,((Prayidae_D27D2@3191774:0.06282195292,Prayidae_D27D2@3191771:0.06282195292)n89:0.0006369065632,Prayidae_D27D2@3191772:0.06345885948)n88:0.004464165897)n87:0.0207078689)n86:0.01901882937)n79:0.02918891942,(Stephalia_dilata@2728313:0.002077862513,Thermopalia_sp@3509708:0.002077862513)n90:0.1347607806)n78:0.006014291437,Frillagalma_vityazi@1546203:0.1428529345)n77:0.005345293751,(((Erenna_richardi@1202800:0.0732163824,Resomia_ornicephala@3001318:0.0732163824)n93:0.03044610755,((((Nanomia_bijuga@862588:0.0599878464,(Athorybia_rosacea@5026512:0.02154467931,(Agalma_elegans@537610:0.0200808062,Agalma_elegans@537608:0.0200808062)n99:0.001463873112)n98:0.03844316709)n97:0.005876178374,Halistemma_rubrum@3741097:0.06586402478)n96:0.01813130568,Lychnagalma_utricularia@1911734:0.08399533045)n95:0.009314092894,(Cordagalma_sp@1037882:0.08352813879,(Forskalia_asymmetrica@1088878:0.07782854808,Forskalia_asymmetrica@1088879:0.07782854808)n101:0.005699590707)n100:0.009781284557)n94:0.0103530666)n92:0.01834581735,(Physonect_sp@2381621:0.0401578877,(Marrus_claudanielis@2476104:0.03564693747,Marrus_claudanielis@2476105:0.03564693747)n103:0.004510950225)n102:0.0818504196)n91:0.02618992096)n76:0.01319330695,((((Bargmannia_amoena@4777496:0.06177709537,Rudjakovia_sp@3961677:0.06177709537)n107:0.01334989485,Bargmannia_elongata@1408137:0.07512699022)n106:0.001096857109,Bargmannia_lata@3633174:0.07622384733)n105:0.02036231337,(Bargmannia_lata@3580528:0.07622384733,Rudjakovia_sp@3933719:0.07622384733)n108:0.02036231337)n104:0.0648053745)n75:0.0192035034,((Apolemia_lanosa@3309114:0.03524785198,(Apolemia_rubriversa@286871:0.03199612789,Apolemia_rubriversa@286872:0.03199612789)n111:0.003251724092)n110:0.01203901065,Apolemia_sp@3254413:0.04728686263)n109:0.133308176)n74:0.1752850766,((Ectopleura_larynx@4615425:0.2520712642,Hydra_vulgaris@5362:0.2520712642)n113:0.0873895591,(Hydractinia_symbiolongicarpus@4447616:0.1762116314,Podocoryna_carnea@4555729:0.1762116314)n114:0.1632491919)n112:0.01641929196)n73:0.1026468216,(Hydra_vulgaris@38191:0.3778280702,((Clytia_hemisphaerica@138288:0.1281713708,Clytia_hemisphaerica@138114:0.1281713708)n117:0.2243429825,((Apolemia_lanosa@3332342:0.04728686263,Apolemia_sp@3267514:0.04728686263)n119:0.1570177191,(Physalia_physalis@339306:0.1761235307,((((Bargmannia_amoena@4788151:0.0201833611,Bargmannia_elongata@1393842:0.0201833611)n124:0.02290083414,Bargmannia_lata@3631279:0.04308419524)n123:0.03313965209,Rudjakovia_sp@3928675:0.07622384733)n122:0.08516768787,(((Stephalia_dilata@2784744:0.002077862513,Thermopalia_sp@3490388:0.002077862513)n127:0.1199304448,(((((Agalma_elegans@517569:0.02154467931,Athorybia_rosacea@5020501:0.02154467931)n132:0.04431934546,Nanomia_bijuga@879924:0.06586402478)n131:0.01813130568,Physophora_gilmeri@3547222:0.08399533045)n130:0.009314092894,Forskalia_asymmetrica@1126936:0.09330942335)n129:0.02680786059,(((((((Agalma_elegans@561872:1.021920344e-06,Agalma_elegans@561875:1.021920344e-06)n139:0.02154365739,Athorybia_rosacea@5116317:0.02154467931)n138:0.03192796439,Halistemma_rubrum@3734345:0.0534726437)n137:0.03052268676,Physophora_gilmeri@3532671:0.08399533045)n136:0.006708358538,Forskalia_asymmetrica@1129305:0.09070368899)n135:0.002605734356,Cordagalma_sp@991228:0.09330942335)n134:0.008582974053,Resomia_ornicephala@2972196:0.1018923974)n133:0.01822488653)n128:0.001891023362)n126:0.02618992096,(((Hippopodius_hippopus@1852099:0.08863089427,Prayidae_D27D2@3088874:0.08863089427)n142:0.01901882937,((Kephyes_ovata@2144163:0.1003981572,Lilyopsis_fluoracantha@2330221:0.1003981572)n144:0.005197254101,Prayidae_D27SS7@2659824:0.1055954113)n143:0.002054312296)n141:0.03208376649,(Hippopodius_hippopus@1870188:0.1076497236,(Prayidae_D27D2@3192795:0.1026323938,(Lilyopsis_fluoracantha@2242656:0.09996258716,(Prayidae_D27SS7@2647635:0.09479252263,((Chelophyes_appendiculata@774297:0.03440160708,(Abylopsis_tetragona@409792:0.0221180839,Diphyes_dispar@4274772:0.0221180839)n151:0.01228352318)n150:0.05250908571,(Kephyes_ovata@2144165:0.03879565517,((Chuniphyes_multidentata@4313400:7.270993446e-07,Chuniphyes_multidentata@3788740:7.270993446e-07)n154:0.03681389893,Chuniphyes_multidentata@3788741:0.03681462603)n153:0.001981029144)n152:0.04811503762)n149:0.007881829845)n148:0.005170064528)n147:0.002669806653)n146:0.005017329829)n145:0.03208376649)n140:0.008464738118)n125:0.01319330695)n121:0.01473199548)n120:0.02818105102)n118:0.1482097716)n116:0.02531371688)n115:0.08069886661)n72:0.09183715487,((Alatina_alata@4816819:0.4211145711,Alatina_alata@4881280:0.4211145711)n156:0.07839351333,Alatina_alata@4914473:0.4995080844)n155:0.0508560072)n71:0.4496359084,(Nematostella_vectensis@54572:0.9860685741,((Aiptasia_pallida@4043494:0.5248398696,Nematostella_vectensis@41292:0.5248398696)n159:0.3528239475,(Aiptasia_pallida@4001112:0.478859716,Nematostella_vectensis@51655:0.478859716)n160:0.3988041012)n158:0.108404757)n157:0.01393142589)n70:0.186318109)n38:0.07383989677)n35:0.03376315286)n0;
```
