## Supplementary material for "Evolution of gene expression across species and specialized zooids in Siphonophora": Gene trees: 963242c9573c22e7ad16976a6ce12c34.txt

```
(Nematostella_vectensis@43158:1,(Aiptasia_pallida@4011556:0.8867237436,(Alatina_alata@4877637:0.5503640916,(((Clytia_hemisphaerica@86942:0.04060352132,Clytia_hemisphaerica@86941:0.04060352132)n5:0.1287532828,Clytia_hemisphaerica@86904:0.1693568041)n4:0.2084712661,(((Ectopleura_larynx@4655469:0.3558801152,(Hydra_vulgaris@28184:0.3372223087,(Podocoryna_carnea@4553737:0.3227560286,(Prayidae_D27D2@3208546:0.1076497236,(Kephyes_ovata@2079262:0.09846202202,Kephyes_ovata@2079253:0.09846202202)n12:0.009187701624)n11:0.215106305)n10:0.01446628011)n9:0.01865780651)n8:0.01971398291,Podocoryna_carnea@4526234:0.3755940981)n7:0.002094065751,(((Ectopleura_larynx@4616488:0.2520712642,Hydra_vulgaris@22122:0.2520712642)n15:0.06846465915,(Hydractinia_symbiolongicarpus@4466956:0.1762116314,Podocoryna_carnea@4491776:0.1762116314)n16:0.1443242919)n14:0.03534419191,(((Apolemia_lanosa@3352031:0.03524785198,Apolemia_rubriversa@206523:0.03524785198)n19:0.1453471866,(((((((((((Agalma_elegans@601114:0.02154467931,Athorybia_rosacea@5086236:0.02154467931)n30:0.03192796439,Halistemma_rubrum@3661698:0.0534726437)n29:0.01239138108,(Nanomia_bijuga@878389:0.06272924631,Nanomia_bijuga@807330:0.06272924631)n31:0.003134778461)n28:0.009590186291,(Forskalia_asymmetrica@1167678:0.06975959158,Forskalia_asymmetrica@1147228:0.06975959158)n32:0.005694619487)n27:0.008092344213,Lychnagalma_utricularia@1982766:0.08354655528)n26:0.00976286807,Cordagalma_sp@1079242:0.09330942335)n25:0.008582974053,(Frillagalma_vityazi@1716834:0.06322892296,Resomia_ornicephala@2972421:0.06322892296)n33:0.03866347444)n24:0.01430388057,Erenna_richardi@1261924:0.116196278)n23:0.005812029328,(Stephalia_dilata@2746153:0.09797898179,(Stephalia_dilata@2746154:0.002077862513,Thermopalia_sp@3465028:0.002077862513)n35:0.09590111928)n34:0.0240293255)n22:0.02486899039,(((((Bargmannia_amoena@3406962:0.002976806515,Bargmannia_amoena@4768072:0.002976806515)n40:0.01369975888,Bargmannia_lata@3600748:0.0166765654)n39:0.02640762985,Bargmannia_elongata@1329301:0.04308419524)n38:0.03313965209,Rudjakovia_sp@3881855:0.07622384733)n37:0.01612300749,((Rudjakovia_sp@3959113:0.07198054318,Bargmannia_lata@3641645:0.07198054318)n42:0.004243304155,Bargmannia_amoena@4741236:0.07622384733)n41:0.01612300749)n36:0.05453044286)n21:0.01451423752,((Prayidae_D27D2@3247225:0.08863089427,(Prayidae_D27SS7@2647987:0.08704545249,((Hippopodius_hippopus@1741238:0.04669244612,Hippopodius_hippopus@1741239:0.04669244612)n47:0.03761761954,Hippopodius_hippopus@1741236:0.08431006567)n46:0.002735386828)n45:0.001585441778)n44:0.01901882937,(((Chuniphyes_multidentata@3793472:0.03879565517,Kephyes_ovata@2072231:0.03879565517)n50:0.05478433871,(Lilyopsis_fluoracantha@2332270:0.05007956029,(Lilyopsis_fluoracantha@2293545:4.879916877e-07,Lilyopsis_fluoracantha@2293544:4.879916877e-07)n52:0.0500790723)n51:0.0435004336)n49:0.006818163362,((Abylopsis_tetragona@493772:0.0221180839,Diphyes_dispar@4266194:0.0221180839)n54:0.01228352318,(Chelophyes_appendiculata@737950:0.03055269984,Chelophyes_appendiculata@732496:0.03055269984)n55:0.00384890724)n53:0.06599655017)n48:0.007251566396)n43:0.05374181156)n20:0.0192035034)n18:0.02370954311,(Rhizophysa_filiformis@2830513:0.1100823795,(Physalia_physalis@383682:0.1016295888,Physalia_physalis@383681:0.1016295888)n57:0.00845279068)n56:0.0942222022)n17:0.1515755335)n13:0.02180804866)n6:0.000139906287)n3:0.1725360215)n2:0.336359652)n1:0.1132762564)n0;
```
