## Supplementary material for "Evolution of gene expression across species and specialized zooids in Siphonophora": Gene trees: 967251befb04d2200517c8f7112dfd8c.txt

```
(Clytia_hemisphaerica@133378:0.3778280702,(Podocoryna_carnea@4564364:0.3227560286,((Physalia_physalis@380367:0.1100823795,Rhizophysa_filiformis@2886224:0.1100823795)n3:0.0942222022,((Apolemia_lanosa@3313110:0.04728686263,Apolemia_sp@3263281:0.04728686263)n5:0.133308176,(((((((Agalma_elegans@624142:0.0534726437,Halistemma_rubrum@3723231:0.0534726437)n12:0.03052268676,Lychnagalma_utricularia@1963949:0.08399533045)n11:0.01789706695,Frillagalma_vityazi@1676108:0.1018923974)n10:0.02011590989,(Erenna_richardi@1232229:0.08138780417,Marrus_claudanielis@2487585:0.08138780417)n13:0.04062050313)n9:0.03938322791,Bargmannia_lata@3579893:0.1613915352)n8:0.01045662235,(((Bargmannia_amoena@4745392:0.0201833611,Bargmannia_elongata@1445672:0.0201833611)n16:0.02290083414,Bargmannia_lata@3632097:0.04308419524)n15:0.11830734,((((((Agalma_elegans@638161:0.02154467931,Athorybia_rosacea@5116652:0.02154467931)n22:0.03192796439,Halistemma_rubrum@3733480:0.0534726437)n21:0.01239138108,Nanomia_bijuga@860265:0.06586402478)n20:0.03602837263,Frillagalma_vityazi@1580433:0.1018923974)n19:0.02011590989,(Stephalia_dilata@2693362:0.09360167149,(Erenna_richardi@1182951:0.08138780417,(Marrus_claudanielis@2466446:0.07283097858,(Stephalia_dilata@2693361:0.002077862513,Thermopalia_sp@3494418:0.002077862513)n26:0.07075311607)n25:0.008556825586)n24:0.01221386732)n23:0.0284066358)n18:0.02618992096,(Hippopodius_hippopus@1843475:0.1076497236,(Kephyes_ovata@2033833:0.08691069279,(Chelophyes_appendiculata@668812:0.03440160708,(Abylopsis_tetragona@417977:0.0221180839,Diphyes_dispar@4186903:0.0221180839)n30:0.01228352318)n29:0.05250908571)n28:0.02073903085)n27:0.04054850461)n17:0.01319330695)n14:0.01045662235)n7:0.002618984929,Halistemma_rubrum@3660524:0.1744671425)n6:0.006127896118)n4:0.02370954311)n2:0.1184514469)n1:0.05507204156)n0;
```
