## Supplementary material for "Evolution of gene expression across species and specialized zooids in Siphonophora": Gene trees: 992457ff332cddbe3ea2ccc57df194f6.txt

```
(Physalia_physalis@369172:0.2043045817,(Hippopodius_hippopus@1809907:0.1805950386,((Erenna_richardi@1222282:0.08138780417,(Stephalia_dilata@2759903:0.002077862513,Thermopalia_sp@3496015:0.002077862513)n4:0.07930994166)n3:0.0824212988,(Marrus_claudanielis@2447806:0.1626461872,((Frillagalma_vityazi@1733446:0.06322892296,Resomia_ornicephala@3001815:0.06322892296)n7:0.09666277951,(((Apolemia_rubriversa@281551:0.04728686263,Apolemia_sp@3305940:0.04728686263)n10:0.09274412148,(((Bargmannia_amoena@3422705:0.0201833611,Bargmannia_elongata@1299602:0.0201833611)n13:0.02290083414,Bargmannia_lata@3593362:0.04308419524)n12:0.03313965209,Rudjakovia_sp@3921476:0.07622384733)n11:0.06380713677)n9:0.01302671679,(((((Agalma_elegans@543247:0.02154467931,Athorybia_rosacea@5025934:0.02154467931)n18:0.03192796439,Halistemma_rubrum@3723921:0.0534726437)n17:0.01239138108,Nanomia_bijuga@966676:0.06586402478)n16:0.01813130568,(Lychnagalma_utricularia@1930907:0.053657509,Physophora_gilmeri@3531870:0.053657509)n19:0.03033782146)n15:0.0642028978,(Cordagalma_sp@1018553:0.1413172144,(Forskalia_asymmetrica@1090552:0.1351359086,((Chuniphyes_multidentata@3822378:7.698406967e-07,Chuniphyes_multidentata@4316711:7.698406967e-07)n23:0.08690992295,(Chelophyes_appendiculata@719027:0.03440160708,(Abylopsis_tetragona@502305:0.0221180839,Diphyes_dispar@4221706:0.0221180839)n25:0.01228352318)n24:0.05250908571)n22:0.0482252158)n21:0.00618130579)n20:0.00688101388)n14:0.004859472642)n8:0.006834001574)n6:0.002754484687)n5:0.001162915817)n2:0.01678593563)n1:0.02370954311)n0;
```
