## Supplementary material for "Evolution of gene expression across species and specialized zooids in Siphonophora": Gene trees: 995636f38e0a01384ecfe5b8cc4dd2b5.txt

```
(((Aiptasia_pallida@4002327:0.4505100276,(Nematostella_vectensis@45679:0.03430415433,Nematostella_vectensis@45678:0.03430415433)n3:0.4162058733)n2:0.4480721308,(Aiptasia_pallida@3976191:0.578089495,Nematostella_vectensis@57265:0.578089495)n4:0.3204926634)n1:0.1014178416,(Alatina_alata@4796382:0.5503640916,((Clytia_hemisphaerica@90533:0.3518086939,(Ectopleura_larynx@4624881:0.2520712642,Hydra_vulgaris@11773:0.2520712642)n8:0.09973742979)n7:0.02601937622,(Podocoryna_carnea@4501445:0.3746404809,((Hydractinia_symbiolongicarpus@4435858:0.1762116314,Podocoryna_carnea@4515559:0.1762116314)n11:0.1465443972,(Rhizophysa_filiformis@2851951:0.2043045817,((Apolemia_lanosa@3348791:0.04728686263,(Apolemia_rubriversa@222758:0.03421400919,Apolemia_sp@3264693:0.03421400919)n15:0.01307285343)n14:0.133308176,((Stephalia_dilata@2792682:0.002077862513,Thermopalia_sp@3493801:0.002077862513)n17:0.1593136727,(((((((((Halistemma_rubrum@3711813:0.0534726437,(Athorybia_rosacea@5019509:0.02154467931,(Agalma_elegans@596285:0.02121507153,Agalma_elegans@596284:0.02121507153)n28:0.0003296077797)n27:0.03192796439)n26:0.01239138108,(Nanomia_bijuga@960760:0.05902808699,Nanomia_bijuga@960759:0.05902808699)n29:0.006835937784)n25:0.01606718661,(Cordagalma_sp@992217:0.08108802801,Lychnagalma_utricularia@1964493:0.08108802801)n30:0.0008431833696)n24:0.01137821197,(Forskalia_asymmetrica@1105674:0.08096870951,Forskalia_asymmetrica@1113736:0.08096870951)n31:0.01234071384)n23:0.002099423495,Frillagalma_vityazi@1712757:0.09540884684)n22:0.003681031553,(Frillagalma_vityazi@1712756:0.05695882504,Lychnagalma_utricularia@1964492:0.05695882504)n32:0.04213105336)n21:0.002802519005,Resomia_ornicephala@3050181:0.1018923974)n20:0.02011590989,Erenna_richardi@1251844:0.1220083073)n19:0.03100242404,(((Bargmannia_amoena@4764505:0.04308419524,(Bargmannia_elongata@1476777:0.03511648046,Bargmannia_lata@3594359:0.03511648046)n36:0.007967714788)n35:0.03313965209,Rudjakovia_sp@3857607:0.07622384733)n34:0.06244958894,(Prayidae_D27SS7@2625776:0.1076497236,(Hippopodius_hippopus@1823566:0.104864768,(Prayidae_D27D2@3146738:0.1006681908,((Chelophyes_appendiculata@774367:0.03440160708,(Abylopsis_tetragona@445163:0.0221180839,Diphyes_dispar@4295813:0.0221180839)n42:0.01228352318)n41:0.05250908571,(Chuniphyes_multidentata@4331309:0.03879565517,(Kephyes_ovata@2098728:0.03489763742,Kephyes_ovata@2098727:0.03489763742)n44:0.003898017752)n43:0.04811503762)n40:0.01375749802)n39:0.004196577233)n38:0.002784955602)n37:0.03102371263)n33:0.01433729506)n18:0.00838080387)n16:0.0192035034)n13:0.02370954311)n12:0.1184514469)n10:0.05188445225)n9:0.003187589312)n6:0.1725360215)n5:0.4496359084)n0;
```
