## Supplementary material for "Evolution of gene expression across species and specialized zooids in Siphonophora": Gene trees: 1019786d3ac3b4cb431761143cd3b1f8.txt

```
(Clytia_hemisphaerica@122975:0.3778280702,(Podocoryna_carnea@4607800:0.3558801152,((Ectopleura_larynx@4657920:0.2520712642,(Hydra_vulgaris@14300:0.2358024529,Hydra_vulgaris@10573:0.2358024529)n4:0.0162688113)n3:0.03837897684,((Physalia_physalis@363371:0.1100823795,Rhizophysa_filiformis@2867519:0.1100823795)n6:0.0942222022,((((((((((Abylopsis_tetragona@417482:0.0221180839,Diphyes_dispar@4279508:0.0221180839)n16:0.01228352318,Chelophyes_appendiculata@666658:0.03440160708)n15:0.05250908571,(Chuniphyes_multidentata@3756997:0.03879565517,Kephyes_ovata@2037419:0.03879565517)n17:0.04811503762)n14:0.004771431945,((Abylopsis_tetragona@434104:0.03440160708,(Chelophyes_appendiculata@730691:0.02159469577,Diphyes_dispar@4283323:0.02159469577)n20:0.01280691131)n19:0.05250908571,(Chuniphyes_multidentata@4369537:0.03879565517,Kephyes_ovata@2037411:0.03879565517)n21:0.04811503762)n18:0.004771431945)n13:0.008716032512,Lilyopsis_fluoracantha@2326696:0.1003981572)n12:0.002310460124,(Prayidae_D27D2@3197935:0.06792302538,Prayidae_D27SS7@2645093:0.06792302538)n22:0.034785592)n11:0.004941106272,Hippopodius_hippopus@1798943:0.1076497236)n10:0.05374181156,((((((((Agalma_elegans@634425:0.02154467931,Athorybia_rosacea@5043179:0.02154467931)n30:0.03192796439,Halistemma_rubrum@3724000:0.0534726437)n29:0.01239138108,Nanomia_bijuga@808101:0.06586402478)n28:0.01813130568,Physophora_gilmeri@3538804:0.08399533045)n27:0.009314092894,Forskalia_asymmetrica@1163445:0.09330942335)n26:0.008582974053,(Frillagalma_vityazi@1523991:0.06322892296,Resomia_ornicephala@2956112:0.06322892296)n31:0.03866347444)n25:0.02011590989,(Erenna_richardi@1244527:0.08138780417,(Physonect_sp@2359107:0.07283097858,Thermopalia_sp@3478346:0.07283097858)n33:0.008556825586)n32:0.04062050313)n24:0.01235553624,((Bargmannia_amoena@3404351:0.0201833611,Bargmannia_elongata@1393232:0.0201833611)n35:0.05604048623,Rudjakovia_sp@3847846:0.07622384733)n34:0.0581399962)n23:0.02702769167)n9:0.0192035034,((Apolemia_lanosa@3360785:0.03524785198,Apolemia_rubriversa@210007:0.03524785198)n37:0.01203901065,Apolemia_sp@3276836:0.04728686263)n36:0.133308176)n8:0.0234261488,(((Apolemia_lanosa@3371765:0.03524785198,Apolemia_rubriversa@256168:0.03524785198)n40:0.01203901065,Apolemia_sp@3301147:0.04728686263)n39:0.133308176,((((Bargmannia_amoena@4745337:0.0201833611,Bargmannia_elongata@1312052:0.0201833611)n44:0.02290083414,Bargmannia_lata@3621359:0.04308419524)n43:0.03313965209,Rudjakovia_sp@3933772:0.07622384733)n42:0.08516768787,(((((((((Agalma_elegans@591276:0.02154467931,Athorybia_rosacea@5042981:0.02154467931)n53:0.04431934546,(Halistemma_rubrum@3682244:0.05177363462,(Nanomia_bijuga@889047:0.03948764033,Nanomia_bijuga@889064:0.03948764033)n55:0.0122859943)n54:0.01409039015)n52:0.02744539857,Cordagalma_sp@1062451:0.09330942335)n51:0.002784946894,(Forskalia_asymmetrica@1103762:0.08880480338,(Frillagalma_vityazi@1628913:0.06322892296,Resomia_ornicephala@2963119:0.06322892296)n57:0.02557588041)n56:0.007289566865)n50:0.001690177654,Physophora_gilmeri@3522866:0.0977845479)n49:0.004107849504,Lychnagalma_utricularia@1940698:0.1018923974)n48:0.0117854133,Erenna_richardi@1249255:0.1136778107)n47:0.008330496593,(Stephalia_dilata@2788031:0.002077862513,Thermopalia_sp@3471378:0.002077862513)n58:0.1199304448)n46:0.02618992096,((Marrus_claudanielis@2526985:0.0401578877,Physonect_sp@2401522:0.0401578877)n60:0.07891834443,(Hippopodius_hippopus@1745575:0.1076497236,(Prayidae_D27D2@3097795:0.1042888455,((Lilyopsis_fluoracantha@2328955:0.06381433148,Lilyopsis_fluoracantha@2328958:0.06381433148)n64:0.04027306804,(Prayidae_D27SS7@2618340:0.1020860517,(Lilyopsis_fluoracantha@2228710:0.1003981572,((Chuniphyes_multidentata@3807567:0.03879565517,Kephyes_ovata@2091400:0.03879565517)n68:0.04811503762,(Chelophyes_appendiculata@707410:0.03440160708,(Abylopsis_tetragona@469549:0.0221180839,Diphyes_dispar@4264105:0.0221180839)n70:0.01228352318)n69:0.05250908571)n67:0.01348746446)n66:0.001687894461)n65:0.002001347814)n63:0.0002014459629)n62:0.003360878158)n61:0.01142650849)n59:0.02912199613)n45:0.01319330695)n41:0.0192035034)n38:0.0234261488)n7:0.0002833943036)n5:0.08614565929)n2:0.06542987423)n1:0.02194795495)n0;
```
