## Supplementary material for "Evolution of gene expression across species and specialized zooids in Siphonophora": Gene trees: 1189285ec76b98b9f3a7738d9320e629.txt

```
(((((Bargmannia_amoena@3453256:7.349652132e-07,Bargmannia_amoena@4721688:7.349652132e-07)n4:0.02018262614,Bargmannia_elongata@1346801:0.0201833611)n3:0.02290083414,Bargmannia_lata@3637754:0.04308419524)n2:0.11830734,(((((((Agalma_elegans@593765:0.02154467931,Athorybia_rosacea@5035574:0.02154467931)n11:0.03192796439,Halistemma_rubrum@3734100:0.0534726437)n10:0.03983677965,Forskalia_asymmetrica@1115732:0.09330942335)n9:0.008582974053,Resomia_ornicephala@3054415:0.1018923974)n8:0.009161227747,Erenna_richardi@1279315:0.1110536251)n7:0.01095468215,Physonect_sp@2403001:0.1220083073)n6:0.02618992096,(Prayidae_D27D2@3163654:0.1076497236,(Chuniphyes_multidentata@4375864:0.08691069279,(Chelophyes_appendiculata@756464:0.03440160708,(Abylopsis_tetragona@451834:0.0221180839,Diphyes_dispar@4089021:0.0221180839)n15:0.01228352318)n14:0.05250908571)n13:0.02073903085)n12:0.04054850461)n5:0.01319330695)n1:0.0192035034,((Apolemia_lanosa@3344434:0.03524785198,Apolemia_rubriversa@286960:0.03524785198)n17:0.01203901065,(Apolemia_sp@3268452:0.04663357361,Apolemia_sp@3261199:0.04663357361)n18:0.000653289017)n16:0.133308176)n0;
```
