## Supplementary material for "Evolution of gene expression across species and specialized zooids in Siphonophora": Gene trees: 1399186dd85309c8fce5de9d44ba4ced.txt

```
(Nematostella_vectensis@49097:1,(Aiptasia_pallida@3990653:0.8867237436,(Alatina_alata@4811918:0.5503640916,((Ectopleura_larynx@4709348:0.2520712642,Hydra_vulgaris@13250:0.2520712642)n4:0.125756806,(Podocoryna_carnea@4598049:0.3762706753,((Clytia_hemisphaerica@79302:0.3182236696,(Hydractinia_symbiolongicarpus@4410263:0.1762116314,Podocoryna_carnea@4582855:0.1762116314)n8:0.1420120382)n7:0.03614504822,(((Apolemia_rubriversa@299310:0.04728686263,Apolemia_sp@3280237:0.04728686263)n11:0.1196883051,(Physalia_physalis@337843:0.1100823795,(Rhizophysa_filiformis@2869796:0.1055039667,Rhizophysa_filiformis@2869797:0.1055039667)n13:0.004578412826)n12:0.05689278819)n10:0.03732941402,(((Bargmannia_lata@3631990:0.04308419524,(Bargmannia_amoena@4736733:0.0417986608,(Bargmannia_amoena@4732831:0.0201833611,Bargmannia_elongata@1332690:0.0201833611)n18:0.02161529969)n17:0.001285534448)n16:0.03313965209,Rudjakovia_sp@3931086:0.07622384733)n15:0.08516768787,(((((((Agalma_elegans@650257:0.05067423098,Nanomia_bijuga@945719:0.05067423098)n25:0.0151897938,Halistemma_rubrum@3656082:0.06586402478)n24:0.01813130568,(Lychnagalma_utricularia@1920840:0.053657509,Physophora_gilmeri@3563249:0.053657509)n26:0.03033782146)n23:0.009314092894,(Cordagalma_sp@1047587:0.08352813879,Forskalia_asymmetrica@1100250:0.08352813879)n27:0.009781284557)n22:0.008582974053,(Frillagalma_vityazi@1623536:0.06322892296,Resomia_ornicephala@3046228:0.06322892296)n28:0.03866347444)n21:0.02011590989,(Erenna_richardi@1216081:0.08138780417,((Stephalia_dilata@2771060:0.002077862513,Thermopalia_sp@3511905:0.002077862513)n31:0.07075311607,(Physonect_sp@2357113:0.0401578877,(Marrus_claudanielis@2475245:0.03790653363,Marrus_claudanielis@2475246:0.03790653363)n33:0.002251354075)n32:0.03267309088)n30:0.008556825586)n29:0.04062050313)n20:0.02618992096,((Hippopodius_hippopus@1907137:0.03621317337,Hippopodius_hippopus@1907138:0.03621317337)n35:0.07143655028,(Prayidae_D27SS7@2543239:0.1064092824,((((Chuniphyes_multidentata@3797553:0.03879565517,Kephyes_ovata@2094734:0.03879565517)n40:0.06160250208,Lilyopsis_fluoracantha@2329547:0.1003981572)n39:0.003843848311,(Lilyopsis_fluoracantha@2329541:0.1003981572,(Chelophyes_appendiculata@662442:0.03440160708,(Abylopsis_tetragona@501972:0.0221180839,Diphyes_dispar@4091620:0.0221180839)n43:0.01228352318)n42:0.06599655017)n41:0.003843848311)n38:0.002167269444,(Lilyopsis_fluoracantha@2329559:0.1064061507,Prayidae_D27D2@3192905:0.1064061507)n44:3.12435126e-06)n37:7.413609671e-09)n36:0.001240441227)n34:0.04054850461)n19:0.01319330695)n14:0.0429130465)n9:0.1500641361)n6:0.0219019575)n5:0.001557394869)n3:0.1725360215)n2:0.336359652)n1:0.1132762564)n0;
```
