## Supplementary material for "Evolution of gene expression across species and specialized zooids in Siphonophora": Gene trees: 01643823fa3db376916072df5f2f02c0.txt

```
(((Apolemia_lanosa@3312427:0.03524785198,Apolemia_rubriversa@300793:0.03524785198)n2:0.01203901065,Apolemia_sp@3291053:0.04728686263)n1:0.133308176,((Stephalia_dilata@2777290:0.002077862513,Thermopalia_sp@3509014:0.002077862513)n4:0.1593136727,(Physonect_sp@2356285:0.133886064,(Erenna_richardi@1238015:0.1227893351,((Frillagalma_vityazi@1639096:0.06322892296,Resomia_ornicephala@2996874:0.06322892296)n8:0.04364040433,((Lychnagalma_utricularia@1914056:0.053657509,Physophora_gilmeri@3554449:0.053657509)n10:0.03929989749,((((Bargmannia_amoena@4771149:4.983083693e-07,Bargmannia_amoena@3447492:4.983083693e-07)n14:0.0201828628,Bargmannia_elongata@1298330:0.0201833611)n13:0.02290083414,Bargmannia_lata@3587933:0.04308419524)n12:0.04147495353,(Nanomia_bijuga@883608:0.06586402478,(Halistemma_rubrum@3712914:0.0534726437,(Agalma_elegans@651766:0.02154467931,(Athorybia_rosacea@5047247:0.02106263669,Athorybia_rosacea@5059553:0.02106263669)n18:0.0004820426194)n17:0.03192796439)n16:0.01239138108)n15:0.018695124)n11:0.008398257716)n9:0.01391192081)n7:0.01592000785)n6:0.01109672882)n5:0.02750547124)n3:0.0192035034)n0;
```
