## Supplementary material for "Evolution of gene expression across species and specialized zooids in Siphonophora": Gene trees: 1813068d505fe4ce56c96fdd40e7e092.txt

```
((Nematostella_vectensis@42237:0.7220893627,Nematostella_vectensis@52045:0.7220893627)n1:0.2779106373,(Aiptasia_pallida@4004284:0.8867237436,(Alatina_alata@4961926:0.5503640916,(Ectopleura_larynx@4660692:0.3778280702,(Podocoryna_carnea@4492838:0.3771304206,(Clytia_hemisphaerica@88818:0.3700354003,((Hydra_vulgaris@17988:0.3130154474,(Hydractinia_symbiolongicarpus@4410184:0.1762116314,Podocoryna_carnea@4541818:0.1762116314)n9:0.136803816)n8:0.04286466781,((Physalia_physalis@376816:0.1100823795,Rhizophysa_filiformis@2882438:0.1100823795)n11:0.0942222022,((Cordagalma_sp@1043208:0.1092060572,(Apolemia_lanosa@3331469:0.04728686263,(Apolemia_rubriversa@290918:0.03544170207,(Apolemia_sp@3269037:0.03262540812,Apolemia_sp@3253458:0.03262540812)n16:0.002816293943)n15:0.01184516056)n14:0.06191919455)n13:0.07138898143,((((((Agalma_elegans@520720:0.02154467931,Athorybia_rosacea@5092495:0.02154467931)n22:0.03192796439,(Halistemma_rubrum@3700549:0.04830929647,Halistemma_rubrum@3661611:0.04830929647)n23:0.005163347228)n21:0.01239138108,Nanomia_bijuga@861376:0.06586402478)n20:0.02191642707,Forskalia_asymmetrica@1143590:0.08778045185)n19:0.0055289715,(Lychnagalma_utricularia@1922452:0.053657509,Physophora_gilmeri@3551282:0.053657509)n24:0.03965191435)n18:0.06808211186,((Frillagalma_vityazi@1543720:0.06322892296,Resomia_ornicephala@3007630:0.06322892296)n26:0.0824834221,((Erenna_richardi@1241797:0.08138780417,(Stephalia_dilata@2694577:0.002077862513,Thermopalia_sp@3503445:0.002077862513)n29:0.07930994166)n28:0.04370701889,(((Bargmannia_amoena@3392196:0.0201833611,Bargmannia_elongata@1326531:0.0201833611)n32:0.05604048623,(Bargmannia_lata@3596483:0.06770261761,Rudjakovia_sp@3884596:0.06770261761)n33:0.00852122972)n31:0.04590059123,((Prayidae_D27SS7@2624037:0.1014750768,(Lilyopsis_fluoracantha@2303081:0.0925686815,Lilyopsis_fluoracantha@2303078:0.0925686815)n36:0.008906395287)n35:0.00617464686,((Hippopodius_hippopus@1753156:0.08863089427,Prayidae_D27D2@3211292:0.08863089427)n38:0.01437812608,(Chuniphyes_multidentata@3753731:0.08691069279,(Kephyes_ovata@2124976:0.08299427867,(((Abylopsis_tetragona@467028:0.01717947021,Chelophyes_appendiculata@754138:0.01717947021)n43:0.01722213687,Diphyes_dispar@4251925:0.03440160708)n42:0.002728558415,(Abylopsis_tetragona@467030:0.0221180839,Diphyes_dispar@4187352:0.0221180839)n44:0.0150120816)n41:0.04586411318)n40:0.003916414116)n39:0.01609832756)n37:0.004640703294)n34:0.01447471492)n30:0.002970384496)n27:0.020617522)n25:0.01567919014)n17:0.0192035034)n12:0.02370954311)n10:0.1515755335)n7:0.01415528509)n6:0.007095020272)n5:0.0006976495792)n4:0.1725360215)n3:0.336359652)n2:0.1132762564)n0;
```
