## Supplementary material for "Evolution of gene expression across species and specialized zooids in Siphonophora": Gene trees: 2313162eece1465ba7739fe43e63e9df.txt

```
(Nematostella_vectensis@44549:1,(Aiptasia_pallida@3993610:0.8867237436,(Alatina_alata@4966162:0.5503640916,(Clytia_hemisphaerica@72805:0.3778280702,(((Diphyes_dispar@4296781:0.1481982283,Halistemma_rubrum@3677371:0.1481982283)n6:0.1745578004,(Podocoryna_carnea@4558877:0.1949523884,Podocoryna_carnea@4524965:0.1949523884)n7:0.1278036402)n5:0.05369610032,((Ectopleura_larynx@4661385:0.2981411174,Physalia_physalis@326138:0.2981411174)n9:0.05773899779,((Hydra_vulgaris@7872:0.05131820489,Hydra_vulgaris@25696:0.05131820489)n11:0.2826616794,((Hydractinia_symbiolongicarpus@4404488:0.1762116314,Podocoryna_carnea@4538424:0.1762116314)n13:0.1465443972,(Rhizophysa_filiformis@2919088:0.2043045817,((Apolemia_lanosa@3332409:0.04728686263,(Apolemia_rubriversa@231688:0.03602274073,Apolemia_sp@3289946:0.03602274073)n17:0.0112641219)n16:0.133308176,(((Marrus_claudanielis@2457461:0.0401578877,Physonect_sp@2400461:0.0401578877)n20:0.1080403406,((((Prayidae_D27SS7@2552653:0.06792302538,(Prayidae_D27D2@3115740:0.05518025072,Prayidae_D27D2@3115737:0.05518025072)n25:0.01274277465)n24:0.03972669827,(Hippopodius_hippopus@1774773:0.1072997408,(((Chuniphyes_multidentata@4354623:0.03879565517,Kephyes_ovata@2102932:0.03879565517)n29:0.04811503762,(Chelophyes_appendiculata@763279:0.03440160708,(Abylopsis_tetragona@452881:0.0221180839,Diphyes_dispar@4185037:0.0221180839)n31:0.01228352318)n30:0.05250908571)n28:0.01743609884,(Hippopodius_hippopus@1873857:0.1000623305,(Lilyopsis_fluoracantha@2228459:0.09904470356,(Lilyopsis_fluoracantha@2317525:0.0890407338,Lilyopsis_fluoracantha@2262911:0.0890407338)n34:0.01000396975)n33:0.00101762694)n32:0.004284461133)n27:0.002952949166)n26:0.0003499828492)n23:0.03985121367,(((Abylopsis_tetragona@408291:0.03440160708,(Chelophyes_appendiculata@679401:0.02393114345,Diphyes_dispar@4092683:0.02393114345)n38:0.01047046364)n37:0.05250908571,(Chuniphyes_multidentata@3818754:0.03879565517,Kephyes_ovata@2033994:0.03879565517)n39:0.04811503762)n36:0.05953556904,(((((Agalma_elegans@632139:0.02154467931,Athorybia_rosacea@5105843:0.02154467931)n44:0.03549263684,Nanomia_bijuga@848375:0.05703731615)n43:0.008826708629,Halistemma_rubrum@3718340:0.06586402478)n42:0.02744539857,(Cordagalma_sp@1080176:0.08681273545,(Lychnagalma_utricularia@1986385:0.053657509,Physophora_gilmeri@3529594:0.053657509)n46:0.03315522645)n45:0.006496687902)n41:0.04255153511,Lilyopsis_fluoracantha@2276055:0.1358609585)n40:0.01058530338)n35:0.001054675475)n22:5.756546582e-07,(((((Cordagalma_sp@993582:0.04931610633,Cordagalma_sp@1002523:0.04931610633)n51:0.04399331701,(Forskalia_asymmetrica@1150342:0.0863632249,(Halistemma_rubrum@3701197:0.08399533045,(Lychnagalma_utricularia@1986340:0.053657509,Physophora_gilmeri@3573848:0.053657509)n54:0.03033782146)n53:0.002367894445)n52:0.006946198449)n50:0.008582974053,(Frillagalma_vityazi@1505568:0.06322892296,Resomia_ornicephala@3021319:0.06322892296)n55:0.03866347444)n49:0.007084305151,Erenna_richardi@1243735:0.1089767026)n48:0.01303160474,(Stephalia_dilata@2805441:0.002077862513,Thermopalia_sp@3498555:0.002077862513)n56:0.1199304448)n47:0.02549320567)n21:0.0006967152904)n19:0.01319330695,((Bargmannia_amoena@3448502:0.04308419524,Bargmannia_lata@3649106:0.04308419524)n58:0.03313965209,Rudjakovia_sp@3901332:0.07622384733)n57:0.08516768787)n18:0.0192035034)n15:0.02370954311)n14:0.1184514469)n12:0.01122385565)n10:0.02190023097)n8:0.0205720137)n4:0.001375941242)n3:0.1725360215)n2:0.336359652)n1:0.1132762564)n0;
```
