## Supplementary material for "Evolution of gene expression across species and specialized zooids in Siphonophora": Gene trees: 2475139cd080b3da9d61637f9076c900.txt

```
(Clytia_hemisphaerica@95932:0.3778280702,((Ectopleura_larynx@4641247:0.2520712642,Hydra_vulgaris@13713:0.2520712642)n2:0.1038088511,((Hydractinia_symbiolongicarpus@4462817:0.1762116314,Podocoryna_carnea@4538660:0.1762116314)n4:0.1465443972,((Apolemia_lanosa@3364047:0.04728686263,(Apolemia_rubriversa@255758:0.03881069421,Apolemia_sp@3274968:0.03881069421)n7:0.008476168414)n6:0.1570177191,((Physalia_physalis@336939:0.1100823795,Rhizophysa_filiformis@2864958:0.1100823795)n9:0.05131386449,((((((((Agalma_elegans@586622:0.02154467931,Athorybia_rosacea@5075549:0.02154467931)n17:0.04431934546,(Halistemma_rubrum@3689813:0.05766311292,Nanomia_bijuga@884068:0.05766311292)n18:0.008200911858)n16:0.01813130568,(Lychnagalma_utricularia@1962115:0.053657509,Physophora_gilmeri@3529269:0.053657509)n19:0.03033782146)n15:0.009314092894,(Cordagalma_sp@1073521:0.08352813879,Forskalia_asymmetrica@1139139:0.08352813879)n20:0.009781284557)n14:0.008582974053,(Frillagalma_vityazi@1512841:0.06322892296,Resomia_ornicephala@3052591:0.06322892296)n21:0.03866347444)n13:0.01208084252,Erenna_richardi@1208768:0.1139732399)n12:0.008035067372,(Stephalia_dilata@2766972:0.002077862513,Thermopalia_sp@3474516:0.002077862513)n22:0.1199304448)n11:0.03938322791,((((Bargmannia_amoena@3460137:0.0201833611,Bargmannia_elongata@1323635:0.0201833611)n26:0.02290083414,Bargmannia_lata@3612477:0.04308419524)n25:0.03313965209,Rudjakovia_sp@3887824:0.07622384733)n24:0.06988808889,((Hippopodius_hippopus@1857343:0.08863089427,(Prayidae_D27D2@3195154:0.06792302538,Prayidae_D27SS7@2597604:0.06792302538)n29:0.0207078689)n28:0.01901882937,(((Chuniphyes_multidentata@3820931:0.002003231498,Chuniphyes_multidentata@4336061:0.002003231498)n32:0.03679242367,Kephyes_ovata@2031959:0.03879565517)n31:0.04811503762,(Chelophyes_appendiculata@716347:0.03440160708,(Abylopsis_tetragona@500335:0.0221180839,Diphyes_dispar@4249662:0.0221180839)n34:0.01228352318)n33:0.05250908571)n30:0.02073903085)n27:0.03846221258)n23:0.01527959898)n10:4.708788414e-06)n8:0.04290833771)n5:0.1184514469)n3:0.03312408662)n1:0.02194795495)n0;
```
