## Supplementary material for "Evolution of gene expression across species and specialized zooids in Siphonophora": Gene trees: 02486940fb05bcb4f4be0da834cb6625.txt

```
(Nematostella_vectensis@46164:1,(Aiptasia_pallida@4033504:0.8867237436,(Alatina_alata@4837689:0.5503640916,(((Clytia_hemisphaerica@127034:0.3310109146,((Ectopleura_larynx@4687342:0.06711925403,Ectopleura_larynx@4687343:0.06711925403)n7:0.1849520101,Hydra_vulgaris@3274:0.2520712642)n6:0.07893965041)n5:0.02608633217,(Hydractinia_symbiolongicarpus@4460685:0.1762116314,Podocoryna_carnea@4526343:0.1762116314)n8:0.1808856153)n4:0.02073082343,(((Apolemia_lanosa@3381151:0.04728686263,(Apolemia_rubriversa@249237:0.02934240224,Apolemia_sp@3300718:0.02934240224)n12:0.01794446039)n11:0.133308176,((((Bargmannia_amoena@4739479:0.0201833611,Bargmannia_elongata@1438736:0.0201833611)n16:0.02290083414,Bargmannia_lata@3614125:0.04308419524)n15:0.03313965209,Rudjakovia_sp@3928183:0.07622384733)n14:0.08516768787,((Erenna_richardi@1193407:0.08138780417,((Physonect_sp@2391033:0.0401578877,(Marrus_claudanielis@2474036:0.03541536935,Marrus_claudanielis@2474034:0.03541536935)n21:0.004742518347)n20:0.03267309088,(Thermopalia_sp@3476062:0.002077862513,(Stephalia_dilata@2776570:0.002077834886,Stephalia_dilata@2776564:0.002077834886)n23:2.762727192e-08)n22:0.07075311607)n19:0.008556825586)n18:0.06681042408,((((((((Agalma_elegans@650920:0.02154467931,Athorybia_rosacea@5058903:0.02154467931)n31:0.03738486086,Nanomia_bijuga@794483:0.05892954017)n30:0.006934484601,Halistemma_rubrum@3660788:0.06586402478)n29:0.01495483728,Forskalia_asymmetrica@1175557:0.08081886206)n28:0.008921621165,(Lychnagalma_utricularia@1915279:0.053657509,Physophora_gilmeri@3575966:0.053657509)n32:0.03608297423)n27:0.003568940124,Cordagalma_sp@1053297:0.09330942335)n26:0.008582974053,(Frillagalma_vityazi@1519050:0.06322892296,Resomia_ornicephala@3061358:0.06322892296)n33:0.03866347444)n25:0.04471785848,((Prayidae_D27D2@3168133:0.1034789679,((Hippopodius_hippopus@1830544:0.08863089427,Prayidae_D27SS7@2560814:0.08863089427)n37:0.0117881473,(Hippopodius_hippopus@1830543:0.06133796344,Lilyopsis_fluoracantha@2324838:0.06133796344)n38:0.03908107813)n36:0.003059926336)n35:0.004170755738,((Chuniphyes_multidentata@3758204:0.03879565517,Kephyes_ovata@2181980:0.03879565517)n40:0.04811503762,(Chelophyes_appendiculata@684656:0.03440160708,(Abylopsis_tetragona@397657:0.0221180839,Diphyes_dispar@4146289:0.0221180839)n42:0.01228352318)n41:0.05250908571)n39:0.02073903085)n34:0.03896053224)n24:0.001587972373)n17:0.01319330695)n13:0.0192035034)n10:0.02370954311,((Rhizophysa_filiformis@2885594:0.007458719458,Rhizophysa_filiformis@2885597:0.007458719458)n44:0.10262366,(Physalia_physalis@317674:0.09719624713,Physalia_physalis@317677:0.09719624713)n45:0.01288613238)n43:0.0942222022)n9:0.1735234885)n3:0.1725360215)n2:0.336359652)n1:0.1132762564)n0;
```
