## Supplementary material for "Evolution of gene expression across species and specialized zooids in Siphonophora": Gene trees: 2610761b50dfd141465ccae55658c08e.txt

```
(Aiptasia_pallida@4016971:0.8867237436,(Alatina_alata@4835805:0.5503640916,((Physalia_physalis@386887:0.2043045817,((Apolemia_lanosa@3347313:0.03524785198,Apolemia_rubriversa@270837:0.03524785198)n5:0.1453471866,(((((Agalma_elegans@636583:0.02154467931,Athorybia_rosacea@5009929:0.02154467931)n10:0.0540586922,Cordagalma_sp@1018402:0.07560337151)n9:0.01770605184,(Halistemma_rubrum@3718498:0.06586402478,Nanomia_bijuga@793718:0.06586402478)n11:0.02744539857)n8:0.008582974053,(Forskalia_asymmetrica@1181043:0.09391470838,(Physophora_gilmeri@3542661:0.0939142292,Resomia_ornicephala@3039532:0.0939142292)n13:4.791754942e-07)n12:0.007977689026)n7:0.05949913781,(Marrus_claudanielis@2465947:0.1539204867,(((Bargmannia_amoena@4745479:0.0201833611,Bargmannia_elongata@1457632:0.0201833611)n17:0.05604048623,Rudjakovia_sp@3889878:0.07622384733)n16:0.07621274066,(Stephalia_dilata@2745483:0.1481982283,(Hippopodius_hippopus@1851278:0.1076497236,(Prayidae_D27SS7@2626760:0.09765516641,(Kephyes_ovata@2187448:0.08691069279,(Abylopsis_tetragona@415573:0.0221180839,Diphyes_dispar@4190674:0.0221180839)n22:0.06479260889)n21:0.01074447362)n20:0.009994557234)n19:0.04054850461)n18:0.004238359738)n15:0.001483898687)n14:0.007471048527)n6:0.0192035034)n4:0.02370954311)n3:0.1735234885,(Podocoryna_carnea@4533866:0.376406337,((Clytia_hemisphaerica@87594:0.3196014981,(Hydractinia_symbiolongicarpus@4424549:0.1762116314,Podocoryna_carnea@4489279:0.1762116314)n26:0.1433898667)n25:0.04149401938,Ectopleura_larynx@4653312:0.3610955175)n24:0.01531081947)n23:0.001421733164)n2:0.1725360215)n1:0.336359652)n0;
```
