## Supplementary material for "Evolution of gene expression across species and specialized zooids in Siphonophora": Gene trees: 2620429ff43581c5b2c4e9e5dd2a1a68.txt

```
(((Aiptasia_pallida@4008302:0.4980368582,Nematostella_vectensis@50310:0.4980368582)n2:0.5019631418,(Podocoryna_carnea@4545721:0.6627729915,Podocoryna_carnea@4560963:0.6627729915)n3:0.3372270085)n1:0.3682077943,((Aiptasia_pallida@3976440:0.5150002319,Nematostella_vectensis@50295:0.5150002319)n5:0.4849997681,(((Clytia_hemisphaerica@111773:0.3057580252,(Ectopleura_larynx@4695064:0.2520712642,Hydra_vulgaris@8260:0.2520712642)n9:0.05368676106)n8:0.02202545,(Hydractinia_symbiolongicarpus@4472649:0.1762116314,Podocoryna_carnea@4500219:0.1762116314)n10:0.1515718438)n7:0.05004459495,(((Bargmannia_amoena@4724975:0.0201833611,Bargmannia_elongata@1463756:0.0201833611)n13:0.05604048623,Rudjakovia_sp@3880353:0.07622384733)n12:0.08516768787,(((Hippopodius_hippopus@1745725:0.08863089427,Prayidae_D27SS7@2571172:0.08863089427)n16:0.01901882937,(Prayidae_D27D2@3136448:0.101727207,((Chuniphyes_multidentata@4331359:0.03879565517,Kephyes_ovata@2033786:0.03879565517)n19:0.04811503762,(Chelophyes_appendiculata@703685:0.03440160708,((Abylopsis_tetragona@497639:0.0221180839,Diphyes_dispar@4176071:0.0221180839)n22:0.01123787489,(Abylopsis_tetragona@497638:0.0221180839,Diphyes_dispar@4073275:0.0221180839)n23:0.01123787489)n21:0.00104564829)n20:0.05250908571)n18:0.01481651422)n17:0.005922516634)n15:0.04054850461,(((((Agalma_elegans@575892:0.02154467931,Athorybia_rosacea@5070393:0.02154467931)n28:0.03192796439,Halistemma_rubrum@3724455:0.0534726437)n27:0.03983677965,Cordagalma_sp@1084042:0.09330942335)n26:0.008582974053,(Frillagalma_vityazi@1637456:0.06322892296,Resomia_ornicephala@2980292:0.06322892296)n29:0.03866347444)n25:0.02011590989,(Thermopalia_sp@3515259:0.1144788625,Thermopalia_sp@3515260:0.1144788625)n30:0.007529444781)n24:0.02618992096)n14:0.01319330695)n11:0.216436535)n6:0.6221719298)n4:0.3682077943)n0;
```
