## Supplementary material for "Evolution of gene expression across species and specialized zooids in Siphonophora": Gene trees: 2620692e9bf08b145f0415c2bc23c1f7.txt

```
(((Clytia_hemisphaerica@126529:0.0009263742545,Clytia_hemisphaerica@126532:0.0009263742545)n2:0.0001353585759,(Clytia_hemisphaerica@126531:3.103707433e-07,Clytia_hemisphaerica@126530:3.103707433e-07)n3:0.00106142246)n1:0.3767663373,((Ectopleura_larynx@4670390:0.2957734604,(Hydractinia_symbiolongicarpus@4437298:0.1762116314,Podocoryna_carnea@4576526:0.1762116314)n6:0.119561829)n5:0.06010665478,(((Cordagalma_sp@1045950:0.1003500059,Cordagalma_sp@992614:0.1003500059)n9:0.07337839741,(Cordagalma_sp@1006721:0.1165768939,Cordagalma_sp@1009169:0.1165768939)n10:0.05715150946)n8:0.03057617835,(Rhizophysa_filiformis@2816593:0.1894243804,((Stephalia_dilata@2733095:0.1481982283,(Hippopodius_hippopus@1850545:0.1076497236,((Prayidae_D27D2@3107975:0.06792302538,Prayidae_D27SS7@2572992:0.06792302538)n16:0.0298885407,(Kephyes_ovata@2179027:0.08691069279,(Chelophyes_appendiculata@728929:0.03440160708,(Abylopsis_tetragona@434089:0.0221180839,Diphyes_dispar@4294144:0.0221180839)n19:0.01228352318)n18:0.05250908571)n17:0.01090087329)n15:0.009838157567)n14:0.04054850461)n13:0.01319330695,((((((Rudjakovia_sp@3925471:0.07622384733,(Bargmannia_elongata@1317800:0.0201833611,((Bargmannia_amoena@4720240:3.976744299e-07,Bargmannia_amoena@3437292:3.976744299e-07)n28:0.01201092447,(Bargmannia_amoena@3422373:6.47922643e-07,Bargmannia_amoena@4768699:6.47922643e-07)n29:0.01201067422)n27:0.008172038961)n26:0.05604048623)n25:0.03214216069,Marrus_claudanielis@2509084:0.108366008)n24:0.004563437514,((Frillagalma_vityazi@1737616:0.03531689808,Frillagalma_vityazi@1737615:0.03531689808)n31:0.02791202489,Resomia_ornicephala@2946941:0.06322892296)n30:0.04970052258)n23:0.008964362708,((((Agalma_elegans@642825:0.02154467931,Athorybia_rosacea@5109724:0.02154467931)n35:0.03192796439,Halistemma_rubrum@3743774:0.0534726437)n34:0.03052268676,(Lychnagalma_utricularia@1979162:0.053657509,Physophora_gilmeri@3554513:0.053657509)n36:0.03033782146)n33:0.02230769094,((((Agalma_elegans@542264:0.00143245337,Agalma_elegans@542262:0.00143245337)n40:0.02011222594,Athorybia_rosacea@5039601:0.02154467931)n39:0.03192796439,Halistemma_rubrum@3724147:0.0534726437)n38:0.03052268676,(Lychnagalma_utricularia@1925017:0.053657509,Physophora_gilmeri@3559064:0.053657509)n41:0.03033782146)n37:0.02230769094)n32:0.01559078686)n22:0.01833284626,(Nanomia_bijuga@972006:0.1295385327,Nanomia_bijuga@811247:0.1295385327)n42:0.01068812179)n21:0.007944268283,Forskalia_asymmetrica@1157816:0.1481709228)n20:0.01322061241)n12:0.02803284515)n11:0.01488020135)n7:0.1515755335)n4:0.02194795495)n0;
```
