## Supplementary material for "Evolution of gene expression across species and specialized zooids in Siphonophora": Gene trees: 02853123b0fa4f2d45f6c39027911347.txt

```
(Nematostella_vectensis@40588:1,(Alatina_alata@4896030:0.5503640916,((Ectopleura_larynx@4622043:0.2520712642,Hydra_vulgaris@6325:0.2520712642)n3:0.125756806,(Podocoryna_carnea@4516600:0.3754083409,(Clytia_hemisphaerica@133470:0.3511794747,((Hydractinia_symbiolongicarpus@4425707:0.1762116314,Podocoryna_carnea@4519685:0.1762116314)n7:0.1465443972,((((Apolemia_lanosa@3384870:0.01209163237,Apolemia_sp@3253462:0.01209163237)n11:0.03519523025,Apolemia_rubriversa@255843:0.04728686263)n10:0.1502906062,(Physalia_physalis@356745:0.1100823795,Rhizophysa_filiformis@2849634:0.1100823795)n12:0.08749508929)n9:0.006727112914,((((((((Athorybia_rosacea@5085023:0.0534726437,Halistemma_rubrum@3743400:0.0534726437)n20:0.01239138108,Nanomia_bijuga@887934:0.06586402478)n19:0.01813130568,(Lychnagalma_utricularia@2017151:0.053657509,Physophora_gilmeri@3556879:0.053657509)n21:0.03033782146)n18:0.006535455042,Cordagalma_sp@1010392:0.0905307855)n17:0.002778637852,Forskalia_asymmetrica@1159117:0.09330942335)n16:0.008582974053,(Frillagalma_vityazi@1698062:0.06322892296,Resomia_ornicephala@2996392:0.06322892296)n22:0.03866347444)n15:0.02011590989,(Erenna_richardi@1232477:0.08138780417,(Physonect_sp@2394065:0.07283097858,(Stephalia_dilata@2698317:0.002077862513,Thermopalia_sp@3472101:0.002077862513)n25:0.07075311607)n24:0.008556825586)n23:0.04062050313)n14:0.03938322791,((((Bargmannia_amoena@3430425:0.0201833611,Bargmannia_elongata@1316247:0.0201833611)n29:0.02290083414,Bargmannia_lata@3629579:0.04308419524)n28:0.03313965209,Rudjakovia_sp@3853862:0.07622384733)n27:0.07760441105,(Lilyopsis_fluoracantha@2227765:0.1076497236,(Hippopodius_hippopus@1825506:0.09999894821,((Prayidae_D27D2@3142454:0.06792302538,Prayidae_D27SS7@2617502:0.06792302538)n33:0.0284240101,((Chuniphyes_multidentata@3813374:0.03879565517,Kephyes_ovata@2025302:0.03879565517)n35:0.04811503762,(Chelophyes_appendiculata@712056:0.03440160708,(Abylopsis_tetragona@474886:0.0221180839,Diphyes_dispar@4162376:0.0221180839)n37:0.01228352318)n36:0.05250908571)n34:0.009436342686)n32:0.003651912735)n31:0.007650775433)n30:0.04617853474)n26:0.007563276825)n13:0.0429130465)n8:0.1184514469)n6:0.02842344611)n5:0.02422886618)n4:0.00241972928)n2:0.1725360215)n1:0.4496359084)n0;
```
