## Supplementary material for "Evolution of gene expression across species and specialized zooids in Siphonophora": Gene trees: 03047322e756aeee7600cc3a8fa9f65a.txt

```
((((Clytia_hemisphaerica@121454:6.948830679e-07,Clytia_hemisphaerica@121453:6.948830679e-07)n3:5.916755309e-07,Clytia_hemisphaerica@121450:1.286558599e-06)n2:7.656798644e-07,(Clytia_hemisphaerica@121451:1e-08,Clytia_hemisphaerica@121452:1e-08)n4:2.042238463e-06)n1:0.3778260179,((Stephalia_dilata@2766549:0.002077862513,Thermopalia_sp@3477306:0.002077862513)n6:0.1199304448,(((Physonect_sp@2396179:0.1082067791,(((Agalma_elegans@596970:0.0534726437,Halistemma_rubrum@3676994:0.0534726437)n12:0.03052268676,Lychnagalma_utricularia@1937177:0.08399533045)n11:0.02357906022,((((Agalma_elegans@601995:0.02154467931,Athorybia_rosacea@5085493:0.02154467931)n16:0.03192796439,Halistemma_rubrum@3694681:0.0534726437)n15:0.03434329622,Resomia_ornicephala@2962153:0.08781593992)n14:0.01407645749,Physophora_gilmeri@3523601:0.1018923974)n13:0.005681993269)n10:0.0006323884291)n9:0.003303736992,Marrus_claudanielis@2502871:0.1115105161)n8:0.0103706385,((Marrus_claudanielis@2530568:0.0401578877,Physonect_sp@2397578:0.0401578877)n18:0.06728411268,((Frillagalma_vityazi@1707386:0.06322892296,Resomia_ornicephala@2969603:0.06322892296)n20:0.02480766847,(Erenna_richardi@1213177:0.07512361684,(Agalma_elegans@508816:0.02154467931,Athorybia_rosacea@5018062:0.02154467931)n22:0.05357893753)n21:0.01291297459)n19:0.01940540895)n17:0.01443915421)n7:0.0001271527012)n5:0.2558197629)n0;
```
