## Supplementary material for "Evolution of gene expression across species and specialized zooids in Siphonophora": Gene trees: 3085805e5441998222031969de339b71.txt

```
(Alatina_alata@4985565:0.5503640916,((Hydractinia_symbiolongicarpus@4449300:0.1762116314,Podocoryna_carnea@4548720:0.1762116314)n2:0.2016164388,((Ectopleura_larynx@4611415:0.2520712642,Hydra_vulgaris@2020:0.2520712642)n4:0.07127135274,(Clytia_hemisphaerica@123167:0.2553584854,(Apolemia_lanosa@3380462:0.1805950386,((Bargmannia_elongata@1342940:0.1613915352,(((((((((Agalma_elegans@651574:0.0534726437,Halistemma_rubrum@3688199:0.0534726437)n17:0.0276862765,Forskalia_asymmetrica@1104366:0.0811589202)n16:0.007100002956,Lychnagalma_utricularia@1940927:0.08825892315)n15:0.005050500195,Cordagalma_sp@1059205:0.09330942335)n14:0.008582974053,(Frillagalma_vityazi@1667902:0.06322892296,Resomia_ornicephala@2944466:0.06322892296)n18:0.03866347444)n13:0.005413368347,Thermopalia_sp@3516625:0.1073057657)n12:0.004643431355,Erenna_richardi@1272552:0.1119491971)n11:0.01005911019,Marrus_claudanielis@2484517:0.1220083073)n10:0.02618992096,((Hippopodius_hippopus@1810095:0.08863089427,Prayidae_D27D2@3129092:0.08863089427)n20:0.01901882937,(Lilyopsis_fluoracantha@2313448:0.1003981572,((Abylopsis_tetragona@482094:0.03440160708,Chelophyes_appendiculata@690851:0.03440160708)n23:0.05250908571,(Chuniphyes_multidentata@3767627:0.07824894387,Chuniphyes_multidentata@4308675:0.07824894387)n24:0.008661748922)n22:0.01348746446)n21:0.007251566396)n19:0.04054850461)n9:0.01319330695)n8:0.01809498222,(((((((Agalma_elegans@622529:0.02154467931,Athorybia_rosacea@5102486:0.02154467931)n31:0.03192796439,Halistemma_rubrum@3687807:0.0534726437)n30:0.03052268676,(Lychnagalma_utricularia@1914904:0.053657509,Physophora_gilmeri@3554196:0.053657509)n32:0.03033782146)n29:0.009314092894,(Cordagalma_sp@1051654:0.08352813879,Forskalia_asymmetrica@1146725:0.08352813879)n33:0.009781284557)n28:0.02524420199,Erenna_richardi@1248523:0.1185536253)n27:0.003454681954,(Marrus_claudanielis@2487551:0.0401578877,Physonect_sp@2408673:0.0401578877)n34:0.0818504196)n26:0.03938322791,((Bargmannia_amoena@4742794:0.0201833611,Bargmannia_elongata@1332111:0.0201833611)n36:0.05604048623,Rudjakovia_sp@3891699:0.07622384733)n35:0.08516768787)n25:0.01809498222)n7:0.001108521176)n6:0.07476344678)n5:0.06798413151)n3:0.05448545327)n1:0.1725360215)n0;
```
