## Supplementary material for "Evolution of gene expression across species and specialized zooids in Siphonophora": Gene trees: 3209188f4591142a8a00f39575cdfa5b.txt

```
(Nematostella_vectensis@50758:1,(Aiptasia_pallida@4014671:0.8867237436,(Alatina_alata@4951088:0.5503640916,((Ectopleura_larynx@4685715:0.2520712642,Hydra_vulgaris@15209:0.2520712642)n4:0.125756806,(Podocoryna_carnea@4488036:0.3743930848,(Clytia_hemisphaerica@67456:0.3375995714,((Hydractinia_symbiolongicarpus@4461919:0.1762116314,Podocoryna_carnea@4545083:0.1762116314)n8:0.1465443972,(((((Physalia_physalis@388175:0.1100823795,Rhizophysa_filiformis@2894423:0.1100823795)n13:0.0942222022,((Apolemia_lanosa@3362696:0.03917206234,(Apolemia_sp@3271892:0.03580771078,Apolemia_sp@3271899:0.03580771078)n16:0.003364351551)n15:0.008114800292,Apolemia_rubriversa@262048:0.04728686263)n14:0.1570177191)n12:0.008838783232,(((((((((Frillagalma_vityazi@1636787:0.09698818901,((((((Agalma_elegans@572505:0.02154467931,Athorybia_rosacea@5013150:0.02154467931)n31:0.04184335856,Nanomia_bijuga@964040:0.06338803787)n30:0.002475986908,Halistemma_rubrum@3709404:0.06586402478)n29:0.01813130568,(Lychnagalma_utricularia@1990290:0.053657509,Physophora_gilmeri@3552493:0.053657509)n32:0.03033782146)n28:0.006566438155,(Forskalia_asymmetrica@1171553:0.09052535965,(Lychnagalma_utricularia@1990289:0.09022967352,((((Agalma_elegans@613475:0.02154467931,Athorybia_rosacea@5052203:0.02154467931)n38:0.03192796439,Halistemma_rubrum@3709405:0.0534726437)n37:0.01239138108,Nanomia_bijuga@842731:0.06586402478)n36:0.02173545086,(Forskalia_asymmetrica@1163523:0.06903404951,Forskalia_asymmetrica@1163511:0.06903404951)n39:0.01856542612)n35:0.002630197885)n34:0.0002956861321)n33:3.64089622e-05)n27:0.002747654739,Cordagalma_sp@1050634:0.09330942335)n26:0.003678765662)n25:0.004904208391,(Resomia_ornicephala@2944196:0.06322892296,(Frillagalma_vityazi@1719942:0.0629980804,(Frillagalma_vityazi@1636785:0.05973284302,Frillagalma_vityazi@1592323:0.05973284302)n42:0.003265237379)n41:0.0002308425687)n40:0.03866347444)n24:0.006685625262,Frillagalma_vityazi@1719943:0.1085780227)n23:0.003530858631,(Stephalia_dilata@2775710:0.002077862513,Thermopalia_sp@3492220:0.002077862513)n43:0.1100310188)n22:0.003939645615,Erenna_richardi@1221667:0.1160485269)n21:0.005959780387,((Physonect_sp@2380359:0.003072885455,Physonect_sp@2380360:0.003072885455)n45:0.03708500224,(Marrus_claudanielis@2437292:0.03658484995,Marrus_claudanielis@2437298:0.03658484995)n46:0.003573037746)n44:0.0818504196)n20:0.02618992096,(((Hippopodius_hippopus@1904410:0.03825341238,Hippopodius_hippopus@1904419:0.03825341238)n49:0.03925654201,Hippopodius_hippopus@1904416:0.07750995439)n48:0.03013976926,(Kephyes_ovata@2192461:0.08134510236,(Prayidae_D27D2@3244751:0.07231488104,Prayidae_D27D2@3131718:0.07231488104)n51:0.009030221327)n50:0.02630462128)n47:0.04054850461)n19:0.01319330695,((Rudjakovia_sp@3859505:0.07622384733,(Bargmannia_lata@3613404:0.04308419524,((Bargmannia_amoena@4745919:0.0201833611,Bargmannia_elongata@1402764:0.0201833611)n56:0.02119872012,(Bargmannia_amoena@4737208:0.0201833611,Bargmannia_elongata@1402380:0.0201833611)n57:0.02119872012)n55:0.001702114022)n54:0.03313965209)n53:0.01804827032,(Bargmannia_amoena@4738128:0.07622384733,Rudjakovia_sp@3893413:0.07622384733)n58:0.01804827032)n52:0.06711941755)n18:0.0192035034,((Apolemia_lanosa@3327735:0.03372338197,(Apolemia_sp@3304531:0.02463655146,Apolemia_sp@3303683:0.02463655146)n61:0.009086830505)n60:0.01356348066,(Apolemia_rubriversa@291538:0.006580499115,Apolemia_rubriversa@291537:0.006580499115)n62:0.04070636351)n59:0.133308176)n17:0.03254832634)n11:0.03888322472,((Physalia_physalis@336312:0.1100823795,Rhizophysa_filiformis@2905465:0.1100823795)n64:0.0942222022,((((Bargmannia_amoena@3434820:0.0201833611,Bargmannia_elongata@1397461:0.0201833611)n68:0.04265172173,Rudjakovia_sp@3878428:0.06283508283)n67:0.0133887645,Bargmannia_lata@3591785:0.07622384733)n66:0.08516768787,((((((Nanomia_bijuga@939406:0.05962135667,(Agalma_elegans@553427:0.02154467931,(Athorybia_rosacea@5103545:0.01969442914,Athorybia_rosacea@5103544:0.01969442914)n76:0.001850250175)n75:0.03807667736)n74:0.006242668109,Halistemma_rubrum@3677989:0.06586402478)n73:0.01813130568,(Lychnagalma_utricularia@1981947:0.053657509,Physophora_gilmeri@3526612:0.053657509)n77:0.03033782146)n72:0.01789706695,((Cordagalma_sp@1000076:0.08352813879,Forskalia_asymmetrica@1139224:0.08352813879)n79:0.0134019473,((Frillagalma_vityazi@1580701:0.04316965189,Frillagalma_vityazi@1580705:0.04316965189)n81:0.02005927108,Resomia_ornicephala@3005611:0.06322892296)n80:0.03370116313)n78:0.004962311311)n71:0.02011590989,(Erenna_richardi@1209028:0.08138780417,(Marrus_claudanielis@2533705:0.07983380846,((Marrus_claudanielis@2533702:0.0401578877,Physonect_sp@2358866:0.0401578877)n85:0.03267309088,(Stephalia_dilata@2787957:0.002077862513,Thermopalia_sp@3500729:0.002077862513)n86:0.07075311607)n84:0.007002829878)n83:0.001553995707)n82:0.04062050313)n70:0.02618992096,((Lilyopsis_fluoracantha@2255887:0.1266008568,((Hippopodius_hippopus@1817248:0.1076497236,Lilyopsis_fluoracantha@2240031:0.1076497236)n90:0.01184078607,(((Chuniphyes_multidentata@4393038:0.03879565517,Kephyes_ovata@2189038:0.03879565517)n93:0.06160250208,(Lilyopsis_fluoracantha@2240030:0.08071000849,(Chelophyes_appendiculata@690188:0.03440160708,(Abylopsis_tetragona@474237:0.0221180839,Diphyes_dispar@4108729:0.0221180839)n96:0.01228352318)n95:0.04630840141)n94:0.01968814876)n92:0.007251566396,(Prayidae_D27SS7@2613405:0.06792302538,(Prayidae_D27D2@3082051:0.06359311893,(Prayidae_D27D2@3082052:0.04570980958,Prayidae_D27D2@3082059:0.04570980958)n99:0.01788330935)n98:0.004329906442)n97:0.03972669827)n91:0.01184078607)n89:0.007110347045)n88:0.0205568262,((((((Abylopsis_tetragona@402463:0.0221180839,Diphyes_dispar@4207281:0.0221180839)n105:0.01228352318,Chelophyes_appendiculata@672325:0.03440160708)n104:0.05250908571,(Chuniphyes_multidentata@4305586:0.03879565517,Kephyes_ovata@2112628:0.03879565517)n106:0.04811503762)n103:0.01348746446,Lilyopsis_fluoracantha@2340682:0.1003981572)n102:0.002239207009,(Prayidae_D27D2@3118385:0.06792302538,Prayidae_D27SS7@2621265:0.06792302538)n107:0.03471433888)n101:0.005012359387,Hippopodius_hippopus@1891096:0.1076497236)n100:0.03950795931)n87:0.001040545299)n69:0.01319330695)n65:0.0429130465)n63:0.04772200795)n10:0.04725033892,Physalia_physalis@336692:0.2992769286)n9:0.02347910003)n7:0.0148435428)n6:0.03679351338)n5:0.003434985382)n3:0.1725360215)n2:0.336359652)n1:0.1132762564)n0;
```
