## Supplementary material for "Evolution of gene expression across species and specialized zooids in Siphonophora": Gene trees: 3310499d5fddfb9bbae0dfaa0da5a1f9.txt

```
(Nematostella_vectensis@52054:1,(Aiptasia_pallida@3993998:0.8867237436,(Alatina_alata@5002268:0.5503640916,(((Clytia_hemisphaerica@73185:2.274794486e-06,Clytia_hemisphaerica@73186:2.274794486e-06)n5:1.495854279e-06,Clytia_hemisphaerica@73184:3.770648765e-06)n4:0.3778242995,(((Ectopleura_larynx@4712425:0.2520712642,Hydra_vulgaris@15566:0.2520712642)n8:0.09056854523,(((Physalia_physalis@385693:0.1100823795,(Rhizophysa_filiformis@2860474:1.392567962e-06,Rhizophysa_filiformis@2860470:1.392567962e-06)n12:0.1100809869)n11:0.02568749315,((Physalia_physalis@323218:0.05078652777,Physalia_physalis@323215:0.05078652777)n14:0.05929585174,Rhizophysa_filiformis@2860471:0.1100823795)n13:0.02568749315)n10:0.06853470905,(((((((((((Agalma_elegans@609033:0.02154467931,(Athorybia_rosacea@5049190:0.02020988033,Athorybia_rosacea@5106143:0.02020988033)n26:0.001334798979)n25:0.03192796439,(Halistemma_rubrum@3664436:0.04786607616,Halistemma_rubrum@3712161:0.04786607616)n27:0.005606567536)n24:0.01239138108,(Nanomia_bijuga@941555:0.0607396906,Nanomia_bijuga@827384:0.0607396906)n28:0.005124334175)n23:0.02744539857,(Forskalia_asymmetrica@1112113:0.08413338509,Forskalia_asymmetrica@1114271:0.08413338509)n29:0.00917603826)n22:0.007441832092,Resomia_ornicephala@2973791:0.1007512554)n21:0.001141141961,(Frillagalma_vityazi@1542778:0.08398894423,Lychnagalma_utricularia@1969156:0.08398894423)n30:0.01790345317)n20:0.005540066641,(Frillagalma_vityazi@1542777:0.1018923974,(Cordagalma_sp@1002353:0.09160429446,Resomia_ornicephala@2973790:0.09160429446)n32:0.01028810294)n31:0.005540066641)n19:0.004591172081,Erenna_richardi@1195703:0.1120236361)n18:0.008509170436,(Stephalia_dilata@2736184:0.002077862513,(Thermopalia_sp@3506972:3.05270844e-06,Thermopalia_sp@3506970:3.05270844e-06)n34:0.002074809805)n33:0.118454944)n17:0.001475500736,Marrus_claudanielis@2466560:0.1220083073)n16:0.05858673131,((((Hippopodius_hippopus@1829541:0.08863089427,((Prayidae_D27D2@3139034:0.06792302538,Prayidae_D27SS7@2579406:0.06792302538)n40:0.01611728116,Prayidae_D27D2@3201130:0.08404030653)n39:0.004590587739)n38:0.01194044783,Lilyopsis_fluoracantha@2232951:0.1005713421)n37:0.007078381542,((Kephyes_ovata@2123406:0.03879565517,((Chuniphyes_multidentata@4305781:1.744835215e-06,Chuniphyes_multidentata@3777664:1.744835215e-06)n44:0.03507962627,(Chuniphyes_multidentata@3777665:1.620046293e-06,Chuniphyes_multidentata@4305779:1.620046293e-06)n45:0.03507975105)n43:0.00371428407)n42:0.04811503762,((Abylopsis_tetragona@491595:0.0221180839,Diphyes_dispar@4145867:0.0221180839)n47:0.01228352318,(Chelophyes_appendiculata@709165:0.03201621612,Chelophyes_appendiculata@773727:0.03201621612)n48:0.002385390962)n46:0.05250908571)n41:0.02073903085)n36:0.06140891729,(((Apolemia_rubriversa@206539:0.04728686263,Apolemia_sp@3274749:0.04728686263)n51:0.09769634087,((Bargmannia_amoena@3430121:2.367074446e-06,Bargmannia_amoena@4778996:2.367074446e-06)n53:0.07622148026,Rudjakovia_sp@3874980:0.07622384733)n52:0.06875935616)n50:0.02124348651,(Apolemia_rubriversa@225183:0.1269757938,(Bargmannia_lata@3605989:0.07622384733,((Bargmannia_amoena@4753194:0.04785673182,(Bargmannia_amoena@3392730:1.906053767e-06,Bargmannia_amoena@4724417:1.906053767e-06)n58:0.04785482576)n57:0.01955033357,(Rudjakovia_sp@3949250:0.0666325055,(Bargmannia_elongata@1409974:0.05276968931,Rudjakovia_sp@3949246:0.05276968931)n60:0.01386281619)n59:0.0007745598808)n56:0.008816781952)n55:0.05075194647)n54:0.0392508962)n49:0.002831950926)n35:0.01153639768)n15:0.02370954311)n9:0.1383352277)n7:0.01324030583,(Podocoryna_carnea@4598681:0.1762116314,(Hydractinia_symbiolongicarpus@4479860:0.1689047668,Hydractinia_symbiolongicarpus@4479858:0.1689047668)n62:0.007306864599)n61:0.1796684838)n6:0.02194795495)n3:0.1725360215)n2:0.336359652)n1:0.1132762564)n0;
```
