## Supplementary material for "Evolution of gene expression across species and specialized zooids in Siphonophora": Gene trees: 3413410dca8738f2460aed4125e07399.txt

```
(Alatina_alata@4838279:0.5503640916,((Clytia_hemisphaerica@96700:0.367057795,((Ectopleura_larynx@4661262:0.2520712642,Hydra_vulgaris@27836:0.2520712642)n4:0.1038088511,(Hydractinia_symbiolongicarpus@4411751:0.1762116314,Podocoryna_carnea@4546926:0.1762116314)n5:0.1796684838)n3:0.01117767981)n2:0.01077027514,((((Apolemia_lanosa@3328613:0.03524785198,Apolemia_rubriversa@272783:0.03524785198)n9:0.01203901065,Apolemia_sp@3254552:0.04728686263)n8:0.1325979275,Physalia_physalis@330337:0.1798847901)n7:0.02441979162,(((((((Agalma_elegans@534879:0.05524362487,(Halistemma_rubrum@3669582:0.0430104849,Nanomia_bijuga@866646:0.0430104849)n17:0.01223313997)n16:0.0106203999,Athorybia_rosacea@5097844:0.06586402478)n15:0.01813130568,(Lychnagalma_utricularia@1990565:0.053657509,Physophora_gilmeri@3545952:0.053657509)n18:0.03033782146)n14:0.009314092894,(Cordagalma_sp@994968:0.08352813879,Forskalia_asymmetrica@1103558:0.08352813879)n19:0.009781284557)n13:0.008582974053,(Frillagalma_vityazi@1504830:0.06322892296,Resomia_ornicephala@3013815:0.06322892296)n20:0.03866347444)n12:0.04060797407,((((((Bargmannia_amoena@3461571:0.0201833611,Bargmannia_elongata@1360423:0.0201833611)n26:0.05030882032,Rudjakovia_sp@3930934:0.07049218143)n25:0.005731665907,Bargmannia_lata@3605617:0.07622384733)n24:0.04796757638,(Stephalia_dilata@2750734:0.002077862513,Thermopalia_sp@3493149:0.002077862513)n27:0.1221135612)n23:0.003097598002,Marrus_claudanielis@2516552:0.1272890217)n22:0.002398700488,Erenna_richardi@1272874:0.1296877222)n21:0.01281264927)n11:0.01889116373,((Hippopodius_hippopus@1795404:0.08863089427,(Prayidae_D27D2@3178511:0.06792302538,Prayidae_D27SS7@2655352:0.06792302538)n30:0.0207078689)n29:0.01901882937,(Lilyopsis_fluoracantha@2306162:0.1003981572,((Chuniphyes_multidentata@3800803:0.03879565517,Kephyes_ovata@2057800:0.03879565517)n33:0.04811503762,(Chelophyes_appendiculata@743061:0.03440160708,(Abylopsis_tetragona@435306:0.0221180839,Diphyes_dispar@4088915:0.0221180839)n35:0.01228352318)n34:0.05250908571)n32:0.01348746446)n31:0.007251566396)n28:0.05374181156)n10:0.0429130465)n6:0.1735234885)n1:0.1725360215)n0;
```
