## Supplementary material for "Evolution of gene expression across species and specialized zooids in Siphonophora": Gene trees: 3952085adecce43db267e374dd298e9a.txt

```
((((Bargmannia_amoena@4737470:8.695035353e-07,Bargmannia_amoena@3406846:8.695035353e-07)n3:0.0263203825,Bargmannia_lata@3610566:0.02632125201)n2:0.01676294324,Bargmannia_elongata@1466380:0.04308419524)n1:0.11830734,((((Erenna_richardi@1229624:0.1051020009,Halistemma_rubrum@3715279:0.1051020009)n7:0.007902713159,Frillagalma_vityazi@1617433:0.113004714)n6:0.009003593266,Physonect_sp@2382268:0.1220083073)n5:0.02618992096,(((Hippopodius_hippopus@1771585:0.0339564972,Hippopodius_hippopus@1771580:0.0339564972)n10:0.04952299353,((((Chuniphyes_multidentata@4393285:8.908180053e-07,Chuniphyes_multidentata@3763120:8.908180053e-07)n14:0.03879476435,(Kephyes_ovata@2162029:0.03789772034,Kephyes_ovata@2095122:0.03789772034)n15:0.0008979348322)n13:0.02468509405,Prayidae_D27SS7@2616929:0.06348074922)n12:0.01639686868,((Prayidae_D27D2@3128772:0.05543660123,Prayidae_D27D2@3128774:0.05543660123)n17:0.01248642415,Prayidae_D27SS7@2566777:0.06792302538)n16:0.01195459253)n11:0.003601872828)n9:0.02417023291,(Chelophyes_appendiculata@755064:0.03440160708,(Abylopsis_tetragona@468404:0.0221180839,Diphyes_dispar@4226673:0.0221180839)n19:0.01228352318)n18:0.07324811656)n8:0.04054850461)n4:0.01319330695)n0;
```
