## Supplementary material for "Evolution of gene expression across species and specialized zooids in Siphonophora": Gene trees: 4767135c405f2cfd6f8a5e93a8b2fdfc.txt

```
(Alatina_alata@4987716:0.5503640916,((Ectopleura_larynx@4677164:1.326079194e-06,Ectopleura_larynx@4677161:1.326079194e-06)n2:0.3558787891,((Podocoryna_carnea@4566939:0.1762116314,(Hydractinia_symbiolongicarpus@4405746:0.1626226576,Hydractinia_symbiolongicarpus@4405745:0.1626226576)n5:0.01358897375)n4:0.1465443972,((Apolemia_lanosa@3383423:0.03524785198,Apolemia_rubriversa@282186:0.03524785198)n7:0.1690567297,(((((((Bargmannia_amoena@4723655:1.69711319e-06,Bargmannia_amoena@3403852:1.69711319e-06)n14:0.02018166399,Bargmannia_elongata@1370755:0.0201833611)n13:0.02290083414,Bargmannia_lata@3597567:0.04308419524)n12:0.005280400797,((Bargmannia_amoena@4755310:3.277877328e-06,Bargmannia_amoena@3414120:3.277877328e-06)n16:0.04308091737,Bargmannia_lata@3612305:0.04308419524)n15:0.005280400797)n11:0.02785925129,(Rudjakovia_sp@3908602:0.066565791,(Rudjakovia_sp@3908595:0.03926493308,Rudjakovia_sp@3908591:0.03926493308)n18:0.02730085792)n17:0.009658056336)n10:0.08516768787,((((((((((Lychnagalma_utricularia@2016460:0.053657509,(Physophora_gilmeri@3567310:0.05040015467,Physophora_gilmeri@3567309:0.05040015467)n29:0.003257354325)n28:0.03538520553,(Cordagalma_sp@995693:0.08875308798,(((Nanomia_bijuga@869324:0.06106777183,(Agalma_elegans@517797:0.02154467931,(Athorybia_rosacea@5017235:0.02080520277,Athorybia_rosacea@5057951:0.02080520277)n35:0.0007394765363)n34:0.03952309252)n33:0.004796252942,Halistemma_rubrum@3741337:0.06586402478)n32:0.01980848099,Cordagalma_sp@995692:0.08567250576)n31:0.00308058222)n30:0.0002896265424)n27:0.004266708825,(Forskalia_asymmetrica@1173355:0.01608073176,Forskalia_asymmetrica@1173359:0.01608073176)n36:0.07722869159)n26:0.008582974053,((Resomia_ornicephala@3034953:0.004395140835,(Resomia_ornicephala@3034949:0.003416539167,Resomia_ornicephala@3034951:0.003416539167)n39:0.000978601668)n38:0.05883378213,(Frillagalma_vityazi@1687884:0.05613982512,Frillagalma_vityazi@1687867:0.05613982512)n40:0.007089097849)n37:0.03866347444)n25:0.009361411608,Erenna_richardi@1235874:0.111253809)n24:0.003008449476,Marrus_claudanielis@2439073:0.1142622585)n23:0.003483548722,Stephalia_dilata@2697125:0.1177458072)n22:0.004262500088,(Stephalia_dilata@2761497:0.07283097858,Marrus_claudanielis@2439060:0.07283097858)n41:0.04917732871)n21:0.0003165381044,Marrus_claudanielis@2439062:0.1223248454)n20:0.02587338285,((Prayidae_D27D2@3217120:0.08863089427,(Hippopodius_hippopus@1845693:0.08245098194,Hippopodius_hippopus@1845701:0.08245098194)n44:0.006179912334)n43:0.01901882937,(Prayidae_D27SS7@2596751:0.1029995803,(((Chuniphyes_multidentata@3781569:1.686927099e-06,Chuniphyes_multidentata@4376739:1.686927099e-06)n48:0.03879396824,Kephyes_ovata@2185847:0.03879565517)n47:0.04811503762,(Chelophyes_appendiculata@702568:0.03440160708,(Abylopsis_tetragona@487400:0.0221180839,Diphyes_dispar@4285888:0.0221180839)n50:0.01228352318)n49:0.05250908571)n46:0.01608888749)n45:0.004650143367)n42:0.04054850461)n19:0.01319330695)n9:0.02775051072,((Rhizophysa_filiformis@2879532:0.1100823795,(Physalia_physalis@373253:0.0886580274,Physalia_physalis@373252:0.0886580274)n53:0.02142435211)n52:0.04856026859,((Physalia_physalis@373254:0.02736451894,(Physalia_physalis@373251:1.578432467e-06,Physalia_physalis@373256:1.578432467e-06)n56:0.0273629405)n55:0.08271786057,(Rhizophysa_filiformis@2879535:0.09482959725,Rhizophysa_filiformis@2879531:0.09482959725)n57:0.01525278225)n54:0.04856026859)n51:0.03049939783)n8:0.01516253579)n6:0.1184514469)n3:0.03312408662)n1:0.1944839764)n0;
```
