## Supplementary material for "Evolution of gene expression across species and specialized zooids in Siphonophora": Gene trees: 4823679a0bf7ddb9231c16403a58632b.txt

```
(Nematostella_vectensis@57401:1,(Aiptasia_pallida@4018255:0.8867237436,(Alatina_alata@4855476:0.5503640916,((Ectopleura_larynx@4690474:0.2520712642,Hydra_vulgaris@9538:0.2520712642)n4:0.125756806,(Podocoryna_carnea@4576306:0.3760764938,((Hydractinia_symbiolongicarpus@4415259:0.1762116314,Podocoryna_carnea@4592114:0.1762116314)n7:0.1736036375,(Physalia_physalis@320097:0.3480656258,(Clytia_hemisphaerica@119763:0.33118596,((((((((Agalma_elegans@516001:0.02154467931,Athorybia_rosacea@5019556:0.02154467931)n17:0.03192796439,Halistemma_rubrum@3712799:0.0534726437)n16:0.03983677965,Forskalia_asymmetrica@1179208:0.09330942335)n15:0.05650604549,((((Apolemia_lanosa@3376103:0.04728686263,(Apolemia_rubriversa@217900:0.01197617409,Apolemia_sp@3266496:0.01197617409)n22:0.03531068854)n21:0.06649870623,(Marrus_claudanielis@2479034:0.0401578877,Physonect_sp@2381395:0.0401578877)n23:0.07362768116)n20:0.0179795233,Erenna_richardi@1260143:0.1317650922)n19:0.0180452484,Cordagalma_sp@1044399:0.1498103406)n18:5.128283528e-06)n14:0.01974698732,(Lychnagalma_utricularia@1998368:0.053657509,Physophora_gilmeri@3532873:0.053657509)n24:0.1159049472)n13:4.158061727e-05,((((Bargmannia_amoena@4782050:0.0201833611,Bargmannia_elongata@1391409:0.0201833611)n28:0.02290083414,Bargmannia_lata@3619226:0.04308419524)n27:0.03313965209,Rudjakovia_sp@3857972:0.07622384733)n26:0.08516768787,(Stephalia_dilata@2693377:0.002077862513,Thermopalia_sp@3482664:0.002077862513)n29:0.1593136727)n25:0.008212501571)n12:0.01099100183,(Frillagalma_vityazi@1582325:0.06322892296,Resomia_ornicephala@2963033:0.06322892296)n30:0.1173661156)n11:0.02370954311,((Physalia_physalis@323634:0.1100823795,Rhizophysa_filiformis@2868405:0.1100823795)n32:0.08983659817,((Lilyopsis_fluoracantha@2259422:0.1003981572,((Chuniphyes_multidentata@4344776:0.03879565517,Kephyes_ovata@2091331:0.03879565517)n36:0.04811503762,(Abylopsis_tetragona@409373:0.03440160708,(Chelophyes_appendiculata@731392:0.02377348119,Diphyes_dispar@4285622:0.02377348119)n38:0.01062812589)n37:0.05250908571)n35:0.01348746446)n34:0.007251566396,((Hippopodius_hippopus@1792155:0.0613357871,(Prayidae_D27D2@3132767:0.05457381647,Prayidae_D27D2@3132766:0.05457381647)n41:0.006761970636)n40:0.02729510717,Prayidae_D27SS7@2572293:0.08863089427)n39:0.01901882937)n33:0.09226925403)n31:0.004385604035)n10:0.1268813783)n9:0.01687966578)n8:0.001749643095)n6:0.02626122494)n5:0.001751576345)n3:0.1725360215)n2:0.336359652)n1:0.1132762564)n0;
```
