## Supplementary material for "Evolution of gene expression across species and specialized zooids in Siphonophora": Gene trees: 5010105d4f48aaad9dcc81636f0a7e63.txt

```
((Nematostella_vectensis@45295:1,Podocoryna_carnea@4549581:1)n1:0.04620583346,(Nematostella_vectensis@43789:1,(Alatina_alata@4944714:0.5503640916,((Clytia_hemisphaerica@92821:1.981506652e-06,Clytia_hemisphaerica@92820:1.981506652e-06)n5:0.3778260887,(((Hydractinia_symbiolongicarpus@4456049:0.1762116314,Podocoryna_carnea@4559864:0.1762116314)n8:0.1465443972,((((Apolemia_sp@3281341:0.04728686263,(Apolemia_rubriversa@276479:0.03524785198,(Apolemia_lanosa@3310594:0.03523749732,(Apolemia_lanosa@3344716:0.03461623059,(Apolemia_lanosa@3327060:0.01897979435,Apolemia_lanosa@3336654:0.01897979435)n16:0.01563643624)n15:0.0006212667317)n14:1.035466291e-05)n13:0.01203901065)n12:0.08941338504,(Physalia_physalis@348212:0.1100823795,(Rhizophysa_filiformis@2877866:0.1100820351,Rhizophysa_filiformis@2877872:0.1100820351)n18:3.443684203e-07)n17:0.02661786816)n11:0.06760433404,(((((Bargmannia_elongata@1344966:0.06854359628,(Lilyopsis_fluoracantha@2260758:0.06026788823,((Bargmannia_amoena@3417588:2.305539699e-06,Bargmannia_amoena@4750946:2.305539699e-06)n26:3.023479995e-06,(Bargmannia_amoena@3463382:2.332125158e-06,Bargmannia_amoena@4785549:2.332125158e-06)n27:2.996894536e-06)n25:0.06026255921)n24:0.008275708048)n23:0.001368500772,(Bargmannia_elongata@1344971:0.04308419524,((Bargmannia_amoena@4755001:1.371845946e-06,Bargmannia_amoena@3409885:1.371845946e-06)n30:0.02882715799,Bargmannia_lata@3644816:0.02882852984)n29:0.01425566541)n28:0.02682790181)n22:0.01409549438,Rudjakovia_sp@3898182:0.08400759143)n21:0.07738394377,(((((((Chuniphyes_multidentata@3775713:2.2667561e-06,Chuniphyes_multidentata@4365434:2.2667561e-06)n37:0.07055210329,Lilyopsis_fluoracantha@2276524:0.07055437005)n36:6.13189788e-07,((Chuniphyes_multidentata@3775714:3.505816945e-06,Chuniphyes_multidentata@4365435:3.505816945e-06)n39:0.06817623098,(Kephyes_ovata@2135809:0.05898989637,Lilyopsis_fluoracantha@2345070:0.05898989637)n40:0.009189840425)n38:0.002375246444)n35:0.02984317401,((Abylopsis_tetragona@427526:0.0221180839,Diphyes_dispar@4196126:0.0221180839)n42:0.01228352318,(Chelophyes_appendiculata@698198:0.03022194716,Chelophyes_appendiculata@698195:0.03022194716)n43:0.00417965992)n41:0.06599655017)n34:0.007251566396,(Prayidae_D27SS7@2547554:0.08863089427,(Hippopodius_hippopus@1798259:0.06810349106,(Prayidae_D27D2@3133949:0.06679476983,(Prayidae_D27D2@3133952:0.06022134848,Prayidae_D27D2@3133944:0.06022134848)n47:0.006573421349)n46:0.001308721238)n45:0.02052740321)n44:0.01901882937)n33:0.002997850526,((Diphyes_dispar@4191063:0.05241515745,Hippopodius_hippopus@1798258:0.05241515745)n49:0.0552345662,(Lilyopsis_fluoracantha@2307279:0.08757081705,Lilyopsis_fluoracantha@2276523:0.08757081705)n50:0.02007890659)n48:0.002997850526)n32:0.03755065409,((((Frillagalma_vityazi@1732028:0.01023271461,Frillagalma_vityazi@1732017:0.01023271461)n54:0.05299620835,(Resomia_ornicephala@2981039:0.02857897314,Resomia_ornicephala@2981038:0.02857897314)n55:0.03464994983)n53:0.03866347444,(Nanomia_bijuga@962566:0.1008949109,(((((((Agalma_elegans@587839:0.02154467931,Athorybia_rosacea@5039941:0.02154467931)n63:0.03192796439,Halistemma_rubrum@3703052:0.0534726437)n62:0.01239138108,Nanomia_bijuga@962577:0.06586402478)n61:0.002552651795,(Nanomia_bijuga@962579:0.06586402478,Halistemma_rubrum@3703054:0.06586402478)n64:0.002552651795)n60:0.004228996776,(Halistemma_rubrum@3703053:0.06586402478,Nanomia_bijuga@962573:0.06586402478)n65:0.006781648571)n59:0.01134965711,(((Lychnagalma_utricularia@1932545:0.053657509,Physophora_gilmeri@3544963:0.053657509)n68:0.005193366065,(Lychnagalma_utricularia@1932546:0.053657509,Physophora_gilmeri@3544962:0.053657509)n69:0.005193366065)n67:0.005104617768,Lychnagalma_utricularia@1932549:0.06395549283)n66:0.02003983763)n58:0.009314092894,(Cordagalma_sp@1001178:0.08352813879,Forskalia_asymmetrica@1163343:0.08352813879)n70:0.009781284557)n57:0.007585487532)n56:0.0009974865209)n52:0.02011590989,((Erenna_richardi@1184936:0.06360478383,(Physonect_sp@2396578:0.06329908911,((Marrus_claudanielis@2533005:0.008085447958,Marrus_claudanielis@2533001:0.008085447958)n75:0.05315469753,((Marrus_claudanielis@2533002:0.02725267354,Marrus_claudanielis@2533007:0.02725267354)n77:0.01290521417,Physonect_sp@2367288:0.0401578877)n76:0.02108225779)n74:0.002058943619)n73:0.0003056947214)n72:0.01778302034,(Thermopalia_sp@3472696:0.002077862513,(Stephalia_dilata@2765843:0.002077862296,(Stephalia_dilata@2765838:0.002077860539,(Stephalia_dilata@2765839:0.002077844666,Stephalia_dilata@2765842:0.002077844666)n81:1.587334158e-08)n80:1.756744112e-09)n79:2.170768153e-10)n78:0.07930994166)n71:0.04062050313)n51:0.02618992096)n31:0.01319330695)n20:0.03348473434,(Lilyopsis_fluoracantha@2238060:0.1451620337,(Lilyopsis_fluoracantha@2276525:0.1064021282,Lilyopsis_fluoracantha@2307278:0.1064021282)n83:0.03875990553)n82:0.04971423582)n19:0.009428312168)n10:0.02885590934,((Stephalia_dilata@2765840:0.1805950386,Apolemia_lanosa@3328604:0.1805950386)n85:0.02370954311,(Physalia_physalis@348210:0.1100823795,(Rhizophysa_filiformis@2877873:0.09976126955,Rhizophysa_filiformis@2877867:0.09976126955)n87:0.01032110995)n86:0.0942222022)n84:0.02885590934)n9:0.08959553755)n7:0.03312408662,(Hydra_vulgaris@15202:0.2520712642,(Ectopleura_larynx@4708673:0.2348029932,Ectopleura_larynx@4708671:0.2348029932)n89:0.017268271)n88:0.1038088511)n6:0.02194795495)n4:0.1725360215)n3:0.4496359084)n2:0.04620583346)n0;
```
