## Supplementary material for "Evolution of gene expression across species and specialized zooids in Siphonophora": Gene trees: 5104865ab6001b09b2d864426635d837.txt

```
(Halistemma_rubrum@3714278:0.5503640916,(Rhizophysa_filiformis@2858398:0.5498657751,(((Physalia_physalis@341191:0.2043045817,Nanomia_bijuga@901361:0.2043045817)n4:0.231287924,((Clytia_hemisphaerica@74975:0.3778280702,((Lychnagalma_utricularia@1929228:0.1018923974,Resomia_ornicephala@3004308:0.1018923974)n8:0.05363205833,(((Athorybia_rosacea@5023008:0.1018923974,Resomia_ornicephala@3015229:0.1018923974)n11:0.02944804117,(Agalma_elegans@540806:0.1018923974,(Resomia_ornicephala@2988213:0.1012816056,(Resomia_ornicephala@3042283:0.09393089553,Resomia_ornicephala@3042286:0.09393089553)n14:0.0073507101)n13:0.0006107917746)n12:0.02944804117)n10:0.01685778968,(((Kephyes_ovata@2093700:0.00288003343,Kephyes_ovata@2093697:0.00288003343)n17:0.1047696902,(Prayidae_D27D2@3209698:0.07936159004,Prayidae_D27D2@3156571:0.07936159004)n18:0.0282881336)n16:0.01547225929,((Kephyes_ovata@2204267:0.01017261435,Kephyes_ovata@2204271:0.01017261435)n20:0.09751829404,Lychnagalma_utricularia@2004558:0.1076909084)n19:0.01543107454)n15:0.02507624532)n9:0.007326227476)n7:0.2223036144)n6:0.05721738539,((Clytia_hemisphaerica@105326:0.3198952443,(Clytia_hemisphaerica@116397:0.01180477323,Clytia_hemisphaerica@138341:0.01180477323)n23:0.3080904711)n22:0.05793282587,(Physalia_physalis@366140:0.2043045817,((((Bargmannia_elongata@1282957:0.07351809326,Stephalia_dilata@2751600:0.07351809326)n28:0.08787344195,(Nanomia_bijuga@842837:0.1018923974,Resomia_ornicephala@2951779:0.1018923974)n29:0.05949913781)n27:0.01976021184,(Chuniphyes_multidentata@4374672:0.1481982283,(Nanomia_bijuga@935662:0.008556936814,Nanomia_bijuga@978673:0.008556936814)n31:0.1396412914)n30:0.03295351879)n26:0.01793586722,Nanomia_bijuga@878639:0.1990876143)n25:0.005216967445)n24:0.1735234885)n21:0.05721738539)n5:0.0005470501063)n3:0.114225222,(((Alatina_alata@4791170:0.1417584141,Stephalia_dilata@2807163:0.1417584141)n34:0.02579200727,Nanomia_bijuga@965484:0.1675504213)n33:0.3814365993,(((((Apolemia_rubriversa@260180:0.146689314,(Forskalia_asymmetrica@1131717:0.09330942335,Nanomia_bijuga@874778:0.09330942335)n40:0.05337989063)n39:0.03390572462,(((Resomia_ornicephala@2987823:0.01598824051,Resomia_ornicephala@2987827:0.01598824051)n43:0.04724068245,(Frillagalma_vityazi@1595668:0.06221894836,Frillagalma_vityazi@1595669:0.06221894836)n44:0.001009974605)n42:0.05877938433,Stephalia_dilata@2734589:0.1220083073)n41:0.05858673131)n38:0.207929852,((Nanomia_bijuga@896380:0.02173072113,Nanomia_bijuga@867666:0.02173072113)n46:0.31308051,(((Forskalia_asymmetrica@1175169:0.290870914,((Alatina_alata@4985371:0.1496015095,Frillagalma_vityazi@1508295:0.1496015095)n51:0.09831920892,(Bargmannia_elongata@1309230:0.2201015589,Bargmannia_elongata@1287392:0.2201015589)n52:0.02781915951)n50:0.04295019555)n49:0.01349669579,(Bargmannia_elongata@1490945:0.3032890147,(Alatina_alata@4892314:0.2942972547,(Bargmannia_elongata@1462979:0.2043045817,Physalia_physalis@317524:0.2043045817)n55:0.089992673)n54:0.008991759984)n53:0.001078595116)n48:0.02235395351,Physalia_physalis@378627:0.3267215633)n47:0.008089667834)n45:0.05371365943)n37:0.02479646979,(((Rhizophysa_filiformis@2822836:0.03523626642,Rhizophysa_filiformis@2908380:0.03523626642)n58:0.1370941684,(Marrus_claudanielis@2447334:0.1674552398,Marrus_claudanielis@2449084:0.1674552398)n59:0.004875195078)n57:0.03197414685,Physonect_sp@2381047:0.2043045817)n56:0.2090167787)n36:0.1248086429,(Rhizophysa_filiformis@2831279:0.2043045817,((Frillagalma_vityazi@1700385:0.06322892296,Resomia_ornicephala@2986693:0.06322892296)n62:0.1351520035,((Chuniphyes_multidentata@4346995:0.0243040121,Resomia_ornicephala@3065882:0.0243040121)n64:0.1238942162,(Kephyes_ovata@2177590:0.1076497236,Prayidae_D27D2@3169108:0.1076497236)n65:0.04054850461)n63:0.0501826982)n61:0.005923655259)n60:0.3338254216)n35:0.0108570173)n32:0.0008307070647)n2:4.804739642e-05)n1:0.0004983165589)n0;
```
