## Supplementary material for "Evolution of gene expression across species and specialized zooids in Siphonophora": Gene trees: 5286133c461a46a69bb3be55d3673fe0.txt

```
(Nematostella_vectensis@50068:1,(Aiptasia_pallida@4004642:0.8867237436,(Alatina_alata@4858548:0.5503640916,((Ectopleura_larynx@4714032:0.2520712642,Hydra_vulgaris@13304:0.2520712642)n4:0.125756806,(Podocoryna_carnea@4604560:0.3766633876,(Clytia_hemisphaerica@66653:0.3603579101,((Hydractinia_symbiolongicarpus@4416052:0.1762116314,(Podocoryna_carnea@4596281:2.331912422e-06,Podocoryna_carnea@4596296:2.331912422e-06)n9:0.1762092995)n8:0.1465443972,((((Apolemia_lanosa@3331823:0.02637096317,Apolemia_sp@3281497:0.02637096317)n13:0.02091589946,Apolemia_rubriversa@267719:0.04728686263)n12:0.133308176,((Bargmannia_elongata@1344289:0.07622384733,Rudjakovia_sp@3964088:0.07622384733)n15:0.08516768787,(((Stephalia_dilata@2720831:0.002077862513,Thermopalia_sp@3500897:0.002077862513)n18:0.1199304448,(((((((Agalma_elegans@539933:0.02154467931,Athorybia_rosacea@5063979:0.02154467931)n25:0.03192796439,Halistemma_rubrum@3725421:0.0534726437)n24:0.01239138108,Nanomia_bijuga@847733:0.06586402478)n23:0.02744539857,(Cordagalma_sp@1049979:0.08993971236,((Lychnagalma_utricularia@1918195:0.053657509,Physophora_gilmeri@3551439:0.053657509)n28:0.02691275669,(Forskalia_asymmetrica@1148274:0.07308713605,Forskalia_asymmetrica@1171169:0.07308713605)n29:0.007483129634)n27:0.009369446681)n26:0.003369710986)n22:0.008582974053,(Resomia_ornicephala@2998485:0.06322892296,(Frillagalma_vityazi@1592666:0.05034909228,Frillagalma_vityazi@1592660:0.05034909228)n31:0.01287983068)n30:0.03866347444)n21:0.01665987143,(Erenna_richardi@1270321:0.08138780417,Marrus_claudanielis@2461658:0.08138780417)n32:0.03716446466)n20:0.003122045702,Marrus_claudanielis@2461655:0.1216743145)n19:0.0003339927641)n17:0.02618992096,((Hippopodius_hippopus@1749658:0.08863089427,(Prayidae_D27D2@3243077:0.06792302538,Prayidae_D27SS7@2550771:0.06792302538)n35:0.0207078689)n34:0.01901882937,(Lilyopsis_fluoracantha@2299111:0.1003981572,((Chuniphyes_multidentata@3795620:0.03879565517,Kephyes_ovata@2108505:0.03879565517)n38:0.04811503762,(Chelophyes_appendiculata@720909:0.03440160708,(Abylopsis_tetragona@478023:0.0221180839,Diphyes_dispar@4213213:0.0221180839)n40:0.01228352318)n39:0.05250908571)n37:0.01348746446)n36:0.007251566396)n33:0.04054850461)n16:0.01319330695)n14:0.0192035034)n11:0.02370954311,((Physalia_physalis@361772:0.002887743793,Physalia_physalis@361781:0.002887743793)n42:0.1071946357,(Rhizophysa_filiformis@2820206:0.09909824936,Rhizophysa_filiformis@2815809:0.09909824936)n43:0.01098413014)n41:0.0942222022)n10:0.1184514469)n7:0.03760188151)n6:0.0163054775)n5:0.001164682557)n3:0.1725360215)n2:0.336359652)n1:0.1132762564)n0;
```
