## Supplementary material for "Evolution of gene expression across species and specialized zooids in Siphonophora": Gene trees: 05326315d355868fbfad3d0a5fa28d66.txt

```
(((((((Agalma_elegans@650227:0.02154467931,Athorybia_rosacea@5103562:0.02154467931)n6:0.03192796439,Halistemma_rubrum@3717716:0.0534726437)n5:0.02515445632,Marrus_claudanielis@2528127:0.07862710002)n4:0.04338120728,Resomia_ornicephala@2948339:0.1220083073)n3:0.02618992096,Diphyes_dispar@4203774:0.1481982283)n2:0.05610635346,Rhizophysa_filiformis@2918748:0.2043045817)n1:0.07702642006,(Halistemma_rubrum@3653089:0.2214410957,(Rhizophysa_filiformis@2923896:0.2043045817,(((Athorybia_rosacea@5035501:0.1220083073,Stephalia_dilata@2702633:0.1220083073)n11:0.02618992096,((Prayidae_D27D2@3182380:0.06754996173,((Kephyes_ovata@2152940:0.0613765611,Kephyes_ovata@2102725:0.0613765611)n15:0.001651960643,Kephyes_ovata@2068205:0.06302852174)n14:0.004521439991)n13:0.04009976191,Diphyes_dispar@4147629:0.1076497236)n12:0.04054850461)n10:0.01073814604,((Kephyes_ovata@2151001:0.1106863171,Kephyes_ovata@2118131:0.1106863171)n17:0.03751191117,(((Agalma_elegans@601276:0.02154467931,Athorybia_rosacea@5049728:0.02154467931)n20:0.03192796439,Halistemma_rubrum@3687309:0.0534726437)n19:0.06236511392,(((Halistemma_rubrum@3700623:0.06586402478,Nanomia_bijuga@862705:0.06586402478)n23:0.01813130568,Physophora_gilmeri@3528896:0.08399533045)n22:0.01001674282,(Agalma_elegans@530684:0.08399533045,Physophora_gilmeri@3558060:0.08399533045)n24:0.01001674282)n21:0.02182568435)n18:0.03236047063)n16:0.01073814604)n9:0.04536820741)n8:0.01713651394)n7:0.05988990612)n0;
```
