## Supplementary material for "Evolution of gene expression across species and specialized zooids in Siphonophora": Gene trees: 5660842e8a7098e1b3b728fb53cc599c.txt

```
(Clytia_hemisphaerica@71686:0.3778280702,((Ectopleura_larynx@4702933:0.2520712642,Hydra_vulgaris@7461:0.2520712642)n2:0.1038088511,((Hydractinia_symbiolongicarpus@4456318:0.1762116314,Podocoryna_carnea@4550575:0.1762116314)n4:0.1465443972,(Apolemia_rubriversa@288223:0.2043045817,((Physalia_physalis@339222:0.1100823795,Rhizophysa_filiformis@2817863:0.1100823795)n7:0.08496653793,((Bargmannia_amoena@4769608:0.0201833611,Bargmannia_elongata@1299630:0.0201833611)n9:0.1412081741,(((((Agalma_elegans@560503:0.08399533045,Lychnagalma_utricularia@1920447:0.08399533045)n14:0.009314092894,(Cordagalma_sp@1039565:0.08352813879,Forskalia_asymmetrica@1094447:0.08352813879)n15:0.009781284557)n13:0.008582974053,(Frillagalma_vityazi@1660029:0.06322892296,Resomia_ornicephala@2985025:0.06322892296)n16:0.03866347444)n12:0.02011590989,Erenna_richardi@1225147:0.1220083073)n11:0.02618992096,((Chelophyes_appendiculata@770128:0.03440160708,(Abylopsis_tetragona@392085:0.0221180839,Diphyes_dispar@4265003:0.0221180839)n19:0.01228352318)n18:0.07324811656,(((Hippopodius_hippopus@1869153:0.08863089427,Prayidae_D27SS7@2599308:0.08863089427)n22:0.004881697135,Kephyes_ovata@2134460:0.09351259141)n21:0.01364360717,((((Chuniphyes_multidentata@4330451:0.03879565517,Kephyes_ovata@2203158:0.03879565517)n26:0.0488184831,(Lilyopsis_fluoracantha@2270011:0.08212009273,Prayidae_D27D2@3216060:0.08212009273)n27:0.00549404554)n25:0.002379230474,Hippopodius_hippopus@1832795:0.08999336874)n24:0.004161055901,Prayidae_D27SS7@2553482:0.09415442464)n23:0.01300177393)n20:0.0004935250698)n17:0.04054850461)n10:0.01319330695)n8:0.03365738223)n6:0.009255664272)n5:0.1184514469)n3:0.03312408662)n1:0.02194795495)n0;
```
