## Supplementary material for "Evolution of gene expression across species and specialized zooids in Siphonophora": Gene trees: 5754366d93e64ba2d1d0da288fd67b3a.txt

```
((((Bargmannia_lata@3623097:0.04308419524,(Bargmannia_elongata@1293993:0.0201833611,((Bargmannia_amoena@4785910:6.938681595e-07,Bargmannia_amoena@3425435:6.938681595e-07)n6:0.01269419435,Bargmannia_amoena@3428684:0.01269488822)n5:0.007488472887)n4:0.02290083414)n3:0.03313965209,Rudjakovia_sp@3921517:0.07622384733)n2:0.01662027143,(Bargmannia_lata@3602882:0.07622384733,Rudjakovia_sp@3921518:0.07622384733)n7:0.01662027143)n1:0.06854741644,((Erenna_richardi@1219463:0.08138780417,(Marrus_claudanielis@2437195:0.07283097858,Stephalia_dilata@2745832:0.07283097858)n10:0.008556825586)n9:0.06681042408,((Agalma_elegans@567575:0.02154467931,Athorybia_rosacea@5099435:0.02154467931)n12:0.1197343959,((Prayidae_D27D2@3156839:0.06792302538,Prayidae_D27SS7@2637773:0.06792302538)n14:0.03972669827,((Chuniphyes_multidentata@3811567:0.03879565517,(Kephyes_ovata@2051360:0.02299022909,Kephyes_ovata@2051350:0.02299022909)n17:0.01580542608)n16:0.04811503762,(Diphyes_dispar@4138976:0.03440160708,(Abylopsis_tetragona@396619:0.03016945583,(Chelophyes_appendiculata@653721:0.02802988215,Chelophyes_appendiculata@653714:0.02802988215)n20:0.002139573672)n19:0.004232151256)n18:0.05250908571)n15:0.02073903085)n13:0.03362935152)n11:0.00691915309)n8:0.01319330695)n0;
```
