## Supplementary material for "Evolution of gene expression across species and specialized zooids in Siphonophora": Gene trees: 5809508a96a27004818d5544a55c0225.txt

```
(Alatina_alata@4919566:0.5503640916,(Clytia_hemisphaerica@89411:0.3778280702,(((Physalia_physalis@364203:0.1100823795,Rhizophysa_filiformis@2831326:0.1100823795)n4:0.0942222022,((Apolemia_lanosa@3365316:0.03524785198,Apolemia_rubriversa@269573:0.03524785198)n6:0.1453471866,((((Bargmannia_amoena@3403062:0.0201833611,Bargmannia_elongata@1432476:0.0201833611)n10:0.02290083414,Bargmannia_lata@3639374:0.04308419524)n9:0.03313965209,Rudjakovia_sp@3955781:0.07622384733)n8:0.08516768787,(((Erenna_richardi@1281686:0.0484277442,(Marrus_claudanielis@2433211:0.0401578877,Physonect_sp@2363255:0.0401578877)n14:0.008269856495)n13:0.03296005998,(Stephalia_dilata@2710995:0.002077862513,Thermopalia_sp@3487145:0.002077862513)n15:0.07930994166)n12:0.06681042408,(((((((Agalma_elegans@572236:0.02154467931,Athorybia_rosacea@5061106:0.02154467931)n22:0.03192796439,Halistemma_rubrum@3735926:0.0534726437)n21:0.01239138108,Nanomia_bijuga@831546:0.06586402478)n20:0.01813130568,(Lychnagalma_utricularia@1947560:0.053657509,Physophora_gilmeri@3529183:0.053657509)n23:0.03033782146)n19:0.009314092894,(Cordagalma_sp@998708:0.08352813879,Forskalia_asymmetrica@1146203:0.08352813879)n24:0.009781284557)n18:0.008582974053,Resomia_ornicephala@3020169:0.1018923974)n17:0.02857973898,(Lilyopsis_fluoracantha@2274249:0.1076497236,(Prayidae_D27SS7@2610101:0.1044151918,(((Hippopodius_hippopus@1760027:0.07723658925,Hippopodius_hippopus@1747116:0.07723658925)n29:0.02503842774,(((Chuniphyes_multidentata@3772787:0.03879565517,Kephyes_ovata@2181175:0.03879565517)n32:0.04811503762,(Chelophyes_appendiculata@689810:0.03440160708,(Abylopsis_tetragona@502104:0.0221180839,Diphyes_dispar@4139442:0.0221180839)n34:0.01228352318)n33:0.05250908571)n31:0.01462425391,(((Abylopsis_tetragona@392161:0.0221180839,Diphyes_dispar@4179445:0.0221180839)n37:0.01228352318,Chelophyes_appendiculata@729544:0.03440160708)n36:0.05250908571,(Chuniphyes_multidentata@4395243:0.03879565517,Kephyes_ovata@2089788:0.03879565517)n38:0.04811503762)n35:0.01462425391)n30:0.000740070301)n28:0.00179531415,Prayidae_D27D2@3165680:0.1040703311)n27:0.0003448606643)n26:0.003234531832)n25:0.02282241274)n16:0.01772609187)n11:0.01319330695)n7:0.0192035034)n5:0.02370954311)n3:0.1515755335,(Podocoryna_carnea@4497037:0.3530488416,((Ectopleura_larynx@4663942:0.2520712642,Hydra_vulgaris@4195:0.2520712642)n41:0.05990146103,Podocoryna_carnea@4519076:0.3119727252)n40:0.04107611643)n39:0.002831273603)n2:0.02194795495)n1:0.1725360215)n0;
```
