## Supplementary material for "Evolution of gene expression across species and specialized zooids in Siphonophora": Gene trees: 5828192c77d9fc6cb9ff359b8ad0a958.txt

```
(Nematostella_vectensis@40951:1,(Aiptasia_pallida@4048930:0.8867237436,(Alatina_alata@4797808:0.5503640916,(((((Apolemia_lanosa@3325364:0.03524785198,(Apolemia_rubriversa@282528:0.02665668809,Apolemia_rubriversa@282536:0.02665668809)n8:0.008591163887)n7:0.01203901065,Apolemia_sp@3306036:0.04728686263)n6:0.133308176,((Bargmannia_amoena@3464347:0.07622384733,((Bargmannia_elongata@1374573:0.04308419524,Bargmannia_lata@3608909:0.04308419524)n12:0.01854132837,Rudjakovia_sp@3949265:0.06162552362)n11:0.01459832371)n10:0.08516768787,((Erenna_richardi@1231672:0.08138780417,((Stephalia_dilata@2728097:0.002077862513,Thermopalia_sp@3512720:0.002077862513)n16:0.07075311607,(Physonect_sp@2376402:0.0401578877,(Marrus_claudanielis@2419669:0.03553544558,Marrus_claudanielis@2419668:0.03553544558)n18:0.004622442121)n17:0.03267309088)n15:0.008556825586)n14:0.06681042408,((((((Halistemma_rubrum@3665919:0.06586402478,(Nanomia_bijuga@831837:0.06270516962,(Nanomia_bijuga@831827:0.0404171432,(Athorybia_rosacea@5072128:0.02154467931,(Agalma_elegans@595927:0.01961488667,Agalma_elegans@595926:0.01961488667)n28:0.001929792641)n27:0.01887246389)n26:0.02228802642)n25:0.003158855152)n24:0.02005891757,(Frillagalma_vityazi@1726315:0.05113235485,Frillagalma_vityazi@1726317:0.05113235485)n29:0.03479058749)n23:0.007705173912,(Lychnagalma_utricularia@1935203:0.053657509,Physophora_gilmeri@3545979:0.053657509)n30:0.03997060726)n22:0.001542951062,(Forskalia_asymmetrica@1100562:0.07133156441,Resomia_ornicephala@3064192:0.07133156441)n31:0.02383950291)n21:0.006721330081,Cordagalma_sp@1082416:0.1018923974)n20:0.02291905993,(Prayidae_D27SS7@2631166:0.1076497236,(((Chuniphyes_multidentata@4362090:0.03879565517,Kephyes_ovata@2172507:0.03879565517)n35:0.04811503762,(Diphyes_dispar@4253096:0.03440160708,(Abylopsis_tetragona@407572:0.02164224067,Chelophyes_appendiculata@768844:0.02164224067)n37:0.01275936641)n36:0.05250908571)n34:0.01269508574,(Prayidae_D27D2@3178592:0.09889730797,((Hippopodius_hippopus@1859632:0.07776931492,(Lilyopsis_fluoracantha@2309304:0.07282481373,Lilyopsis_fluoracantha@2309301:0.07282481373)n41:0.004944501198)n40:0.01337051048,Prayidae_D27D2@3178591:0.09113982541)n39:0.007757482562)n38:0.0007084705573)n33:0.008043945118)n32:0.01716173369)n19:0.02338677092)n13:0.01319330695)n9:0.0192035034)n5:0.02370954311,(Physalia_physalis@322649:0.1100823795,(Rhizophysa_filiformis@2923541:0.1083167023,Rhizophysa_filiformis@2935598:0.1083167023)n43:0.00176567723)n42:0.0942222022)n4:0.1735234885,(Hydra_vulgaris@16450:0.3778092082,((Hydra_vulgaris@1888:0.3558801152,(Podocoryna_carnea@4574987:0.1154281197,Podocoryna_carnea@4574985:0.1154281197)n47:0.2404519955)n46:0.02173564392,(Clytia_hemisphaerica@87373:0.3666555994,((Ectopleura_larynx@4632768:0.2520712642,Hydra_vulgaris@763:0.2520712642)n50:0.1038088511,(Hydractinia_symbiolongicarpus@4434735:0.1762116314,Podocoryna_carnea@4558729:0.1762116314)n51:0.1796684838)n49:0.01077548421)n48:0.01096015971)n45:0.0001934490746)n44:1.886195155e-05)n3:0.1725360215)n2:0.336359652)n1:0.1132762564)n0;
```
