## Supplementary material for "Evolution of gene expression across species and specialized zooids in Siphonophora": Gene trees: 6063213d87661f7e2ca798b21df2a32d.txt

```
(Nematostella_vectensis@47238:1,(Aiptasia_pallida@3966866:0.8867237436,(Alatina_alata@4895978:0.5503640916,((((((((Clytia_hemisphaerica@112335:0.1335253745,Clytia_hemisphaerica@112331:0.1335253745)n10:0.06685627229,Clytia_hemisphaerica@112336:0.2003816468)n9:0.02371849706,Clytia_hemisphaerica@112332:0.2241001439)n8:-5.551115123e-16,Clytia_hemisphaerica@112334:0.2241001439)n7:6.657452249e-07,Clytia_hemisphaerica@112333:0.2241008096)n6:0.09291366148,(Hydra_vulgaris@5463:0.2520712642,(Ectopleura_larynx@4647341:0.153035141,Ectopleura_larynx@4647345:0.153035141)n12:0.09903612312)n11:0.06494320693)n5:0.0474776297,(Hydractinia_symbiolongicarpus@4485484:0.1762116314,(Podocoryna_carnea@4502243:0.1016670577,Podocoryna_carnea@4506859:0.1016670577)n14:0.07454457365)n13:0.1882804694)n4:0.01333596938,(((Apolemia_rubriversa@230555:0.04728686263,Apolemia_sp@3299374:0.04728686263)n17:0.06674132563,(Apolemia_sp@3301117:0.04728686263,Apolemia_rubriversa@230561:0.04728686263)n18:0.06674132563)n16:0.09027639346,(((((Bargmannia_elongata@1455741:0.0201833611,((Bargmannia_amoena@3391736:4.985698111e-06,Bargmannia_amoena@4746092:4.985698111e-06)n25:0.01792316201,((Bargmannia_amoena@4746091:4.495883904e-06,Bargmannia_amoena@3391735:4.495883904e-06)n27:0.01543331328,(Bargmannia_amoena@3443811:1.303407259e-06,Bargmannia_amoena@4731260:1.303407259e-06)n28:0.01543650575)n26:0.002490338546)n24:0.002255213397)n23:0.05604048623,(Rudjakovia_sp@3881937:0.0245942708,Rudjakovia_sp@3866240:0.0245942708)n29:0.05162957654)n22:0.07757058057,((Stephalia_dilata@2795032:0.1364351689,(((Hippopodius_hippopus@1864986:0.1035760362,((Lilyopsis_fluoracantha@2280471:0.1003981572,(Chelophyes_appendiculata@659465:0.03440160708,((Abylopsis_tetragona@423872:0.0221180839,Diphyes_dispar@4144985:0.0221180839)n39:0.00767705565,(Abylopsis_tetragona@423855:0.0221180839,Diphyes_dispar@4144991:0.0221180839)n40:0.00767705565)n38:0.004606467532)n37:0.06599655017)n36:0.003076186937,((Lilyopsis_fluoracantha@2289680:0.03661936079,Prayidae_D27D2@3077521:0.03661936079)n42:0.03260305365,Prayidae_D27SS7@2599590:0.06922241444)n41:0.03425192974)n35:0.0001016920647)n34:0.00188741887,((Chuniphyes_multidentata@3827902:0.02545331916,Chuniphyes_multidentata@4317444:0.02545331916)n44:0.01334233601,(Kephyes_ovata@2202530:0.004188907653,Kephyes_ovata@2202532:0.004188907653)n45:0.03460674752)n43:0.06666779995)n33:0.002186268525,(Prayidae_D27D2@3077518:0.08863089427,Hippopodius_hippopus@1864988:0.08863089427)n46:0.01901882937)n32:0.02878544528)n31:0.01176305933,(((Erenna_richardi@1218004:0.1125163088,(Halistemma_rubrum@3685287:0.1018923974,((Forskalia_asymmetrica@1104514:0.09330942335,(Lychnagalma_utricularia@1967815:0.053657509,Physophora_gilmeri@3554506:0.053657509)n53:0.03965191435)n52:0.001845974849,(((Forskalia_asymmetrica@1143664:0.0670193923,Resomia_ornicephala@3027554:0.0670193923)n56:0.005737812794,Frillagalma_vityazi@1571518:0.0727572051)n55:0.0144343497,(((Agalma_elegans@573590:0.007774098695,Agalma_elegans@573593:0.007774098695)n59:0.01377058062,Athorybia_rosacea@5115230:0.02154467931)n58:0.06245065114,(Nanomia_bijuga@881275:0.08185836826,(Lychnagalma_utricularia@1967799:0.04936022477,Nanomia_bijuga@881276:0.04936022477)n61:0.03249814349)n60:0.002136962195)n57:0.003196224342)n54:0.007963843401)n51:0.006736999204)n50:0.01062391143)n49:0.006303538069,((Marrus_claudanielis@2540553:0.02593722981,Marrus_claudanielis@2540552:0.02593722981)n63:0.01422065789,(Physonect_sp@2361558:0.03707132729,Physonect_sp@2361557:0.03707132729)n64:0.003086560408)n62:0.0786619592)n48:0.003188460394,(Thermopalia_sp@3503186:0.002077862513,(Stephalia_dilata@2795033:0.0007661753526,(Stephalia_dilata@2795030:0.0007587544325,Stephalia_dilata@2795035:0.0007587544325)n67:7.420920125e-06)n66:0.001311687161)n65:0.1199304448)n47:0.02618992096)n30:0.005596199646)n21:0.007597107306,Cordagalma_sp@1082927:0.1613915352)n20:0.005919352525,((Physalia_physalis@332447:0.1100823795,Rhizophysa_filiformis@2843057:0.1100823795)n69:0.02720908592,((Physalia_physalis@340014:0.04145758504,Physalia_physalis@332448:0.04145758504)n71:0.06862479447,Rhizophysa_filiformis@2843053:0.1100823795)n70:0.02720908592)n68:0.03001942231)n19:0.03699369398)n15:0.1735234885)n3:0.1725360215)n2:0.336359652)n1:0.1132762564)n0;
```
