## Supplementary material for "Evolution of gene expression across species and specialized zooids in Siphonophora": Gene trees: 06246989dba78109c40d9f130eb68b05.txt

```
((Podocoryna_carnea@4524840:0.3778280702,(Clytia_hemisphaerica@127945:0.3321328745,(((Lilyopsis_fluoracantha@2242987:0.02315936511,Lilyopsis_fluoracantha@2242986:0.02315936511)n5:0.1582700206,((Prayidae_D27SS7@2585181:0.1076497236,(((Lilyopsis_fluoracantha@2320150:0.1003981572,(((Abylopsis_tetragona@403959:0.0221180839,(Diphyes_dispar@4267982:0.021348236,Diphyes_dispar@4215155:0.021348236)n14:0.0007698478964)n13:0.01228352318,((Chelophyes_appendiculata@702856:0.02284327143,Chelophyes_appendiculata@772272:0.02284327143)n16:0.01021306495,(Chelophyes_appendiculata@751521:0.01426163921,Chelophyes_appendiculata@751520:0.01426163921)n17:0.01879469717)n15:0.001345270707)n12:0.06569508788,((((((Abylopsis_tetragona@398885:0.0221180839,Diphyes_dispar@4077730:0.0221180839)n23:0.01228352318,Chelophyes_appendiculata@706782:0.03440160708)n22:0.02756601948,(Abylopsis_tetragona@473830:0.03440160708,Chelophyes_appendiculata@663142:0.03440160708)n24:0.02756601948)n21:0.01033770408,((Abylopsis_tetragona@486107:0.0221180839,Diphyes_dispar@4204021:0.0221180839)n26:0.01228352318,(Chelophyes_appendiculata@774084:0.007494572474,Chelophyes_appendiculata@774082:0.007494572474)n27:0.02690703461)n25:0.03790372355)n20:0.02073192358,Diphyes_dispar@4152640:0.09303725421)n19:0.004696740982,((Chelophyes_appendiculata@750459:0.009631754796,Chelophyes_appendiculata@750464:0.009631754796)n29:0.02476985229,Diphyes_dispar@4088462:0.03440160708)n28:0.06333238811)n18:0.002362699765)n11:0.0003014622893)n10:0.00649214582,(((Diphyes_dispar@4257324:0.03937439154,Diphyes_dispar@4209347:0.03937439154)n32:0.04488093154,Diphyes_dispar@4161320:0.08425532308)n31:0.01614283417,(Lilyopsis_fluoracantha@2299989:0.09286431547,Lilyopsis_fluoracantha@2267073:0.09286431547)n33:0.00753384178)n30:0.00649214582)n9:0.0006974713764,(((Chelophyes_appendiculata@740735:0.03440160708,(Abylopsis_tetragona@498451:0.0221180839,(Diphyes_dispar@4291309:0.02039162884,Diphyes_dispar@4085800:0.02039162884)n38:0.001726455055)n37:0.01228352318)n36:0.05250908571,Kephyes_ovata@2086091:0.08691069279)n35:0.01348746446,(Lilyopsis_fluoracantha@2299990:0.09097399599,Lilyopsis_fluoracantha@2320147:0.09097399599)n39:0.009424161258)n34:0.007189617196)n8:6.194920014e-05)n7:0.04054850461,((((Nanomia_bijuga@917559:0.05279892338,(Athorybia_rosacea@5069106:0.02154467931,(Agalma_elegans@635773:0.01898876879,Agalma_elegans@635771:0.01898876879)n45:0.002555910522)n44:0.03125424407)n43:0.01306510139,Halistemma_rubrum@3657202:0.06586402478)n42:0.01813130568,Physophora_gilmeri@3523395:0.08399533045)n41:0.03705387027,Hippopodius_hippopus@1785177:0.1210492007)n40:0.02714902753)n6:0.03323115749)n4:0.147000185,((((Bargmannia_amoena@3462046:0.04308419524,(Bargmannia_elongata@1309072:0.02971155522,Bargmannia_lata@3603636:0.02971155522)n50:0.01337264003)n49:0.11830734,((((((Chuniphyes_multidentata@3788177:6.648817789e-07,Chuniphyes_multidentata@4341171:6.648817789e-07)n56:0.03879499029,Kephyes_ovata@2127202:0.03879565517)n55:0.03365971972,Prayidae_D27D2@3245078:0.07245537489)n54:0.03519434875,(Hippopodius_hippopus@1865315:0.09398625169,Lilyopsis_fluoracantha@2210009:0.09398625169)n57:0.01366347195)n53:0.02602210645,(((Chuniphyes_multidentata@3788176:0.01038758279,(Chuniphyes_multidentata@4356809:5.357634947e-07,Chuniphyes_multidentata@3823349:5.357634947e-07)n61:0.01038704702)n60:0.02840807239,Kephyes_ovata@2127204:0.03879565517)n59:0.06885406847,((Hippopodius_hippopus@1865320:0.07431499707,(Prayidae_D27SS7@2649251:0.03790411348,Prayidae_D27SS7@2649253:0.03790411348)n64:0.03641088359)n63:0.0143158972,(Prayidae_D27D2@3245075:0.04874147529,Prayidae_D27D2@3245076:0.04874147529)n65:0.03988941899)n62:0.01901882937)n58:0.02602210645)n52:0.01452639816,(Erenna_richardi@1186597:0.1220083073,(((Cordagalma_sp@1054470:0.005248387096,Cordagalma_sp@1054465:0.005248387096)n69:0.08806103625,(Forskalia_asymmetrica@1127727:0.08782960362,(Halistemma_rubrum@3689197:0.08399533045,(Lychnagalma_utricularia@1925602:0.053657509,Physophora_gilmeri@3554554:0.053657509)n72:0.03033782146)n71:0.003834273168)n70:0.005479819726)n68:0.008582974053,(Frillagalma_vityazi@1596332:0.06322892296,(Resomia_ornicephala@2951876:0.05312307993,Resomia_ornicephala@3044153:0.05312307993)n74:0.01010584304)n73:0.03866347444)n67:0.02011590989)n66:0.02618992096)n51:0.01319330695)n48:0.01604676991,(Physalia_physalis@325748:0.1100823795,Rhizophysa_filiformis@2904581:0.1100823795)n75:0.06735592561)n47:0.02686627659,(Chelophyes_appendiculata@660859:0.03440160708,(Diphyes_dispar@4202355:0.0221180839,(Abylopsis_tetragona@492950:0.02006947659,(Abylopsis_tetragona@492951:0.004204041206,Abylopsis_tetragona@489548:0.004204041206)n79:0.01586543538)n78:0.002048607314)n77:0.01228352318)n76:0.1699029746)n46:0.124124989)n3:0.003703303793)n2:0.04569519562)n1:0.6221719298,(Alatina_alata@4793180:0.8471387141,(((Aiptasia_pallida@3979502:0.3531175169,(Nematostella_vectensis@59244:0.02287650177,Nematostella_vectensis@43692:0.02287650177)n84:0.3302410151)n83:0.3069230987,(((Aiptasia_pallida@4007865:0.06490389925,Aiptasia_pallida@4007859:0.06490389925)n87:0.1987948961,Nematostella_vectensis@46503:0.2636987953)n86:0.1379084914,((Aiptasia_pallida@4049016:0.1138542418,Aiptasia_pallida@4049013:0.1138542418)n89:0.2342743627,(Nematostella_vectensis@55088:0.3129515933,Nematostella_vectensis@55089:0.3129515933)n90:0.03517701125)n88:0.05347868226)n85:0.2584333288)n82:0.1741611375,(Aiptasia_pallida@3988072:0.5589910029,Nematostella_vectensis@54682:0.5589910029)n91:0.2752107501)n81:0.01293696105)n80:0.1528612859)n0;
```
