## Supplementary material for "Evolution of gene expression across species and specialized zooids in Siphonophora": Gene trees: 6273245f2bfc28719ac90f700c29bafa.txt

```
(Alatina_alata@4947962:0.5503640916,(((((Bargmannia_amoena@4785192:0.07622384733,Rudjakovia_sp@3897833:0.07622384733)n5:0.1774888108,((Physalia_physalis@361634:0.1100823795,Rhizophysa_filiformis@2897768:0.1100823795)n7:0.1433754454,(((((((((((Agalma_elegans@596559:0.02154467931,Athorybia_rosacea@5031993:0.02154467931)n18:0.04431934546,Nanomia_bijuga@962127:0.06586402478)n17:0.03602837263,Resomia_ornicephala@3020498:0.1018923974)n16:0.01095028375,Erenna_richardi@1275997:0.1128426812)n15:0.003623100322,(Stephalia_dilata@2746973:0.002077862513,Thermopalia_sp@3513904:0.002077862513)n19:0.114387919)n14:0.002739721585,Marrus_claudanielis@2532232:0.1192055031)n13:0.002802804232,Physonect_sp@2393062:0.1220083073)n12:0.05858673131,(Apolemia_lanosa@3352054:0.04728686263,Apolemia_sp@3254264:0.04728686263)n20:0.133308176)n11:0.02370954311,(((Diphyes_dispar@4095899:0.08865246629,Lilyopsis_fluoracantha@2269159:0.08865246629)n23:0.01174569096,Kephyes_ovata@2168384:0.1003981572)n22:0.08999290031,(Physalia_physalis@364600:0.1100823795,Rhizophysa_filiformis@2917264:0.1100823795)n24:0.08030867805)n21:0.01391352415)n10:0.03163462034,((Apolemia_lanosa@3323714:0.03524785198,Apolemia_rubriversa@257723:0.03524785198)n26:0.1979775595,((Clytia_hemisphaerica@119548:0.01440319701,Clytia_hemisphaerica@119549:0.01440319701)n28:0.1980922163,(Physalia_physalis@361632:0.1925243546,Physalia_physalis@356279:0.1925243546)n29:0.01997105878)n27:0.02072999814)n25:0.002713790559)n9:0.0158919348,((((((Abylopsis_tetragona@499311:0.0221180839,Diphyes_dispar@4138165:0.0221180839)n35:0.01228352318,Chelophyes_appendiculata@716343:0.03440160708)n34:0.05250908571,Kephyes_ovata@2119653:0.08691069279)n33:0.01348746446,((Lilyopsis_fluoracantha@2321049:0.03452574063,Lilyopsis_fluoracantha@2290718:0.03452574063)n37:0.006635682635,(Lilyopsis_fluoracantha@2290715:0.02361753251,Lilyopsis_fluoracantha@2290716:0.02361753251)n38:0.01754389076)n36:0.05923673398)n32:0.007251566396,(Hippopodius_hippopus@1830300:0.08863089427,Prayidae_D27D2@3100533:0.08863089427)n39:0.01901882937)n31:0.04054850461,(((((((Agalma_elegans@566826:0.02154467931,Athorybia_rosacea@5070953:0.02154467931)n46:0.02366741631,Nanomia_bijuga@935107:0.04521209562)n45:0.02065192915,Halistemma_rubrum@3670022:0.06586402478)n44:0.01838985429,Cordagalma_sp@1033008:0.08425387907)n43:0.009055544282,Lychnagalma_utricularia@2005260:0.09330942335)n42:0.008582974053,Frillagalma_vityazi@1733127:0.1018923974)n41:0.02011590989,Stephalia_dilata@2735651:0.1220083073)n40:0.02618992096)n30:0.1036329086)n8:0.001626688099)n6:0.0002548332123)n4:0.124115412,((Ectopleura_larynx@4681068:0.2520712642,Hydra_vulgaris@9165:0.2520712642)n48:0.1038088511,(Hydractinia_symbiolongicarpus@4418127:0.1762116314,Podocoryna_carnea@4558456:0.1762116314)n49:0.1796684838)n47:0.02194795495)n3:0.002713237779,(((((((Agalma_elegans@545468:0.02154467931,Athorybia_rosacea@5051536:0.02154467931)n56:0.03192796439,Halistemma_rubrum@3666069:0.0534726437)n55:0.01239138108,Nanomia_bijuga@867056:0.06586402478)n54:0.01813130568,Lychnagalma_utricularia@2011345:0.08399533045)n53:0.009314092894,(Cordagalma_sp@1062489:0.08352813879,Forskalia_asymmetrica@1168552:0.08352813879)n57:0.009781284557)n52:0.008582974053,Frillagalma_vityazi@1562314:0.1018923974)n51:0.05949913781,(((Bargmannia_lata@3602890:0.07622384733,Rudjakovia_sp@3905676:0.07622384733)n60:0.05579368854,(Stephalia_dilata@2788646:0.002077862513,Thermopalia_sp@3516451:0.002077862513)n61:0.1299396734)n59:0.01402475857,(Erenna_richardi@1207009:0.08138780417,Marrus_claudanielis@2473906:0.08138780417)n62:0.06465449027)n58:0.01534924077)n50:0.2191497727)n2:0.007189815448,((Apolemia_lanosa@3374264:0.161179838,(Prayidae_D27SS7@2588360:0.1076497236,((Prayidae_D27D2@3165617:0.09908226266,(((Hippopodius_hippopus@1827597:0.08156124578,Lilyopsis_fluoracantha@2260334:0.08156124578)n70:0.009386027698,(Chelophyes_appendiculata@668275:0.03440160708,(Abylopsis_tetragona@428501:0.0221180839,Diphyes_dispar@4231309:0.0221180839)n72:0.01228352318)n71:0.0565456664)n69:0.006615243124,Hippopodius_hippopus@1827600:0.0975625166)n68:0.001519746064)n67:0.003098709699,((Chuniphyes_multidentata@3833752:8.340224923e-07,Chuniphyes_multidentata@4388059:8.340224923e-07)n74:0.03879482115,Kephyes_ovata@2104933:0.03879565517)n73:0.06338531719)n66:0.00546875128)n65:0.05353011437)n64:0.0194152006,((((Agalma_elegans@535503:0.02154467931,Athorybia_rosacea@5066958:0.02154467931)n78:0.03192796439,Halistemma_rubrum@3700977:0.0534726437)n77:0.03983677965,((Cordagalma_sp@983511:0.07287845674,Physophora_gilmeri@3534864:0.07287845674)n80:0.006604292815,Forskalia_asymmetrica@1174726:0.07948274956)n79:0.01382667379)n76:0.008582974053,(Frillagalma_vityazi@1609597:0.06322892296,Resomia_ornicephala@2962696:0.06322892296)n81:0.03866347444)n75:0.0787026412)n63:0.2071360848)n1:0.1626329682)n0;
```
