## Supplementary material for "Evolution of gene expression across species and specialized zooids in Siphonophora": Gene trees: 006338147c0873a0224de00fc9978cc8.txt

```
(Nematostella_vectensis@52693:1,(Aiptasia_pallida@3984943:0.8867237436,((Alatina_alata@4809220:0.3894723819,Alatina_alata@4910849:0.3894723819)n3:0.1608917097,(((Clytia_hemisphaerica@80758:0.3668406271,(Ectopleura_larynx@4717907:0.3558801152,(Hydractinia_symbiolongicarpus@4422847:0.1762116314,Podocoryna_carnea@4562576:0.1762116314)n8:0.1796684838)n7:0.01096051188)n6:0.01098744306,(((Agalma_elegans@632255:0.09330942335,Cordagalma_sp@1066149:0.09330942335)n11:0.1001432591,((((((((((Agalma_elegans@626542:0.002616292009,Agalma_elegans@626543:0.002616292009)n21:0.0189283873,Athorybia_rosacea@5088412:0.02154467931)n20:0.03192796439,Halistemma_rubrum@3742814:0.0534726437)n19:0.01239138108,Nanomia_bijuga@888587:0.06586402478)n18:0.01813130568,(Physophora_gilmeri@3541603:0.07713657724,Physophora_gilmeri@3541600:0.07713657724)n22:0.006858753218)n17:0.009314092894,Forskalia_asymmetrica@1166502:0.09330942335)n16:0.008582974053,(Frillagalma_vityazi@1618149:0.06322892296,Resomia_ornicephala@3020723:0.06322892296)n23:0.03866347444)n15:0.02011590989,(Erenna_richardi@1267058:0.08138780417,(Physonect_sp@2364865:0.07283097858,(Thermopalia_sp@3477295:0.002077862513,(Stephalia_dilata@2727671:1.444966057e-06,Stephalia_dilata@2727672:1.444966057e-06)n27:0.002076417547)n26:0.07075311607)n25:0.008556825586)n24:0.04062050313)n14:0.03261144554,(((Apolemia_sp@3279941:0.05623434794,Apolemia_sp@3274613:0.05623434794)n30:0.02203527789,((Bargmannia_amoena@4756471:0.0201833611,Bargmannia_elongata@1388116:0.0201833611)n32:0.02290083414,Bargmannia_lata@3597394:0.04308419524)n31:0.03518543058)n29:0.007200707547,Rudjakovia_sp@3862944:0.08547033337)n28:0.06914941946)n13:0.02597528577,((((Prayidae_D27D2@3074766:0.1076497236,(Kephyes_ovata@2086071:0.03879565517,(Chuniphyes_multidentata@3807047:0.030635796,Chuniphyes_multidentata@3807048:0.030635796)n38:0.008159859171)n37:0.06885406847)n36:0.0156166869,Cordagalma_sp@1032480:0.1232664105)n35:0.02493181771,Lilyopsis_fluoracantha@2238984:0.1481982283)n34:0.02980589438,((((Hippopodius_hippopus@1820451:0.08007349171,(Hippopodius_hippopus@1808962:0.03982521536,Hippopodius_hippopus@1808965:0.03982521536)n43:0.04024827635)n42:0.00855740256,Prayidae_D27D2@3195587:0.08863089427)n41:0.01901882937,((((Abylopsis_tetragona@478646:0.0221180839,Diphyes_dispar@4186724:0.0221180839)n47:0.01228352318,Chelophyes_appendiculata@696870:0.03440160708)n46:0.05661109067,(((Abylopsis_tetragona@437686:0.0221180839,Diphyes_dispar@4183197:0.0221180839)n50:0.01228352318,Chelophyes_appendiculata@719822:0.03440160708)n49:0.05188300825,Diphyes_dispar@4142985:0.08628461533)n48:0.004728082418)n45:0.009385459497,((Lilyopsis_fluoracantha@2260184:0.01439732994,Lilyopsis_fluoracantha@2260185:0.01439732994)n52:0.08087188608,(Kephyes_ovata@2022745:0.09201108753,Kephyes_ovata@2148598:0.09201108753)n53:0.003258128498)n51:0.005128941219)n44:0.007251566396)n40:0.03181404035,(Hippopodius_hippopus@1873279:0.1076497236,(Lilyopsis_fluoracantha@2322181:0.1003981572,(Abylopsis_tetragona@406018:0.0221180839,Diphyes_dispar@4215440:0.0221180839)n56:0.07828007335)n55:0.007251566396)n54:0.03181404035)n39:0.03854035864)n33:0.002590915969)n12:0.0128576438)n10:0.0108518993,(Physalia_physalis@361120:0.1100823795,(Rhizophysa_filiformis@2836119:0.1030587411,Rhizophysa_filiformis@2909781:0.1030587411)n58:0.007023638452)n57:0.0942222022)n9:0.1735234885)n5:0.1554671675,((((((((((((((Abylopsis_tetragona@454666:0.0221180839,Diphyes_dispar@4092704:0.0221180839)n72:0.01228352318,Chelophyes_appendiculata@709602:0.03440160708)n71:0.01044215691,Diphyes_dispar@4136012:0.04484376399)n70:0.05727248692,(Chelophyes_appendiculata@753804:0.03440160708,(((Abylopsis_tetragona@404199:4.398071365e-07,Abylopsis_tetragona@419040:4.398071365e-07)n76:0.02211764409,(Diphyes_dispar@4150290:0.02165247203,Diphyes_dispar@4222857:0.02165247203)n77:0.0004656118722)n75:0.009724749105,(Abylopsis_tetragona@401381:0.0221180839,Diphyes_dispar@4172906:0.0221180839)n78:0.009724749105)n74:0.002558774077)n73:0.06771464383)n69:0.002641651235,(((Hippopodius_hippopus@1792371:0.08032617779,Prayidae_D27SS7@2614521:0.08032617779)n81:0.008304716478,Prayidae_D27D2@3110167:0.08863089427)n80:0.003262870207,Kephyes_ovata@2126938:0.09189376448)n79:0.01286413767)n68:0.002891821496,(Lilyopsis_fluoracantha@2246621:0.07893085452,Lilyopsis_fluoracantha@2321830:0.07893085452)n82:0.02871886913)n67:0.027606256,((((Chuniphyes_multidentata@3767650:0.03879565517,(Kephyes_ovata@2151543:0.03488813046,Kephyes_ovata@2116039:0.03488813046)n87:0.003907524716)n86:0.02723273758,(Prayidae_D27D2@3143068:0.06020359334,((Chuniphyes_multidentata@3777627:4.057825684e-07,Chuniphyes_multidentata@4312726:4.057825684e-07)n90:0.01743768776,(Kephyes_ovata@2063779:0.01342025239,Prayidae_D27D2@3165265:0.01342025239)n91:0.00401784116)n89:0.04276549979)n88:0.005824799416)n85:0.01827166311,(((Hippopodius_hippopus@1906957:0.02879530798,Hippopodius_hippopus@1906947:0.02879530798)n94:0.02723976324,Hippopodius_hippopus@1831855:0.05603507122)n93:0.02368306542,Lilyopsis_fluoracantha@2236756:0.07971813663)n92:0.004581919236)n84:0.02334966778,(Abylopsis_tetragona@435569:0.0221180839,((Diphyes_dispar@4090718:0.02070135816,Diphyes_dispar@4135376:0.02070135816)n97:0.001274168527,Diphyes_dispar@4200079:0.02197552669)n96:0.0001425572084)n95:0.08553163974)n83:0.027606256)n66:0.01294224862,((Stephalia_dilata@2708144:0.002077862513,Thermopalia_sp@3502466:0.002077862513)n99:0.1199304448,((((((Lychnagalma_utricularia@1931903:0.053657509,Physophora_gilmeri@3526763:0.053657509)n105:0.03033782146,((Nanomia_bijuga@806418:0.05855928824,((Agalma_elegans@509573:0.02154467931,Athorybia_rosacea@5044206:0.02154467931)n109:0.03299307069,(Agalma_elegans@546370:0.02154467931,Athorybia_rosacea@5102938:0.02154467931)n110:0.03299307069)n108:0.00402153824)n107:0.007304736538,Halistemma_rubrum@3661952:0.06586402478)n106:0.01813130568)n104:0.01039457542,(((Frillagalma_vityazi@1576170:5.087641961e-07,Frillagalma_vityazi@1576171:5.087641961e-07)n113:0.04606681309,Marrus_claudanielis@2518023:0.04606732185)n112:0.01077282625,Resomia_ornicephala@3031949:0.0568401481)n111:0.03754975778)n103:0.002961718042,Cordagalma_sp@987455:0.09735162392)n102:0.009626902407,(Erenna_richardi@1268972:0.08138780417,((Marrus_claudanielis@2518021:0.0004977164878,Marrus_claudanielis@2518022:0.0004977164878)n116:0.03966017121,Physonect_sp@2346056:0.0401578877)n115:0.04122991647)n114:0.02559072215)n101:0.007388616262,(Marrus_claudanielis@2417444:0.0401578877,Physonect_sp@2407290:0.0401578877)n117:0.07420925489)n100:0.007641164711)n98:0.02618992096)n65:0.01319330695,((Bargmannia_lata@3596095:0.04308419524,(Bargmannia_amoena@4782133:0.04258799425,(Bargmannia_amoena@4771296:0.03625146875,Bargmannia_amoena@3406233:0.03625146875)n121:0.006336525504)n120:0.0004962009912)n119:0.03313965209,Rudjakovia_sp@3936402:0.07622384733)n118:0.08516768787)n64:0.0192035034,((Apolemia_lanosa@3372425:0.04728686263,Apolemia_sp@3299998:0.04728686263)n123:0.02412521123,((Apolemia_lanosa@3381272:0.03524785198,Apolemia_rubriversa@292798:0.03524785198)n125:0.01536729214,(Apolemia_sp@3264981:0.04728686263,Apolemia_rubriversa@292794:0.04728686263)n126:0.003328281492)n124:0.02079692974)n122:0.1091829647)n63:0.02370954311,(Physalia_physalis@318901:0.1100823795,Rhizophysa_filiformis@2921282:0.1100823795)n127:0.0942222022)n62:0.1184514469,((Hydractinia_symbiolongicarpus@4481171:0.07223908383,Hydractinia_symbiolongicarpus@4481173:0.07223908383)n129:0.1039725476,(Podocoryna_carnea@4595272:0.1274786826,Podocoryna_carnea@4595273:0.1274786826)n130:0.04873294877)n128:0.1465443972)n61:0.03312408662,(Ectopleura_larynx@4651858:0.2520712642,Hydra_vulgaris@30782:0.2520712642)n131:0.1038088511)n60:0.02194795495,Clytia_hemisphaerica@97510:0.3778280702)n59:0.1554671675)n4:0.01706885394)n2:0.336359652)n1:0.1132762564)n0;
```
