## Supplementary material for "Evolution of gene expression across species and specialized zooids in Siphonophora": Gene trees: 6345624dd1f93ad166c97dd4a86cc5a0.txt

```
(Nematostella_vectensis@58025:1,(Aiptasia_pallida@4063620:0.8867237436,(Alatina_alata@4827285:0.5503640916,((((Clytia_hemisphaerica@72602:5.584854067e-07,Clytia_hemisphaerica@72603:5.584854067e-07)n6:4.042734276e-07,Clytia_hemisphaerica@72601:9.627588343e-07)n5:4.812773164e-07,Clytia_hemisphaerica@72599:1.444036151e-06)n4:0.3778266261,((Podocoryna_carnea@4505584:0.01198013352,Podocoryna_carnea@4601809:0.01198013352)n8:0.3637177225,(((Ectopleura_larynx@4659074:0.2520712642,Hydra_vulgaris@5103:0.2520712642)n11:0.0802788494,(Hydractinia_symbiolongicarpus@4469368:0.1762116314,Podocoryna_carnea@4600575:0.1762116314)n12:0.1561384822)n10:0.02353000166,((Physalia_physalis@348758:0.1100823795,(Rhizophysa_filiformis@2823493:0.1095639125,(Rhizophysa_filiformis@2823489:0.1007316265,Rhizophysa_filiformis@2823491:0.1007316265)n16:0.008832285939)n15:0.0005184670234)n14:0.0942222022,(((Apolemia_rubriversa@301750:0.04728686263,(Apolemia_sp@3255526:0.03284728486,Apolemia_sp@3275159:0.03284728486)n20:0.01443957777)n19:0.1235271396,(Nanomia_bijuga@884333:0.1707731743,(Nanomia_bijuga@944681:0.1701011774,((((Erenna_richardi@1219059:0.08138780417,(Marrus_claudanielis@2421672:0.0401578877,(Physonect_sp@2381073:0.02653517286,Physonect_sp@2381074:0.02653517286)n28:0.01362271484)n27:0.04122991647)n26:0.03100262878,((Thermopalia_sp@3513716:2.175525857e-06,Thermopalia_sp@3506523:2.175525857e-06)n30:0.1100720622,(((((((((Athorybia_rosacea@5016494:0.02154467931,(Agalma_elegans@618678:0.01932027891,Agalma_elegans@618674:0.01932027891)n40:0.002224400398)n39:0.03192796439,(Halistemma_rubrum@3683306:0.04380741413,Halistemma_rubrum@3683307:0.04380741413)n41:0.009665229569)n38:0.01239138108,Nanomia_bijuga@849305:0.06586402478)n37:0.01813130568,(Lychnagalma_utricularia@1968174:0.053657509,(Physophora_gilmeri@3564978:0.05311227902,(Physophora_gilmeri@3568419:0.04743863527,Physophora_gilmeri@3568420:0.04743863527)n44:0.005673643758)n43:0.0005452299712)n42:0.03033782146)n36:0.005191221683,Thermopalia_sp@3484491:0.08918655214)n35:0.002010017408,(Cordagalma_sp@1029395:0.08052605913,Cordagalma_sp@1029392:0.08052605913)n45:0.01067051041)n34:0.003115961225,Forskalia_asymmetrica@1159310:0.09431253077)n33:0.001848567194,((Frillagalma_vityazi@1588411:0.04709604647,Frillagalma_vityazi@1588412:0.04709604647)n47:0.003146900477,Frillagalma_vityazi@1588415:0.05024294695)n46:0.04591815101)n32:0.002638522924,Resomia_ornicephala@3036002:0.09879962089)n31:0.01127461686)n29:0.002316195204)n25:0.009617874343,Stephalia_dilata@2751945:0.1220083073)n24:0.03938322791,((((Bargmannia_lata@3625431:0.02322791043,(Bargmannia_amoena@3398226:0.02159957248,(Bargmannia_amoena@3404089:7.548216685e-07,Bargmannia_amoena@4784565:7.548216685e-07)n53:0.02159881766)n52:0.001628337947)n51:0.01985628481,Bargmannia_elongata@1292845:0.04308419524)n50:0.006941687686,((Bargmannia_amoena@4768691:1.521111316e-06,Bargmannia_amoena@3456227:1.521111316e-06)n55:0.04308267413,Bargmannia_lata@3604897:0.04308419524)n54:0.006941687686)n49:0.0261979644,Rudjakovia_sp@3935539:0.07622384733)n48:0.08516768787)n23:0.008709642196)n22:0.0006719968997)n21:4.082795601e-05)n18:0.009781036347,(((Hippopodius_hippopus@1866087:0.08863089427,Prayidae_D27D2@3179029:0.08863089427)n58:0.01347790506,((Hippopodius_hippopus@1866079:0.08863089427,(Prayidae_D27D2@3179030:0.06792302538,Prayidae_D27SS7@2590247:0.06792302538)n61:0.0207078689)n60:0.0129024128,(Hippopodius_hippopus@1866084:0.08863089427,Prayidae_D27D2@3179025:0.08863089427)n62:0.0129024128)n59:0.0005754922634)n57:0.00554092431,(((Chuniphyes_multidentata@3836575:0.0006854173262,Chuniphyes_multidentata@4324073:0.0006854173262)n65:0.03811023785,Kephyes_ovata@2087003:0.03879565517)n64:0.04811503762,(((Abylopsis_tetragona@499211:0.03440160708,Chelophyes_appendiculata@702051:0.03440160708)n68:0.001036090843,((Diphyes_dispar@4166959:0.02422054977,Diphyes_dispar@4136526:0.02422054977)n70:0.01018105732,Chelophyes_appendiculata@666564:0.03440160708)n69:0.001036090843)n67:5.632282581e-07,(Diphyes_dispar@4241208:0.0221180839,(Abylopsis_tetragona@476458:0.01770750893,Abylopsis_tetragona@476459:0.01770750893)n72:0.004410574967)n71:0.01332017725)n66:0.05147243164)n63:0.02073903085)n56:0.07294531496)n17:0.02370954311)n13:0.1515755335)n9:0.01981774076)n7:0.002130214183)n3:0.1725360215)n2:0.336359652)n1:0.1132762564)n0;
```
