## Supplementary material for "Evolution of gene expression across species and specialized zooids in Siphonophora": Gene trees: 6376808c5b061ea2a1eb9acb173ca0dc.txt

```
(Nematostella_vectensis@59125:1,((Aiptasia_pallida@4051561:0.8867237436,(Alatina_alata@4832142:0.5503640916,(Podocoryna_carnea@4540593:0.5346518068,(((Clytia_hemisphaerica@94082:0.003553817074,Clytia_hemisphaerica@94083:0.003553817074)n7:0.3121293526,Hydra_vulgaris@22930:0.3156831697)n6:0.06214490045,(Hydractinia_symbiolongicarpus@4465178:0.1762116314,Podocoryna_carnea@4514335:0.1762116314)n8:0.2016164388)n5:0.1568237366)n4:0.01571228489)n3:0.336359652)n2:0.04295872374,((Podocoryna_carnea@4579094:0.8522616018,(Alatina_alata@4928875:0.5503640916,((((Clytia_hemisphaerica@124613:0.0004702330872,Clytia_hemisphaerica@124612:0.0004702330872)n15:0.256224703,(Ectopleura_larynx@4634129:1.133063974e-06,Ectopleura_larynx@4618760:1.133063974e-06)n16:0.256693803)n14:0.06845948465,(Hydractinia_symbiolongicarpus@4459055:0.1762116314,Podocoryna_carnea@4500817:0.1762116314)n17:0.1489427893)n13:0.05267364946,(((Rhizophysa_filiformis@2902653:6.330555955e-07,Rhizophysa_filiformis@2902655:6.330555955e-07)n20:0.01397311763,Rhizophysa_filiformis@2902656:0.01397375068)n19:0.190330831,(((Apolemia_lanosa@3378124:0.03524785198,Apolemia_rubriversa@276033:0.03524785198)n23:0.04209397377,(Apolemia_rubriversa@276032:0.03524785198,(Apolemia_lanosa@3316606:0.03183458989,Apolemia_lanosa@3383244:0.03183458989)n25:0.003413262094)n24:0.04209397377)n22:0.1032532129,(((((Rudjakovia_sp@3959354:4.973876712e-07,Rudjakovia_sp@3921717:4.973876712e-07)n30:0.01526354777,Rudjakovia_sp@3959355:0.01526404515)n29:0.04413718822,((Bargmannia_lata@3604005:0.03766818231,Bargmannia_lata@3606444:0.03766818231)n32:0.005583307473,Bargmannia_lata@3591475:0.04325148978)n31:0.01614974359)n28:0.01682261396,((Bargmannia_amoena@3422982:1.086896451e-06,Bargmannia_amoena@4759986:1.086896451e-06)n34:0.02018227421,Bargmannia_elongata@1460057:0.0201833611)n33:0.05604048623)n27:0.08516768787,((((Frillagalma_vityazi@1533605:0.06322892296,Resomia_ornicephala@3041618:0.06322892296)n38:0.03866347444,((Cordagalma_sp@1044652:0.08269262192,(Nanomia_bijuga@843596:0.08170298852,((Nanomia_bijuga@887999:0.06104364366,((Halistemma_rubrum@3653087:0.03857691817,(Halistemma_rubrum@3691354:0.03492586916,Halistemma_rubrum@3653086:0.03492586916)n46:0.00365104901)n45:0.000502080072,Halistemma_rubrum@3691353:0.03907899825)n44:0.02196464542)n43:0.004820381111,((Agalma_elegans@631452:0.0148671704,Agalma_elegans@631453:0.0148671704)n48:0.006677508911,Athorybia_rosacea@5104756:0.02154467931)n47:0.04431934546)n42:0.01583896375)n41:0.0009896333967)n40:0.01061680143,((Lychnagalma_utricularia@1987966:1.177949911e-06,Lychnagalma_utricularia@1987967:1.177949911e-06)n50:0.05365633105,(Physophora_gilmeri@3548703:0.05349822689,(Physophora_gilmeri@3523810:0.05187251232,Physophora_gilmeri@3538045:0.05187251232)n52:0.001625714566)n51:0.0001592821096)n49:0.03965191435)n39:0.008582974053)n37:0.02011590989,(Erenna_richardi@1243363:0.08138780417,(Stephalia_dilata@2750354:0.08137944231,(Marrus_claudanielis@2493043:0.08128729352,(Marrus_claudanielis@2466400:0.08043535728,(Marrus_claudanielis@2513041:0.07283097858,(Stephalia_dilata@2750369:0.002077862513,(Thermopalia_sp@3468319:0.001821030922,Thermopalia_sp@3519335:0.001821030922)n59:0.000256831591)n58:0.07075311607)n57:0.007604378693)n56:0.0008519362394)n55:9.214879512e-05)n54:8.361858334e-06)n53:0.04062050313)n36:0.02618992096,(((Prayidae_D27D2@3078408:0.008825318945,Prayidae_D27D2@3078409:0.008825318945)n62:0.09372170792,((Prayidae_D27SS7@2546045:0.02752369787,Prayidae_D27SS7@2546043:0.02752369787)n64:0.07078006914,(((Chuniphyes_multidentata@3749719:9.157630704e-07,Chuniphyes_multidentata@4374541:9.157630704e-07)n67:0.03879473941,Kephyes_ovata@2078866:0.03879565517)n66:0.04811503762,(Chelophyes_appendiculata@667913:0.03440160708,(Diphyes_dispar@4149014:0.0221180839,(Abylopsis_tetragona@452463:0.01952751629,Abylopsis_tetragona@399353:0.01952751629)n70:0.002590567612)n69:0.01228352318)n68:0.05250908571)n65:0.01139307422)n63:0.004243259849)n61:0.00510269678,(Hippopodius_hippopus@1864280:0.1015340666,Hippopodius_hippopus@1864277:0.1015340666)n71:0.006115657055)n60:0.04054850461)n35:0.01319330695)n26:0.0192035034)n21:0.02370954311)n18:0.1735234885)n12:0.1725360215)n11:0.3018975101)n10:0.03446214183,(Aiptasia_pallida@3989044:0.08537615746,Aiptasia_pallida@3989046:0.08537615746)n72:0.8013475862)n9:0.04295872374)n1:0.07031753265)n0;
```
