## Supplementary material for "Evolution of gene expression across species and specialized zooids in Siphonophora": Gene trees: 6795430da3aa6f75695bac1c6540d2ae.txt

```
(Nematostella_vectensis@58914:1,(Aiptasia_pallida@4001780:0.8867237436,(Alatina_alata@4811785:0.5503640916,((Clytia_hemisphaerica@89089:0.3513444735,(Ectopleura_larynx@4651713:0.2520712642,Hydra_vulgaris@19870:0.2520712642)n5:0.09927320932)n4:0.02648359669,(((Podocoryna_carnea@4549295:0.07805481894,Podocoryna_carnea@4586702:0.07805481894)n8:0.01789462624,Podocoryna_carnea@4521051:0.09594944518)n7:0.2806686157,((Hydractinia_symbiolongicarpus@4425921:0.1762116314,Podocoryna_carnea@4508323:0.1762116314)n10:0.1465443972,((Physalia_physalis@367176:0.1100823795,Rhizophysa_filiformis@2835454:0.1100823795)n12:0.0942222022,((((Bargmannia_amoena@4736773:0.0201833611,Bargmannia_elongata@1312124:0.0201833611)n16:0.05604048623,Rudjakovia_sp@3851816:0.07622384733)n15:0.08516768787,(((((Physophora_gilmeri@3556238:0.08713344111,((Cordagalma_sp@1031893:0.0685117311,Halistemma_rubrum@3650898:0.0685117311)n23:0.01615320411,(Halistemma_rubrum@3701637:0.06586402478,((Agalma_elegans@522768:0.02154467931,Athorybia_rosacea@5028758:0.02154467931)n26:0.03775332061,(Nanomia_bijuga@973241:0.0557627136,Nanomia_bijuga@973242:0.0557627136)n27:0.003535286318)n25:0.006566024858)n24:0.01880091043)n22:0.002468505903)n21:0.006175982238,(Forskalia_asymmetrica@1120181:0.02218642825,Lychnagalma_utricularia@2003562:0.02218642825)n28:0.0711229951)n20:0.008582974053,(Frillagalma_vityazi@1618837:0.06322892296,Resomia_ornicephala@2956342:0.06322892296)n29:0.03866347444)n19:0.04215118991,((Lilyopsis_fluoracantha@2293039:0.1076497236,(((Chuniphyes_multidentata@4355836:0.03879565517,Kephyes_ovata@2154147:0.03879565517)n34:0.03061837891,Hippopodius_hippopus@1764354:0.06941403409)n33:0.03220395225,(Chelophyes_appendiculata@708407:0.03440160708,(Abylopsis_tetragona@413945:0.0221180839,Diphyes_dispar@4234995:0.0221180839)n36:0.01228352318)n35:0.06721637925)n32:0.006031737309)n31:0.00677808759,(Lilyopsis_fluoracantha@2294040:0.1076497236,(Hippopodius_hippopus@1764351:0.08863089427,(Prayidae_D27D2@3124104:0.06792302538,Prayidae_D27SS7@2631544:0.06792302538)n39:0.0207078689)n38:0.01901882937)n37:0.00677808759)n30:0.02961577608)n18:0.004154640941,((Marrus_claudanielis@2439665:0.03538747975,Marrus_claudanielis@2519253:0.03538747975)n41:0.04600032442,(Erenna_richardi@1248159:0.009927766791,(Erenna_richardi@1248160:0.002080942815,Erenna_richardi@1248855:0.002080942815)n43:0.007846823976)n42:0.07146003738)n40:0.06681042408)n17:0.01319330695)n14:0.0192035034,(Apolemia_sp@3255974:0.04728686263,(Apolemia_rubriversa@223797:0.01667687321,Apolemia_rubriversa@223796:0.01667687321)n45:0.03060998942)n44:0.133308176)n13:0.02370954311)n11:0.1184514469)n9:0.05386203229)n6:0.001210009278)n3:0.1725360215)n2:0.336359652)n1:0.1132762564)n0;
```
