## Supplementary material for "Evolution of gene expression across species and specialized zooids in Siphonophora": Gene trees: 6938619a50dd0f702ebf4e2f06418a4b.txt

```
(Nematostella_vectensis@40711:1,(Aiptasia_pallida@4037186:0.8867237436,(Alatina_alata@4877660:0.5503640916,(Clytia_hemisphaerica@96876:0.3778280702,(Podocoryna_carnea@4606487:0.3764247288,((Ectopleura_larynx@4622420:0.2520712642,Hydra_vulgaris@14208:0.2520712642)n6:0.1038088511,((Hydractinia_symbiolongicarpus@4435983:0.1762116314,Podocoryna_carnea@4504816:0.1762116314)n8:0.1465443972,((Apolemia_lanosa@3367706:0.04728686263,(Apolemia_rubriversa@221369:0.04214957924,Apolemia_sp@3273530:0.04214957924)n11:0.005137283391)n10:0.1570177191,((((Bargmannia_amoena@3457596:0.0201833611,Bargmannia_elongata@1293479:0.0201833611)n15:0.05604048623,Rudjakovia_sp@3864573:0.07622384733)n14:0.0939965431,(Physalia_physalis@361582:0.1100823795,(Rhizophysa_filiformis@2909556:0.08500990708,Rhizophysa_filiformis@2909559:0.08500990708)n17:0.02507247243)n16:0.06013801093)n13:0.01662944961,((Marrus_claudanielis@2466329:0.1220083073,((Erenna_richardi@1271496:0.08138780417,(Stephalia_dilata@2723052:0.06955725147,Stephalia_dilata@2760414:0.06955725147)n22:0.0118305527)n21:0.02327409476,((Frillagalma_vityazi@1568590:0.09447863626,(Forskalia_asymmetrica@1144527:0.09330942335,(((((Agalma_elegans@605446:0.02154467931,Athorybia_rosacea@5040483:0.02154467931)n30:0.03192796439,Halistemma_rubrum@3666056:0.0534726437)n29:0.01239138108,Nanomia_bijuga@959256:0.06586402478)n28:0.01230395007,Forskalia_asymmetrica@1106903:0.07816797484)n27:0.009275193521,Cordagalma_sp@1063564:0.08744316836)n26:0.005866254986)n25:0.001169212909)n24:0.007413761144,Resomia_ornicephala@3059083:0.1018923974)n23:0.002769501525)n20:0.01734640837)n19:0.02618992096,((Hippopodius_hippopus@1766760:0.08863089427,Prayidae_D27D2@3071964:0.08863089427)n32:0.01901882937,(((((Abylopsis_tetragona@481781:0.03440160708,(Diphyes_dispar@4203168:0.02519670175,(Chelophyes_appendiculata@753601:0.02308477295,Chelophyes_appendiculata@691799:0.02308477295)n39:0.002111928802)n38:0.009204905332)n37:0.05250908571,(Kephyes_ovata@2094827:0.03879565517,(Chuniphyes_multidentata@4335644:0.03107434065,(Chuniphyes_multidentata@4335643:8.115903108e-07,Chuniphyes_multidentata@3773498:8.115903108e-07)n42:0.03107352906)n41:0.00772131452)n40:0.04811503762)n36:0.01348746446,Lilyopsis_fluoracantha@2259848:0.1003981572)n35:0.004634376329,Prayidae_D27SS7@2592464:0.1050325336)n34:0.002458173486,(Prayidae_D27SS7@2592462:0.1055930797,(Lilyopsis_fluoracantha@2259542:0.1003981572,((Chelophyes_appendiculata@730290:0.03440160708,(Abylopsis_tetragona@474679:0.0221180839,Diphyes_dispar@4202530:0.0221180839)n47:0.01228352318)n46:0.05250908571,(Chuniphyes_multidentata@4324824:0.03879565517,(Kephyes_ovata@2170706:0.03501959481,Kephyes_ovata@2027948:0.03501959481)n49:0.003776060358)n48:0.04811503762)n45:0.01348746446)n44:0.005194922413)n43:0.001897627402)n33:0.0001590165813)n31:0.04054850461)n18:0.03865161179)n12:0.01745474166)n9:0.1184514469)n7:0.03312408662)n5:0.02054461357)n4:0.001403341374)n3:0.1725360215)n2:0.336359652)n1:0.1132762564)n0;
```
