## Supplementary material for "Evolution of gene expression across species and specialized zooids in Siphonophora": Gene trees: 7000989cc2a6c5d4169e6d1bd17b2374.txt

```
(Nematostella_vectensis@59778:1,(Aiptasia_pallida@4008120:0.8867237436,(Alatina_alata@4912865:0.5503640916,((Ectopleura_larynx@4716294:0.2520712642,Hydra_vulgaris@29854:0.2520712642)n4:0.125756806,(Podocoryna_carnea@4491295:0.3750525031,(Clytia_hemisphaerica@120070:0.3456283807,((Hydractinia_symbiolongicarpus@4458704:0.1762116314,Podocoryna_carnea@4552938:0.1762116314)n8:0.1465443972,((Apolemia_rubriversa@279615:0.1708840405,(Physalia_physalis@366950:0.1100823795,Rhizophysa_filiformis@2884262:0.1100823795)n11:0.06080166098)n10:0.03342054122,((((((((Agalma_elegans@650175:0.02154467931,Athorybia_rosacea@5057618:0.02154467931)n19:0.03644049849,Nanomia_bijuga@796940:0.05798517781)n18:0.007878846969,Halistemma_rubrum@3661981:0.06586402478)n17:0.02744539857,((Cordagalma_sp@1080084:0.08352813879,Forskalia_asymmetrica@1122002:0.08352813879)n21:0.006115138826,(Lychnagalma_utricularia@1936602:0.053657509,Physophora_gilmeri@3569164:0.053657509)n22:0.03598576862)n20:0.003666145731)n16:0.008582974053,((Frillagalma_vityazi@1645689:0.01611693135,Frillagalma_vityazi@1645690:0.01611693135)n24:0.04711199161,Resomia_ornicephala@3065677:0.06322892296)n23:0.03866347444)n15:0.02011590989,(Erenna_richardi@1229193:0.08138780417,((Marrus_claudanielis@2492129:0.0401578877,Physonect_sp@2359637:0.0401578877)n27:0.03267309088,(Stephalia_dilata@2746051:0.002077862513,Thermopalia_sp@3516568:0.002077862513)n28:0.07075311607)n26:0.008556825586)n25:0.04062050313)n14:0.02618992096,((Lilyopsis_fluoracantha@2245932:0.07040227905,Lilyopsis_fluoracantha@2245926:0.07040227905)n30:0.0372474446,(Hippopodius_hippopus@1770553:0.09807021046,((Prayidae_D27D2@3233581:0.06792302538,Prayidae_D27SS7@2612020:0.06792302538)n33:0.02542312858,((Chuniphyes_multidentata@4356661:0.03879565517,Kephyes_ovata@2170858:0.03879565517)n35:0.04811503762,(Chelophyes_appendiculata@718771:0.03440160708,(Abylopsis_tetragona@458514:0.0221180839,Diphyes_dispar@4213672:0.0221180839)n37:0.01228352318)n36:0.05250908571)n34:0.006435461166)n32:0.004724056507)n31:0.009579513181)n29:0.04054850461)n13:0.01319330695,((Bargmannia_amoena@4724169:0.0201833611,Bargmannia_elongata@1446882:0.0201833611)n39:0.05604048623,(Rudjakovia_sp@3873758:0.05975903837,(Bargmannia_lata@3597001:0.04763212523,Bargmannia_lata@3605772:0.04763212523)n41:0.01212691315)n40:0.01646480896)n38:0.08516768787)n12:0.0429130465)n9:0.1184514469)n7:0.02287235214)n6:0.02942412238)n5:0.002775567036)n3:0.1725360215)n2:0.336359652)n1:0.1132762564)n0;
```
