## Supplementary material for "Evolution of gene expression across species and specialized zooids in Siphonophora": Gene trees: 7006045e14ec899f2558ddb295e3215e.txt

```
(Nematostella_vectensis@42277:1,((Aiptasia_pallida@4015658:0.7031384934,(((Clytia_hemisphaerica@79794:0.3439643043,Hydra_vulgaris@30806:0.3439643043)n5:0.03386376582,((Hydractinia_symbiolongicarpus@4443226:0.1762116314,Podocoryna_carnea@4500020:0.1762116314)n7:0.1465443972,((Physalia_physalis@376304:0.1100823795,(Rhizophysa_filiformis@2921765:0.1053370364,Rhizophysa_filiformis@2921766:0.1053370364)n10:0.004745343151)n9:0.0942222022,((((Apolemia_lanosa@3371621:0.03524785198,Apolemia_rubriversa@272641:0.03524785198)n14:0.01203901065,Apolemia_sp@3280944:0.04728686263)n13:0.001157485012,(Apolemia_rubriversa@272639:0.03524785198,Apolemia_lanosa@3313002:0.03524785198)n15:0.01319649566)n12:0.132150691,((((Bargmannia_amoena@4773423:0.0201833611,Bargmannia_elongata@1482498:0.0201833611)n19:0.02290083414,Bargmannia_lata@3631730:0.04308419524)n18:0.03313965209,Rudjakovia_sp@3883613:0.07622384733)n17:0.08516768787,((Stephalia_dilata@2726613:0.1220083073,(((Frillagalma_vityazi@1598765:0.06322892296,Resomia_ornicephala@2969482:0.06322892296)n24:0.03866347444,(Halistemma_rubrum@3730640:0.09330942335,((((Agalma_elegans@624665:0.06194059933,Nanomia_bijuga@857011:0.06194059933)n29:0.003923425444,Athorybia_rosacea@5023026:0.06586402478)n28:0.01813130568,Lychnagalma_utricularia@1957820:0.08399533045)n27:0.002193389078,((Cordagalma_sp@1066368:0.06966011352,(Forskalia_asymmetrica@1108461:0.06037111929,Lychnagalma_utricularia@1924250:0.06037111929)n32:0.009288994227)n31:0.007726314335,Nanomia_bijuga@857014:0.07738642786)n30:0.008802291676)n26:0.007120703816)n25:0.008582974053)n23:0.01298996464,(Erenna_richardi@1219596:0.08138780417,(Physonect_sp@2375634:0.07678880243,(Marrus_claudanielis@2422432:0.07217647941,(Marrus_claudanielis@2422435:0.0401578877,Physonect_sp@2375635:0.0401578877)n36:0.03201859171)n35:0.004612323025)n34:0.004599001737)n33:0.03349455787)n22:0.007125945258)n21:0.02618992096,(Thermopalia_sp@3502365:0.1109140732,(((Chuniphyes_multidentata@3795039:0.03879565517,Kephyes_ovata@2180497:0.03879565517)n40:0.04811503762,(Chelophyes_appendiculata@773119:0.03440160708,(Diphyes_dispar@4274840:0.0221180839,(Abylopsis_tetragona@472346:0.008714395006,Abylopsis_tetragona@472345:0.008714395006)n43:0.01340368889)n42:0.01228352318)n41:0.05250908571)n39:0.02073903085,(((Hippopodius_hippopus@1879217:0.0889320341,Lilyopsis_fluoracantha@2227620:0.0889320341)n46:0.009016735042,(Prayidae_D27D2@3092507:0.06792302538,Prayidae_D27SS7@2610968:0.06792302538)n47:0.03002574376)n45:0.002886632268,(Prayidae_D27D2@3092510:0.08384952298,Lilyopsis_fluoracantha@2227625:0.08384952298)n48:0.01698587843)n44:0.006814322237)n38:0.003264349565)n37:0.03728415505)n20:0.01319330695)n16:0.0192035034)n11:0.02370954311)n8:0.1184514469)n6:0.05507204156)n4:0.2553826245,Podocoryna_carnea@4509029:0.6332106947)n3:0.06992779868)n2:0.1835852502,Alatina_alata@4958264:0.8867237436)n1:0.1132762564)n0;
```
