## Supplementary material for "Evolution of gene expression across species and specialized zooids in Siphonophora": Gene trees: 7433269f838c81d000e92cdaf767af6d.txt

```
(Nematostella_vectensis@58602:1,(Aiptasia_pallida@3987287:0.8867237436,(Alatina_alata@4919535:0.5503640916,(Clytia_hemisphaerica@88443:0.3778280702,(Podocoryna_carnea@4539592:0.3760411147,((Hydractinia_symbiolongicarpus@4423773:0.1762116314,Podocoryna_carnea@4543442:0.1762116314)n6:0.1796684838,((Ectopleura_larynx@4645646:0.2520712642,Hydra_vulgaris@27910:0.2520712642)n8:0.06502081473,((Apolemia_lanosa@3370033:0.04728686263,(Apolemia_rubriversa@224344:0.02953429104,Apolemia_sp@3309095:0.02953429104)n11:0.01775257159)n10:0.1570177191,((Physalia_physalis@363232:0.1100823795,Rhizophysa_filiformis@2820208:0.1100823795)n13:0.07252599611,((((((((((Agalma_elegans@640356:0.02154467931,Athorybia_rosacea@5022706:0.02154467931)n23:0.04045882072,Nanomia_bijuga@912293:0.06200350003)n22:0.003860524743,Halistemma_rubrum@3713611:0.06586402478)n21:0.01813130568,(Lychnagalma_utricularia@1995465:0.053657509,Physophora_gilmeri@3521218:0.053657509)n24:0.03033782146)n20:0.009314092894,(Cordagalma_sp@987896:0.08352813879,Forskalia_asymmetrica@1181053:0.08352813879)n25:0.009781284557)n19:0.005211932301,Frillagalma_vityazi@1559481:0.09852135565)n18:0.003371041752,Resomia_ornicephala@2963011:0.1018923974)n17:0.01516472071,((Erenna_richardi@1261417:0.08138780417,(Marrus_claudanielis@2449554:0.0401578877,Physonect_sp@2411402:0.0401578877)n28:0.04122991647)n27:0.006333042167,Marrus_claudanielis@2449553:0.08772084634)n26:0.02933627177)n16:0.004951189184,(Stephalia_dilata@2691723:0.002077862513,Thermopalia_sp@3468955:0.002077862513)n29:0.1199304448)n15:0.03938322791,((((Bargmannia_amoena@3430464:0.0201833611,Bargmannia_elongata@1458059:0.0201833611)n33:0.04996879899,Rudjakovia_sp@3909691:0.0701521601)n32:0.006071687235,Bargmannia_lata@3615911:0.07622384733)n31:0.0729894842,((Prayidae_D27D2@3231609:0.06792302538,Prayidae_D27SS7@2557786:0.06792302538)n35:0.03972669827,(Hippopodius_hippopus@1770656:0.1030553398,((Chuniphyes_multidentata@3745388:0.03879565517,Kephyes_ovata@2195868:0.03879565517)n38:0.06160250208,(Lilyopsis_fluoracantha@2227750:0.09583665935,((Diphyes_dispar@4202509:0.0221180839,(Abylopsis_tetragona@399148:0.02167058671,Abylopsis_tetragona@399147:0.02167058671)n42:0.0004474971864)n41:0.01228352318,Chelophyes_appendiculata@670291:0.03440160708)n40:0.06143505227)n39:0.004561497893)n37:0.002657182539)n36:0.004594383858)n34:0.04156360789)n30:0.01217820368)n14:0.02121684041)n12:0.0216962061)n9:0.1127874972)n7:0.03878803633)n5:0.02016099947)n4:0.001786955477)n3:0.1725360215)n2:0.336359652)n1:0.1132762564)n0;
```
