## Supplementary material for "Evolution of gene expression across species and specialized zooids in Siphonophora": Gene trees: 7470755d3dfe9ac65e484cd6a8c1b3d8.txt

```
(Alatina_alata@5003326:0.5503640916,((Clytia_hemisphaerica@138381:0.3170154323,Hydra_vulgaris@18066:0.3170154323)n2:0.06081263783,((Hydractinia_symbiolongicarpus@4422784:0.1762116314,Podocoryna_carnea@4608571:0.1762116314)n4:0.1465443972,(Erenna_richardi@1215244:0.1613915352,((Stephalia_dilata@2691463:0.002077862513,Thermopalia_sp@3500546:0.002077862513)n7:0.1544162271,(((((Athorybia_rosacea@5061077:0.06586402478,Nanomia_bijuga@870267:0.06586402478)n12:0.01813130568,(Lychnagalma_utricularia@1992363:0.053657509,Physophora_gilmeri@3553002:0.053657509)n13:0.03033782146)n11:0.009314092894,Forskalia_asymmetrica@1141469:0.09330942335)n10:0.008582974053,Resomia_ornicephala@3002070:0.1018923974)n9:0.05053161494,((((Bargmannia_amoena@4729884:0.0201833611,Bargmannia_elongata@1314415:0.0201833611)n17:0.02290083414,Bargmannia_lata@3635125:0.04308419524)n16:0.03313965209,Rudjakovia_sp@3864590:0.07622384733)n15:0.07228120103,(Lilyopsis_fluoracantha@2321019:0.1076497236,(((Hippopodius_hippopus@1875086:0.06088751872,Prayidae_D27D2@3154751:0.06088751872)n21:0.02774337555,Prayidae_D27SS7@2638463:0.08863089427)n20:0.008626681442,((Chuniphyes_multidentata@3832643:0.03879565517,Kephyes_ovata@2069171:0.03879565517)n23:0.04811503762,(Chelophyes_appendiculata@672679:0.03440160708,(Abylopsis_tetragona@448344:0.0221180839,Diphyes_dispar@4261796:0.0221180839)n25:0.01228352318)n24:0.05250908571)n22:0.01034688292)n19:0.01039214793)n18:0.04085532472)n14:0.003918963981)n8:0.004070077263)n6:0.004897445599)n5:0.1613644934)n3:0.05507204156)n1:0.1725360215)n0;
```
