## Supplementary material for "Evolution of gene expression across species and specialized zooids in Siphonophora": Gene trees: 7476281f90cf8f51a669d02d76b73b16.txt

```
(Nematostella_vectensis@53003:1,(Aiptasia_pallida@4028520:0.8867237436,(Alatina_alata@4999458:0.5503640916,((Ectopleura_larynx@4672702:0.3743515508,((Clytia_hemisphaerica@75839:0.2927432916,(Physalia_physalis@320489:0.1100823795,Rhizophysa_filiformis@2886232:0.1100823795)n7:0.1826609121)n6:0.04566574839,((((Apolemia_rubriversa@260340:0.04728686263,Apolemia_sp@3280635:0.04728686263)n11:0.1064394471,Rhizophysa_filiformis@2881767:0.1537263097)n10:0.050578272,(((Bargmannia_amoena@3462524:0.0201833611,Bargmannia_elongata@1325895:0.0201833611)n14:0.05604048623,Rudjakovia_sp@3937903:0.07622384733)n13:0.08516768787,((((((((Agalma_elegans@585820:0.02154467931,Athorybia_rosacea@5095765:0.02154467931)n22:0.03192796439,Halistemma_rubrum@3655844:0.0534726437)n21:0.01239138108,Nanomia_bijuga@808132:0.06586402478)n20:0.01813130568,(Lychnagalma_utricularia@1936121:0.053657509,Physophora_gilmeri@3532832:0.053657509)n23:0.03033782146)n19:0.005973148539,Cordagalma_sp@1087187:0.08996847899)n18:0.003340944355,Forskalia_asymmetrica@1121691:0.09330942335)n17:0.02869888395,(((Erenna_richardi@1202298:0.0761106213,(Frillagalma_vityazi@1637112:0.06322892296,Resomia_ornicephala@3065847:0.06322892296)n27:0.01288169834)n26:0.01337470019,(Marrus_claudanielis@2453545:0.0401578877,Physonect_sp@2404590:0.0401578877)n28:0.04932743379)n25:0.01237888722,(Stephalia_dilata@2713155:0.002077862513,Thermopalia_sp@3497428:0.002077862513)n29:0.09978634619)n24:0.02014409859)n16:0.02618992096,(Prayidae_D27D2@3092597:0.1076497236,((Hippopodius_hippopus@1820247:0.1041345334,(Lilyopsis_fluoracantha@2244471:0.1003981572,(Chelophyes_appendiculata@755963:0.03440160708,(Abylopsis_tetragona@485771:0.0221180839,Diphyes_dispar@4202330:0.0221180839)n35:0.01228352318)n34:0.06599655017)n33:0.003736376103)n32:0.003376632887,(((Lilyopsis_fluoracantha@2227145:0.07280262465,(Diphyes_dispar@4244266:0.0221180839,(Abylopsis_tetragona@473652:0.02042931563,Abylopsis_tetragona@473653:0.02042931563)n40:0.001688768272)n39:0.05068454075)n38:0.0275955326,(Chuniphyes_multidentata@4313498:0.03879565517,Kephyes_ovata@2169328:0.03879565517)n41:0.06160250208)n37:0.004448739115,(Hippopodius_hippopus@1820255:0.08863089427,Prayidae_D27SS7@2654721:0.08863089427)n42:0.01621600209)n36:0.002664269875)n31:0.0001385574068)n30:0.04054850461)n15:0.01319330695)n12:0.0429130465)n9:0.08199983721,Clytia_hemisphaerica@75850:0.2863044189)n8:0.05210462111)n5:0.03594251076)n4:0.003476519381,(Podocoryna_carnea@4490069:0.3646178996,(Hydractinia_symbiolongicarpus@4460526:0.1762116314,Podocoryna_carnea@4563229:0.1762116314)n44:0.1884062682)n43:0.01321017061)n3:0.1725360215)n2:0.336359652)n1:0.1132762564)n0;
```
