## Supplementary material for "Evolution of gene expression across species and specialized zooids in Siphonophora": Gene trees: 7665391d20a6f2d4efbeb6c99d987fcb.txt

```
(Nematostella_vectensis@42614:1,(Aiptasia_pallida@4042504:0.8867237436,(Alatina_alata@4958769:0.5503640916,(Clytia_hemisphaerica@78128:0.3778280702,(Podocoryna_carnea@4541278:0.3558801152,(((Ectopleura_larynx@4666903:0.2520712642,Hydra_vulgaris@21622:0.2520712642)n7:0.07470393535,Podocoryna_carnea@4599707:0.3267751995)n6:0.01765530944,((Physalia_physalis@357329:0.1100823795,Rhizophysa_filiformis@2928784:0.1100823795)n9:0.0942222022,(Apolemia_lanosa@3345325:0.1805950386,(Frillagalma_vityazi@1728255:0.1613915352,((((((Agalma_elegans@558179:0.02154467931,Athorybia_rosacea@5057898:0.02154467931)n17:0.03192796439,Halistemma_rubrum@3733662:0.0534726437)n16:0.01239138108,Nanomia_bijuga@782708:0.06586402478)n15:0.01813130568,(Lychnagalma_utricularia@1991968:0.053657509,Physophora_gilmeri@3522788:0.053657509)n18:0.03033782146)n14:0.009314092894,(Cordagalma_sp@1025525:0.08352813879,Forskalia_asymmetrica@1106898:0.08352813879)n19:0.009781284557)n13:0.04658215975,(Erenna_richardi@1215062:0.1286286276,(Resomia_ornicephala@2991604:0.1286283922,(Resomia_ornicephala@2991603:0.1286267407,((((Bargmannia_amoena@3435848:0.0201833611,Bargmannia_elongata@1398370:0.0201833611)n26:0.02633645196,Rudjakovia_sp@3911752:0.04651981306)n25:0.02970403427,Bargmannia_lata@3631585:0.07622384733)n24:0.05082798998,(Lilyopsis_fluoracantha@2286952:0.1076497236,(Prayidae_D27SS7@2653889:0.09563724913,((Hippopodius_hippopus@1839344:0.08863089427,Prayidae_D27D2@3156165:0.08863089427)n30:0.005762080842,((Chuniphyes_multidentata@3845031:0.03879565517,Kephyes_ovata@2028485:0.03879565517)n32:0.04811503762,(Chelophyes_appendiculata@741983:0.03440160708,(Abylopsis_tetragona@414031:0.0221180839,Diphyes_dispar@4165410:0.0221180839)n34:0.01228352318)n33:0.05250908571)n31:0.007482282325)n29:0.001244274011)n28:0.01201247452)n27:0.01940211367)n23:0.001574903419)n22:1.651430187e-06)n21:2.354392258e-07)n20:0.0112629555)n12:0.02149995211)n11:0.0192035034)n10:0.02370954311)n8:0.1401259272)n5:0.01144960628)n4:0.02194795495)n3:0.1725360215)n2:0.336359652)n1:0.1132762564)n0;
```
