## Supplementary material for "Evolution of gene expression across species and specialized zooids in Siphonophora": Gene trees: 7944318cbd1f05a3e244f91175952ba6.txt

```
(Nematostella_vectensis@61752:1,(Aiptasia_pallida@4018438:0.8867237436,(Alatina_alata@4886736:0.5503640916,(((Ectopleura_larynx@4649914:0.2520712642,Hydra_vulgaris@26410:0.2520712642)n5:0.09853517763,(Clytia_hemisphaerica@84202:0.3171355544,((Physalia_physalis@340479:0.1100823795,Rhizophysa_filiformis@2888261:0.1100823795)n8:0.0942222022,(((((((((Cordagalma_sp@1078333:0.06932879798,Physophora_gilmeri@3576489:0.06932879798)n17:5.40254483e-06,Forskalia_asymmetrica@1175939:0.06933420053)n16:0.01024232314,((Agalma_elegans@558031:0.0534726437,(Halistemma_rubrum@3715858:0.018170048,Halistemma_rubrum@3666118:0.018170048)n20:0.0353025957)n19:0.01239138108,(Nanomia_bijuga@945340:0.01841509931,Nanomia_bijuga@945345:0.01841509931)n21:0.04744892547)n18:0.0137124989)n15:0.01373289968,Lychnagalma_utricularia@1952636:0.09330942335)n14:0.008582974053,(Frillagalma_vityazi@1573153:0.06322892296,Resomia_ornicephala@3045820:0.06322892296)n22:0.03866347444)n13:0.02011590989,(Erenna_richardi@1221972:0.08138780417,(Marrus_claudanielis@2481331:0.07283097858,(Stephalia_dilata@2783588:0.002077862513,Thermopalia_sp@3519276:0.002077862513)n25:0.07075311607)n24:0.008556825586)n23:0.04062050313)n12:0.03938322791,(((Bargmannia_amoena@4773417:0.0201833611,Bargmannia_elongata@1347811:0.0201833611)n28:0.02290083414,Bargmannia_lata@3650070:0.04308419524)n27:0.03313965209,Rudjakovia_sp@3904878:0.07622384733)n26:0.08516768787)n11:0.008916976615,Apolemia_rubriversa@287271:0.1703085118)n10:0.01028652678,(Prayidae_D27SS7@2574932:0.1076497236,((Hippopodius_hippopus@1881228:0.08863089427,Prayidae_D27D2@3238680:0.08863089427)n31:0.0148866747,((Lilyopsis_fluoracantha@2250638:0.09730404179,(Hippopodius_hippopus@1881229:0.09719807193,((Chuniphyes_multidentata@4399647:0.03879565517,Kephyes_ovata@2101397:0.03879565517)n36:0.04811503762,(Chelophyes_appendiculata@656758:0.03440160708,(Abylopsis_tetragona@503062:0.0221180839,Diphyes_dispar@4287323:0.0221180839)n38:0.01228352318)n37:0.05250908571)n35:0.01028737914)n34:0.0001059698525)n33:0.005407299843,Prayidae_D27D2@3238682:0.1027113416)n32:0.0008062273418)n30:0.004132154673)n29:0.07294531496)n9:0.02370954311)n7:0.1128309727)n6:0.03347088737)n4:0.02722162838,((Podocoryna_carnea@4606520:0.1682677452,Podocoryna_carnea@4574139:0.1682677452)n40:0.203364896,(Hydractinia_symbiolongicarpus@4433051:0.1762116314,Podocoryna_carnea@4608538:0.1762116314)n41:0.1954210098)n39:0.006195429009)n3:0.1725360215)n2:0.336359652)n1:0.1132762564)n0;
```
