## Supplementary material for "Evolution of gene expression across species and specialized zooids in Siphonophora": Gene trees: 8106604dc7b2cc1cd7a1b61c85ebaa55.txt

```
((Nematostella_vectensis@39617:0.6890931269,Nematostella_vectensis@56934:0.6890931269)n1:0.3109068731,(Aiptasia_pallida@4034092:0.8867237436,(Alatina_alata@4847996:0.5503640916,((Clytia_hemisphaerica@135394:0.3420153826,(Ectopleura_larynx@4675686:0.2520712642,Hydra_vulgaris@18851:0.2520712642)n6:0.08994411846)n5:0.03581268755,((Hydractinia_symbiolongicarpus@4480680:0.1762116314,Podocoryna_carnea@4543029:0.1762116314)n8:0.1465443972,((Rhizophysa_filiformis@2884795:0.1587936499,((((Bargmannia_amoena@3414416:7.457437859e-06,Bargmannia_amoena@4722645:7.457437859e-06)n14:0.02017590367,Bargmannia_elongata@1405219:0.0201833611)n13:0.02290083414,(Bargmannia_lata@3628513:0.0409401395,Bargmannia_lata@3643400:0.0409401395)n15:0.002144055746)n12:0.03313965209,Rudjakovia_sp@3854958:0.07622384733)n11:0.08256980258)n10:0.0455109318,((Apolemia_lanosa@3313203:0.03524785198,(Apolemia_rubriversa@256012:0.03524306056,Apolemia_rubriversa@266513:0.03524306056)n18:4.791424787e-06)n17:0.1453471866,(((((((((Agalma_elegans@612806:0.06377276133,((Athorybia_rosacea@5103337:0.05650414388,Cordagalma_sp@1073093:0.05650414388)n29:0.005688507795,Athorybia_rosacea@5103335:0.06219265167)n28:0.001580109663)n27:0.02465965677,Nanomia_bijuga@828262:0.08843241811)n26:0.004874106054,Forskalia_asymmetrica@1156110:0.09330652416)n25:2.899185449e-06,(Lychnagalma_utricularia@1977254:0.053657509,Physophora_gilmeri@3521801:0.053657509)n30:0.03965191435)n24:0.006479350695,(Agalma_elegans@612811:0.09330942335,Forskalia_asymmetrica@1175796:0.09330942335)n31:0.006479350695)n23:0.002103623358,Frillagalma_vityazi@1561306:0.1018923974)n22:0.02011590989,Erenna_richardi@1238243:0.1220083073)n21:0.01676398321,((Physonect_sp@2370510:0.1350739747,(Marrus_claudanielis@2441837:0.1350717726,(Prayidae_D27D2@3240062:0.1076497236,(Hippopodius_hippopus@1796485:0.1012633837,(((Lilyopsis_fluoracantha@2214216:0.08977420873,Prayidae_D27SS7@2571199:0.08977420873)n39:0.007899566118,(((Kephyes_ovata@2124264:0.03755601129,Kephyes_ovata@2124266:0.03755601129)n42:0.001239643881,(Chuniphyes_multidentata@4345286:1.531469701e-05,Chuniphyes_multidentata@3842576:1.531469701e-05)n43:0.03878034047)n41:0.002348278752,(Chuniphyes_multidentata@3842575:7.410382382e-06,Chuniphyes_multidentata@4345285:7.410382382e-06)n44:0.04113652354)n40:0.05652984092)n38:2.698733469e-06,(Chelophyes_appendiculata@680974:0.03440160708,(Abylopsis_tetragona@483975:0.0221180839,Diphyes_dispar@4111305:0.0221180839)n46:0.01228352318)n45:0.0632748665)n37:0.00358691009)n36:0.006386339972)n35:0.027422049)n34:2.202093078e-06)n33:0.003698047085,Physonect_sp@2370511:0.1387720218)n32:2.686779274e-07)n20:0.009425937752,(Stephalia_dilata@2783610:0.002077862513,Thermopalia_sp@3497216:0.002077862513)n47:0.1461203657)n19:0.03239681035)n16:0.02370954311)n9:0.1184514469)n7:0.05507204156)n4:0.1725360215)n3:0.336359652)n2:0.1132762564)n0;
```
