## Supplementary material for "Evolution of gene expression across species and specialized zooids in Siphonophora": Gene trees: 8150046a8943125554784d086e3bac14.txt

```
((Bargmannia_elongata@1456348:0.04308419524,Bargmannia_lata@3596901:0.04308419524)n1:0.11830734,(Erenna_richardi@1238262:0.1220083073,(Marrus_claudanielis@2426204:0.1142611918,(Frillagalma_vityazi@1620505:0.1018923974,((Forskalia_asymmetrica@1117208:0.07202644485,(Lychnagalma_utricularia@2004731:0.053657509,Physophora_gilmeri@3519456:0.053657509)n7:0.01836893585)n6:0.0212829785,(Nanomia_bijuga@913766:0.06586402478,(Halistemma_rubrum@3739693:0.0534726437,(Agalma_elegans@574941:0.02154467931,Athorybia_rosacea@5107659:0.02154467931)n10:0.03192796439)n9:0.01239138108)n8:0.02744539857)n5:0.008582974053)n4:0.01236879443)n3:0.007747115463)n2:0.03938322791)n0;
```
