## Supplementary material for "Evolution of gene expression across species and specialized zooids in Siphonophora": Gene trees: 8589627b51c55f42e0e9ba8b4dd08198.txt

```
(Nematostella_vectensis@42690:1,(Aiptasia_pallida@4065769:0.8867237436,(Podocoryna_carnea@4537019:0.7533940716,((Alatina_alata@4984168:0.5503640916,((((Ectopleura_larynx@4684559:0.06776184071,Ectopleura_larynx@4684558:0.06776184071)n8:0.1843094234,Hydra_vulgaris@29639:0.2520712642)n7:0.06191753045,(Ectopleura_larynx@4669068:0.2520712642,Hydra_vulgaris@24576:0.2520712642)n9:0.06191753045)n6:0.06383927556,((Clytia_hemisphaerica@83697:0.2791298251,(Podocoryna_carnea@4514111:0.1762116314,(Hydractinia_symbiolongicarpus@4460820:0.1500048907,Hydractinia_symbiolongicarpus@4419156:0.1500048907)n13:0.02620674071)n12:0.1029181937)n11:0.04382835292,((Physalia_physalis@356990:0.1100823795,Rhizophysa_filiformis@2932675:0.1100823795)n15:0.0942222022,(Physalia_physalis@370077:0.2014582496,((Apolemia_rubriversa@250771:0.1747791947,(Rhizophysa_filiformis@2932677:1.372678649e-06,Rhizophysa_filiformis@2932678:1.372678649e-06)n19:0.174777822)n18:0.009438489412,((((((Physophora_gilmeri@3523816:0.053657509,(Lychnagalma_utricularia@1940089:0.05300462911,(Lychnagalma_utricularia@1940086:0.04428912201,Lychnagalma_utricularia@1940088:0.04428912201)n27:0.008715507102)n26:0.0006528798811)n25:0.02472227328,((Cordagalma_sp@1001210:0.01311663224,Cordagalma_sp@1001209:0.01311663224)n29:0.06506207761,(Cordagalma_sp@1001213:0.07576950738,(((Agalma_elegans@650867:0.02154467931,Athorybia_rosacea@5022777:0.02154467931)n33:0.03192796439,Halistemma_rubrum@3701161:0.0534726437)n32:0.01239138108,((Nanomia_bijuga@900603:7.414330045e-07,Nanomia_bijuga@900606:7.414330045e-07)n35:0.06278143056,Nanomia_bijuga@900604:0.062782172)n34:0.003081852779)n31:0.00990548261)n30:0.002409202459)n28:0.0002010724286)n24:0.01492964108,Forskalia_asymmetrica@1121447:0.09330942335)n23:0.008582974053,(((Frillagalma_vityazi@1615528:0.06322892296,Resomia_ornicephala@3001502:0.06322892296)n38:0.01141583269,((Frillagalma_vityazi@1615524:0.002514706582,Frillagalma_vityazi@1615527:0.002514706582)n40:0.06071421638,Resomia_ornicephala@3001503:0.06322892296)n39:0.01141583269)n37:0.01519600453,Frillagalma_vityazi@1615525:0.08984076019)n36:0.01205163721)n22:0.01277445455,(Apolemia_rubriversa@280854:0.1146661307,(((Apolemia_lanosa@3372971:0.03524785198,Apolemia_rubriversa@250769:0.03524785198)n44:0.06111539698,(Apolemia_lanosa@3317042:0.09446462734,(Apolemia_rubriversa@280853:0.08061405542,((Bargmannia_lata@3632291:0.04308419524,((Bargmannia_elongata@1476145:0.0201833611,((Bargmannia_amoena@3427536:1.793400307e-06,Bargmannia_amoena@4744212:1.793400307e-06)n52:0.02018153969,(Bargmannia_amoena@4754032:5.146366251e-06,Bargmannia_amoena@3408872:5.146366251e-06)n53:0.02017818672)n51:2.801925522e-08)n50:0.005169755716,(Bargmannia_elongata@1476147:0.0201833611,((Bargmannia_amoena@3428732:2.192300468e-06,Bargmannia_amoena@4786344:2.192300468e-06)n56:0.02018108815,((Bargmannia_amoena@4784044:3.715796645e-06,Bargmannia_amoena@3456416:3.715796645e-06)n58:6.023327422e-06,(Bargmannia_amoena@3424670:3.537871958e-06,Bargmannia_amoena@4739765:3.537871958e-06)n59:6.201252109e-06)n57:0.02017354133)n55:8.065109016e-08)n54:0.005169755716)n49:0.01773107842)n48:0.03313965209,(Rudjakovia_sp@3960502:0.07074986781,Rudjakovia_sp@3960501:0.07074986781)n60:0.005473979523)n47:0.004390208082)n46:0.01385057192)n45:0.001898621623)n43:0.01829601371,((Marrus_claudanielis@2484981:0.02166489731,Marrus_claudanielis@2484976:0.02166489731)n62:0.09277770434,((Physonect_sp@2357579:0.07597151546,Physonect_sp@2357582:0.07597151546)n64:0.03720861478,(((Marrus_claudanielis@2484980:0.0401578877,Physonect_sp@2357580:0.0401578877)n67:0.06227750259,((Marrus_claudanielis@2484975:0.0001686467522,Marrus_claudanielis@2484978:0.0001686467522)n69:0.101696222,(((Apolemia_lanosa@3315840:0.03524785198,Apolemia_rubriversa@250770:0.03524785198)n72:0.04471048176,(Thermopalia_sp@3506536:0.002082207102,(Stephalia_dilata@2699375:0.00208171017,((Stephalia_dilata@2699370:0.002077862513,Thermopalia_sp@3506535:0.002077862513)n76:1.613258074e-06,(Thermopalia_sp@3473797:0.002077862513,Stephalia_dilata@2699368:0.002077862513)n77:1.613258074e-06)n75:2.234398556e-06)n74:4.969325665e-07)n73:0.07787612663)n71:0.0177166412,Physonect_sp@2357583:0.09767497494)n70:0.004189893815)n68:0.0005705215351)n66:0.00299857068,(Erenna_richardi@1265365:0.02843497341,Erenna_richardi@1265368:0.02843497341)n78:0.07699898756)n65:0.007746169276)n63:0.001262471408)n61:0.0002166610184)n42:6.868003327e-06)n41:7.212788999e-07)n21:0.06592818665,(Prayidae_D27SS7@2559295:0.1076497236,((Hippopodius_hippopus@1808667:0.08863089427,Prayidae_D27D2@3124510:0.08863089427)n81:0.01887328286,(Lilyopsis_fluoracantha@2275891:0.1073786626,(Prayidae_D27D2@3124511:0.1060781806,(Hippopodius_hippopus@1808666:0.1043870179,((((Chuniphyes_multidentata@4339613:1.579288678e-06,Chuniphyes_multidentata@3799315:1.579288678e-06)n88:0.03879407588,Kephyes_ovata@2156521:0.03879565517)n87:0.02066824693,(Chuniphyes_multidentata@3799314:0.03879565517,Kephyes_ovata@2156523:0.03879565517)n89:0.02066824693)n86:0.04093425514,(Lilyopsis_fluoracantha@2282995:0.0867191504,(Chelophyes_appendiculata@772545:0.05762348625,(((Diphyes_dispar@4104682:0.008017308112,Diphyes_dispar@4104683:0.008017308112)n94:0.02638429897,(Abylopsis_tetragona@503977:0.03006623354,Chelophyes_appendiculata@674942:0.03006623354)n95:0.004335373539)n93:0.008158156934,((Abylopsis_tetragona@503978:0.0221180839,Diphyes_dispar@4113610:0.0221180839)n97:0.01228352318,Chelophyes_appendiculata@674941:0.03440160708)n96:0.008158156934)n92:0.01506372224)n91:0.02909566415)n90:0.01367900684)n85:0.003988860692)n84:0.00169116265)n83:0.001300482027)n82:0.0001255145152)n80:0.0001455465132)n79:0.07294531496)n20:0.003622645516)n17:0.01724056544)n16:0.002846332151)n14:0.1186535963)n10:0.05486989215)n5:0.1725360215)n4:0.08421518139,(Alatina_alata@4984169:0.5503640916,Podocoryna_carnea@4592302:0.5503640916)n98:0.08421518139)n3:0.1188147986)n2:0.133329672)n1:0.1132762564)n0;
```
