## Supplementary material for "Evolution of gene expression across species and specialized zooids in Siphonophora": Gene trees: 9101525cff4c9375b8811a151aed9d95.txt

```
((((((Bargmannia_lata@3612652:0.07622384733,(((Bargmannia_amoena@4755141:1.180343405e-06,Bargmannia_amoena@3403370:1.180343405e-06)n8:0.02018218076,Bargmannia_elongata@1432049:0.0201833611)n7:0.04113334923,(Rudjakovia_sp@3856771:0.06113663747,Rudjakovia_sp@3959229:0.06113663747)n9:0.0001800728628)n6:0.014907137)n5:0.02558301797,((((Rudjakovia_sp@3959230:0.009158993879,Rudjakovia_sp@3959228:0.009158993879)n13:0.005702388854,Rudjakovia_sp@3871465:0.01486138273)n12:0.0613624646,((Bargmannia_elongata@1432046:0.0201833611,(((Bargmannia_amoena@3400286:3.787927117e-06,Bargmannia_amoena@4724384:3.787927117e-06)n18:0.007140622504,(Bargmannia_amoena@4778379:1.093896e-06,Bargmannia_amoena@3408257:1.093896e-06)n19:0.007143316535)n17:0.01170784944,(Bargmannia_amoena@4771515:2.280421663e-06,Bargmannia_amoena@3394934:2.280421663e-06)n20:0.01884997945)n16:0.001331101231)n15:0.02290083414,(Bargmannia_lata@3580251:0.03584247496,Bargmannia_lata@3599178:0.03584247496)n21:0.007241720288)n14:0.03313965209)n11:0.01693439946,Bargmannia_lata@3640960:0.0931582468)n10:0.008648618503)n4:0.05958466991,((Lilyopsis_fluoracantha@2216915:0.1076497236,(Prayidae_D27D2@3247908:0.09672076552,(Prayidae_D27SS7@2557419:0.09306627476,((Hippopodius_hippopus@1793872:0.0005165945524,Hippopodius_hippopus@1793876:0.0005165945524)n27:0.08863479466,((Chelophyes_appendiculata@687493:0.05405311952,((Chelophyes_appendiculata@775744:0.03440160708,(Abylopsis_tetragona@491036:0.0221180839,((Diphyes_dispar@4231611:0.01706535338,Diphyes_dispar@4135144:0.01706535338)n34:0.004286717605,Diphyes_dispar@4289116:0.02135207099)n33:0.0007660129129)n32:0.01228352318)n31:0.00638760254,((Abylopsis_tetragona@491029:0.0221180839,Diphyes_dispar@4135142:0.0221180839)n36:0.01228352318,Chelophyes_appendiculata@775757:0.03440160708)n35:0.00638760254)n30:0.0132639099)n29:0.03285757327,(((Chuniphyes_multidentata@3758526:1.519869401e-06,Chuniphyes_multidentata@4387634:1.519869401e-06)n39:0.0387941353,Kephyes_ovata@2073839:0.03879565517)n38:0.02180173179,(Kephyes_ovata@2073837:0.03879565517,((Chuniphyes_multidentata@3786308:0.006392963545,Chuniphyes_multidentata@4393233:0.006392963545)n42:0.02883689036,(Chuniphyes_multidentata@3786307:1.661384022e-06,Chuniphyes_multidentata@4393234:1.661384022e-06)n43:0.03522819252)n41:0.003565801263)n40:0.02180173179)n37:0.02631330582)n28:0.00224069642)n26:0.003914885549)n25:0.003654490764)n24:0.01092895812)n23:0.04054850461,(((((((((((Nanomia_bijuga@882119:0.08399533045,(((((Agalma_elegans@575154:0.003945301192,(Agalma_elegans@575150:3.538576336e-06,Agalma_elegans@575151:3.538576336e-06)n60:0.003941762615)n59:0.01353316174,Agalma_elegans@575152:0.01747846293)n58:0.004066216378,(Athorybia_rosacea@5057701:0.0202448235,Athorybia_rosacea@5057702:0.0202448235)n61:0.001299855814)n57:0.03192796439,(Halistemma_rubrum@3714342:0.04744719305,Halistemma_rubrum@3714341:0.04744719305)n62:0.006025450652)n56:0.02077642631,Lychnagalma_utricularia@2016099:0.07424907001)n55:0.009746260443)n54:0.00272119095,((Halistemma_rubrum@3714343:0.08132069733,Halistemma_rubrum@3732591:0.08132069733)n64:0.002674633121,((Lychnagalma_utricularia@2016098:0.053657509,Physophora_gilmeri@3576395:0.053657509)n66:0.007265474673,(Physophora_gilmeri@3550415:0.053657509,Lychnagalma_utricularia@1911292:0.053657509)n67:0.007265474673)n65:0.02307234679)n63:0.00272119095)n53:0.00319595591,Lychnagalma_utricularia@1934507:0.08991247731)n52:0.003396946035,Cordagalma_sp@1019556:0.09330942335)n51:0.004248480451,(Frillagalma_vityazi@1546718:0.06322892296,(Resomia_ornicephala@3041594:0.05265540058,Resomia_ornicephala@3041600:0.05265540058)n69:0.01057352239)n68:0.03432898084)n50:0.004334493602,Forskalia_asymmetrica@1098870:0.1018923974)n49:0.02011590989,((Erenna_richardi@1246488:0.07367723485,Physonect_sp@2399802:0.07367723485)n71:0.007710569319,(Marrus_claudanielis@2501231:0.07283097858,Stephalia_dilata@2799532:0.07283097858)n72:0.008556825586)n70:0.04062050313)n48:5.879678912e-05,(Erenna_richardi@1246484:0.08138780417,Marrus_claudanielis@2487482:0.08138780417)n73:0.04067929991)n47:0.0008728643124,(Marrus_claudanielis@2539840:0.07283097858,((Stephalia_dilata@2778402:0.002077862513,Thermopalia_sp@3491535:0.002077862513)n76:0.06838316113,(Stephalia_dilata@2796309:0.002077862513,Thermopalia_sp@3466566:0.002077862513)n77:0.06838316113)n75:0.002369954941)n74:0.05010898981)n46:0.01019516383,Marrus_claudanielis@2501232:0.1331351322)n45:0.008668435699,(Marrus_claudanielis@2519251:0.07283097858,(Thermopalia_sp@3467562:0.002077862513,(Stephalia_dilata@2746591:4.023588854e-06,Stephalia_dilata@2694726:4.023588854e-06)n80:0.002073838924)n79:0.07075311607)n78:0.06897258934)n44:0.00639466033)n22:0.01319330695)n3:0.0429130465,(((Rhizophysa_filiformis@2867143:0.1637525799,Rhizophysa_filiformis@2867142:0.1637525799)n83:0.01433772492,(Apolemia_rubriversa@284065:0.16718316,Apolemia_rubriversa@284061:0.16718316)n84:0.01090714476)n82:0.01124233326,(Rhizophysa_filiformis@2877180:0.1750586083,Apolemia_rubriversa@237684:0.1750586083)n85:0.01427402972)n81:0.01497194365)n2:0.6088550132,((((Aiptasia_pallida@4039503:0.2065825098,Nematostella_vectensis@61261:0.2065825098)n89:0.3903095673,Podocoryna_carnea@4524786:0.5968920772)n88:0.1371268081,(Podocoryna_carnea@4548217:0.7235349221,((Alatina_alata@5001252:0.2087098981,Alatina_alata@4897952:0.2087098981)n92:0.408499509,Nematostella_vectensis@61263:0.6172094071)n91:0.106325515)n90:0.01048396312)n87:0.07444633128,(((Hydractinia_symbiolongicarpus@4467527:0.04535384806,Hydractinia_symbiolongicarpus@4421479:0.04535384806)n95:0.1308577833,Podocoryna_carnea@4527175:0.1762116314)n94:0.2016164388,(((Clytia_hemisphaerica@85853:2.841278022e-06,Clytia_hemisphaerica@85852:2.841278022e-06)n98:0.003718091102,Clytia_hemisphaerica@85855:0.00372093238)n97:0.3446575979,((Clytia_hemisphaerica@85838:1e-08,Clytia_hemisphaerica@85839:1e-08)n100:1.55247967e-06,Clytia_hemisphaerica@85840:1.56247967e-06)n99:0.3483769678)n96:0.02944953991)n93:0.4306371463)n86:0.004694378452)n1:0.1868404051,(Hydra_vulgaris@36788:0.2520712642,(Ectopleura_larynx@4695421:0.2519347341,(Ectopleura_larynx@4657064:0.2503343514,(Ectopleura_larynx@4653148:0.2290655172,(Ectopleura_larynx@4695422:0.05135829286,Ectopleura_larynx@4695423:0.05135829286)n105:0.1777072244)n104:0.02126883419)n103:0.00160038264)n102:0.0001365301075)n101:0.7479287358)n0;
```
