## Supplementary material for "Evolution of gene expression across species and specialized zooids in Siphonophora": Gene trees: 9327546e95cc480371ef114f287178d3.txt

```
(Nematostella_vectensis@50955:1,(Alatina_alata@4905653:0.5503640916,((Clytia_hemisphaerica@100965:9.537052163e-07,Clytia_hemisphaerica@100966:9.537052163e-07)n3:0.3778271165,(((Hydractinia_symbiolongicarpus@4476885:0.1762116314,Podocoryna_carnea@4554924:0.1762116314)n6:0.1465443972,(Apolemia_rubriversa@284612:0.232925593,((Apolemia_rubriversa@284611:0.2043045817,(Physalia_physalis@329718:0.1100823795,Rhizophysa_filiformis@2891405:0.1100823795)n10:0.0942222022)n9:0.01809048685,(Apolemia_rubriversa@284613:0.2043045817,(((((((Stephalia_dilata@2710839:0.002077862513,Thermopalia_sp@3502777:0.002077862513)n18:0.1019836044,(((((Halistemma_rubrum@3651253:0.0789777086,(Nanomia_bijuga@801147:0.07897004922,(Nanomia_bijuga@801144:0.07886857207,(((Halistemma_rubrum@3651252:0.0534726437,(Agalma_elegans@511760:0.02154467931,(Athorybia_rosacea@5033064:0.02010099812,Athorybia_rosacea@5033065:0.02010099812)n30:0.001443681188)n29:0.03192796439)n28:0.01239138108,Nanomia_bijuga@954561:0.06586402478)n27:0.01046606132,(Halistemma_rubrum@3651254:0.06586402478,Nanomia_bijuga@801146:0.06586402478)n31:0.01046606132)n26:0.00253848597)n25:0.0001014771527)n24:7.65937967e-06)n23:0.005017621854,(Physophora_gilmeri@3541904:0.053657509,(Lychnagalma_utricularia@1981191:0.05233254295,(Lychnagalma_utricularia@1981190:0.04624652127,Lychnagalma_utricularia@1981192:0.04624652127)n34:0.00608602168)n33:0.001324966043)n32:0.03033782146)n22:0.008238255067,((Forskalia_asymmetrica@1128406:0.06481764473,Forskalia_asymmetrica@1128408:0.06481764473)n36:0.01100875651,Forskalia_asymmetrica@1128407:0.07582640124)n35:0.01640718428)n21:0.001075837827,Cordagalma_sp@1085644:0.09330942335)n20:0.008582974053,(((Frillagalma_vityazi@1698332:0.06322892296,(Resomia_ornicephala@2959584:0.04202040064,Resomia_ornicephala@3020562:0.04202040064)n40:0.02120852232)n39:0.02384589008,(Frillagalma_vityazi@1698333:0.06322892296,Resomia_ornicephala@2959583:0.06322892296)n41:0.02384589008)n38:0.0083110401,Frillagalma_vityazi@1698334:0.09538585314)n37:0.006506544261)n19:0.002169069543)n17:6.202696214e-07,((Erenna_richardi@1275670:2.933110252e-06,Physonect_sp@2353344:2.933110252e-06)n43:0.08138487106,Marrus_claudanielis@2465862:0.08138780417)n42:0.02267428304)n16:0.007708595809,((((Stephalia_dilata@2710838:0.002077862513,Thermopalia_sp@3480151:0.002077862513)n47:6.531598699e-07,(Stephalia_dilata@2710842:0.002077862513,Thermopalia_sp@3480149:0.002077862513)n48:6.531598699e-07)n46:0.07610909881,Erenna_richardi@1275743:0.07818761448)n45:0.003200189686,Marrus_claudanielis@2465861:0.08138780417)n44:0.03038287885)n15:0.01023762427,(Marrus_claudanielis@2465863:0.0401578877,Physonect_sp@2382405:0.0401578877)n49:0.0818504196)n14:0.02618992096,(((Hippopodius_hippopus@1796920:0.08077938666,Prayidae_D27D2@3239646:0.08077938666)n52:0.007851507615,(Prayidae_D27SS7@2595717:0.07468962761,Prayidae_D27SS7@2595720:0.07468962761)n53:0.01394126666)n51:0.01901882937,(Kephyes_ovata@2209228:0.08691069279,((Chuniphyes_multidentata@4348500:1.442026249e-06,Chuniphyes_multidentata@3788319:1.442026249e-06)n56:0.08679959339,(((Chuniphyes_multidentata@4309269:1.268272825e-06,Chuniphyes_multidentata@3768890:1.268272825e-06)n59:0.08376338577,((((Abylopsis_tetragona@507411:0.02700177303,Chelophyes_appendiculata@684842:0.02700177303)n63:0.007399834054,Diphyes_dispar@4123725:0.03440160708)n62:0.006862367002,Chelophyes_appendiculata@768955:0.04126397408)n61:0.00426361482,((Chelophyes_appendiculata@679948:0.01907822537,(Diphyes_dispar@4181029:0.01742368126,Diphyes_dispar@4115551:0.01742368126)n66:0.001654544108)n65:0.01532338171,Abylopsis_tetragona@479651:0.03440160708)n64:0.01112598182)n60:0.03823706513)n58:0.002070347367,(Chelophyes_appendiculata@679949:0.0857215403,((Chuniphyes_multidentata@3768891:1.397399634e-06,Chuniphyes_multidentata@4309267:1.397399634e-06)n69:0.04354264106,((Chuniphyes_multidentata@4309266:1.300959399e-06,Chuniphyes_multidentata@3768894:1.300959399e-06)n71:0.03923018238,(Chuniphyes_multidentata@4309272:2.172752447e-06,Chuniphyes_multidentata@3768893:2.172752447e-06)n72:0.03922931059)n70:0.004312555122)n68:0.04217750184)n67:0.000113461102)n57:0.0009660340119)n55:0.0001096573734)n54:0.02073903085)n50:0.04054850461)n13:0.04435729305,((((((((Bargmannia_amoena@4789353:2.861748036e-06,Bargmannia_amoena@3454848:2.861748036e-06)n80:0.02018049936,Bargmannia_elongata@1426451:0.0201833611)n79:0.02290083414,Bargmannia_lata@3607227:0.04308419524)n78:0.03313965209,Rudjakovia_sp@3883960:0.07622384733)n77:0.003498770004,(Bargmannia_lata@3600653:0.04308419524,Bargmannia_elongata@1426454:0.04308419524)n81:0.03663842209)n76:0.0126395116,(Rudjakovia_sp@3961532:0.07622384733,(Bargmannia_elongata@1426452:0.04308419524,(Bargmannia_lata@3591231:0.03006475944,Bargmannia_lata@3578906:0.03006475944)n84:0.01301943581)n83:0.03313965209)n82:0.0161382816)n75:0.01402238181,Rudjakovia_sp@3883961:0.1063845107)n74:0.08557253026,((Physalia_physalis@363841:0.1100823795,Rhizophysa_filiformis@2891406:0.1100823795)n86:0.07689273698,(Physalia_physalis@383869:0.1100823795,Rhizophysa_filiformis@2815246:0.1100823795)n87:0.07689273698)n85:0.004981924515)n73:0.0005984803055)n12:0.0117490604)n11:0.01809048685)n8:0.01053052445)n7:0.08983043559)n5:0.03312408662,(Ectopleura_larynx@4681652:0.2520712642,(Hydra_vulgaris@28846:0.238269972,Hydra_vulgaris@23012:0.238269972)n89:0.01380129218)n88:0.1038088511)n4:0.02194795495)n2:0.1725360215)n1:0.4496359084)n0;
```
