## Supplementary material for "Evolution of gene expression across species and specialized zooids in Siphonophora": Gene trees: 9653757b4603472b380c8700336b014b.txt

```
(Nematostella_vectensis@54803:1,(Aiptasia_pallida@4068508:0.8867237436,(Alatina_alata@4881765:0.5503640916,((Ectopleura_larynx@4695405:0.2520712642,Hydra_vulgaris@23491:0.2520712642)n4:0.125756806,(Clytia_hemisphaerica@78176:0.3335571092,((Hydractinia_symbiolongicarpus@4412759:0.1762116314,Podocoryna_carnea@4578224:0.1762116314)n7:0.1465443972,((((Apolemia_lanosa@3313848:0.0440256001,Apolemia_sp@3301010:0.0440256001)n11:0.003261262532,Apolemia_rubriversa@297676:0.04728686263)n10:0.1570177191,((Rhizophysa_filiformis@2886096:0.1709292795,(Bargmannia_elongata@1473782:0.07622384733,(Rudjakovia_sp@3936864:0.07040960295,Rudjakovia_sp@3899171:0.07040960295)n15:0.005814244381)n14:0.09470543212)n13:0.008207184616,((((((Chelophyes_appendiculata@651983:0.03440160708,Diphyes_dispar@4088936:0.03440160708)n21:0.05250908571,(Kephyes_ovata@2097503:0.03879565517,(Chuniphyes_multidentata@4391120:0.0305179377,Chuniphyes_multidentata@4391122:0.0305179377)n23:0.008277717475)n22:0.04811503762)n20:0.01348746446,Lilyopsis_fluoracantha@2344858:0.1003981572)n19:0.003573699956,Prayidae_D27SS7@2654360:0.1039718572)n18:0.00367786644,(Hippopodius_hippopus@1803895:0.08863089427,(Prayidae_D27D2@3109152:0.03063136124,Prayidae_D27D2@3109153:0.03063136124)n25:0.05799953303)n24:0.01901882937)n17:0.04054850461,((Erenna_richardi@1243037:0.08138780417,(Marrus_claudanielis@2470455:0.07779013992,(Marrus_claudanielis@2519341:0.0401578877,Physonect_sp@2348199:0.0401578877)n29:0.03763225222)n28:0.003597664253)n27:0.04062050313,((Thermopalia_sp@3483839:0.002077862513,(Stephalia_dilata@2700664:0.002077855036,Stephalia_dilata@2700653:0.002077855036)n32:7.477569673e-09)n31:0.1052031349,((Cordagalma_sp@1030576:0.08352813879,(Forskalia_asymmetrica@1150007:0.0787160188,Forskalia_asymmetrica@1161073:0.0787160188)n35:0.004812119996)n34:0.01836425861,((Frillagalma_vityazi@1729207:0.06322892296,Resomia_ornicephala@3065319:0.06322892296)n37:0.03384713538,((Halistemma_rubrum@3698113:0.06586402478,(Nanomia_bijuga@920886:0.06022583916,(Athorybia_rosacea@5043965:0.02154467931,(Agalma_elegans@651668:0.006741600458,Agalma_elegans@651670:0.006741600458)n42:0.01480307885)n41:0.03868115985)n40:0.005638185619)n39:0.005250327139,(Halistemma_rubrum@3654408:0.06586402478,Nanomia_bijuga@920888:0.06586402478)n43:0.005250327139)n38:0.02596170643)n36:0.004816339057)n33:0.005388600045)n30:0.01472730985)n26:0.02618992096)n16:0.03093823582)n12:0.02516811764)n9:0.04955708369,(Rhizophysa_filiformis@2886097:0.2043045817,(Rudjakovia_sp@3950125:0.1613915352,(Cordagalma_sp@1021580:0.09330942335,(Nanomia_bijuga@933984:0.08800856618,Nanomia_bijuga@933983:0.08800856618)n47:0.005300857173)n46:0.06808211186)n45:0.0429130465)n44:0.04955708369)n8:0.06889436321)n6:0.01080108056)n5:0.044270961)n3:0.1725360215)n2:0.336359652)n1:0.1132762564)n0;
```
