## Supplementary material for "Evolution of gene expression across species and specialized zooids in Siphonophora": Gene trees: 9861163a6dde050bebbcff3c28b831c3.txt

```
(Nematostella_vectensis@57575:1,((((Aiptasia_pallida@3973340:0.5354522015,(Podocoryna_carnea@4558143:0.3773689705,Podocoryna_carnea@4487467:0.3773689705)n5:0.158083231)n4:0.1691974311,(Alatina_alata@5005957:0.5503640916,((Clytia_hemisphaerica@65372:0.3130912901,(Hydractinia_symbiolongicarpus@4410155:0.1762116314,Podocoryna_carnea@4514907:0.1762116314)n9:0.1368796587)n8:0.06473678005,((((Apolemia_lanosa@3361583:0.03524785198,Apolemia_rubriversa@303045:0.03524785198)n13:0.01203901065,Apolemia_sp@3267853:0.04728686263)n12:0.1570177191,((Lilyopsis_fluoracantha@2261807:0.2021454607,(Lilyopsis_fluoracantha@2216411:0.1473064933,Lilyopsis_fluoracantha@2315720:0.1473064933)n16:0.05483896734)n15:0.001537365624,((Physalia_physalis@340626:0.1100823795,Rhizophysa_filiformis@2929651:0.1100823795)n18:0.06604788772,((((Bargmannia_amoena@3424765:0.0201833611,Bargmannia_elongata@1332857:0.0201833611)n22:0.02932910194,Rudjakovia_sp@3907628:0.04951246304)n21:0.02671138429,Bargmannia_lata@3593231:0.07622384733)n20:0.08516768787,((((((((Agalma_elegans@631577:0.02154467931,Athorybia_rosacea@5103040:0.02154467931)n30:0.03192796439,Halistemma_rubrum@3655777:0.0534726437)n29:0.02015693845,Physophora_gilmeri@3544611:0.07362958214)n28:0.01036574831,(Lychnagalma_utricularia@1988817:0.03980195193,Lychnagalma_utricularia@1988814:0.03980195193)n31:0.04419337853)n27:0.01789706695,(Cordagalma_sp@1044202:0.1018884789,(Forskalia_asymmetrica@1126689:0.07577792333,(Frillagalma_vityazi@1546782:0.06322892296,Resomia_ornicephala@2986781:0.06322892296)n34:0.01254900037)n33:0.02611055553)n32:3.918538686e-06)n26:0.008012143693,Erenna_richardi@1275778:0.1099045411)n25:0.0121037662,((Marrus_claudanielis@2468961:0.05464550481,(Stephalia_dilata@2770400:0.002077862513,Thermopalia_sp@3466423:0.002077862513)n37:0.0525676423)n36:0.01818547377,Physonect_sp@2381472:0.07283097858)n35:0.04917732871)n24:0.02618992096,(((Chuniphyes_multidentata@4306418:0.03879565517,Kephyes_ovata@2174678:0.03879565517)n40:0.04811503762,(Chelophyes_appendiculata@741609:0.03440160708,(Abylopsis_tetragona@464562:0.0221180839,Diphyes_dispar@4198715:0.0221180839)n42:0.01228352318)n41:0.05250908571)n39:0.02073903085,(Lilyopsis_fluoracantha@2314940:0.09335641951,(((Hippopodius_hippopus@1760283:0.08863089427,Prayidae_D27D2@3185698:0.08863089427)n46:0.001498694073,(Hippopodius_hippopus@1842889:0.08863089427,Prayidae_D27SS7@2591793:0.08863089427)n47:0.001498694073)n45:1.002095451e-06,Hippopodius_hippopus@1842899:0.09013059044)n44:0.003225829073)n43:0.01429330413)n38:0.04054850461)n23:0.01319330695)n19:0.01473873202)n17:0.02755255907)n14:0.0006217554052)n11:0.1515755335,Ectopleura_larynx@4715395:0.3558801152)n10:0.02194795495)n7:0.1725360215)n6:0.154285541)n3:0.182074111,Hydra_vulgaris@24505:0.8867237436)n2:0.03898944116,((Hydra_vulgaris@35274:0.3558801152,Podocoryna_carnea@4537562:0.3558801152)n49:0.5308436284,Aiptasia_pallida@4013994:0.8867237436)n48:0.03898944116)n1:0.07428681523)n0;
```
