## Supplementary material for "Evolution of gene expression across species and specialized zooids in Siphonophora": Gene trees: 11189923ee6e4f624238cc353391c09a.txt

```
(Nematostella_vectensis@43869:1,(Aiptasia_pallida@3978396:0.8867237436,(Alatina_alata@4873727:0.5503640916,(((Rhizophysa_filiformis@2908676:0.1457927129,(((Apolemia_lanosa@3316074:0.03524785198,Apolemia_rubriversa@255154:0.03524785198)n8:0.09602818431,(Physalia_physalis@376792:0.1206443692,Physalia_physalis@354621:0.1206443692)n9:0.01063166709)n7:0.006044532682,Physalia_physalis@376791:0.137320569)n6:0.008472143959)n5:0.05851186878,((Rudjakovia_sp@3862572:0.07622384733,((Bargmannia_elongata@1313367:0.0201833611,((Bargmannia_amoena@4729256:1.669659853e-06,Bargmannia_amoena@3408357:1.669659853e-06)n15:0.01992535705,((Bargmannia_amoena@4779995:1.950898622e-06,Bargmannia_amoena@3457251:1.950898622e-06)n17:0.01736465219,(Bargmannia_amoena@3414374:1.991056945e-06,Bargmannia_amoena@4729786:1.991056945e-06)n18:0.01736461203)n16:0.002560423625)n14:0.0002563343912)n13:0.02290083414,(Bargmannia_lata@3637854:0.0342210929,Bargmannia_lata@3637860:0.0342210929)n19:0.008863102346)n12:0.03313965209)n11:0.08516768787,(((Prayidae_D27D2@3171066:0.06792302538,Prayidae_D27SS7@2606721:0.06792302538)n22:0.03972669827,(Hippopodius_hippopus@1775118:0.1044694279,((Lilyopsis_fluoracantha@2287130:0.01738729182,Lilyopsis_fluoracantha@2287129:0.01738729182)n25:0.08301086543,((Kephyes_ovata@2120064:0.03879565517,((Chuniphyes_multidentata@3808442:1.238391069e-06,Chuniphyes_multidentata@4365674:1.238391069e-06)n29:0.03530057074,(Chuniphyes_multidentata@4364579:1.452848555e-06,Chuniphyes_multidentata@3811436:1.452848555e-06)n30:0.03530035629)n28:0.003493846035)n27:0.04811503762,((Chelophyes_appendiculata@660175:0.03440160708,(Abylopsis_tetragona@485791:0.0221180839,(Diphyes_dispar@4176905:0.005625480273,Diphyes_dispar@4176903:0.005625480273)n34:0.01649260363)n33:0.01228352318)n32:0.002215517153,(Chelophyes_appendiculata@660176:0.03440160708,Abylopsis_tetragona@485792:0.03440160708)n35:0.002215517153)n31:0.05029356856)n26:0.01348746446)n24:0.004071270676)n23:0.003180295721)n21:0.04054850461,(((Frillagalma_vityazi@1700060:0.06322892296,(Resomia_ornicephala@3045719:0.04427570668,Resomia_ornicephala@3045720:0.04427570668)n39:0.01895321628)n38:0.03866347444,(((Agalma_elegans@644576:0.06586402478,((Athorybia_rosacea@5088180:0.04437778532,(Nanomia_bijuga@980323:0.04217827363,Nanomia_bijuga@980320:0.04217827363)n45:0.002199511681)n44:0.007607097879,Halistemma_rubrum@3736005:0.05198488319)n43:0.01387914158)n42:0.01813130568,(Physophora_gilmeri@3534980:0.053657509,(Lychnagalma_utricularia@1998318:0.04595694172,Lychnagalma_utricularia@1998316:0.04595694172)n47:0.007700567272)n46:0.03033782146)n41:0.009314092894,(Cordagalma_sp@1072699:0.08352813879,(Forskalia_asymmetrica@1168887:0.07206485281,Forskalia_asymmetrica@1168888:0.07206485281)n49:0.01146328598)n48:0.009781284557)n40:0.008582974053)n37:0.02011590989,(((Stephalia_dilata@2799385:0.002077862513,Thermopalia_sp@3494682:0.002077862513)n52:0.07930994166,Erenna_richardi@1233741:0.08138780417)n51:0.008213776427,(Marrus_claudanielis@2439807:0.08835274095,(Erenna_richardi@1233742:0.08138780417,(Marrus_claudanielis@2439803:0.07283097858,Thermopalia_sp@3504290:0.07283097858)n55:0.008556825586)n54:0.006964936776)n53:0.001248839651)n50:0.0324067267)n36:0.02618992096)n20:0.01319330695)n10:0.0429130465)n4:0.1735234885,(Podocoryna_carnea@4560540:0.3744413641,((Clytia_hemisphaerica@118801:0.2757156839,(Hydractinia_symbiolongicarpus@4476047:0.1762116314,Podocoryna_carnea@4536449:0.1762116314)n59:0.09950405253)n58:0.03107553824,(Hydra_vulgaris@2770:0.2520712642,(Ectopleura_larynx@4706748:0.2348396145,Ectopleura_larynx@4706736:0.2348396145)n61:0.01723164969)n60:0.05471995801)n57:0.06765014191)n56:0.003386706092)n3:0.1725360215)n2:0.336359652)n1:0.1132762564)n0;
```
