## Supplementary material for "Evolution of gene expression across species and specialized zooids in Siphonophora": Gene trees: 013915270bdb3219deccd22fc2c4b699.txt

```
(Nematostella_vectensis@47546:1,(Aiptasia_pallida@4018924:0.8867237436,(Alatina_alata@4975356:0.5503640916,(Clytia_hemisphaerica@101350:0.3778280702,((Podocoryna_carnea@4504914:0.1507860951,Podocoryna_carnea@4504898:0.1507860951)n5:0.224990608,((Hydractinia_symbiolongicarpus@4424338:0.1762116314,Podocoryna_carnea@4538371:0.1762116314)n7:0.1796684838,((Ectopleura_larynx@4611666:0.2520712642,Hydra_vulgaris@9160:0.2520712642)n9:0.06109759974,((Physalia_physalis@356002:0.1100823795,Rhizophysa_filiformis@2815995:0.1100823795)n11:0.0942222022,(((Apolemia_lanosa@3336686:0.03524785198,Apolemia_rubriversa@299561:0.03524785198)n14:0.01203901065,Apolemia_sp@3284676:0.04728686263)n13:0.133308176,((Bargmannia_amoena@3413126:0.0201833611,Bargmannia_elongata@1429190:0.0201833611)n16:0.1591090524,(((Bargmannia_amoena@4751872:0.0201833611,Bargmannia_elongata@1376696:0.0201833611)n19:0.05604048623,Rudjakovia_sp@3882147:0.07622384733)n18:0.08516768787,((Prayidae_D27SS7@2553114:0.1076497236,(Prayidae_D27D2@3132430:0.1042882412,(Hippopodius_hippopus@1884719:0.1022560351,((Lilyopsis_fluoracantha@2316011:0.07299574668,Lilyopsis_fluoracantha@2318720:0.07299574668)n25:0.02740241056,((Chuniphyes_multidentata@3788856:0.03879565517,Kephyes_ovata@2204589:0.03879565517)n27:0.04811503762,(Abylopsis_tetragona@487920:0.03440160708,(Chelophyes_appendiculata@756164:0.01619175634,Diphyes_dispar@4100846:0.01619175634)n29:0.01820985074)n28:0.05250908571)n26:0.01348746446)n24:0.001857877812)n23:0.002032206131)n22:0.003361482454)n21:0.04054850461,(((Cordagalma_sp@1053512:0.1018923974,Resomia_ornicephala@2969585:0.1018923974)n32:0.02011590989,(Erenna_richardi@1209687:0.08138780417,Marrus_claudanielis@2436989:0.08138780417)n33:0.04062050313)n31:0.02450511757,(((((((Agalma_elegans@648998:0.02154467931,Athorybia_rosacea@5090035:0.02154467931)n40:0.03810419199,Nanomia_bijuga@946919:0.0596488713)n39:0.006215153476,Halistemma_rubrum@3740527:0.06586402478)n38:0.01813130568,(Lychnagalma_utricularia@2018174:0.053657509,Physophora_gilmeri@3549462:0.053657509)n41:0.03033782146)n37:0.01306013727,(Frillagalma_vityazi@1529916:0.06322892296,Resomia_ornicephala@2988107:0.06322892296)n42:0.03382654476)n36:0.004836929673,(Cordagalma_sp@991513:0.08352813879,Forskalia_asymmetrica@1171051:0.08352813879)n43:0.01836425861)n35:0.02011590989,((Erenna_richardi@1183633:0.05461533968,Thermopalia_sp@3503810:0.05461533968)n45:0.02677246449,Physonect_sp@2371001:0.08138780417)n44:0.04062050313)n34:0.02450511757)n30:0.001684803386)n20:0.01319330695)n17:0.01790087825)n15:0.001302625151)n12:0.02370954311)n10:0.1088642822)n8:0.04271125132)n6:0.01989658791)n4:0.002051367038)n3:0.1725360215)n2:0.336359652)n1:0.1132762564)n0;
```
