## Supplementary material for "Evolution of gene expression across species and specialized zooids in Siphonophora": Gene trees: 18803282d2158fefa5d96c79662ab4d4.txt

```
(Nematostella_vectensis@42755:1,(Aiptasia_pallida@4011047:0.8867237436,(Alatina_alata@4938365:0.5503640916,((((((Apolemia_lanosa@3325619:0.03706497986,(Apolemia_sp@3308750:0.03640140527,Apolemia_sp@3260817:0.03640140527)n9:0.0006635745989)n8:0.01022188276,(Apolemia_rubriversa@261366:0.0196655249,Apolemia_rubriversa@261373:0.0196655249)n10:0.02762133773)n7:0.08015610593,(Rhizophysa_filiformis@2940157:0.1100823795,(Physalia_physalis@358454:0.1021504002,Physalia_physalis@358466:0.1021504002)n12:0.00793197931)n11:0.01736058905)n6:0.07686161316,((((Bargmannia_amoena@4738722:0.0201833611,Bargmannia_elongata@1410429:0.0201833611)n16:0.02290083414,Bargmannia_lata@3607495:0.04308419524)n15:0.03313965209,Rudjakovia_sp@3903512:0.07622384733)n14:0.08516768787,(((((Lychnagalma_utricularia@2018303:0.053657509,Physophora_gilmeri@3566185:0.053657509)n21:0.03127599561,((Forskalia_asymmetrica@1128618:0.0685752437,Nanomia_bijuga@912499:0.0685752437)n23:0.01525152664,((Agalma_elegans@643909:0.02154467931,Athorybia_rosacea@5014583:0.02154467931)n25:0.04431934546,(Halistemma_rubrum@3652963:0.05271088219,Nanomia_bijuga@912498:0.05271088219)n26:0.01315314259)n24:0.01796274556)n22:0.001106734269)n20:0.00837591874,Cordagalma_sp@1070110:0.09330942335)n19:0.02869888395,(((Erenna_richardi@1243729:0.07003730628,(Resomia_ornicephala@2992053:0.06322892296,(Frillagalma_vityazi@1634607:0.05094748451,Frillagalma_vityazi@1634603:0.05094748451)n31:0.01228143845)n30:0.006808383317)n29:0.01545111549,(Marrus_claudanielis@2453183:0.0401578877,Physonect_sp@2412173:0.0401578877)n32:0.04533053407)n28:0.009066435902,(Stephalia_dilata@2777851:0.002077862513,Thermopalia_sp@3507329:0.002077862513)n33:0.09247699516)n27:0.02745344963)n18:0.02618992096,(Prayidae_D27D2@3115857:0.1076497236,(Prayidae_D27SS7@2625924:0.105448563,(Hippopodius_hippopus@1761912:0.1025354955,(Lilyopsis_fluoracantha@2297617:0.1003981572,((Chuniphyes_multidentata@3763038:0.03879565517,Kephyes_ovata@2129353:0.03879565517)n39:0.04811503762,(Chelophyes_appendiculata@668045:0.03440160708,(Abylopsis_tetragona@506716:0.0221180839,(Diphyes_dispar@4207548:0.02069616698,Diphyes_dispar@4207546:0.02069616698)n42:0.001421916915)n41:0.01228352318)n40:0.05250908571)n38:0.01348746446)n37:0.002137338255)n36:0.002913067524)n35:0.002201160617)n34:0.04054850461)n17:0.01319330695)n13:0.0429130465)n5:0.1515755335,(Ectopleura_larynx@4708986:0.2520712642,(Hydra_vulgaris@16844:0.2335272393,Hydra_vulgaris@16845:0.2335272393)n44:0.01854402483)n43:0.1038088511)n4:0.02194795495,(Podocoryna_carnea@4591849:0.3764227342,(Clytia_hemisphaerica@77876:0.3559207296,(Hydractinia_symbiolongicarpus@4432967:0.1762116314,Podocoryna_carnea@4562574:0.1762116314)n47:0.1797090982)n46:0.02050200461)n45:0.001405335963)n3:0.1725360215)n2:0.336359652)n1:0.1132762564)n0;
```
