## Supplementary material for "Evolution of gene expression across species and specialized zooids in Siphonophora": Gene trees: 20799162a72173b5e780ad33cbcb397b.txt

```
(Nematostella_vectensis@60841:1,(Aiptasia_pallida@4065018:0.8867237436,(Alatina_alata@4948414:0.5503640916,(Clytia_hemisphaerica@79626:0.3778280702,(Podocoryna_carnea@4548090:0.3758561833,((Ectopleura_larynx@4695968:0.2520712642,Hydra_vulgaris@35946:0.2520712642)n6:0.1038088511,((Hydractinia_symbiolongicarpus@4434040:0.1762116314,Podocoryna_carnea@4594451:0.1762116314)n8:0.1465443972,(((Apolemia_lanosa@3313596:0.03524785198,Apolemia_rubriversa@294278:0.03524785198)n11:0.01203901065,Apolemia_sp@3272181:0.04728686263)n10:0.1570177191,((Physalia_physalis@388604:0.1100823795,Rhizophysa_filiformis@2868038:0.1100823795)n13:0.08464046293,(((((((Bargmannia_amoena@3391164:2.172042919e-06,Bargmannia_amoena@4784901:2.172042919e-06)n20:0.02018118906,Bargmannia_elongata@1459868:0.0201833611)n19:0.008071541533,(Bargmannia_amoena@3409519:0.0201833611,Bargmannia_elongata@1459873:0.0201833611)n21:0.008071541533)n18:0.01482929261,Bargmannia_lata@3630906:0.04308419524)n17:0.03313965209,Rudjakovia_sp@3904994:0.07622384733)n16:0.01298568705,(Bargmannia_lata@3613127:0.07622384733,Rudjakovia_sp@3960786:0.07622384733)n22:0.01298568705)n15:0.07218200082,((Thermopalia_sp@3480476:0.1263845235,((Stephalia_dilata@2747008:0.1241002376,((Prayidae_D27D2@3195471:0.1076497236,((Chuniphyes_multidentata@3755621:0.09205777062,(Hippopodius_hippopus@1853960:0.09169521205,((Abylopsis_tetragona@425940:0.0221180839,Diphyes_dispar@4220734:0.0221180839)n33:0.0660729043,Hippopodius_hippopus@1853959:0.0881909882)n32:0.003504223849)n31:0.0003625585688)n30:0.01178643799,Prayidae_D27SS7@2569817:0.1038442086)n29:0.003805515036)n28:0.01111247491,(((Hippopodius_hippopus@1765570:0.05405437782,Hippopodius_hippopus@1876176:0.05405437782)n36:0.03457651645,Prayidae_D27SS7@2569820:0.08863089427)n35:0.01901882937,(Prayidae_D27D2@3194944:0.104894894,((Chuniphyes_multidentata@3813029:0.03879565517,Kephyes_ovata@2081011:0.03879565517)n39:0.06160250208,(Lilyopsis_fluoracantha@2301751:0.09052605567,(Chelophyes_appendiculata@759898:0.03440160708,(Abylopsis_tetragona@497834:0.0221180839,Diphyes_dispar@4152772:0.0221180839)n42:0.01228352318)n41:0.05612444858)n40:0.009872101581)n38:0.004496736754)n37:0.002754829643)n34:0.01111247491)n27:0.005338039073)n26:0.002284267876,Stephalia_dilata@2747007:0.1263845055)n25:1.79617988e-08)n24:0.02181370479,((((Frillagalma_vityazi@1733040:0.06322892296,Resomia_ornicephala@3044978:0.06322892296)n46:0.03866347444,(((Nanomia_bijuga@867119:0.06586402478,(Agalma_elegans@626316:0.02154467931,(Athorybia_rosacea@5050098:0.01987323783,Athorybia_rosacea@5050099:0.01987323783)n51:0.001671441485)n50:0.04431934546)n49:0.01813130568,(Lychnagalma_utricularia@2020793:0.053657509,Physophora_gilmeri@3538634:0.053657509)n52:0.03033782146)n48:0.009314092894,(Forskalia_asymmetrica@1129859:0.08352813879,(Cordagalma_sp@1038070:0.07615460172,Cordagalma_sp@994564:0.07615460172)n54:0.007373537075)n53:0.009781284557)n47:0.008582974053)n45:0.006711901547,Erenna_richardi@1189254:0.1086042989)n44:0.01340400835,Physonect_sp@2351260:0.1220083073)n43:0.02618992096)n23:0.01319330695)n14:0.03333130723)n12:0.009581739274)n9:0.1184514469)n7:0.03312408662)n5:0.01997606806)n4:0.001971886884)n3:0.1725360215)n2:0.336359652)n1:0.1132762564)n0;
```
