## Supplementary material for "Evolution of gene expression across species and specialized zooids in Siphonophora": Gene trees: 21017517c85da59550443bb83dedf9e7.txt

```
(Nematostella_vectensis@44388:1,(Aiptasia_pallida@4029268:0.8867237436,(Alatina_alata@4805106:0.5503640916,((Ectopleura_larynx@4675245:0.2520712642,Hydra_vulgaris@18898:0.2520712642)n4:0.125756806,(Podocoryna_carnea@4545932:0.3761695041,(Clytia_hemisphaerica@67396:0.3506597751,((Hydractinia_symbiolongicarpus@4468026:0.1762116314,Podocoryna_carnea@4532656:0.1762116314)n8:0.1465443972,(Physalia_physalis@346786:0.3121704516,((Physalia_physalis@341855:0.1100823795,Rhizophysa_filiformis@2933084:0.1100823795)n11:0.0942222022,(((Apolemia_lanosa@3343495:0.03524785198,Apolemia_rubriversa@212336:0.03524785198)n14:0.01203901065,Apolemia_sp@3306603:0.04728686263)n13:0.133308176,((((Bargmannia_amoena@3405838:0.0201833611,Bargmannia_elongata@1392360:0.0201833611)n18:0.02290083414,Bargmannia_lata@3610551:0.04308419524)n17:0.08590713065,(((((((Lychnagalma_utricularia@1938944:0.053657509,Physophora_gilmeri@3555392:0.053657509)n25:0.03033782146,((Athorybia_rosacea@5046483:0.04863661386,(Nanomia_bijuga@921247:0.04854108416,(Agalma_elegans@636936:0.04754214914,Nanomia_bijuga@921246:0.04754214914)n29:0.0009989350129)n28:9.552970661e-05)n27:0.01722741091,Halistemma_rubrum@3727909:0.06586402478)n26:0.01813130568)n24:0.002292359385,Forskalia_asymmetrica@1123824:0.08628768984)n23:0.007021733509,Cordagalma_sp@1074254:0.09330942335)n22:0.008582974053,(Frillagalma_vityazi@1519960:0.06322892296,Resomia_ornicephala@2956567:0.06322892296)n30:0.03866347444)n21:0.02011590989,(((Erenna_richardi@1224392:0.02025635926,Physonect_sp@2352386:0.02025635926)n33:1.004934631e-06,Marrus_claudanielis@2464685:0.0202573642)n32:0.06113043998,(Stephalia_dilata@2691372:0.002077862513,Thermopalia_sp@3494489:0.002077862513)n34:0.07930994166)n31:0.04062050313)n20:0.005228586088,(Nanomia_bijuga@921252:0.0837895771,Rudjakovia_sp@3962244:0.0837895771)n35:0.04344731628)n19:0.001754432514)n16:0.03240020931,(((((Abylopsis_tetragona@478582:0.0221180839,Diphyes_dispar@4206752:0.0221180839)n40:0.01228352318,Chelophyes_appendiculata@698578:0.03440160708)n39:0.06599655017,Lilyopsis_fluoracantha@2305099:0.1003981572)n38:0.007251566396,(((Chuniphyes_multidentata@3774146:0.03879565517,Kephyes_ovata@2147843:0.03879565517)n43:0.03906431458,(Prayidae_D27SS7@2656542:0.03200962353,Prayidae_D27SS7@2658449:0.03200962353)n44:0.04585034622)n42:0.006429776584,Prayidae_D27D2@3123346:0.08428974634)n41:0.02335997731)n37:0.01319128467,(((Hippopodius_hippopus@1817344:0.03745125461,Prayidae_D27SS7@2656541:0.03745125461)n47:0.05117963966,Prayidae_D27D2@3123345:0.08863089427)n46:0.01901882937,(((Lilyopsis_fluoracantha@2337195:0.08350580938,Lilyopsis_fluoracantha@2345203:0.08350580938)n50:0.01689234787,((Chuniphyes_multidentata@4380588:0.03879565517,Kephyes_ovata@2147847:0.03879565517)n52:0.04811503762,(Chelophyes_appendiculata@705085:0.03440160708,(Abylopsis_tetragona@488680:0.0221180839,Diphyes_dispar@4275015:0.0221180839)n54:0.01228352318)n53:0.05250908571)n51:0.01348746446)n49:0.00649004344,Hippopodius_hippopus@1817341:0.1068882007)n48:0.0007615229559)n45:0.01319128467)n36:0.04055052689)n15:0.0192035034)n12:0.02370954311)n10:0.1078658699)n9:0.01058557698)n7:0.02790374646)n6:0.02550972905)n5:0.001658566051)n3:0.1725360215)n2:0.336359652)n1:0.1132762564)n0;
```
