## Supplementary material for "Evolution of gene expression across species and specialized zooids in Siphonophora": Gene trees: 21208177c5ee139175c87f0c3ecd1868.txt

```
(Hydra_vulgaris@10684:0.3558801152,(((Apolemia_lanosa@3330080:0.03524785198,Apolemia_rubriversa@226864:0.03524785198)n3:0.01203901065,Apolemia_sp@3305680:0.04728686263)n2:0.275469166,((Physalia_physalis@345700:0.1100823795,Rhizophysa_filiformis@2910172:0.1100823795)n5:0.1584521319,(Podocoryna_carnea@4510916:0.2175760726,((((Bargmannia_amoena@3435150:0.0201833611,Bargmannia_elongata@1416167:0.0201833611)n10:0.02290083414,Bargmannia_lata@3608484:0.04308419524)n9:0.03313965209,Rudjakovia_sp@3894774:0.07622384733)n8:0.08516768787,(((((((((Agalma_elegans@535387:0.02154467931,Athorybia_rosacea@5082973:0.02154467931)n19:0.03192796439,Halistemma_rubrum@3733943:0.0534726437)n18:0.03052268676,(Lychnagalma_utricularia@2020063:0.053657509,Physophora_gilmeri@3555753:0.053657509)n20:0.03033782146)n17:0.009314092894,(Cordagalma_sp@1016112:0.08352813879,Forskalia_asymmetrica@1144730:0.08352813879)n21:0.009781284557)n16:0.008582974053,(Frillagalma_vityazi@1618780:0.06322892296,Resomia_ornicephala@2968086:0.06322892296)n22:0.03866347444)n15:0.009734784461,Erenna_richardi@1207647:0.1116271819)n14:0.005365877386,(Stephalia_dilata@2763213:0.002077862513,Thermopalia_sp@3481120:0.002077862513)n23:0.1149151967)n13:0.005015248047,(Marrus_claudanielis@2534427:0.0401578877,Physonect_sp@2405282:0.0401578877)n24:0.0818504196)n12:0.02618992096,((Hippopodius_hippopus@1764536:0.08863089427,(Prayidae_D27D2@3243159:0.06792302538,Prayidae_D27SS7@2583459:0.06792302538)n27:0.0207078689)n26:0.01901882937,((Chuniphyes_multidentata@4387765:0.03879565517,Kephyes_ovata@2204457:0.03879565517)n29:0.06160250208,(Lilyopsis_fluoracantha@2227121:0.07943920207,(Chelophyes_appendiculata@660704:0.03440160708,(Abylopsis_tetragona@478518:0.0221180839,Diphyes_dispar@4213598:0.0221180839)n32:0.01228352318)n31:0.04503759499)n30:0.02095895518)n28:0.007251566396)n25:0.04054850461)n11:0.01319330695)n7:0.05618453743)n6:0.05095843875)n4:0.05422151721)n1:0.03312408662)n0;
```
