## Supplementary material for "Evolution of gene expression across species and specialized zooids in Siphonophora": Gene trees: 22436946df70898bd00f44d69d61dcff.txt

```
(Clytia_hemisphaerica@71237:0.3778280702,(((Ectopleura_larynx@4617670:0.2520712642,Hydra_vulgaris@20652:0.2520712642)n3:0.07832684155,(Hydractinia_symbiolongicarpus@4425013:0.1762116314,Podocoryna_carnea@4507264:0.1762116314)n4:0.1541864743)n2:0.02548200952,((Physalia_physalis@333504:0.1100823795,Rhizophysa_filiformis@2831598:0.1100823795)n6:0.0942222022,((Apolemia_rubriversa@236325:0.04728686263,Apolemia_sp@3257800:0.04728686263)n8:0.133308176,((((Bargmannia_amoena@3417354:0.0201833611,Bargmannia_elongata@1381350:0.0201833611)n12:0.02290083414,Bargmannia_lata@3597128:0.04308419524)n11:0.03313965209,Rudjakovia_sp@3862064:0.07622384733)n10:0.08516768787,((Stephalia_dilata@2694411:0.002077862513,Thermopalia_sp@3479553:0.002077862513)n14:0.1461203657,(((((((((Agalma_elegans@549207:0.02154467931,Athorybia_rosacea@5106563:0.02154467931)n23:0.03192796439,Halistemma_rubrum@3702219:0.0534726437)n22:0.01239138108,Nanomia_bijuga@808237:0.06586402478)n21:0.01813130568,(Lychnagalma_utricularia@1927656:0.053657509,Physophora_gilmeri@3521244:0.053657509)n24:0.03033782146)n20:0.006203555468,Cordagalma_sp@1054782:0.09019888592)n19:0.003110537427,Forskalia_asymmetrica@1099349:0.09330942335)n18:0.008582974053,(Frillagalma_vityazi@1701562:0.06322892296,Resomia_ornicephala@2974922:0.06322892296)n25:0.03866347444)n17:0.02011590989,Erenna_richardi@1277222:0.1220083073)n16:0.01900969342,(Marrus_claudanielis@2433987:0.1376166296,(Prayidae_D27SS7@2625282:0.1076497236,(Hippopodius_hippopus@1902752:0.1050214154,(Prayidae_D27D2@3201892:0.1037549422,(Lilyopsis_fluoracantha@2237407:0.1003981572,((Chuniphyes_multidentata@4365673:0.03879565517,Kephyes_ovata@2173732:0.03879565517)n32:0.04811503762,(Chelophyes_appendiculata@767932:0.03440160708,(Abylopsis_tetragona@422300:0.0221180839,Diphyes_dispar@4119626:0.0221180839)n34:0.01228352318)n33:0.05250908571)n31:0.01348746446)n30:0.003356784988)n29:0.001266473173)n28:0.002628308235)n27:0.02996690593)n26:0.003401371142)n15:0.007180227541)n13:0.01319330695)n9:0.0192035034)n7:0.02370954311)n5:0.1515755335)n1:0.02194795495)n0;
```
