## Supplementary material for "Evolution of gene expression across species and specialized zooids in Siphonophora": Gene trees: 26196026cd5c898db19014494f1fd46b.txt

```
(Nematostella_vectensis@50767:1,(Aiptasia_pallida@3969166:0.8867237436,(Alatina_alata@4973748:0.5503640916,(Clytia_hemisphaerica@89045:0.3778280702,(Podocoryna_carnea@4563902:0.3761473093,((Ectopleura_larynx@4668147:0.2520712642,Hydra_vulgaris@5376:0.2520712642)n6:0.1038088511,((Hydractinia_symbiolongicarpus@4410033:0.1762116314,Podocoryna_carnea@4593545:0.1762116314)n8:0.1465443972,(((((((((Agalma_elegans@595575:0.02788812397,Halistemma_rubrum@3723276:0.02788812397)n17:0.02558451973,Athorybia_rosacea@5050644:0.0534726437)n16:0.01239138108,Nanomia_bijuga@930587:0.06586402478)n15:0.02744539857,((Cordagalma_sp@1074035:0.08352813879,Forskalia_asymmetrica@1087254:0.08352813879)n19:0.005410531207,(Lychnagalma_utricularia@2010863:0.053657509,Physophora_gilmeri@3562733:0.053657509)n20:0.035281161)n18:0.00437075335)n14:0.008582974053,(Frillagalma_vityazi@1550764:0.06322892296,Resomia_ornicephala@3024484:0.06322892296)n21:0.03866347444)n13:0.02011590989,((Erenna_richardi@1211494:0.05161021649,Marrus_claudanielis@2468785:0.05161021649)n23:0.02977758768,(Stephalia_dilata@2798025:0.002077862513,Thermopalia_sp@3492488:0.002077862513)n24:0.07930994166)n22:0.04062050313)n12:0.03938322791,(((Bargmannia_amoena@4782522:0.0201833611,Bargmannia_elongata@1308872:0.0201833611)n27:0.02290083414,Bargmannia_lata@3609044:0.04308419524)n26:0.03313965209,Rudjakovia_sp@3924411:0.07622384733)n25:0.08516768787)n11:0.01502551962,(((Apolemia_lanosa@3320858:0.03524785198,Apolemia_rubriversa@228994:0.03524785198)n30:0.01203901065,Apolemia_sp@3308329:0.04728686263)n29:0.1095888488,Rhizophysa_filiformis@2867435:0.1568757114)n28:0.01954134342)n10:0.02788752688,((((Hippopodius_hippopus@1788552:0.07556335134,Prayidae_D27D2@3088345:0.07556335134)n34:0.01306754293,Prayidae_D27SS7@2564305:0.08863089427)n33:0.01430316988,Lilyopsis_fluoracantha@2266604:0.1029340642)n32:0.004715659491,((Chuniphyes_multidentata@4397125:0.03879565517,Kephyes_ovata@2163332:0.03879565517)n36:0.04811503762,(Chelophyes_appendiculata@692632:0.03440160708,(Abylopsis_tetragona@461472:0.0221180839,Diphyes_dispar@4242395:0.0221180839)n38:0.01228352318)n37:0.05250908571)n35:0.02073903085)n31:0.09665485807)n9:0.1184514469)n7:0.03312408662)n5:0.02026719407)n4:0.001680760872)n3:0.1725360215)n2:0.336359652)n1:0.1132762564)n0;
```
