## Supplementary material for "Evolution of gene expression across species and specialized zooids in Siphonophora": Gene trees: 26382438a5c7aaad062df323dae9e89f.txt

```
(Nematostella_vectensis@48145:1,(Aiptasia_pallida@4014050:0.8867237436,(Alatina_alata@4946366:0.5503640916,((Clytia_hemisphaerica@70228:0.3304021035,(Podocoryna_carnea@4547338:0.318629906,(Hydractinia_symbiolongicarpus@4405819:0.1762116314,Podocoryna_carnea@4606972:0.1762116314)n6:0.1424182746)n5:0.01177219755)n4:0.04742596663,(((Ectopleura_larynx@4636208:0.100924618,Ectopleura_larynx@4636209:0.100924618)n9:0.1511466461,Hydra_vulgaris@34870:0.2520712642)n8:0.1038088511,((Physalia_physalis@355302:0.1100823795,Rhizophysa_filiformis@2909671:0.1100823795)n11:0.0942222022,((Apolemia_lanosa@3372629:0.04728686263,(Apolemia_rubriversa@244655:0.03373488706,Apolemia_sp@3302423:0.03373488706)n14:0.01355197556)n13:0.133308176,(Cordagalma_sp@1019586:0.1613915352,((((Erenna_richardi@1234492:0.07507908926,((Stephalia_dilata@2739995:0.002077862513,Thermopalia_sp@3465463:0.002077862513)n21:0.06579828731,(Stephalia_dilata@2790383:0.002077862513,Thermopalia_sp@3488064:0.002077862513)n22:0.06579828731)n20:0.007202939438)n19:0.00630871491,(Marrus_claudanielis@2485255:0.0401578877,Physonect_sp@2362073:0.0401578877)n23:0.04122991647)n18:0.04062050313,(Frillagalma_vityazi@1627484:0.06322892296,Resomia_ornicephala@3023008:0.06322892296)n24:0.05877938433)n17:0.02348212746,((((Bargmannia_amoena@3421187:0.0201833611,Bargmannia_elongata@1290148:0.0201833611)n28:0.05604048623,(Bargmannia_lata@3589915:0.06477737108,Rudjakovia_sp@3874579:0.06477737108)n29:0.01144647626)n27:0.04701918433,(((((Chuniphyes_multidentata@4382515:0.03879565517,Kephyes_ovata@2200908:0.03879565517)n34:0.01944452255,((Prayidae_D27D2@3185418:0.03269156481,Prayidae_D27D2@3185412:0.03269156481)n36:0.01035172294,Prayidae_D27D2@3185417:0.04304328775)n35:0.01519688997)n33:0.00706582047,Prayidae_D27SS7@2624308:0.06530599819)n32:0.01482154828,Hippopodius_hippopus@1755351:0.08012754646)n31:0.02752217718,((Diphyes_dispar@4214591:0.03440160708,(Abylopsis_tetragona@491615:0.02789972273,Chelophyes_appendiculata@653966:0.02789972273)n39:0.006501884349)n38:0.06599655017,(Lilyopsis_fluoracantha@2275646:0.09579923372,Lilyopsis_fluoracantha@2281906:0.09579923372)n40:0.004598923527)n37:0.007251566396)n30:0.01559330802)n26:0.007453469989,((((Agalma_elegans@604113:0.02154467931,Athorybia_rosacea@5011103:0.02154467931)n44:0.04431934546,Nanomia_bijuga@970920:0.06586402478)n43:0.01778495524,Forskalia_asymmetrica@1118620:0.08364898001)n42:0.009660443337,((Lychnagalma_utricularia@1923054:0.053657509,Physophora_gilmeri@3550082:0.053657509)n46:0.03232240927,(Lychnagalma_utricularia@1931801:0.053657509,Physophora_gilmeri@3570083:0.053657509)n47:0.03232240927)n45:0.007329505087)n41:0.03738707831)n25:0.0147939331)n16:0.01590110045)n15:0.0192035034)n12:0.02370954311)n10:0.1515755335)n7:0.02194795495)n3:0.1725360215)n2:0.336359652)n1:0.1132762564)n0;
```
