## Supplementary material for "Evolution of gene expression across species and specialized zooids in Siphonophora": Gene trees: 29480756b10e178794448c7264a9a550.txt

```
(Clytia_hemisphaerica@138339:0.3778280702,(((Ectopleura_larynx@4636912:0.2520712642,Hydra_vulgaris@23525:0.2520712642)n3:0.05860504836,(Hydractinia_symbiolongicarpus@4475098:0.1762116314,Podocoryna_carnea@4506608:0.1762116314)n4:0.1344646811)n2:0.04520380271,((Physalia_physalis@377684:0.1100823795,Rhizophysa_filiformis@2878051:0.1100823795)n6:0.0942222022,(((Apolemia_lanosa@3364078:0.03524785198,Apolemia_rubriversa@211696:0.03524785198)n9:0.01203901065,Apolemia_sp@3255295:0.04728686263)n8:0.133308176,((((Bargmannia_amoena@4783361:0.0201833611,Bargmannia_elongata@1368871:0.0201833611)n13:0.02290083414,Bargmannia_lata@3648214:0.04308419524)n12:0.03313965209,Rudjakovia_sp@3855422:0.07622384733)n11:0.08516768787,((((((((Agalma_elegans@636949:0.02154467931,Athorybia_rosacea@5057796:0.02154467931)n21:0.03786788595,Nanomia_bijuga@976655:0.05941256526)n20:0.006451459518,Halistemma_rubrum@3709969:0.06586402478)n19:0.01813130568,(Lychnagalma_utricularia@1920882:0.053657509,Physophora_gilmeri@3562580:0.053657509)n22:0.03033782146)n18:0.009314092894,(Cordagalma_sp@1069196:0.08352813879,Forskalia_asymmetrica@1142606:0.08352813879)n23:0.009781284557)n17:0.005320713481,Resomia_ornicephala@3053411:0.09863013683)n16:0.003262260572,Frillagalma_vityazi@1689857:0.1018923974)n15:0.04630583085,((Erenna_richardi@1198983:0.08138780417,(Marrus_claudanielis@2527386:0.07283097858,(Stephalia_dilata@2785926:0.002077862513,Thermopalia_sp@3518632:0.002077862513)n27:0.07075311607)n26:0.008556825586)n25:0.06148683574,(Lilyopsis_fluoracantha@2236242:0.1076497236,((Hippopodius_hippopus@1795601:0.08863089427,Prayidae_D27SS7@2570536:0.08863089427)n30:0.01699248525,((Chuniphyes_multidentata@4358788:0.03879565517,Kephyes_ovata@2109267:0.03879565517)n32:0.04811503762,(Chelophyes_appendiculata@720710:0.03440160708,(Abylopsis_tetragona@426562:0.0221180839,Diphyes_dispar@4289973:0.0221180839)n34:0.01228352318)n33:0.05250908571)n31:0.01871268673)n29:0.002026344123)n28:0.03522491627)n24:0.005323588341)n14:0.01319330695)n10:0.0192035034)n7:0.02370954311)n5:0.1515755335)n1:0.02194795495)n0;
```
