## Supplementary material for "Evolution of gene expression across species and specialized zooids in Siphonophora": Gene trees: 34138069e7b4922655c299b7edae304b.txt

```
(Nematostella_vectensis@46854:1,(Alatina_alata@4845529:0.5503640916,(((((Ectopleura_larynx@4654369:0.1341340409,Ectopleura_larynx@4708781:0.1341340409)n6:0.05359328965,(Ectopleura_larynx@4616338:0.1541635441,Ectopleura_larynx@4683340:0.1541635441)n7:0.0335637864)n5:0.06434393361,(Hydra_vulgaris@13527:0.2082836987,Hydra_vulgaris@13820:0.2082836987)n8:0.04378756543)n4:0.1038088511,(Hydractinia_symbiolongicarpus@4405380:0.1762116314,Podocoryna_carnea@4550752:0.1762116314)n9:0.1796684838)n3:0.02194795495,(Clytia_hemisphaerica@120532:0.3272923004,((Physalia_physalis@332795:0.1100823795,(Rhizophysa_filiformis@2918889:0.05500361026,Rhizophysa_filiformis@2940064:0.05500361026)n13:0.05507876925)n12:0.0942222022,(((Bargmannia_amoena@4778758:0.0201833611,Bargmannia_elongata@1450163:0.0201833611)n16:0.05604048623,Rudjakovia_sp@3937677:0.07622384733)n15:0.08516768787,((((Marrus_claudanielis@2527178:0.1141455539,((((Hippopodius_hippopus@1905284:0.06065238676,Hippopodius_hippopus@1759405:0.06065238676)n24:0.02797850751,Prayidae_D27D2@3124468:0.08863089427)n23:0.0182150061,(Lilyopsis_fluoracantha@2223609:0.1064739932,(((Chelophyes_appendiculata@681979:0.03440160708,(Diphyes_dispar@4163828:0.03083743745,Diphyes_dispar@4138198:0.03083743745)n29:0.003564169628)n28:0.04985175443,Lilyopsis_fluoracantha@2226343:0.08425336151)n27:0.01614479574,(Chuniphyes_multidentata@3757019:0.03879565517,Kephyes_ovata@2123057:0.03879565517)n30:0.06160250208)n26:0.006075835956)n25:0.0003719071738)n22:0.0008038232664,Prayidae_D27SS7@2625609:0.1076497236)n21:0.006495830208)n20:0.01563136754,(Resomia_ornicephala@2990744:0.1153810561,(Resomia_ornicephala@2990736:0.04906018932,Resomia_ornicephala@2956992:0.04906018932)n32:0.06632086677)n31:0.0143958653)n19:0.008079828096,(Cordagalma_sp@1072076:0.08352813879,Forskalia_asymmetrica@1154356:0.08352813879)n33:0.0543286107)n18:0.01034147877,(Nanomia_bijuga@847357:0.06586402478,(Halistemma_rubrum@3700303:0.0534726437,(Agalma_elegans@618975:0.02154467931,Athorybia_rosacea@5076012:0.02154467931)n36:0.03192796439)n35:0.01239138108)n34:0.08233420348)n17:0.01319330695)n14:0.0429130465)n11:0.1229877187)n10:0.05053576981)n2:0.1725360215)n1:0.4496359084)n0;
```
