## Supplementary material for "Evolution of gene expression across species and specialized zooids in Siphonophora": Gene trees: 35541258acfd26d26ef740d7d3f0deb7.txt

```
(Alatina_alata@5005559:0.5503640916,((Hydra_vulgaris@21997:0.3248110493,(Hydractinia_symbiolongicarpus@4447038:0.1762116314,Podocoryna_carnea@4493299:0.1762116314)n3:0.1485994179)n2:0.03106906591,((Physalia_physalis@313324:0.1100823795,Rhizophysa_filiformis@2895765:0.1100823795)n5:0.0942222022,((Apolemia_lanosa@3331543:0.03524785198,Apolemia_rubriversa@205586:0.03524785198)n7:0.1453471866,((((Bargmannia_amoena@3458553:0.0201833611,Bargmannia_elongata@1333947:0.0201833611)n11:0.02290083414,Bargmannia_lata@3640491:0.04308419524)n10:0.03313965209,Rudjakovia_sp@3964030:0.07622384733)n9:0.08516768787,((Cordagalma_sp@1082926:0.1220083073,(Stephalia_dilata@2743923:0.002077862513,Thermopalia_sp@3466547:0.002077862513)n14:0.1199304448)n13:0.02618992096,(((((((((Agalma_elegans@541229:0.02154467931,Athorybia_rosacea@5109849:0.02154467931)n23:0.03192796439,Halistemma_rubrum@3661431:0.0534726437)n22:0.01239138108,Nanomia_bijuga@902508:0.06586402478)n21:0.01813130568,(Lychnagalma_utricularia@1947334:0.053657509,Physophora_gilmeri@3555126:0.053657509)n24:0.03033782146)n20:0.008081949287,(Frillagalma_vityazi@1662155:0.09042282735,(Forskalia_asymmetrica@1119957:0.08185339527,Frillagalma_vityazi@1662147:0.08185339527)n26:0.008569432082)n25:0.001654452389)n19:0.009815117661,Resomia_ornicephala@3049751:0.1018923974)n18:0.007652240793,Erenna_richardi@1262193:0.1095446382)n17:0.0124636691,(Physonect_sp@2399263:0.0401578877,(Marrus_claudanielis@2419792:0.03168165634,Marrus_claudanielis@2419784:0.03168165634)n28:0.008476231363)n27:0.0818504196)n16:0.02110051085,(Lilyopsis_fluoracantha@2268493:0.1076497236,(Prayidae_D27SS7@2583394:0.09909314441,(Hippopodius_hippopus@1882154:0.09653882486,(Prayidae_D27D2@3204099:0.093550096,(Chuniphyes_multidentata@4384265:0.08691069279,(Chelophyes_appendiculata@721101:0.03440160708,(Abylopsis_tetragona@489285:0.0221180839,Diphyes_dispar@4109110:0.0221180839)n35:0.01228352318)n34:0.05250908571)n33:0.006639403206)n32:0.002988728864)n31:0.002554319552)n30:0.008556579232)n29:0.0354590945)n15:0.005089410113)n12:0.01319330695)n8:0.0192035034)n6:0.02370954311)n4:0.1515755335)n1:0.1944839764)n0;
```
