## Supplementary material for "Evolution of gene expression across species and specialized zooids in Siphonophora": Gene trees: 36645916c52b7fddb093a483f753a1bb.txt

```
(Clytia_hemisphaerica@122155:0.3778280702,((Hydractinia_symbiolongicarpus@4419205:0.1762116314,Podocoryna_carnea@4492822:0.1762116314)n2:0.1796684838,((Ectopleura_larynx@4630306:0.2520712642,Hydra_vulgaris@5778:0.2520712642)n4:0.07834976492,((Physalia_physalis@313326:0.1100823795,Rhizophysa_filiformis@2843902:0.1100823795)n6:0.0942222022,(((Apolemia_lanosa@3351852:0.03524785198,Apolemia_rubriversa@227689:0.03524785198)n9:0.01203901065,Apolemia_sp@3273755:0.04728686263)n8:0.133308176,((((Bargmannia_amoena@3434324:4.686739586e-06,Bargmannia_amoena@4729922:4.686739586e-06)n13:0.02017867437,Bargmannia_elongata@1482384:0.0201833611)n12:0.05604048623,Rudjakovia_sp@3901664:0.07622384733)n11:0.08516768787,(Marrus_claudanielis@2421468:0.1481982283,(Physonect_sp@2389265:0.1452405728,(((((((((Agalma_elegans@569479:0.02154467931,Athorybia_rosacea@5068239:0.02154467931)n24:0.04133601522,Nanomia_bijuga@882983:0.06288069453)n23:0.002983330243,Halistemma_rubrum@3686277:0.06586402478)n22:0.02744163255,(Cordagalma_sp@1084326:0.08792714162,(Lychnagalma_utricularia@1916394:0.053657509,Physophora_gilmeri@3558799:0.053657509)n26:0.03426963262)n25:0.005378515703)n21:3.766026756e-06,Forskalia_asymmetrica@1132328:0.09330942335)n20:0.008582974053,(Frillagalma_vityazi@1635680:0.06322892296,Resomia_ornicephala@3001719:0.06322892296)n27:0.03866347444)n19:0.01290592312,Erenna_richardi@1238594:0.1147983205)n18:0.007209986777,(Stephalia_dilata@2790900:0.002077862513,Thermopalia_sp@3483145:0.002077862513)n28:0.1199304448)n17:0.02203645819,(Prayidae_D27SS7@2644400:0.1076497236,(Prayidae_D27D2@3226588:0.1062028996,(Hippopodius_hippopus@1761404:0.1039747462,(Lilyopsis_fluoracantha@2242034:0.1003981572,((Chuniphyes_multidentata@3751054:0.03879565517,Kephyes_ovata@2131906:0.03879565517)n34:0.04811503762,(Chelophyes_appendiculata@770707:0.03440160708,(Abylopsis_tetragona@463939:0.0221180839,Diphyes_dispar@4276732:0.0221180839)n36:0.01228352318)n35:0.05250908571)n33:0.01348746446)n32:0.00357658895)n31:0.002228153427)n30:0.00144682402)n29:0.03639504184)n16:0.00119580731)n15:0.002957655459)n14:0.01319330695)n10:0.0192035034)n7:0.02370954311)n5:0.1261164474)n3:0.02545908614)n1:0.02194795495)n0;
```
