## Supplementary material for "Evolution of gene expression across species and specialized zooids in Siphonophora": Gene trees: 38721087ce660379f2193280a41d0ffd.txt

```
(Nematostella_vectensis@62310:1,(Aiptasia_pallida@4035334:0.8867237436,(Alatina_alata@4988977:0.5503640916,(((Rhizophysa_filiformis@2903436:0.1100823795,(Physalia_physalis@312628:0.1064852116,Physalia_physalis@342513:0.1064852116)n6:0.003597167949)n5:0.0942222022,((((Bargmannia_lata@3642588:0.04308419524,(Bargmannia_elongata@1307079:0.0201833611,((Bargmannia_amoena@3445642:7.613014944e-07,Bargmannia_amoena@4785416:7.613014944e-07)n13:0.01879398751,(Bargmannia_amoena@4776728:1.278002335e-06,Bargmannia_amoena@3430884:1.278002335e-06)n14:0.01879347081)n12:0.001388612295)n11:0.02290083414)n10:0.03313965209,Rudjakovia_sp@3891934:0.07622384733)n9:0.09128227214,(((((Lychnagalma_utricularia@1929784:0.08945640298,(Frillagalma_vityazi@1505818:0.08792178795,((Halistemma_rubrum@3693007:0.06586402478,((Athorybia_rosacea@5094541:0.02154467931,(Agalma_elegans@591520:0.02039191312,Agalma_elegans@591521:0.02039191312)n25:0.001152766196)n24:0.03601109148,Nanomia_bijuga@782860:0.05755577079)n23:0.008308253981)n22:0.01023576651,Frillagalma_vityazi@1505824:0.07609979129)n21:0.01182199666)n20:0.00153461503)n19:0.01243599442,Resomia_ornicephala@2973406:0.1018923974)n18:0.02011590989,Erenna_richardi@1224496:0.1220083073)n17:0.02618992096,(((Chelophyes_appendiculata@718928:0.03440160708,Diphyes_dispar@4168137:0.03440160708)n28:0.05499095808,Prayidae_D27SS7@2562436:0.08939256516)n27:0.01825715848,Lilyopsis_fluoracantha@2225941:0.1076497236)n26:0.04054850461)n16:0.0192821964,(Bargmannia_elongata@1342949:0.1668216455,((Bargmannia_elongata@1342946:0.07622384733,Rudjakovia_sp@3945470:0.07622384733)n31:0.08516768787,(((((((((Abylopsis_tetragona@430765:0.0221180839,Diphyes_dispar@4075062:0.0221180839)n40:0.01228352318,Chelophyes_appendiculata@720970:0.03440160708)n39:0.00334797259,(Abylopsis_tetragona@430763:0.03440160708,Chelophyes_appendiculata@720971:0.03440160708)n41:0.00334797259)n38:0.04916111312,((Kephyes_ovata@2133527:0.01304135473,Kephyes_ovata@2133531:0.01304135473)n43:0.02575430044,((Chuniphyes_multidentata@3760554:0.0115327178,Chuniphyes_multidentata@4382409:0.0115327178)n45:0.02668868337,(Chuniphyes_multidentata@4382411:8.837870518e-07,Chuniphyes_multidentata@3760549:8.837870518e-07)n46:0.03822051738)n44:0.0005742540046)n42:0.04811503762)n37:0.01381380165,(Prayidae_D27D2@3102452:0.06792302538,Prayidae_D27SS7@2640584:0.06792302538)n47:0.03280146906)n36:0.006925229207,((Hippopodius_hippopus@1798248:4.574864553e-07,Hippopodius_hippopus@1798251:4.574864553e-07)n49:0.01729622474,Hippopodius_hippopus@1798247:0.01729668222)n48:0.09035304142)n35:0.004598903477,Prayidae_D27SS7@2625889:0.1122486271)n34:0.02018932682,((Hippopodius_hippopus@1908560:0.1076497236,Lilyopsis_fluoracantha@2330325:0.1076497236)n51:0.006401109237,((Lilyopsis_fluoracantha@2330326:0.09530379069,(Prayidae_D27SS7@2640581:0.06792302538,(Prayidae_D27D2@3155979:0.05071800038,Prayidae_D27D2@3155973:0.05071800038)n55:0.01720502499)n54:0.02738076532)n53:0.01234593295,(((Hippopodius_hippopus@1908553:0.0685217031,Hippopodius_hippopus@1908558:0.0685217031)n58:0.03528468509,((Kephyes_ovata@2159971:0.03879565517,((Chuniphyes_multidentata@4315368:6.891447057e-07,Chuniphyes_multidentata@3816339:6.891447057e-07)n62:0.03585139518,(Chuniphyes_multidentata@4315367:9.765756406e-07,Chuniphyes_multidentata@3816338:9.765756406e-07)n63:0.03585110775)n61:0.002943570847)n60:0.04811503762,((Diphyes_dispar@4189501:0.0221180839,(Abylopsis_tetragona@424060:0.02081443959,Abylopsis_tetragona@431293:0.02081443959)n66:0.001303644306)n65:0.01228352318,(Chelophyes_appendiculata@686836:0.03104555666,Chelophyes_appendiculata@686837:0.03104555666)n67:0.003356050426)n64:0.05250908571)n59:0.0168956954)n57:0.002589415789,Prayidae_D27D2@3155975:0.106395804)n56:0.001253919664)n52:0.006401109237)n50:0.01838712106)n33:0.01576027431,(((Stephalia_dilata@2813697:0.002077862513,Thermopalia_sp@3513462:0.002077862513)n70:0.008000800177,(Stephalia_dilata@2813696:0.002077862513,(Thermopalia_sp@3513464:0.002077845105,Thermopalia_sp@3513463:0.002077845105)n72:1.740823709e-08)n71:0.008000800177)n69:0.1119296446,(((((((((Halistemma_rubrum@3738889:0.06586402478,((Agalma_elegans@594126:0.05648504012,Nanomia_bijuga@863205:0.05648504012)n83:0.006951048078,(Nanomia_bijuga@863204:0.06241617343,((Agalma_elegans@594128:0.009316317629,Agalma_elegans@594130:0.009316317629)n86:0.01222836168,Athorybia_rosacea@5048173:0.02154467931)n85:0.04087149412)n84:0.001019914771)n82:0.002427936574)n81:0.0005073994504,(Halistemma_rubrum@3686621:0.0534726437,Agalma_elegans@594129:0.0534726437)n87:0.01289878053)n80:0.01762390623,Lychnagalma_utricularia@1994351:0.08399533045)n79:0.003853350876,Cordagalma_sp@1024650:0.08784868133)n78:0.005460742018,Forskalia_asymmetrica@1145598:0.09330942335)n77:0.008582974053,(Resomia_ornicephala@3031117:0.06322892296,(Frillagalma_vityazi@1549855:0.05856443301,Frillagalma_vityazi@1549852:0.05856443301)n89:0.004664489956)n88:0.03866347444)n76:0.01094376653,Marrus_claudanielis@2465534:0.1128361639)n75:0.001803862923,(Erenna_richardi@1224497:0.08138780417,Marrus_claudanielis@2468899:0.08138780417)n90:0.03325222269)n74:0.004338841992,Marrus_claudanielis@2465540:0.1189788688)n73:0.003029438448)n68:0.02618992096)n32:0.01319330695)n30:0.005430110289)n29:0.0006587791578)n15:2.569482196e-05)n8:0.01308891913,(Apolemia_rubriversa@224674:0.1575888863,Apolemia_rubriversa@300241:0.1575888863)n91:0.02300615233)n7:0.02370954311)n4:0.1735234885,(Podocoryna_carnea@4588338:0.3740234568,((Clytia_hemisphaerica@128045:0.3036367391,(Ectopleura_larynx@4691934:0.2520712642,Hydra_vulgaris@17582:0.2520712642)n95:0.05156547497)n94:0.01118669164,(Hydractinia_symbiolongicarpus@4419893:0.1762116314,Podocoryna_carnea@4602310:0.1762116314)n96:0.1386117994)n93:0.05920002601)n92:0.003804613387)n3:0.1725360215)n2:0.336359652)n1:0.1132762564)n0;
```
