## Supplementary material for "Evolution of gene expression across species and specialized zooids in Siphonophora": Gene trees: 39976992c34bd4467de08777091f52f8.txt

```
((Aiptasia_pallida@3966338:0.7720503759,(Nematostella_vectensis@53885:0.7363774034,Nematostella_vectensis@43027:0.7363774034)n2:0.03567297248)n1:0.2279496241,(Alatina_alata@4968721:0.5503640916,((Hydractinia_symbiolongicarpus@4408704:0.1762116314,Podocoryna_carnea@4512051:0.1762116314)n5:0.2016164388,((Clytia_hemisphaerica@131093:0.2964531982,(Ectopleura_larynx@4709718:0.2520712642,Hydra_vulgaris@6403:0.2520712642)n8:0.04438193407)n7:0.02391000395,((Bargmannia_amoena@4747971:0.1953969724,(Physalia_physalis@352505:0.1100823795,Rhizophysa_filiformis@2847314:0.1100823795)n11:0.08531459288)n10:0.008907609321,(((Apolemia_lanosa@3369373:0.03524785198,(Apolemia_rubriversa@264489:0.03370452517,Apolemia_rubriversa@228771:0.03370452517)n15:0.001543326806)n14:0.1142591814,((((((Hippopodius_hippopus@1757746:0.05937424195,Hippopodius_hippopus@1876178:0.05937424195)n21:0.02925665232,(Prayidae_D27D2@3132047:0.06792302538,Prayidae_D27SS7@2544147:0.06792302538)n22:0.0207078689)n20:0.01184943039,Lilyopsis_fluoracantha@2330648:0.1004803247)n19:0.007169398978,(((Chuniphyes_multidentata@4311496:1.077393923e-06,Chuniphyes_multidentata@3758377:1.077393923e-06)n25:0.03879457778,Kephyes_ovata@2105915:0.03879565517)n24:0.04811503762,(Chelophyes_appendiculata@692096:0.08455776053,(Chelophyes_appendiculata@709338:0.03440160708,(Abylopsis_tetragona@457320:0.0221180839,Diphyes_dispar@4163461:0.0221180839)n28:0.01228352318)n27:0.05015615345)n26:0.002352932256)n23:0.02073903085)n18:0.04054850461,(((Erenna_richardi@1184045:0.1220083073,Frillagalma_vityazi@1589248:0.1220083073)n31:0.0128607716,(((Agalma_elegans@571986:0.0534726437,Halistemma_rubrum@3703931:0.0534726437)n34:0.03052268676,Physophora_gilmeri@3549112:0.08399533045)n33:0.04878948539,(((Frillagalma_vityazi@1568863:0.06322892296,Resomia_ornicephala@2943721:0.06322892296)n37:0.03866347444,(Frillagalma_vityazi@1589250:0.1014845222,((Forskalia_asymmetrica@1129456:0.09330942335,(Halistemma_rubrum@3664934:0.06586402478,((Agalma_elegans@579701:0.04652569764,(Nanomia_bijuga@951285:0.03117503411,Nanomia_bijuga@951284:0.03117503411)n44:0.01535066353)n43:0.01910484985,((Agalma_elegans@552785:0.02154467931,(Athorybia_rosacea@5090639:0.01805105009,Athorybia_rosacea@5026281:0.01805105009)n47:0.003493629221)n46:0.04226360149,Nanomia_bijuga@830068:0.0638082808)n45:0.00182226669)n42:0.0002334772858)n41:0.02744539857)n40:0.004379553442,(Lychnagalma_utricularia@1956324:0.04135621075,(Physophora_gilmeri@3538886:0.01330861541,Resomia_ornicephala@3012898:0.01330861541)n49:0.02804759534)n48:0.05633276604)n39:0.003795545402)n38:0.0004078752089)n36:0.02011590989,(Erenna_richardi@1184044:0.08138780417,(Marrus_claudanielis@2479592:0.07283097858,(Stephalia_dilata@2731962:0.06382318575,Stephalia_dilata@2731961:0.06382318575)n52:0.00900779283)n51:0.008556825586)n50:0.04062050313)n35:0.01077650855)n32:0.002084263045)n30:0.009736363313,Stephalia_dilata@2731960:0.1446054422)n29:0.00359278605)n17:1.137097435e-05,Marrus_claudanielis@2446466:0.1482095992)n16:0.001297434139)n13:0.03108800524,((Cordagalma_sp@993561:0.008237025967,Cordagalma_sp@993568:0.008237025967)n54:0.1531545092,((Bargmannia_elongata@1400891:0.07622384733,Rudjakovia_sp@3848566:0.07622384733)n56:0.0685828282,(Bargmannia_elongata@1481719:0.07622384733,Rudjakovia_sp@3957782:0.07622384733)n57:0.0685828282)n55:0.01658485967)n53:0.0192035034)n12:0.02370954311)n9:0.1160586205)n6:0.05746486799)n4:0.1725360215)n3:0.4496359084)n0;
```
