## Supplementary material for "Evolution of gene expression across species and specialized zooids in Siphonophora": Gene trees: 40756598d538c1f0082a8c1343924632.txt

```
((Nematostella_vectensis@60592:0.6557600267,(Nematostella_vectensis@61899:0.6556694803,Nematostella_vectensis@61897:0.6556694803)n2:9.054643256e-05)n1:0.3442399733,((Alatina_alata@4926826:0.5503640916,((((Clytia_hemisphaerica@74084:1.510795428e-06,Clytia_hemisphaerica@74083:1.510795428e-06)n8:1.10951068e-06,(Clytia_hemisphaerica@74087:1.586099141e-06,Clytia_hemisphaerica@74086:1.586099141e-06)n9:1.034206967e-06)n7:6.49153144e-07,Clytia_hemisphaerica@74081:3.269459252e-06)n6:0.3778248007,(Podocoryna_carnea@4504131:0.3762057066,(((Hydractinia_symbiolongicarpus@4463376:0.1762116314,Podocoryna_carnea@4583571:0.1762116314)n13:0.1465443972,((((((Physalia_physalis@342901:0.008892739694,(Physalia_physalis@342902:0.007469559622,Physalia_physalis@342900:0.007469559622)n20:0.001423180072)n19:0.03865082072,Physalia_physalis@342899:0.04754356041)n18:0.0625388191,Rhizophysa_filiformis@2913115:0.1100823795)n17:0.009996751275,(Physalia_physalis@342896:0.1100823795,((Rhizophysa_filiformis@2913114:0.03477760712,Rhizophysa_filiformis@2913109:0.03477760712)n23:0.03779610493,(Rhizophysa_filiformis@2913110:0.03066223948,Rhizophysa_filiformis@2913111:0.03066223948)n24:0.04191147256)n22:0.03750866746)n21:0.009996751275)n16:0.01456985072,Physalia_physalis@342898:0.1346489815)n15:0.06965560021,((((Apolemia_lanosa@3337226:0.02121044126,Apolemia_sp@3290916:0.02121044126)n28:0.02607642136,(Apolemia_rubriversa@270473:0.001974664108,Apolemia_rubriversa@270474:0.001974664108)n29:0.04531219852)n27:0.007179090395,(Apolemia_rubriversa@270475:0.04728686263,Apolemia_sp@3308997:0.04728686263)n30:0.007179090395)n26:0.1261290856,((((((((Bargmannia_amoena@4748213:3.5405768e-06,Bargmannia_amoena@3454658:3.5405768e-06)n38:0.001112167181,(Bargmannia_amoena@4748214:1.086984384e-06,Bargmannia_amoena@3454656:1.086984384e-06)n39:0.001114620774)n37:0.01906765335,Bargmannia_elongata@1292720:0.0201833611)n36:0.004829708395,((Bargmannia_amoena@4784567:1.96802041e-06,Bargmannia_amoena@3443638:1.96802041e-06)n41:0.02018139308,Bargmannia_elongata@1292722:0.0201833611)n40:0.004829708395)n35:0.001935245038,Bargmannia_amoena@4754858:0.02694831454)n34:0.01613588071,Bargmannia_lata@3605893:0.04308419524)n33:0.03313965209,Rudjakovia_sp@3922875:0.07622384733)n32:0.08516768787,((((((Chuniphyes_multidentata@3824159:0.0009683215593,Chuniphyes_multidentata@4379637:0.0009683215593)n47:0.03782733361,(Kephyes_ovata@2153474:0.003193724482,Kephyes_ovata@2153478:0.003193724482)n48:0.03560193069)n46:0.06160250208,((((Diphyes_dispar@4115916:0.004754189091,Diphyes_dispar@4268092:0.004754189091)n52:0.01736389481,(Abylopsis_tetragona@491234:0.02064478327,Abylopsis_tetragona@491237:0.02064478327)n53:0.001473300634)n51:0.01228352318,(Chelophyes_appendiculata@715586:0.03038524497,(Chelophyes_appendiculata@715584:0.0004178770354,Chelophyes_appendiculata@715587:0.0004178770354)n55:0.02996736794)n54:0.00401636211)n50:0.05897359717,(Lilyopsis_fluoracantha@2214922:0.08792085689,(Lilyopsis_fluoracantha@2214913:7.818706083e-07,Lilyopsis_fluoracantha@2214915:7.818706083e-07)n57:0.08792007502)n56:0.005454347358)n49:0.007022952995)n45:0.007251566396,(((((Hippopodius_hippopus@1839213:0.03844158763,Hippopodius_hippopus@1839218:0.03844158763)n62:0.03073227835,Prayidae_D27D2@3238386:0.06917386598)n61:0.01945702829,Prayidae_D27SS7@2644051:0.08863089427)n60:0.007453491043,((Hippopodius_hippopus@1839220:0.07946067095,(Prayidae_D27D2@3238382:0.01996957344,Prayidae_D27D2@3238385:0.01996957344)n65:0.0594910975)n64:0.009170223327,Prayidae_D27SS7@2644052:0.08863089427)n63:0.007453491043)n59:0.006126538674,Prayidae_D27D2@3238383:0.102210924)n58:0.005438799654)n44:0.002262657941,(((Hippopodius_hippopus@1839221:0.001718266787,Hippopodius_hippopus@1839216:0.001718266787)n68:0.1013384357,Lilyopsis_fluoracantha@2214919:0.1030567025)n67:0.004593021153,Prayidae_D27D2@3238384:0.1076497236)n66:0.002262657941)n43:0.03828584667,((((((((Cordagalma_sp@1072571:0.008982847296,Cordagalma_sp@1072569:0.008982847296)n76:0.06517256066,((Halistemma_rubrum@3738323:0.06586402478,(Nanomia_bijuga@799489:0.06557588099,(Nanomia_bijuga@799496:0.06207421053,Nanomia_bijuga@799485:0.06207421053)n80:0.003501670462)n79:0.0002881437815)n78:0.001979264535,Nanomia_bijuga@799494:0.06784328931)n77:0.006312118643)n75:0.00759016563,(Athorybia_rosacea@5071620:0.02154467931,(Agalma_elegans@620456:0.01942532412,Agalma_elegans@620457:0.01942532412)n82:0.002119355195)n81:0.06020089427)n74:0.006747446451,(((Lychnagalma_utricularia@1965408:0.003061768878,Lychnagalma_utricularia@1965419:0.003061768878)n85:0.05059574012,Physophora_gilmeri@3554354:0.053657509)n84:0.004653926023,((Physophora_gilmeri@3563441:1.026013003e-06,Physophora_gilmeri@3563440:1.026013003e-06)n87:0.05365648298,Lychnagalma_utricularia@1965414:0.053657509)n86:0.004653926023)n83:0.03018158502)n73:0.004816403315,Forskalia_asymmetrica@1142340:0.09330942335)n72:0.008582974053,((Frillagalma_vityazi@1610542:0.06322892296,Resomia_ornicephala@3015824:0.06322892296)n89:0.004636901084,((Frillagalma_vityazi@1610544:0.01623737641,Frillagalma_vityazi@1610541:0.01623737641)n91:0.04699154655,Resomia_ornicephala@3015823:0.06322892296)n90:0.004636901084)n88:0.03402657335)n71:0.01165436982,(Marrus_claudanielis@2491469:0.08461694315,((Marrus_claudanielis@2533683:0.001508529287,Marrus_claudanielis@2533687:0.001508529287)n94:0.0830610045,(Marrus_claudanielis@2533675:0.08418317362,((Erenna_richardi@1263483:0.0116777428,Erenna_richardi@1263485:0.0116777428)n97:0.06971006138,(Marrus_claudanielis@2533674:0.0682571544,Marrus_claudanielis@2533688:0.0682571544)n98:0.01313064977)n96:0.00279536945)n95:0.0003863601685)n93:4.740935811e-05)n92:0.02892982407)n70:0.008461540077,(Stephalia_dilata@2742262:0.005474059881,((Stephalia_dilata@2742264:0.002077862513,Thermopalia_sp@3507284:0.002077862513)n101:1.037657151e-06,(Stephalia_dilata@2742255:0.002077862513,Thermopalia_sp@3507283:0.002077862513)n102:1.037657151e-06)n100:0.003395159711)n99:0.1165342474)n69:0.02618992096)n42:0.01319330695)n31:0.0192035034)n25:0.02370954311)n14:0.1184514469)n12:0.03312408662,(Hydra_vulgaris@16706:0.2520712642,(Ectopleura_larynx@4610430:0.2500509196,(Ectopleura_larynx@4610429:0.231135597,Ectopleura_larynx@4610426:0.231135597)n105:0.01891532258)n104:0.002020344606)n103:0.1038088511)n11:0.02032559138)n10:0.001622363565)n5:0.1725360215)n4:0.336359652,(Aiptasia_pallida@4054964:0.8062465836,Aiptasia_pallida@4053450:0.8062465836)n106:0.08047715996)n3:0.1132762564)n0;
```
