## Supplementary material for "Evolution of gene expression across species and specialized zooids in Siphonophora": Gene trees: 41177049d9445260ca30530a7e34dec4.txt

```
(Nematostella_vectensis@43796:1,(Aiptasia_pallida@4026261:0.8867237436,(Alatina_alata@4797885:0.5503640916,(Clytia_hemisphaerica@96878:0.3778280702,((Podocoryna_carnea@4515953:0.147576835,Podocoryna_carnea@4589445:0.147576835)n5:0.2291449298,((Ectopleura_larynx@4622738:0.2520712642,Hydra_vulgaris@8455:0.2520712642)n7:0.1038088511,((Hydractinia_symbiolongicarpus@4483565:0.1762116314,Podocoryna_carnea@4590488:0.1762116314)n9:0.1465443972,((Physalia_physalis@338715:0.1100823795,Rhizophysa_filiformis@2826186:0.1100823795)n11:0.0942222022,((Apolemia_lanosa@3314087:0.04728686263,(Apolemia_rubriversa@281976:0.02515755966,Apolemia_sp@3258519:0.02515755966)n14:0.02212930297)n13:0.133308176,((((((((((Agalma_elegans@642752:0.02154467931,Athorybia_rosacea@5086759:0.02154467931)n24:0.04431934546,(Halistemma_rubrum@3691631:0.04767382028,(Nanomia_bijuga@795609:0.04394509399,Nanomia_bijuga@795607:0.04394509399)n26:0.003728726291)n25:0.01819020449)n23:0.01813130568,(Lychnagalma_utricularia@2019391:0.053657509,(Physophora_gilmeri@3555993:0.05120996539,Physophora_gilmeri@3555994:0.05120996539)n28:0.002447543603)n27:0.03033782146)n22:0.005209495874,(Forskalia_asymmetrica@1166536:0.08477876781,Forskalia_asymmetrica@1090912:0.08477876781)n29:0.00442605852)n21:0.00410459702,Cordagalma_sp@1047465:0.09330942335)n20:0.008582974053,(Frillagalma_vityazi@1502989:0.06322892296,Resomia_ornicephala@3039682:0.06322892296)n30:0.03866347444)n19:0.01814574527,(Stephalia_dilata@2791047:0.002077862513,Thermopalia_sp@3513165:0.002077862513)n31:0.1179602802)n18:0.001970164628,(Erenna_richardi@1222686:0.08138780417,Physonect_sp@2365492:0.08138780417)n32:0.04062050313)n17:0.01600851624,((Bargmannia_lata@3629129:0.04308419524,(Bargmannia_amoena@4733014:0.0201833611,(Bargmannia_elongata@1408956:0.01917038206,Bargmannia_elongata@1408961:0.01917038206)n36:0.001012979046)n35:0.02290083414)n34:0.03313965209,(Rudjakovia_sp@3955715:0.07308241158,Rudjakovia_sp@3911331:0.07308241158)n37:0.003141435753)n33:0.0617929762)n16:0.02337471167,(((Lilyopsis_fluoracantha@2280095:0.09559747975,Lilyopsis_fluoracantha@2328624:0.09559747975)n40:0.009186263415,((Hippopodius_hippopus@1873735:0.02197812846,Hippopodius_hippopus@1873738:0.02197812846)n42:0.08217266639,((Hippopodius_hippopus@1774818:0.05161275325,Prayidae_D27D2@3224782:0.05161275325)n44:0.03701814103,Prayidae_D27SS7@2624539:0.08863089427)n43:0.01551990057)n41:0.0006329483159)n39:0.002865980483,((Chuniphyes_multidentata@3796512:0.03879565517,Kephyes_ovata@2177992:0.03879565517)n46:0.04811503762,(Diphyes_dispar@4169456:0.03440160708,(Abylopsis_tetragona@503948:0.02511983101,Chelophyes_appendiculata@654273:0.02511983101)n48:0.009281776076)n47:0.05250908571)n45:0.02073903085)n38:0.05374181156)n15:0.0192035034)n12:0.02370954311)n10:0.1184514469)n8:0.03312408662)n6:0.02084164955)n4:0.001106305394)n3:0.1725360215)n2:0.336359652)n1:0.1132762564)n0;
```
