## Supplementary material for "Evolution of gene expression across species and specialized zooids in Siphonophora": Gene trees: 42127106b1622fb18599bc4a61b55c07.txt

```
(Nematostella_vectensis@51252:1,(Aiptasia_pallida@3998603:0.8867237436,(Alatina_alata@4927618:0.5503640916,(Clytia_hemisphaerica@87614:0.3778280702,(Podocoryna_carnea@4600130:0.376021352,((Ectopleura_larynx@4682444:0.2520712642,Hydra_vulgaris@14416:0.2520712642)n6:0.1038088511,((Hydractinia_symbiolongicarpus@4414246:0.1762116314,Podocoryna_carnea@4579306:0.1762116314)n8:0.1465443972,((Apolemia_sp@3254634:0.1805950386,(((Apolemia_rubriversa@207855:0.1456995238,((Bargmannia_lata@3606346:0.05896133941,(((Bargmannia_amoena@3428696:4.72716158e-06,Bargmannia_amoena@4730423:4.72716158e-06)n18:0.04823423206,Bargmannia_amoena@4732114:0.04823895923)n17:0.008782316344,(Bargmannia_amoena@4726138:0.04077459431,Rudjakovia_sp@3887319:0.04077459431)n19:0.01624668126)n16:0.001940063839)n15:0.01726250793,Bargmannia_elongata@1347273:0.07622384733)n14:0.06947567648)n13:0.01526182643,(((((Hippopodius_hippopus@1782809:0.08482221017,Lilyopsis_fluoracantha@2227693:0.08482221017)n24:0.009199262503,Prayidae_D27D2@3071704:0.09402147268)n23:0.00695949128,Prayidae_D27SS7@2609964:0.100980964)n22:0.006668759687,((Chuniphyes_multidentata@4370198:0.03879565517,(Kephyes_ovata@2195054:0.02411763952,Kephyes_ovata@2195069:0.02411763952)n27:0.01467801565)n26:0.04811503762,((Diphyes_dispar@4212455:0.03440160708,(Abylopsis_tetragona@493403:0.02332604787,Chelophyes_appendiculata@718701:0.02332604787)n30:0.01107555921)n29:0.005461579336,(Chelophyes_appendiculata@771441:0.03440160708,Abylopsis_tetragona@495439:0.03440160708)n31:0.005461579336)n28:0.04704750637)n25:0.02073903085)n21:0.04054850461,(((Stephalia_dilata@2691504:0.002077862513,Thermopalia_sp@3514963:0.002077862513)n34:0.1145271423,((Marrus_claudanielis@2427173:0.0401578877,Physonect_sp@2395577:0.0401578877)n36:0.07608047052,((((((((Agalma_elegans@586039:0.02154467931,Athorybia_rosacea@5098024:0.02154467931)n44:0.03192796439,Halistemma_rubrum@3741639:0.0534726437)n43:0.01239138108,Nanomia_bijuga@927959:0.06586402478)n42:0.01813130568,(Lychnagalma_utricularia@2020584:0.053657509,Physophora_gilmeri@3535853:0.053657509)n45:0.03033782146)n41:0.009314092894,(Cordagalma_sp@1038652:0.08352813879,Forskalia_asymmetrica@1144338:0.08352813879)n46:0.009781284557)n40:0.008362744644,Frillagalma_vityazi@1574917:0.101672168)n39:0.0002202294091,Resomia_ornicephala@3014006:0.1018923974)n38:0.01198626442,(Marrus_claudanielis@2427176:0.0401578877,Physonect_sp@2395578:0.0401578877)n47:0.07372077412)n37:0.0023596964)n35:0.000366646585)n33:0.00540330249,Erenna_richardi@1275194:0.1220083073)n32:0.02618992096)n20:0.012763122)n12:0.01741781193,Apolemia_rubriversa@207862:0.1783791622)n11:0.002215876423)n10:0.02370954311,(Physalia_physalis@347886:0.1100823795,Rhizophysa_filiformis@2908033:0.1100823795)n48:0.0942222022)n9:0.1184514469)n7:0.03312408662)n5:0.02014123674)n4:0.001806718202)n3:0.1725360215)n2:0.336359652)n1:0.1132762564)n0;
```
