## Supplementary material for "Evolution of gene expression across species and specialized zooids in Siphonophora": Gene trees: 48284999fee4f8a8f61e34f612a92f0d.txt

```
(Hydractinia_symbiolongicarpus@4440935:0.3227560286,((((Physonect_sp@2351348:0.1220083073,(Marrus_claudanielis@2469897:0.0781980573,Physophora_gilmeri@3542284:0.0781980573)n5:0.04381024999)n4:0.00633152482,((((Frillagalma_vityazi@1705256:0.04703980481,Frillagalma_vityazi@1705258:0.04703980481)n9:0.05485259259,((Cordagalma_sp@984244:0.08757372289,(Halistemma_rubrum@3697778:0.08609056194,(((Agalma_elegans@609707:0.02154467931,Athorybia_rosacea@5041356:0.02154467931)n15:0.04143252981,(Nanomia_bijuga@946487:0.0005223329165,Nanomia_bijuga@946488:0.0005223329165)n16:0.0624548762)n14:0.002886815658,Halistemma_rubrum@3708322:0.06586402478)n13:0.02022653717)n12:0.001483160949)n11:0.005735700459,((((Forskalia_asymmetrica@1093011:0.05369142026,Forskalia_asymmetrica@1163962:0.05369142026)n20:0.01022186807,Forskalia_asymmetrica@1104220:0.06391328833)n19:0.02012353401,(Lychnagalma_utricularia@1998639:0.07796899532,Lychnagalma_utricularia@1928971:0.07796899532)n21:0.006067827015)n18:0.006955296188,Physophora_gilmeri@3542285:0.09099211853)n17:0.002317304821)n10:0.008582974053)n8:0.0118788996,(Physonect_sp@2391227:0.07283097858,(Stephalia_dilata@2711161:0.002077862513,Thermopalia_sp@3498395:0.002077862513)n23:0.07075311607)n22:0.04094031842)n7:0.008237010292,Marrus_claudanielis@2469908:0.1220083073)n6:0.00633152482)n3:0.03305170309,((((Bargmannia_amoena@3453246:1.026139102e-06,Bargmannia_amoena@4784054:1.026139102e-06)n27:0.04308316911,Bargmannia_lata@3600426:0.04308419524)n26:0.0141623385,(((Bargmannia_amoena@3423311:2.803989101e-06,Bargmannia_amoena@4752899:2.803989101e-06)n30:0.0001471282687,Bargmannia_amoena@4731944:0.0001499322578)n29:0.04293426299,(Bargmannia_lata@3600432:0.03805466582,Bargmannia_lata@3629228:0.03805466582)n31:0.00502952942)n28:0.0141623385)n25:0.01897731358,Rudjakovia_sp@3929571:0.07622384733)n24:0.08516768787)n2:0.0429130465,(Physalia_physalis@345917:0.1965671455,(((Apolemia_lanosa@3372228:0.04728686263,(Apolemia_rubriversa@206133:0.03957216389,Apolemia_sp@3258411:0.03957216389)n36:0.00771469874)n35:0.04669186041,(Apolemia_lanosa@3372231:0.0860037279,(((Apolemia_sp@3258410:0.02444491044,Apolemia_sp@3258406:0.02444491044)n40:0.01489985668,(Apolemia_lanosa@3372227:0.03645973768,(Apolemia_lanosa@3372226:1.221866035e-06,Apolemia_lanosa@3384515:1.221866035e-06)n42:0.03645851582)n41:0.002885029439)n39:0.007942095507,Apolemia_rubriversa@295098:0.04728686263)n38:0.03871686527)n37:0.007974995139)n34:0.08661631557,(((Kephyes_ovata@2087554:0.07891988907,Prayidae_D27SS7@2592499:0.07891988907)n45:0.02872983458,(Lilyopsis_fluoracantha@2289814:0.1003981572,((Chelophyes_appendiculata@755947:0.03004217964,(Abylopsis_tetragona@434040:0.02796655512,Abylopsis_tetragona@434041:0.02796655512)n49:0.002075624521)n48:0.004359427445,Diphyes_dispar@4085638:0.03440160708)n47:0.06599655017)n46:0.007251566396)n44:0.02089093217,((Diphyes_dispar@4254729:0.09836018982,Prayidae_D27SS7@2565757:0.09836018982)n51:0.009289533822,(Kephyes_ovata@2123058:0.09968713775,Kephyes_ovata@2123049:0.09968713775)n52:0.007962585897)n50:0.02089093217)n43:0.05205438279)n33:0.01597210692)n32:0.007737436187)n1:0.1184514469)n0;
```
