## Supplementary material for "Evolution of gene expression across species and specialized zooids in Siphonophora": Gene trees: 51020638e5f68330416e7077b03a1ac1.txt

```
(Aiptasia_pallida@4063232:0.8867237436,((Hydractinia_symbiolongicarpus@4462986:0.1762116314,Podocoryna_carnea@4558326:0.1762116314)n2:0.1465443972,(Rhizophysa_filiformis@2934194:0.2043045817,(Apolemia_lanosa@3379274:0.1805950386,((((Bargmannia_amoena@3414741:0.0201833611,Bargmannia_elongata@1294764:0.0201833611)n8:0.02290083414,Bargmannia_lata@3643315:0.04308419524)n7:0.03313965209,Rudjakovia_sp@3872287:0.07622384733)n6:0.08516768787,((((((Agalma_elegans@626222:0.02154467931,Athorybia_rosacea@5010003:0.02154467931)n14:0.03192796439,Halistemma_rubrum@3723958:0.0534726437)n13:0.03052268676,(Lychnagalma_utricularia@2016423:0.053657509,Physophora_gilmeri@3571490:0.053657509)n15:0.03033782146)n12:0.009314092894,Cordagalma_sp@1019626:0.09330942335)n11:0.008582974053,((Forskalia_asymmetrica@1097994:0.07581324943,Frillagalma_vityazi@1559486:0.07581324943)n17:0.01285265092,Resomia_ornicephala@2978460:0.08866590035)n16:0.01322649705)n10:0.04630583085,(((Erenna_richardi@1194719:0.06495374794,Physonect_sp@2369153:0.06495374794)n20:0.01643405623,Marrus_claudanielis@2521609:0.08138780417)n19:0.06361803669,((Stephalia_dilata@2694621:0.002077862513,Thermopalia_sp@3481819:0.002077862513)n22:0.142497426,(Lilyopsis_fluoracantha@2343749:0.1076497236,((Hippopodius_hippopus@1752602:0.08863089427,Prayidae_D27SS7@2635882:0.08863089427)n25:0.01471294479,(Prayidae_D27D2@3186277:0.1004150335,((Chuniphyes_multidentata@4300835:0.03879565517,Kephyes_ovata@2067835:0.03879565517)n28:0.04811503762,(Chelophyes_appendiculata@756640:0.03440160708,(Abylopsis_tetragona@428330:0.0221180839,Diphyes_dispar@4275696:0.0221180839)n30:0.01228352318)n29:0.05250908571)n27:0.0135043407)n26:0.002928805578)n24:0.004305884581)n23:0.03692556489)n21:0.0004305523341)n18:0.00319238739)n9:0.01319330695)n5:0.0192035034)n4:0.02370954311)n3:0.1184514469)n1:0.563967715)n0;
```
