## Supplementary material for "Evolution of gene expression across species and specialized zooids in Siphonophora": Gene trees: 54506880b8aca77ca3e3442d8cdd54bb.txt

```
(Alatina_alata@4816890:0.5503640916,((Ectopleura_larynx@4621999:0.2520712642,Hydra_vulgaris@1650:0.2520712642)n2:0.125756806,((Hydractinia_symbiolongicarpus@4485823:0.1762116314,Podocoryna_carnea@4515708:0.1762116314)n4:0.1475755449,(Clytia_hemisphaerica@117916:0.3074120482,((Rhizophysa_filiformis@2879260:0.00494926079,Rhizophysa_filiformis@2879252:0.00494926079)n7:0.1993553209,((Hippopodius_hippopus@1845761:0.1521197718,((((((((((Agalma_elegans@648563:0.02154467931,Athorybia_rosacea@5045868:0.02154467931)n19:0.04431934546,Nanomia_bijuga@926950:0.06586402478)n18:0.01813130568,(Lychnagalma_utricularia@1978299:0.053657509,Physophora_gilmeri@3545381:0.053657509)n20:0.03033782146)n17:0.005287703207,Cordagalma_sp@1063354:0.08928303366)n16:0.004026389687,Forskalia_asymmetrica@1153967:0.09330942335)n15:0.007905310601,(Stephalia_dilata@2805845:0.002077862513,Thermopalia_sp@3499970:0.002077862513)n21:0.09913687144)n14:0.005420554378,(Frillagalma_vityazi@1694117:0.06322892296,Resomia_ornicephala@3037118:0.06322892296)n22:0.04340636536)n13:0.01537301897,(Erenna_richardi@1231241:0.08138780417,Marrus_claudanielis@2526790:0.08138780417)n23:0.04062050313)n12:0.01003377906,(Apolemia_rubriversa@299450:0.1019695915,((Bargmannia_amoena@4730763:0.0201833611,Bargmannia_elongata@1476574:0.0201833611)n26:0.05604048623,Rudjakovia_sp@3873148:0.07622384733)n25:0.02574574419)n24:0.03007249484)n11:0.0174095679,(Halistemma_rubrum@3675456:0.1220083073,Stephalia_dilata@2805843:0.1220083073)n27:0.02744334697)n10:0.002668117494)n9:0.02847526685,(Prayidae_D27D2@3093246:0.1076497236,((Lilyopsis_fluoracantha@2337444:0.08195448796,Prayidae_D27SS7@2611415:0.08195448796)n30:0.0223660528,((Chuniphyes_multidentata@4334455:0.03879565517,Kephyes_ovata@2138430:0.03879565517)n32:0.04811503762,(Chelophyes_appendiculata@653360:0.03440160708,(Abylopsis_tetragona@495969:0.0221180839,(Diphyes_dispar@4272268:0.02068589099,Diphyes_dispar@4272270:0.02068589099)n35:0.001432192911)n34:0.01228352318)n33:0.05250908571)n31:0.01740984797)n29:0.003329182886)n28:0.07294531496)n8:0.02370954311)n6:0.1031074665)n5:0.01637512809)n3:0.05404089391)n1:0.1725360215)n0;
```
