## Supplementary material for "Evolution of gene expression across species and specialized zooids in Siphonophora": Gene trees: 57400734dbedb300802940e068bcc16f.txt

```
(Nematostella_vectensis@39835:1,(Alatina_alata@4912565:0.5503640916,(Clytia_hemisphaerica@126503:0.3778280702,(Podocoryna_carnea@4552754:0.3736659754,((Hydractinia_symbiolongicarpus@4433163:0.1762116314,Podocoryna_carnea@4560268:0.1762116314)n5:0.1465443972,((((Bargmannia_amoena@4763586:0.0201833611,Bargmannia_elongata@1442754:0.0201833611)n9:0.02290083414,Bargmannia_lata@3639744:0.04308419524)n8:0.03313965209,Rudjakovia_sp@3894093:0.07622384733)n7:0.1043711913,(Forskalia_asymmetrica@1094473:0.1605513834,((((((((Agalma_elegans@643972:0.02154467931,Athorybia_rosacea@5039327:0.02154467931)n18:0.03192796439,Halistemma_rubrum@3712757:0.0534726437)n17:0.01239138108,Nanomia_bijuga@970021:0.06586402478)n16:0.01813130568,Lychnagalma_utricularia@1976057:0.08399533045)n15:0.03876263222,Apolemia_lanosa@3311738:0.1227579627)n14:0.01709616483,Cordagalma_sp@1025243:0.1398541275)n13:0.001802220419,Physophora_gilmeri@3545901:0.1416563479)n12:0.01074621507,((Frillagalma_vityazi@1696638:0.06322892296,Resomia_ornicephala@2959218:0.06322892296)n20:0.08496930529,(((Stephalia_dilata@2715542:0.002077862513,Thermopalia_sp@3506376:0.002077862513)n23:0.07075311607,(Physonect_sp@2346192:0.0401578877,(Marrus_claudanielis@2426400:0.03687588454,Marrus_claudanielis@2426401:0.03687588454)n25:0.003282003165)n24:0.03267309088)n22:0.06557457878,(Prayidae_D27D2@3074169:0.1076497236,((Prayidae_D27SS7@2570599:0.08863089427,(Hippopodius_hippopus@1866990:0.07615488977,Hippopodius_hippopus@1866988:0.07615488977)n29:0.01247600451)n28:0.01736134312,(((Chuniphyes_multidentata@3825259:1.802490442e-06,Chuniphyes_multidentata@4312459:1.802490442e-06)n32:0.03879385268,Kephyes_ovata@2127120:0.03879565517)n31:0.06160250208,(Lilyopsis_fluoracantha@2241866:0.09005287432,(Chelophyes_appendiculata@758838:0.03440160708,(Abylopsis_tetragona@391599:0.0221180839,Diphyes_dispar@4197545:0.0221180839)n35:0.01228352318)n34:0.05565126724)n33:0.01034528292)n30:0.005594080147)n27:0.00165748625)n26:0.03075583372)n21:0.00979267089)n19:0.004204334744)n11:0.008148820403)n10:0.0200436552)n6:0.14216099)n4:0.0509099468)n3:0.00416209476)n2:0.1725360215)n1:0.4496359084)n0;
```
