## Supplementary material for "Evolution of gene expression across species and specialized zooids in Siphonophora": Gene trees: 57517013c06f63df174eb6df51b523f1.txt

```
(Aiptasia_pallida@4042074:0.8867237436,(Alatina_alata@4970853:0.5503640916,(((((Ectopleura_larynx@4632720:5.669026151e-07,Ectopleura_larynx@4632723:5.669026151e-07)n6:0.04547963155,Ectopleura_larynx@4632722:0.04548019846)n5:0.0501006841,Ectopleura_larynx@4683316:0.09558088256)n4:0.1564903816,Hydra_vulgaris@11285:0.2520712642)n3:0.125756806,(((Clytia_hemisphaerica@75970:1e-08,Clytia_hemisphaerica@75971:1e-08)n9:1.088479472e-06,Clytia_hemisphaerica@75972:1.098479472e-06)n8:0.3520982281,((Hydractinia_symbiolongicarpus@4409692:0.1762116314,Podocoryna_carnea@4496194:0.1762116314)n11:0.1465443972,((((Physalia_physalis@320505:0.01518367467,Physalia_physalis@320506:0.01518367467)n15:0.09489870483,(Rhizophysa_filiformis@2903516:0.009415115831,Rhizophysa_filiformis@2903512:0.009415115831)n16:0.1006672637)n14:0.0158943665,(Physalia_physalis@320501:0.1100823795,Rhizophysa_filiformis@2903511:0.1100823795)n17:0.0158943665)n13:0.07832783571,(((Apolemia_lanosa@3316141:0.002178400549,Apolemia_lanosa@3316140:0.002178400549)n20:0.03306945143,Apolemia_rubriversa@204858:0.03524785198)n19:0.1453471866,(((Rudjakovia_sp@3886672:0.07622384733,((Bargmannia_elongata@1314587:0.0201833611,(((Bargmannia_amoena@4722363:9.468999416e-07,Bargmannia_amoena@3412429:9.468999416e-07)n28:0.009751035684,(Bargmannia_amoena@3451427:2.860830064e-06,Bargmannia_amoena@4779764:2.860830064e-06)n29:0.009749121754)n27:0.008416458424,(Bargmannia_amoena@3448734:1.503827053e-06,Bargmannia_amoena@4754797:1.503827053e-06)n30:0.01816693718)n26:0.002014920097)n25:0.02290083414,Bargmannia_lata@3614171:0.04308419524)n24:0.03313965209)n23:0.01105750472,(Bargmannia_lata@3631063:0.07622384733,Rudjakovia_sp@3886671:0.07622384733)n31:0.01105750472)n22:0.07411018315,((Lilyopsis_fluoracantha@2275832:0.1076497236,((((Prayidae_D27D2@3084322:1.780339115e-06,Prayidae_D27D2@3084316:1.780339115e-06)n37:0.07514440774,(Hippopodius_hippopus@1899348:0.06829589746,Hippopodius_hippopus@1899343:0.06829589746)n38:0.006850290616)n36:0.01348470619,(Prayidae_D27SS7@2582493:0.07178016993,Prayidae_D27SS7@2582492:0.07178016993)n39:0.01685072435)n35:0.01495801699,(((Chuniphyes_multidentata@3821468:1.288650959e-06,Chuniphyes_multidentata@4313810:1.288650959e-06)n42:0.03879436652,Kephyes_ovata@2066706:0.03879565517)n41:0.04811503762,(Chelophyes_appendiculata@698122:0.03440160708,((Diphyes_dispar@4151362:0.01228959636,Diphyes_dispar@4221355:0.01228959636)n45:0.009828487541,(Abylopsis_tetragona@503053:0.02210624934,(Abylopsis_tetragona@421457:0.02198411564,(Abylopsis_tetragona@503047:0.02041028704,Abylopsis_tetragona@456277:0.02041028704)n48:0.001573828602)n47:0.0001221336923)n46:1.183456363e-05)n44:0.01228352318)n43:0.05250908571)n40:0.01667821847)n34:0.00406081238)n33:0.04054850461,((((Stephalia_dilata@2793753:0.002077862513,Thermopalia_sp@3509348:0.002077862513)n52:0.000421772252,(Thermopalia_sp@3465540:0.002077862513,Stephalia_dilata@2743536:0.002077862513)n53:0.000421772252)n51:0.005384946215,Thermopalia_sp@3509316:0.00788458098)n50:0.1141237263,(Marrus_claudanielis@2469030:0.1219619624,(Marrus_claudanielis@2469035:0.1216898058,((((((((((((Agalma_elegans@650940:0.0002451232527,Agalma_elegans@650941:0.0002451232527)n67:0.02129955606,Athorybia_rosacea@5029204:0.02154467931)n66:0.03192796439,Halistemma_rubrum@3711774:0.0534726437)n65:0.01239138108,Nanomia_bijuga@833435:0.06586402478)n64:0.01142705871,(Halistemma_rubrum@3715483:0.06586402478,Nanomia_bijuga@833429:0.06586402478)n68:0.01142705871)n63:0.006704246968,(Physophora_gilmeri@3560465:0.053657509,(Lychnagalma_utricularia@2004627:0.04557049819,(Lychnagalma_utricularia@2004630:1.334506512e-06,Lychnagalma_utricularia@2004644:1.334506512e-06)n71:0.04556916368)n70:0.008087010808)n69:0.03033782146)n62:0.004661107477,Forskalia_asymmetrica@1122174:0.08865643793)n61:0.004652985417,(Cordagalma_sp@1044700:0.01185065347,Cordagalma_sp@1044701:0.01185065347)n72:0.08145876988)n60:0.008582974053,(Frillagalma_vityazi@1614469:0.06322892296,Resomia_ornicephala@2977060:0.06322892296)n73:0.03866347444)n59:0.01109767288,(Erenna_richardi@1273901:0.08138780417,Marrus_claudanielis@2469036:0.08138780417)n74:0.03160226612)n58:0.003258560825,(Marrus_claudanielis@2469033:0.0401578877,Physonect_sp@2358991:0.0401578877)n75:0.07609074341)n57:0.002238066029,Marrus_claudanielis@2469041:0.1184866971)n56:0.003203108624)n55:0.0002721566044)n54:4.634492864e-05)n49:0.02618992096)n32:0.01319330695)n21:0.0192035034)n18:0.02370954311)n12:0.1184514469)n10:0.02934329796)n7:0.0257287436)n2:0.1725360215)n1:0.336359652)n0;
```
