## Supplementary material for "Evolution of gene expression across species and specialized zooids in Siphonophora": Gene trees: 60060823a1dac26c9825eb25caf3686c.txt

```
(Rhizophysa_filiformis@2923478:0.2043045817,(((Bargmannia_amoena@4782472:0.0201833611,Bargmannia_elongata@1360034:0.0201833611)n3:0.02290083414,Bargmannia_lata@3620635:0.04308419524)n2:0.1375108434,(Apolemia_lanosa@3323359:0.1718147565,((((((Agalma_elegans@535226:0.02154467931,Athorybia_rosacea@5092911:0.02154467931)n10:0.03192796439,Halistemma_rubrum@3660565:0.0534726437)n9:0.03518982048,Resomia_ornicephala@2967795:0.08866246418)n8:0.01322993322,Cordagalma_sp@1058624:0.1018923974)n7:0.02011590989,(Stephalia_dilata@2717696:0.002077862513,Thermopalia_sp@3491997:0.002077862513)n11:0.1199304448)n6:0.02618992096,(Prayidae_D27D2@3178825:0.1076497236,(Hippopodius_hippopus@1758496:0.104615136,(Prayidae_D27SS7@2640535:0.09997818069,((Chuniphyes_multidentata@3754695:0.03879565517,Kephyes_ovata@2160671:0.03879565517)n16:0.04811503762,(Chelophyes_appendiculata@678319:0.03440160708,(Abylopsis_tetragona@477646:0.0221180839,Diphyes_dispar@4205404:0.0221180839)n18:0.01228352318)n17:0.05250908571)n15:0.0130674879)n14:0.004636955324)n13:0.003034587629)n12:0.04054850461)n5:0.02361652825)n4:0.0087802821)n1:0.02370954311)n0;
```
