## Supplementary material for "Evolution of gene expression across species and specialized zooids in Siphonophora": Gene trees: 66921539e071b716ee2612554dd5ea6d.txt

```
(((((Aiptasia_pallida@3986776:0.1844416602,Aiptasia_pallida@3986774:0.1844416602)n4:0.2311015983,Aiptasia_pallida@3978974:0.4155432585)n3:0.1317066735,(Nematostella_vectensis@58393:0.3018387091,Nematostella_vectensis@58395:0.3018387091)n5:0.2454112229)n2:0.2391987666,((Nematostella_vectensis@50155:0.2595364977,(Nematostella_vectensis@40004:0.1469751187,Nematostella_vectensis@45819:0.1469751187)n8:0.112561379)n7:0.2654677991,(Aiptasia_pallida@4016951:0.2728922795,(Aiptasia_pallida@4039165:0.1628335594,Aiptasia_pallida@3984421:0.1628335594)n10:0.1100587201)n9:0.2521120173)n6:0.2614444018)n1:0.2135513014,((Alatina_alata@4842856:0.2785850104,((Alatina_alata@4798860:0.09753385248,(Alatina_alata@4942089:0.0436188392,Alatina_alata@4942086:0.0436188392)n15:0.05391501327)n14:0.09403038076,((Alatina_alata@4925162:0.06354227393,Alatina_alata@4851648:0.06354227393)n17:0.05116608901,Alatina_alata@4968159:0.1147083629)n16:0.0768558703)n13:0.08702077711)n12:0.2717790813,((((Ectopleura_larynx@4642288:0.2520712642,(((Hydra_vulgaris@31389:0.07261603776,Hydra_vulgaris@5781:0.07261603776)n24:0.03466223099,Hydra_vulgaris@15578:0.1072782687)n23:0.07430538658,Hydra_vulgaris@15668:0.1815836553)n22:0.07048760883)n21:0.05065944084,(((Hydractinia_symbiolongicarpus@4407721:0.1762116314,Podocoryna_carnea@4595617:0.1762116314)n27:0.0447138215,(Hydractinia_symbiolongicarpus@4407722:0.1762116314,Podocoryna_carnea@4544578:0.1762116314)n28:0.0447138215)n26:0.04993828053,(Hydractinia_symbiolongicarpus@4469590:0.1762116314,(Podocoryna_carnea@4599696:0.09239358631,Podocoryna_carnea@4599697:0.09239358631)n30:0.08381804509)n29:0.09465210203)n25:0.03186697157)n20:0.05314941023,(((Physalia_physalis@375135:0.144236966,((Apolemia_lanosa@3382960:0.03524785198,Apolemia_rubriversa@218010:0.03524785198)n35:0.01203901065,((Apolemia_sp@3296473:0.02263989749,Apolemia_sp@3296467:0.02263989749)n37:0.009719734117,Apolemia_sp@3296470:0.03235963161)n36:0.01492723102)n34:0.09695010339)n33:0.05163165321,(((((((Cordagalma_sp@1053259:0.08352813879,Forskalia_asymmetrica@1152800:0.08352813879)n44:0.009781284557,(Lychnagalma_utricularia@1968580:0.053657509,Physophora_gilmeri@3531673:0.053657509)n45:0.03965191435)n43:0.01446818576,Erenna_richardi@1276966:0.1077776091)n42:0.006722433786,(Stephalia_dilata@2789083:0.002077862513,Thermopalia_sp@3481116:0.002077862513)n46:0.1124221804)n41:0.007508264406,(Frillagalma_vityazi@1626679:0.06322892296,Resomia_ornicephala@2974808:0.06322892296)n47:0.05877938433)n40:0.04165743862,(((Cordagalma_sp@1075338:0.04999784313,Cordagalma_sp@1075331:0.04999784313)n50:0.03353029566,Forskalia_asymmetrica@1172497:0.08352813879)n49:0.07786339642,((((Athorybia_rosacea@5071134:0.09625035896,((Marrus_claudanielis@2420730:0.07283097858,(Stephalia_dilata@2737849:0.002077862513,Thermopalia_sp@3469327:0.002077862513)n57:0.07075311607)n56:0.02127550998,(Stephalia_dilata@2810554:0.002077862513,Thermopalia_sp@3494000:0.002077862513)n58:0.09202862605)n55:0.002143870391)n54:0.01064147167,Physonect_sp@2380814:0.1068918306)n53:0.01511647667,Erenna_richardi@1251351:0.1220083073)n52:0.009337512072,((((Bargmannia_amoena@4757008:0.0201833611,Bargmannia_elongata@1485245:0.0201833611)n62:0.02290083414,Bargmannia_lata@3607013:0.04308419524)n61:0.03313965209,Rudjakovia_sp@3929945:0.07622384733)n60:0.05072967546,((((Bargmannia_amoena@4775787:0.0201833611,Bargmannia_elongata@1334824:0.0201833611)n66:0.02290083414,Bargmannia_lata@3648085:0.04308419524)n65:0.03313965209,Rudjakovia_sp@3861919:0.07622384733)n64:0.03287829941,((Bargmannia_amoena@4742521:0.04308419524,Bargmannia_lata@3609965:0.04308419524)n68:0.03313965209,Rudjakovia_sp@3900831:0.07622384733)n67:0.03287829941)n63:0.01785137605)n59:0.004392296573)n51:0.03004571584)n48:0.002274210714)n39:0.0310528338,((((((((((((((Agalma_elegans@552408:0.02154467931,Athorybia_rosacea@5109448:0.02154467931)n82:0.03307758273,Nanomia_bijuga@788200:0.05462226204)n81:0.01124176273,Halistemma_rubrum@3739317:0.06586402478)n80:0.008508105608,Frillagalma_vityazi@1612592:0.07437213038)n79:0.003121858941,Cordagalma_sp@1071258:0.07749398932)n78:0.009782538793,Resomia_ornicephala@2968067:0.08727652812)n77:0.01461586929,Forskalia_asymmetrica@1115925:0.1018923974)n76:0.005575214552,(Erenna_richardi@1184305:0.08138780417,Thermopalia_sp@3517168:0.08138780417)n83:0.02607980778)n75:0.002313583913,Marrus_claudanielis@2526714:0.1097811959)n74:0.003503501034,Physonect_sp@2358640:0.1132846969)n73:0.008723610395,(Lychnagalma_utricularia@1975883:0.053657509,Physophora_gilmeri@3530549:0.053657509)n84:0.0683507983)n72:0.03938322791,(((Bargmannia_amoena@4759617:0.0201833611,Bargmannia_elongata@1331989:0.0201833611)n87:0.02290083414,Bargmannia_lata@3630033:0.04308419524)n86:0.03313965209,Rudjakovia_sp@3919622:0.07622384733)n85:0.08516768787)n71:0.0192035034,((Apolemia_lanosa@3375416:0.03524785198,Apolemia_rubriversa@207963:0.03524785198)n89:0.01203901065,Apolemia_sp@3301212:0.04728686263)n88:0.133308176)n70:0.003863845996,(Physalia_physalis@348748:0.1100823795,Rhizophysa_filiformis@2870178:0.1100823795)n90:0.07437650509)n69:0.01025969512)n38:0.001150039501)n32:0.008435962485,((((((Kephyes_ovata@2148442:0.02977036309,Kephyes_ovata@2176627:0.02977036309)n96:0.03636623919,(Prayidae_D27SS7@2566811:0.03484591087,Prayidae_D27SS7@2566802:0.03484591087)n97:0.03129069141)n95:0.0369344001,Prayidae_D27D2@3088279:0.1030710024)n94:0.004578721259,(Hippopodius_hippopus@1768605:0.1034153569,(((Lilyopsis_fluoracantha@2289348:0.03551839648,Lilyopsis_fluoracantha@2289346:0.03551839648)n101:0.00591484689,Lilyopsis_fluoracantha@2289352:0.04143324337)n100:0.05896491387,(Chuniphyes_multidentata@4306983:0.08691069279,(Chelophyes_appendiculata@753356:0.03440160708,(Abylopsis_tetragona@505599:0.0221180839,Diphyes_dispar@4195618:0.0221180839)n104:0.01228352318)n103:0.05250908571)n102:0.01348746446)n99:0.003017199656)n98:0.004234366741)n93:0.03072188013,((Prayidae_D27D2@3097721:0.06312654676,Hippopodius_hippopus@1856600:0.06312654676)n106:0.02550434751,Prayidae_D27SS7@2654275:0.08863089427)n105:0.0497407095)n92:0.03857056884,((((Chelophyes_appendiculata@672803:0.03440160708,((Diphyes_dispar@4291918:0.01232160592,Diphyes_dispar@4291923:0.01232160592)n112:0.009796477977,(Abylopsis_tetragona@434615:0.01649188012,Abylopsis_tetragona@434610:0.01649188012)n113:0.005626203775)n111:0.01228352318)n110:0.01973612018,((Abylopsis_tetragona@474283:0.0221180839,Diphyes_dispar@4180650:0.0221180839)n115:0.01228352318,Chelophyes_appendiculata@700713:0.03440160708)n114:0.01973612018)n109:0.03297103758,Prayidae_D27D2@3137240:0.08710876484)n108:0.0205409588,Kephyes_ovata@2105906:0.1076497236)n107:0.06929244897)n91:0.0273624091)n31:0.1515755335)n19:0.02194795495,((((Clytia_hemisphaerica@123699:0.0910851501,Clytia_hemisphaerica@123702:0.0910851501)n119:4.635181128e-15,Clytia_hemisphaerica@123700:0.0910851501)n118:5.158194396e-07,Clytia_hemisphaerica@123701:0.09108566591)n117:0.1660693929,((((Clytia_hemisphaerica@79585:0.06758230315,Clytia_hemisphaerica@129779:0.06758230315)n123:0.02947985439,Clytia_hemisphaerica@129777:0.09706215754)n122:0.04636078124,(((Clytia_hemisphaerica@129781:0.04366699139,Clytia_hemisphaerica@129775:0.04366699139)n126:0.06803437284,(Clytia_hemisphaerica@129778:0.08653727084,Clytia_hemisphaerica@129780:0.08653727084)n127:0.02516409339)n125:0.006373752067,(Clytia_hemisphaerica@129776:0.06337960003,Clytia_hemisphaerica@129782:0.06337960003)n128:0.05469551626)n124:0.02534782249)n121:0.05475351088,Clytia_hemisphaerica@111288:0.1981764497)n120:0.05897860917)n116:0.1206730113)n18:0.1725360215)n11:0.4496359084)n0;
```
