## Supplementary material for "Evolution of gene expression across species and specialized zooids in Siphonophora": Gene trees: 68771467f878e35884fc6b0bcc8e5712.txt

```
((Ectopleura_larynx@4663680:0.2785982431,Ectopleura_larynx@4706341:0.2785982431)n1:0.07728187215,((((((((((((Abylopsis_tetragona@498730:0.0221180839,Diphyes_dispar@4092673:0.0221180839)n13:0.01228352318,Chelophyes_appendiculata@739028:0.03440160708)n12:0.05250908571,Kephyes_ovata@2157462:0.08691069279)n11:0.01232058381,Prayidae_D27SS7@2630019:0.0992312766)n10:0.008418447041,Prayidae_D27D2@3189639:0.1076497236)n9:0.01168737773,((Prayidae_D27D2@3189620:0.08587879422,(Chuniphyes_multidentata@3778182:0.03879565517,(Kephyes_ovata@2080440:0.03772941978,Kephyes_ovata@2124448:0.03772941978)n17:0.001066235388)n16:0.04708313905)n15:0.02177092942,(Prayidae_D27SS7@2555204:0.06537023261,Prayidae_D27SS7@2555202:0.06537023261)n18:0.04227949104)n14:0.01168737773)n8:0.002032283895,Prayidae_D27SS7@2555206:0.1213693853)n7:0.02682884298,(((((((((Agalma_elegans@640916:0.02154467931,Athorybia_rosacea@5081732:0.02154467931)n27:0.03983012231,Nanomia_bijuga@790054:0.06137480162)n26:0.004489223154,Halistemma_rubrum@3689766:0.06586402478)n25:0.01813130568,(Lychnagalma_utricularia@1987414:0.053657509,Physophora_gilmeri@3557885:0.053657509)n28:0.03033782146)n24:0.009314092894,(Cordagalma_sp@1081072:0.08352813879,Forskalia_asymmetrica@1140417:0.08352813879)n29:0.009781284557)n23:0.005078531739,Erenna_richardi@1255191:0.09838795509)n22:0.003011650736,Frillagalma_vityazi@1663606:0.1013996058)n21:0.02060870147,Resomia_ornicephala@2978898:0.1220083073)n20:0.0139534498,(Cordagalma_sp@1081563:0.1220083073,((Erenna_richardi@1195355:0.08138780417,(Marrus_claudanielis@2440625:0.07283097858,Stephalia_dilata@2783385:0.07283097858)n33:0.008556825586)n32:0.0265678747,(Resomia_ornicephala@3024943:0.07304184073,Resomia_ornicephala@3024940:0.07304184073)n34:0.03491383814)n31:0.01405262843)n30:0.0139534498)n19:0.01223647115)n6:0.01319330695,(Rudjakovia_sp@3956540:0.07622384733,(Bargmannia_elongata@1331312:0.07007567684,Bargmannia_elongata@1331314:0.07007567684)n36:0.006148170492)n35:0.08516768787)n5:0.0192035034,Apolemia_rubriversa@242488:0.1805950386)n4:0.01750928895,(((Marrus_claudanielis@2434905:0.07753623857,((Forskalia_asymmetrica@1105697:0.07109559374,(Stephalia_dilata@2712851:0.06660732635,Stephalia_dilata@2712831:0.06660732635)n42:0.004488267391)n41:0.004893220359,(((Stephalia_dilata@2712830:0.002077862513,Thermopalia_sp@3509966:0.002077862513)n45:0.03879457387,(Stephalia_dilata@2712824:0.002077862513,Thermopalia_sp@3499766:0.002077862513)n46:0.03879457387)n44:0.01294335818,Stephalia_dilata@2712843:0.05381579457)n43:0.02217301953)n40:0.001547424474)n39:0.04447206872,Physophora_gilmeri@3530760:0.1220083073)n38:0.07138161179,((((((Bargmannia_amoena@4746090:2.715037489e-07,Bargmannia_amoena@3439813:2.715037489e-07)n52:0.0201830896,Bargmannia_elongata@1480347:0.0201833611)n51:0.1196686907,((Erenna_richardi@1239625:0.08138780417,Stephalia_dilata@2712832:0.08138780417)n54:0.04062050313,(Frillagalma_vityazi@1535214:0.1104518301,Frillagalma_vityazi@1588428:0.1104518301)n55:0.01155647722)n53:0.01784374448)n50:0.01612173546,((Diphyes_dispar@4111773:0.1415634137,Diphyes_dispar@4262612:0.1415634137)n57:0.01329737979,((Diphyes_dispar@4074629:0.08691069279,Kephyes_ovata@2085333:0.08691069279)n59:0.05358758809,Rudjakovia_sp@3946312:0.1404982809)n58:0.0143625126)n56:0.001112993754)n49:0.005417747972,(Prayidae_D27SS7@2624997:0.06792302538,(Prayidae_D27D2@3095443:0.06600692517,(Prayidae_D27D2@3138520:0.04962438506,Prayidae_D27D2@3138503:0.04962438506)n62:0.01638254011)n61:0.001916100206)n60:0.09346850983)n48:0.02034157371,Kephyes_ovata@2115804:0.1817331089)n47:0.01165681016)n37:0.004714408478)n3:0.05654709664,((((((Agalma_elegans@641295:0.1044428749,Stephalia_dilata@2763630:0.1044428749)n68:0.01756543237,Forskalia_asymmetrica@1124836:0.1220083073)n67:0.02618992096,(((Chelophyes_appendiculata@684872:0.08691069279,Kephyes_ovata@2203202:0.08691069279)n71:0.01239126613,Hippopodius_hippopus@1795024:0.09930195892)n70:0.008347764721,Prayidae_D27D2@3194963:0.1076497236)n69:0.04054850461)n66:0.0005704186702,(Bargmannia_elongata@1390004:0.04308419524,Bargmannia_lata@3630836:0.04308419524)n72:0.1056844517)n65:0.01085521663,Cordagalma_sp@1011560:0.1596238636)n64:0.001767671653,((Chelophyes_appendiculata@708162:0.03440160708,Diphyes_dispar@4200438:0.03440160708)n74:0.04373350262,(Abylopsis_tetragona@502454:0.03440160708,Chelophyes_appendiculata@702641:0.03440160708)n75:0.04373350262)n73:0.0832564255)n63:0.09325988899)n2:0.101228691)n0;
```
