## Supplementary material for "Evolution of gene expression across species and specialized zooids in Siphonophora": Gene trees: 70287620b3b6cc60b43c52a234662750.txt

```
(Alatina_alata@4872511:0.5503640916,(((Clytia_hemisphaerica@112856:0.3268743827,(Ectopleura_larynx@4647220:0.2520712642,Hydra_vulgaris@583:0.2520712642)n4:0.07480311858)n3:0.01890199479,(Hydractinia_symbiolongicarpus@4429655:0.1762116314,Podocoryna_carnea@4554921:0.1762116314)n5:0.1695647461)n2:0.03205169264,((Physalia_physalis@350401:0.1100823795,Rhizophysa_filiformis@2892000:0.1100823795)n7:0.0942222022,(((Apolemia_lanosa@3324545:0.02148837804,Apolemia_sp@3254960:0.02148837804)n10:0.02579848459,Apolemia_rubriversa@234154:0.04728686263)n9:0.133308176,(((((Bargmannia_amoena@4722982:0.01944463783,Bargmannia_amoena@3447029:0.01944463783)n15:0.0007387232767,Bargmannia_elongata@1312415:0.0201833611)n14:0.02290083414,Bargmannia_lata@3604620:0.04308419524)n13:0.03313965209,Rudjakovia_sp@3917971:0.07622384733)n12:0.08516768787,((((((((Agalma_elegans@633265:0.02154467931,Athorybia_rosacea@5031918:0.02154467931)n23:0.03192796439,Halistemma_rubrum@3658941:0.0534726437)n22:0.03052268676,(Lychnagalma_utricularia@2009238:0.053657509,(Physophora_gilmeri@3548583:0.03969096032,Physophora_gilmeri@3548589:0.03969096032)n25:0.01396654867)n24:0.03033782146)n21:0.005880684149,Forskalia_asymmetrica@1137064:0.0898760146)n20:0.003433408745,Cordagalma_sp@1084444:0.09330942335)n19:0.008582974053,(Frillagalma_vityazi@1505822:0.06322892296,Resomia_ornicephala@2964495:0.06322892296)n26:0.03866347444)n18:0.02011590989,(Erenna_richardi@1230307:0.08138780417,((Marrus_claudanielis@2479978:0.0401578877,Physonect_sp@2345540:0.0401578877)n29:0.03267309088,(Stephalia_dilata@2774937:0.002077862513,Thermopalia_sp@3468109:0.002077862513)n30:0.07075311607)n28:0.008556825586)n27:0.04062050313)n17:0.02618992096,((Prayidae_D27D2@3190138:0.06792302538,Prayidae_D27SS7@2635987:0.06792302538)n32:0.03972669827,(Hippopodius_hippopus@1745895:0.1052727715,((Lilyopsis_fluoracantha@2336103:0.01956582954,Lilyopsis_fluoracantha@2336100:0.01956582954)n35:0.08083232771,((Chuniphyes_multidentata@4306525:0.03879565517,Kephyes_ovata@2074949:0.03879565517)n37:0.04811503762,(Abylopsis_tetragona@444894:0.03440160708,(Chelophyes_appendiculata@768722:0.02254685782,Diphyes_dispar@4095671:0.02254685782)n39:0.01185474926)n38:0.05250908571)n36:0.01348746446)n34:0.004874614245)n33:0.002376952151)n31:0.04054850461)n16:0.01319330695)n11:0.0192035034)n8:0.02370954311)n6:0.1735234885)n1:0.1725360215)n0;
```
