## Supplementary material for "Evolution of gene expression across species and specialized zooids in Siphonophora": Gene trees: 70470301c9982caf0de0794d590bd993.txt

```
(Aiptasia_pallida@4056503:0.8867237436,((Hippopodius_hippopus@1901988:0.4904348224,(Physalia_physalis@348736:0.487795774,(Alatina_alata@4940793:0.4685387386,((Physalia_physalis@350462:0.1100823795,Rhizophysa_filiformis@2814196:0.1100823795)n6:0.2126736491,Podocoryna_carnea@4603606:0.3227560286)n5:0.14578271)n4:0.01925703545)n3:0.002639048345)n2:0.05992926929,(Clytia_hemisphaerica@66941:0.3778280702,((Agalma_elegans@608385:0.02154467931,Athorybia_rosacea@5006818:0.02154467931)n9:0.1266535489,(Diphyes_dispar@4287801:0.03440160708,(Abylopsis_tetragona@508038:0.02502935619,Chelophyes_appendiculata@749216:0.02502935619)n11:0.009372250892)n10:0.1137966212)n8:0.2296298419)n7:0.1725360215)n1:0.336359652)n0;
```
