## Supplementary material for "Evolution of gene expression across species and specialized zooids in Siphonophora": Gene trees: 71925737ee16ea137d325dba8e5a9c8c.txt

```
(Nematostella_vectensis@46407:1,(Aiptasia_pallida@4028923:0.8867237436,(Alatina_alata@4807554:0.5503640916,((Ectopleura_larynx@4631532:0.2520712642,Hydra_vulgaris@24166:0.2520712642)n4:0.125756806,(Podocoryna_carnea@4585344:0.3764449585,(Clytia_hemisphaerica@138200:0.3593363785,((Hydractinia_symbiolongicarpus@4425716:0.1762116314,Podocoryna_carnea@4530436:0.1762116314)n8:0.1465443972,(((Physalia_physalis@366450:0.1100823795,Rhizophysa_filiformis@2846696:0.1100823795)n11:0.04275150792,(Physalia_physalis@357110:0.1100823795,Rhizophysa_filiformis@2846695:0.1100823795)n12:0.04275150792)n10:0.05147069428,((((((Bargmannia_elongata@1490763:0.0201833611,((Bargmannia_amoena@3400223:2.960069329e-06,Bargmannia_amoena@4755062:2.960069329e-06)n20:0.01826730859,(Bargmannia_amoena@4754195:2.013754631e-06,Bargmannia_amoena@3395022:2.013754631e-06)n21:0.0182682549)n19:0.001913092447)n18:0.02290083414,(Bargmannia_lata@3611217:0.03804675507,Bargmannia_lata@3603809:0.03804675507)n22:0.005037440173)n17:0.03313965209,Rudjakovia_sp@3945321:0.07622384733)n16:0.0498944556,((((((((((Halistemma_rubrum@3707161:0.01773273333,Halistemma_rubrum@3707160:0.01773273333)n32:0.03573991037,((Athorybia_rosacea@5080218:0.007328096685,Athorybia_rosacea@5095022:0.007328096685)n34:0.01421658263,(Agalma_elegans@527846:0.01744687127,Agalma_elegans@531405:0.01744687127)n35:0.004097808039)n33:0.03192796439)n31:0.01239138108,Nanomia_bijuga@853819:0.06586402478)n30:0.01813130568,(Lychnagalma_utricularia@1994111:0.053657509,(Physophora_gilmeri@3548244:0.051958506,Physophora_gilmeri@3574123:0.051958506)n37:0.001699002995)n36:0.03033782146)n29:0.005932066991,(Lychnagalma_utricularia@1994106:0.08926352741,((Nanomia_bijuga@853823:0.06586402478,((Agalma_elegans@527847:0.02154467931,(Athorybia_rosacea@5101283:0.01730273128,Athorybia_rosacea@5091545:0.01730273128)n43:0.00424194803)n42:0.03192796439,(Halistemma_rubrum@3707159:0.04569251581,Halistemma_rubrum@3665872:0.04569251581)n44:0.007780127885)n41:0.01239138108)n40:0.01883950668,Forskalia_asymmetrica@1175121:0.08470353146)n39:0.00455999595)n38:0.0006638700386)n28:0.003382025903,Cordagalma_sp@1083813:0.09330942335)n27:0.008582974053,(Frillagalma_vityazi@1711259:0.06322892296,Resomia_ornicephala@3060666:0.06322892296)n45:0.03866347444)n26:0.009275236697,Erenna_richardi@1276278:0.1111676341)n25:0.006078927171,((((Marrus_claudanielis@2534431:0.07058309834,Stephalia_dilata@2713486:0.07058309834)n49:0.00224788024,Physonect_sp@2359654:0.07283097858)n48:0.001569487475,(Physonect_sp@2396374:0.0401578877,Marrus_claudanielis@2534423:0.0401578877)n50:0.03424257836)n47:0.02454783721,Physonect_sp@2359655:0.09894830327)n46:0.018298258)n24:0.004761746026,(Thermopalia_sp@3499756:0.002077862513,(Stephalia_dilata@2713473:6.916336562e-06,Stephalia_dilata@2713477:6.916336562e-06)n52:0.002070946177)n51:0.1199304448)n23:0.00410999564)n15:0.03527323227,(Prayidae_D27SS7@2626616:0.1076497236,(Lilyopsis_fluoracantha@2308441:0.1075213008,((((Hippopodius_hippopus@1908354:3.364053598e-06,Hippopodius_hippopus@1908355:3.364053598e-06)n58:0.09066518425,Lilyopsis_fluoracantha@2308443:0.09066854831)n57:0.01380266719,Prayidae_D27D2@3136265:0.1044712155)n56:0.001919807986,(Prayidae_D27D2@3136256:0.1057697624,(Hippopodius_hippopus@1908353:0.1011024619,(Lilyopsis_fluoracantha@2335963:0.1003981572,(((Abylopsis_tetragona@390683:0.0221180839,(Diphyes_dispar@4196956:0.02054197603,Diphyes_dispar@4263716:0.02054197603)n65:0.001576107864)n64:0.01228352318,(Chelophyes_appendiculata@731748:0.03037584441,Chelophyes_appendiculata@731749:0.03037584441)n66:0.004025762676)n63:0.05250908571,(((Chuniphyes_multidentata@3834553:3.531140291e-06,Chuniphyes_multidentata@4353080:3.531140291e-06)n69:0.03879212403,Kephyes_ovata@2133234:0.03879565517)n68:0.02103106306,((Chuniphyes_multidentata@4341698:3.173932681e-06,Chuniphyes_multidentata@3789204:3.173932681e-06)n71:0.03879248124,(Kephyes_ovata@2049111:0.03440600406,Kephyes_ovata@2049110:0.03440600406)n72:0.004389651116)n70:0.02103106306)n67:0.02708397456)n62:0.01348746446)n61:0.0007043046217)n60:0.004667300539)n59:0.0006212610771)n55:0.001130277344)n54:0.0001284228144)n53:0.05374181156)n14:0.0192035034,(Apolemia_rubriversa@248500:0.162417519,Apolemia_rubriversa@268614:0.162417519)n73:0.0181775196)n13:0.02370954311)n9:0.1184514469)n7:0.03658034986)n6:0.01710858005)n5:0.001383111657)n3:0.1725360215)n2:0.336359652)n1:0.1132762564)n0;
```
