## Supplementary material for "Evolution of gene expression across species and specialized zooids in Siphonophora": Gene trees: 71932173ba3242c4de7f1c977f4510eb.txt

```
(Nematostella_vectensis@39731:1,(Alatina_alata@4901940:0.5503640916,((Ectopleura_larynx@4687411:0.2520712642,Hydra_vulgaris@38657:0.2520712642)n3:0.125756806,(Podocoryna_carnea@4488171:0.3746784154,((Clytia_hemisphaerica@93950:0.2930940369,(Hydractinia_symbiolongicarpus@4472902:0.1762116314,Podocoryna_carnea@4601490:0.1762116314)n7:0.1168824055)n6:0.03917451578,(Physalia_physalis@360921:0.278720114,((((Apolemia_lanosa@3372386:0.03524785198,Apolemia_rubriversa@218618:0.03524785198)n12:0.01203901065,Apolemia_sp@3289698:0.04728686263)n11:0.1268960655,(Physalia_physalis@315558:0.1100823795,Rhizophysa_filiformis@2838587:0.1100823795)n13:0.06410054861)n10:0.03012165359,((((((((Agalma_elegans@551598:0.02154467931,Athorybia_rosacea@5093008:0.02154467931)n21:0.03192796439,Halistemma_rubrum@3720396:0.0534726437)n20:0.03684912866,(Cordagalma_sp@1046667:0.07435124962,(Lychnagalma_utricularia@1931698:0.053657509,Physophora_gilmeri@3536212:0.053657509)n23:0.02069374063)n22:0.01597052273)n19:0.002987650996,Forskalia_asymmetrica@1168085:0.09330942335)n18:0.008582974053,(Frillagalma_vityazi@1694762:0.06322892296,Resomia_ornicephala@2999282:0.06322892296)n24:0.03866347444)n17:0.02011590989,((Stephalia_dilata@2777584:0.002077862513,Thermopalia_sp@3506548:0.002077862513)n26:0.07930994166,(Erenna_richardi@1244377:0.03233147866,(Marrus_claudanielis@2472808:0.03106474233,Marrus_claudanielis@2472807:0.03106474233)n28:0.001266736326)n27:0.04905632551)n25:0.04062050313)n16:0.0276284843,(((Bargmannia_amoena@3418988:0.0201833611,Bargmannia_elongata@1487783:0.0201833611)n31:0.02290083414,Bargmannia_lata@3638329:0.04308419524)n30:0.03313965209,Rudjakovia_sp@3860266:0.07622384733)n29:0.07341294426)n15:0.01175474361,(Prayidae_D27D2@3175511:0.1076497236,(Hippopodius_hippopus@1798349:0.1058626906,(Prayidae_D27SS7@2591339:0.1017585093,(Lilyopsis_fluoracantha@2342028:0.1003981572,((Chuniphyes_multidentata@4308780:0.03879565517,Kephyes_ovata@2108306:0.03879565517)n37:0.04811503762,(Chelophyes_appendiculata@764523:0.03440160708,(Abylopsis_tetragona@470979:0.0221180839,Diphyes_dispar@4202860:0.0221180839)n39:0.01228352318)n38:0.05250908571)n36:0.01348746446)n35:0.00136035206)n34:0.004104181271)n33:0.001787033066)n32:0.05374181156)n14:0.0429130465)n9:0.0744155323)n8:0.05354843865)n5:0.04240986277)n4:0.003149654743)n2:0.1725360215)n1:0.4496359084)n0;
```
