## Supplementary material for "Evolution of gene expression across species and specialized zooids in Siphonophora": Gene trees: 71990383e951ad30f75e54cd0c309197.txt

```
((Clytia_hemisphaerica@124263:0.2685196113,Clytia_hemisphaerica@78425:0.2685196113)n1:0.1093084589,(Ectopleura_larynx@4662301:0.3558801152,(((Resomia_ornicephala@3002891:0.1220083073,(Thermopalia_sp@3478049:0.1027510457,(Agalma_elegans@621508:0.09702407575,Agalma_elegans@563789:0.09702407575)n7:0.005726969934)n6:0.01925726161)n5:0.04648278138,Apolemia_rubriversa@236908:0.1684910887)n4:0.01210394993,(Chelophyes_appendiculata@716492:0.03440160708,(Abylopsis_tetragona@448001:0.0221180839,(Diphyes_dispar@4077297:0.02199359559,Diphyes_dispar@4090058:0.02199359559)n10:0.0001244883075)n9:0.01228352318)n8:0.1461934315)n3:0.1752850766)n2:0.02194795495)n0;
```
