## Supplementary material for "Evolution of gene expression across species and specialized zooids in Siphonophora": Gene trees: 82764583e238ec5c1ec66e3e85e992b2.txt

```
((Ectopleura_larynx@4706732:0.3479128373,Ectopleura_larynx@4665600:0.3479128373)n1:0.007967277928,((Apolemia_sp@3253565:0.2025020633,(Physalia_physalis@337131:0.2024660021,((Rhizophysa_filiformis@2817091:0.1753279264,((((Nanomia_bijuga@781614:0.09330942335,((((Cordagalma_sp@996083:0.08352813879,Forskalia_asymmetrica@1095406:0.08352813879)n14:0.003203334723,(Halistemma_rubrum@3668769:0.07751697799,(Halistemma_rubrum@3668763:0.02990876545,Halistemma_rubrum@3656379:0.02990876545)n16:0.04760821253)n15:0.009214495528)n13:0.002113147174,Lychnagalma_utricularia@2008323:0.08884462069)n12:0.004148877632,(Agalma_elegans@641652:0.0534726437,Halistemma_rubrum@3668771:0.0534726437)n17:0.03952085462)n11:0.0003159250282)n10:0.008582974053,Frillagalma_vityazi@1545678:0.1018923974)n9:0.01444081088,((Lychnagalma_utricularia@2008317:0.099226367,(((Lychnagalma_utricularia@2020572:0.006284460989,Lychnagalma_utricularia@2008315:0.006284460989)n22:0.03868357647,Lychnagalma_utricularia@2008327:0.04496803746)n21:0.039027293,(Nanomia_bijuga@781619:0.06586402478,(((Agalma_elegans@597187:0.02154467931,Athorybia_rosacea@5036029:0.02154467931)n26:0.03192796439,Halistemma_rubrum@3668776:0.0534726437)n25:0.01237855992,((Agalma_elegans@629009:0.0534726437,Halistemma_rubrum@3668765:0.0534726437)n28:0.01225183052,((((Halistemma_rubrum@3668767:0.04329115218,Halistemma_rubrum@3720636:0.04329115218)n32:0.004753647892,((Agalma_elegans@597192:0.001605533033,Agalma_elegans@629003:0.001605533033)n34:0.03949858939,Agalma_elegans@566289:0.04110412242)n33:0.006940677652)n31:0.005427843624,Athorybia_rosacea@5113533:0.0534726437)n30:0.009637523978,(Agalma_elegans@597183:0.02154467931,(Athorybia_rosacea@5096199:0.01295268272,Athorybia_rosacea@5008641:0.01295268272)n36:0.008591996594)n35:0.04156548837)n29:0.002614306541)n27:0.0001267294)n24:1.282115747e-05)n23:0.01813130568)n20:0.01523103654)n19:0.002666030406,Frillagalma_vityazi@1545677:0.1018923974)n18:0.01444081088)n8:0.03186501998,(Hippopodius_hippopus@1873899:0.1076497236,(((((Prayidae_D27D2@3163648:1.183269651e-06,Prayidae_D27D2@3196841:1.183269651e-06)n42:0.04943791446,(Prayidae_D27D2@3163645:0.04262978103,Prayidae_D27D2@3163649:0.04262978103)n43:0.0068093167)n41:0.008881788585,Prayidae_D27D2@3203496:0.05832088632)n40:0.0176183506,Prayidae_D27D2@3203481:0.07593923692)n39:0.03034440254,(((Prayidae_D27SS7@2557707:0.08467923676,Prayidae_D27SS7@2557708:0.08467923676)n46:0.0199467703,(Lilyopsis_fluoracantha@2249429:0.1003981572,((Chuniphyes_multidentata@4343133:8.395648524e-07,Chuniphyes_multidentata@3745632:8.395648524e-07)n49:0.08690985323,((((Chelophyes_appendiculata@687725:0.00622221847,Chelophyes_appendiculata@687735:0.00622221847)n53:0.001562451791,Chelophyes_appendiculata@657103:0.007784670261)n52:0.02661693682,Diphyes_dispar@4095948:0.03440160708)n51:0.02160466166,((Abylopsis_tetragona@408448:0.0221180839,(Diphyes_dispar@4095951:0.02209265522,Diphyes_dispar@4285981:0.02209265522)n56:2.542867758e-05)n55:0.01228352318,(Chelophyes_appendiculata@691283:0.03232231526,Chelophyes_appendiculata@687732:0.03232231526)n57:0.00207929182)n54:0.02160466166)n50:0.03090442405)n48:0.01348746446)n47:0.004227849813)n45:0.001338232031,(Prayidae_D27SS7@2565163:0.1035625957,(((((Abylopsis_tetragona@486944:0.01165812478,Abylopsis_tetragona@407898:0.01165812478)n63:0.01045995912,Diphyes_dispar@4217539:0.0221180839)n62:0.01326564344,(Diphyes_dispar@4217538:0.03440160708,(Abylopsis_tetragona@486952:0.02192330179,Chelophyes_appendiculata@746046:0.02192330179)n65:0.01247830529)n64:0.0009821202619)n61:0.04202709996,(Chelophyes_appendiculata@715594:0.03440160708,Diphyes_dispar@4285851:0.03440160708)n66:0.04300922022)n60:0.009499865486,Kephyes_ovata@2022087:0.08691069279)n59:0.01665190291)n58:0.002401643395)n44:0.0003194003684)n38:0.001366084184)n37:0.04054850461)n7:0.0271296981)n6:0.02683176795,((((Diphyes_dispar@4240618:0.1481982283,((Halistemma_rubrum@3679431:0.05682638556,Halistemma_rubrum@3665046:0.05682638556)n72:0.03630320912,(Halistemma_rubrum@3698247:0.05187824836,(Halistemma_rubrum@3735842:0.05110390479,Halistemma_rubrum@3698248:0.05110390479)n74:0.0007743435708)n73:0.04125134632)n71:0.05506863358)n70:0.001157054702,(Halistemma_rubrum@3651480:0.1481982283,Diphyes_dispar@4204684:0.1481982283)n75:0.001157054702)n69:0.01997931182,Physalia_physalis@365390:0.1693345948)n68:0.03000733518,((Rhizophysa_filiformis@2837025:0.002232234634,Rhizophysa_filiformis@2837017:0.002232234634)n77:0.09944427068,Rhizophysa_filiformis@2874178:0.1016765053)n76:0.09766542463)n67:0.002817764357)n5:0.0003063077926)n4:3.606117487e-05)n3:0.001802518436,((Bargmannia_elongata@1436979:0.04308419524,Bargmannia_lata@3622245:0.04308419524)n79:0.11830734,(Marrus_claudanielis@2448558:0.07283097858,Stephalia_dilata@2735948:0.07283097858)n80:0.08856055662)n78:0.0429130465)n2:0.1515755335)n0;
```
