## Supplementary material for "Evolution of gene expression across species and specialized zooids in Siphonophora": Gene trees: 84246582c177d4a21f796d63661c96ab.txt

```
(Nematostella_vectensis@60992:1,(Aiptasia_pallida@3975739:0.8867237436,(Alatina_alata@4909168:0.5503640916,((Ectopleura_larynx@4697304:0.2520712642,Hydra_vulgaris@21805:0.2520712642)n4:0.125756806,((Hydractinia_symbiolongicarpus@4475951:0.1762116314,Podocoryna_carnea@4574269:0.1762116314)n6:0.1752453791,(Clytia_hemisphaerica@123487:0.3184413773,((Physalia_physalis@336699:0.1100823795,Rhizophysa_filiformis@2919091:0.1100823795)n9:0.0942222022,(Apolemia_sp@3274723:0.1805950386,(((((((Agalma_elegans@569598:0.02154467931,Athorybia_rosacea@5079070:0.02154467931)n17:0.03192796439,Halistemma_rubrum@3732449:0.0534726437)n16:0.01239138108,(Nanomia_bijuga@871530:0.004793554235,Nanomia_bijuga@871535:0.004793554235)n18:0.06107047054)n15:0.03602837263,(Resomia_ornicephala@2986390:0.06687909986,Resomia_ornicephala@3053723:0.06687909986)n19:0.03501329754)n14:0.02011590989,(Erenna_richardi@1272025:0.08138780417,(Marrus_claudanielis@2425362:0.07283097858,Thermopalia_sp@3478769:0.07283097858)n21:0.008556825586)n20:0.04062050313)n13:0.02618992096,(Stephalia_dilata@2795441:0.1269114992,(Prayidae_D27D2@3105330:0.1076497236,(Hippopodius_hippopus@1905333:0.1031564595,(Prayidae_D27SS7@2549655:0.1013206071,((Lilyopsis_fluoracantha@2333960:0.01499723797,Lilyopsis_fluoracantha@2333962:0.01499723797)n27:0.08540091927,(Kephyes_ovata@2070919:0.08691069279,(Chuniphyes_multidentata@3842843:0.05362557114,((Abylopsis_tetragona@442671:0.0221180839,((((((Diphyes_dispar@4195972:7.0868425e-07,Diphyes_dispar@4296476:7.0868425e-07)n37:0.008769084491,Diphyes_dispar@4195975:0.008769793175)n36:0.000143615669,Diphyes_dispar@4077640:0.008913408844)n35:0.001338216973,Diphyes_dispar@4282145:0.01025162582)n34:0.003173735904,Diphyes_dispar@4296473:0.01342536172)n33:0.001138359539,Diphyes_dispar@4282137:0.01456372126)n32:0.007554362639)n31:0.01228352318,((Chelophyes_appendiculata@763129:0.01046590908,Chelophyes_appendiculata@669957:0.01046590908)n39:0.02295653349,Chelophyes_appendiculata@734211:0.03342244257)n38:0.0009791645159)n30:0.01922396406)n29:0.03328512165)n28:0.01348746446)n26:0.0009224498871)n25:0.001835852402)n24:0.004493264108)n23:0.01926177551)n22:0.0212867291)n12:0.01319330695,(Rudjakovia_sp@3876897:0.07622384733,(((Bargmannia_amoena@4720639:0.0201833611,Bargmannia_elongata@1479300:0.0201833611)n43:0.02290083414,Bargmannia_lata@3621221:0.04308419524)n42:0.03310347204,((Bargmannia_amoena@4751117:0.0201833611,Bargmannia_elongata@1325881:0.0201833611)n45:0.02290083414,(Bargmannia_lata@3595611:0.0372602686,Bargmannia_lata@3593036:0.0372602686)n46:0.005823926647)n44:0.03310347204)n41:3.61800503e-05)n40:0.08516768787)n11:0.0192035034)n10:0.02370954311)n8:0.1141367956)n7:0.03301563321)n5:0.02637105965)n3:0.1725360215)n2:0.336359652)n1:0.1132762564)n0;
```
