## Supplementary material for "Evolution of gene expression across species and specialized zooids in Siphonophora": Gene trees: 85288537ca3527cd49b31b1f3d494cfa.txt

```
(Nematostella_vectensis@45498:1,(Aiptasia_pallida@4009085:0.8867237436,(Alatina_alata@4947342:0.5503640916,(Hydra_vulgaris@29827:0.3558801152,((Hydractinia_symbiolongicarpus@4448770:0.1762116314,Podocoryna_carnea@4512688:0.1762116314)n5:0.1465443972,((Physalia_physalis@325124:0.1100823795,Rhizophysa_filiformis@2828797:0.1100823795)n7:0.0942222022,(((((Bargmannia_amoena@3429550:0.0201833611,Bargmannia_elongata@1441340:0.0201833611)n12:0.02290083414,Bargmannia_lata@3611707:0.04308419524)n11:0.03313965209,Rudjakovia_sp@3881747:0.07622384733)n10:0.08516768787,((Physonect_sp@2359635:0.1220083073,((Stephalia_dilata@2723358:0.002077862513,Thermopalia_sp@3502171:0.002077862513)n16:0.1192929434,(((((((Agalma_elegans@580025:0.02154467931,Athorybia_rosacea@5072637:0.02154467931)n23:0.03192796439,Halistemma_rubrum@3662715:0.0534726437)n22:0.01239138108,Nanomia_bijuga@835402:0.06586402478)n21:0.01813130568,(Lychnagalma_utricularia@2020291:0.053657509,(Physophora_gilmeri@3570537:0.04981090897,Physophora_gilmeri@3524134:0.04981090897)n25:0.003846600027)n24:0.03033782146)n20:0.009314092894,(Cordagalma_sp@1079075:0.08352813879,Forskalia_asymmetrica@1181310:0.08352813879)n26:0.009781284557)n19:0.008582974053,((Resomia_ornicephala@3045331:0.004920335722,Resomia_ornicephala@2989507:0.004920335722)n28:0.05830858724,(Frillagalma_vityazi@1500639:0.05476761752,Frillagalma_vityazi@1500640:0.05476761752)n29:0.008461305439)n27:0.03866347444)n18:0.01184905398,(Marrus_claudanielis@2496547:0.09678609449,((Erenna_richardi@1203214:0.07645863103,Stephalia_dilata@2723357:0.07645863103)n32:0.004929173143,Marrus_claudanielis@2496551:0.08138780417)n31:0.01539829032)n30:0.01695535689)n17:0.00762935449)n15:0.0006375014238)n14:0.02618992096,((Hippopodius_hippopus@1802952:0.08863089427,(Prayidae_D27D2@3109842:0.07497864472,(Prayidae_D27D2@3109837:0.06792302538,Prayidae_D27SS7@2557837:0.06792302538)n36:0.007055619343)n35:0.01365224955)n34:0.01901882937,(Lilyopsis_fluoracantha@2291012:0.1003981572,((Chelophyes_appendiculata@769761:0.07536674117,(Chuniphyes_multidentata@4312506:0.03879565517,Kephyes_ovata@2033372:0.03879565517)n40:0.03657108599)n39:0.01154395162,(Abylopsis_tetragona@435188:0.0221180839,Diphyes_dispar@4261242:0.0221180839)n41:0.06479260889)n38:0.01348746446)n37:0.007251566396)n33:0.04054850461)n13:0.01319330695)n9:0.0192035034,((Apolemia_lanosa@3365027:0.03524785198,Apolemia_rubriversa@282871:0.03524785198)n43:0.01203901065,(Apolemia_sp@3291160:0.03660429764,Apolemia_sp@3267479:0.03660429764)n44:0.01068256499)n42:0.133308176)n8:0.02370954311)n6:0.1184514469)n4:0.03312408662)n3:0.1944839764)n2:0.336359652)n1:0.1132762564)n0;
```
