## Supplementary material for "Evolution of gene expression across species and specialized zooids in Siphonophora": Gene trees: 85701809be18af6a15d22995451afb26.txt

```
(Nematostella_vectensis@39069:1,(Aiptasia_pallida@3998457:0.8867237436,(Alatina_alata@4875723:0.5503640916,((((Apolemia_lanosa@3357944:0.03524785198,Apolemia_rubriversa@230759:0.03524785198)n6:0.1510110753,(Physalia_physalis@327743:0.1100823795,Rhizophysa_filiformis@2816831:0.1100823795)n7:0.07617654782)n5:0.01804565439,((((((((Agalma_elegans@566406:0.02154467931,Athorybia_rosacea@5030948:0.02154467931)n15:0.03036272117,Nanomia_bijuga@817058:0.05190740048)n14:0.01395662429,Halistemma_rubrum@3739766:0.06586402478)n13:0.01813130568,(Lychnagalma_utricularia@1921334:0.053657509,Physophora_gilmeri@3549327:0.053657509)n16:0.03033782146)n12:0.02426792889,(((Stephalia_dilata@2759992:0.002077862513,Thermopalia_sp@3492090:0.002077862513)n19:0.09871802645,(Physonect_sp@2380033:0.1001571004,(((((Bargmannia_amoena@4737488:0.0201833611,Bargmannia_elongata@1393859:0.0201833611)n25:0.02058603772,Rudjakovia_sp@3869024:0.04076939882)n24:0.03545444851,Bargmannia_lata@3641765:0.07622384733)n23:0.0002022633618,(((Bargmannia_amoena@4767277:1.020357155e-05,Bargmannia_amoena@3400252:1.020357155e-05)n28:0.06379815496,Rudjakovia_sp@3869023:0.06380835853)n27:0.0124154888,Bargmannia_lata@3644977:0.07622384733)n26:0.0002022633618)n22:0.01694687177,(Marrus_claudanielis@2455249:0.0401578877,Physonect_sp@2380034:0.0401578877)n29:0.05321509476)n21:0.006784117969)n20:0.0006387885258)n18:0.00746593769,Erenna_richardi@1267086:0.1082618266)n17:1.432694283e-06)n11:0.004639602479,((Frillagalma_vityazi@1532016:0.06322892296,(Resomia_ornicephala@2979355:0.05947156771,Resomia_ornicephala@2979353:0.05947156771)n32:0.003757355255)n31:0.0003872044687,(Resomia_ornicephala@2979346:0.06322892296,((Frillagalma_vityazi@1564517:0.04900867313,Frillagalma_vityazi@1564512:0.04900867313)n35:0.01206396373,Frillagalma_vityazi@1532001:0.06107263686)n34:0.002156286106)n33:0.0003872044687)n30:0.04928673439)n10:0.004958591862,((Cordagalma_sp@990474:0.05067743776,Cordagalma_sp@990473:0.05067743776)n37:0.03285070103,Forskalia_asymmetrica@1154814:0.08352813879)n36:0.03433331489)n9:0.04353008152,(((((Hippopodius_hippopus@1750209:0.05808920608,Hippopodius_hippopus@1890233:0.05808920608)n42:0.01938000943,Prayidae_D27SS7@2615504:0.07746921551)n41:0.01116167876,Prayidae_D27D2@3090582:0.08863089427)n40:0.01901882937,(((((Abylopsis_tetragona@472179:0.0221180839,Diphyes_dispar@4119952:0.0221180839)n47:0.01228352318,Chelophyes_appendiculata@698160:0.03440160708)n46:0.04493058842,Chuniphyes_multidentata@3824969:0.0793321955)n45:0.007578497291,Kephyes_ovata@2169455:0.08691069279)n44:0.01348746446,(Lilyopsis_fluoracantha@2306708:0.09335503574,Lilyopsis_fluoracantha@2241655:0.09335503574)n48:0.007043121505)n43:0.007251566396)n39:0.04923224808,((((((Lilyopsis_fluoracantha@2246419:0.04006191919,(Lilyopsis_fluoracantha@2308776:0.02796971799,Lilyopsis_fluoracantha@2305855:0.02796971799)n55:0.0120922012)n54:0.06033623806,(Kephyes_ovata@2101806:0.08691069279,((Abylopsis_tetragona@462420:0.0221180839,(Diphyes_dispar@4227817:0.02209308423,(Diphyes_dispar@4168988:0.0210311235,(Diphyes_dispar@4163330:0.01168427821,Diphyes_dispar@4163329:0.01168427821)n61:0.00934684529)n60:0.001061960727)n59:2.499966825e-05)n58:0.01228352318,(Chelophyes_appendiculata@675014:0.0341092308,Chelophyes_appendiculata@675668:0.0341092308)n62:0.0002923762849)n57:0.05250908571)n56:0.01348746446)n53:0.003500352378,Hippopodius_hippopus@1763630:0.1038985096)n52:0.002605560467,Prayidae_D27SS7@2615502:0.1065040701)n51:0.001145653552,Prayidae_D27D2@3090586:0.1076497236)n50:0.005264385626,((((Chelophyes_appendiculata@711295:0.03440160708,(Abylopsis_tetragona@398819:0.0221180839,Diphyes_dispar@4197904:0.0221180839)n67:0.01228352318)n66:0.05250908571,(Kephyes_ovata@2109842:0.03879565517,(Chuniphyes_multidentata@4388575:0.03330379317,Chuniphyes_multidentata@4388576:0.03330379317)n69:0.005491862003)n68:0.04811503762)n65:0.01581449911,Prayidae_D27D2@3090590:0.1027251919)n64:0.004924531748,((Hippopodius_hippopus@1897596:0.07588214957,Hippopodius_hippopus@1897600:0.07588214957)n71:0.02903261837,Hippopodius_hippopus@1763628:0.1049147679)n70:0.002734955699)n63:0.005264385626)n49:0.04396786246)n38:0.004509563481)n8:0.0429130465)n4:0.1735234885,(Podocoryna_carnea@4541701:0.376585566,(Clytia_hemisphaerica@67901:0.3599489242,((Ectopleura_larynx@4633208:0.2520712642,Hydra_vulgaris@5101:0.2520712642)n75:0.1038088511,(Hydractinia_symbiolongicarpus@4412114:0.1762116314,Podocoryna_carnea@4515652:0.1762116314)n76:0.1796684838)n74:0.004068809006)n73:0.01663664177)n72:0.001242504172)n3:0.1725360215)n2:0.336359652)n1:0.1132762564)n0;
```
