## Supplementary material for "Evolution of gene expression across species and specialized zooids in Siphonophora": Gene trees: 086512408d661bb2b7ea40df2037890c.txt

```
((Nematostella_vectensis@50508:0.04437415371,Nematostella_vectensis@42435:0.04437415371)n1:0.9556258463,(Alatina_alata@4980289:0.5503640916,(Clytia_hemisphaerica@70475:0.3778280702,((Hydractinia_symbiolongicarpus@4428301:0.1762116314,Podocoryna_carnea@4584314:0.1762116314)n5:0.1796684838,((Ectopleura_larynx@4711046:0.2520712642,Hydra_vulgaris@16613:0.2520712642)n7:0.09650746311,(((Apolemia_lanosa@3321968:0.04728686263,(Apolemia_rubriversa@246762:0.03306212195,Apolemia_sp@3302235:0.03306212195)n11:0.01422474068)n10:0.1285922786,(Physalia_physalis@305881:0.1742015276,(Physalia_physalis@305882:0.1100823795,(Rhizophysa_filiformis@2816067:0.09866336576,Rhizophysa_filiformis@2816064:0.09866336576)n14:0.01141901374)n13:0.06411914807)n12:0.001677613669)n9:0.02842544046,((((Bargmannia_amoena@4775810:0.0201833611,Bargmannia_elongata@1351755:0.0201833611)n18:0.02290083414,Bargmannia_lata@3637081:0.04308419524)n17:0.03313965209,Rudjakovia_sp@3898799:0.07622384733)n16:0.08516768787,((Erenna_richardi@1272093:0.08138780417,((Marrus_claudanielis@2456519:0.0401578877,(Physonect_sp@2380966:0.03474725106,Physonect_sp@2380964:0.03474725106)n23:0.005410636641)n22:0.03267309088,(Stephalia_dilata@2758845:0.002077862513,Thermopalia_sp@3485299:0.002077862513)n24:0.07075311607)n21:0.008556825586)n20:0.06681042408,((((((Halistemma_rubrum@3706968:0.0534726437,(Athorybia_rosacea@5078196:0.02154467931,(Agalma_elegans@580542:0.006611333715,Agalma_elegans@580543:0.006611333715)n32:0.0149333456)n31:0.03192796439)n30:0.01239138108,Nanomia_bijuga@787649:0.06586402478)n29:0.01813130568,(Lychnagalma_utricularia@1918592:0.053657509,Physophora_gilmeri@3549292:0.053657509)n33:0.03033782146)n28:0.01046427846,((Frillagalma_vityazi@1511952:0.04169572758,Frillagalma_vityazi@1511955:0.04169572758)n35:0.0488427266,(Cordagalma_sp@1063128:0.07475665195,(Forskalia_asymmetrica@1108637:0.02013496723,Frillagalma_vityazi@1511953:0.02013496723)n37:0.05462168472)n36:0.01578180223)n34:0.003921154724)n27:0.00743278849,Resomia_ornicephala@3024913:0.1018923974)n26:0.04254565446,(Prayidae_D27SS7@2563874:0.1076497236,((((Chuniphyes_multidentata@3798340:0.03879565517,Kephyes_ovata@2168090:0.03879565517)n42:0.06160250208,Lilyopsis_fluoracantha@2212898:0.1003981572)n41:0.002741582476,(Prayidae_D27D2@3104038:0.0810432254,(Chelophyes_appendiculata@715682:0.03440160708,(Abylopsis_tetragona@485728:0.0221180839,Diphyes_dispar@4207946:0.0221180839)n45:0.01228352318)n44:0.04664161832)n43:0.02209651432)n40:0.00450984015,(Lilyopsis_fluoracantha@2212911:0.1065421974,(Hippopodius_hippopus@1795842:0.08863089427,Prayidae_D27D2@3104040:0.08863089427)n47:0.01791130312)n46:0.00110738248)n39:1.437701871e-07)n38:0.03678832822)n25:0.003760176389)n19:0.01319330695)n15:0.0429130465)n8:0.1442741456)n6:0.007301387955)n4:0.02194795495)n3:0.1725360215)n2:0.4496359084)n0;
```
