## Supplementary material for "Evolution of gene expression across species and specialized zooids in Siphonophora": Gene trees: 090116494eaab327dc0ab9530fb01bba.txt

```
(Nematostella_vectensis@60588:1,(Aiptasia_pallida@4054419:0.8867237436,((Alatina_alata@4863333:0.2104285609,Alatina_alata@4946561:0.2104285609)n3:0.3399355307,(((Ectopleura_larynx@4697438:0.227643306,Ectopleura_larynx@4627157:0.227643306)n6:0.02442795821,Hydra_vulgaris@2906:0.2520712642)n5:0.125756806,(Halistemma_rubrum@3690231:0.3777551124,(Podocoryna_carnea@4571946:0.3764820658,((Clytia_hemisphaerica@86847:0.1158672372,Clytia_hemisphaerica@86845:0.1158672372)n10:0.2432031997,(Physalia_physalis@371933:0.3549546654,((Hydractinia_symbiolongicarpus@4410319:0.1762116314,Podocoryna_carnea@4584710:0.1762116314)n13:0.1465443972,((Physalia_physalis@349384:0.1100823795,Rhizophysa_filiformis@2865453:0.1100823795)n15:0.0942222022,(((Apolemia_lanosa@3330075:0.03524785198,Apolemia_rubriversa@233828:0.03524785198)n18:0.01203901065,Apolemia_sp@3261723:0.04728686263)n17:0.133308176,((((Bargmannia_amoena@4730796:0.0201833611,Bargmannia_elongata@1310277:0.0201833611)n22:0.05604048623,(Bargmannia_lata@3594278:0.06277438367,Rudjakovia_sp@3949718:0.06277438367)n23:0.01344946367)n21:0.08516768787,Frillagalma_vityazi@1678767:0.1613915352)n20:0.003951815882,(((Bargmannia_elongata@1357962:0.04308419524,Bargmannia_lata@3595302:0.04308419524)n26:0.03313965209,Rudjakovia_sp@3875029:0.07622384733)n25:0.08516768787,((((Stephalia_dilata@2763175:0.002077862513,Thermopalia_sp@3500162:0.002077862513)n30:0.1140559011,((Resomia_ornicephala@3004651:0.1018923974,(Frillagalma_vityazi@1640182:0.1016820921,((((Agalma_elegans@534881:0.02154467931,Athorybia_rosacea@5009432:0.02154467931)n37:0.04431934546,(Halistemma_rubrum@3671042:0.05227152386,Nanomia_bijuga@831205:0.05227152386)n38:0.01359250091)n36:0.02744539857,((Cordagalma_sp@1063566:0.08352813879,Forskalia_asymmetrica@1100032:0.08352813879)n40:0.007568670746,(Lychnagalma_utricularia@1946979:0.053657509,Physophora_gilmeri@3532906:0.053657509)n41:0.03743930054)n39:0.002212613811)n35:0.00289827259,Frillagalma_vityazi@1658117:0.09620769594)n34:0.005474396122)n33:0.0002103053411)n32:0.009478522394,Erenna_richardi@1183314:0.1113709198)n31:0.004762843821)n29:0.005874543679,(Marrus_claudanielis@2510561:0.0401578877,Physonect_sp@2381545:0.0401578877)n42:0.0818504196)n28:0.02618992096,((Hippopodius_hippopus@1888670:0.1076497236,Kephyes_ovata@2187403:0.1076497236)n44:0.02625452099,(Hippopodius_hippopus@1814472:0.1076497236,((Lilyopsis_fluoracantha@2323642:0.09828515533,(Prayidae_D27D2@3206037:0.06792302538,Prayidae_D27SS7@2559574:0.06792302538)n48:0.03036212996)n47:0.005028576469,((Chuniphyes_multidentata@4382501:0.03879565517,Kephyes_ovata@2124182:0.03879565517)n50:0.04811503762,(((Abylopsis_tetragona@463920:0.0221180839,Diphyes_dispar@4239019:0.0221180839)n53:0.01228352318,Chelophyes_appendiculata@683811:0.03440160708)n52:0.04510926177,((Abylopsis_tetragona@493123:0.0221180839,Diphyes_dispar@4095881:0.0221180839)n55:0.01228352318,(Chelophyes_appendiculata@769531:0.03006707958,Chelophyes_appendiculata@769530:0.03006707958)n56:0.004334527506)n54:0.04510926177)n51:0.007399823935)n49:0.01640303901)n46:0.004335991841)n45:0.02625452099)n43:0.01429398362)n27:0.01319330695)n24:0.003951815882)n19:0.01525168752)n16:0.02370954311)n14:0.1184514469)n12:0.03219863678)n11:0.004115771524)n9:0.01741162894)n8:0.001273046599)n7:7.295772916e-05)n4:0.1725360215)n2:0.336359652)n1:0.1132762564)n0;
```
