## Supplementary material for "Evolution of gene expression across species and specialized zooids in Siphonophora": Gene trees: 91345077e53871f1ab13458ce520b61b.txt

```
(Clytia_hemisphaerica@67050:0.3778280702,(((Ectopleura_larynx@4702995:0.2520712642,Hydra_vulgaris@5508:0.2520712642)n3:0.08610002676,(Hydractinia_symbiolongicarpus@4485473:0.1762116314,Podocoryna_carnea@4558096:0.1762116314)n4:0.1619596595)n2:0.01770882431,((Rhizophysa_filiformis@2827640:0.1100823795,((Physalia_physalis@370468:0.008267711647,Physalia_physalis@370471:0.008267711647)n8:0.1003154754,Physalia_physalis@385887:0.108583187)n7:0.001499192473)n6:0.0942222022,(((Apolemia_lanosa@3335822:0.03524785198,Apolemia_rubriversa@243554:0.03524785198)n11:0.1453471866,(Erenna_richardi@1189157:0.08138780417,(Marrus_claudanielis@2499523:0.07283097858,Stephalia_dilata@2757031:0.07283097858)n13:0.008556825586)n12:0.09920723443)n10:0.02013839154,((Apolemia_rubriversa@268666:0.04728686263,(Apolemia_lanosa@3361867:0.03833732132,Apolemia_sp@3261188:0.03833732132)n16:0.008949541305)n15:0.133308176,((((Bargmannia_amoena@3419915:0.04308419524,(Bargmannia_elongata@1400317:0.03997033509,Bargmannia_lata@3597118:0.03997033509)n21:0.003113860156)n20:0.05754592327,(Bargmannia_amoena@3399188:0.0201833611,Bargmannia_elongata@1337659:0.0201833611)n22:0.08044675741)n19:0.05159371944,((Erenna_richardi@1200158:0.08138780417,(Marrus_claudanielis@2428758:0.0401578877,Physonect_sp@2403418:0.0401578877)n25:0.04122991647)n24:0.06681042408,((Forskalia_asymmetrica@1090375:0.09330942335,Physophora_gilmeri@3547111:0.09330942335)n27:0.0443803589,((Prayidae_D27D2@3214934:0.06792302538,Prayidae_D27SS7@2594683:0.06792302538)n29:0.05364125891,Resomia_ornicephala@3020503:0.1215642843)n28:0.01612549796)n26:0.01050844601)n23:0.004025609703)n18:0.009167697249,Thermopalia_sp@3486901:0.1613915352)n17:0.0192035034)n14:0.02013839154)n9:0.003571151562)n5:0.1515755335)n1:0.02194795495)n0;
```
