## Supplementary material for "Evolution of gene expression across species and specialized zooids in Siphonophora": Gene trees: 99766199db4d564415bedad71d4d362b.txt

```
((((Prayidae_D27SS7@2545079:0.1230015145,((Hippopodius_hippopus@1902481:0.1052087082,Nanomia_bijuga@940439:0.1052087082)n5:0.01541646202,(Cordagalma_sp@1010784:0.1002006417,Hippopodius_hippopus@1867102:0.1002006417)n6:0.02042452858)n4:0.002376344235)n3:0.01243761415,((Athorybia_rosacea@5087705:0.1018923974,((((Frillagalma_vityazi@1712774:0.01350536696,Frillagalma_vityazi@1712767:0.01350536696)n12:0.002528947365,Frillagalma_vityazi@1622900:0.01603431432)n11:0.002220547747,((Frillagalma_vityazi@1712769:0.004797367406,(Frillagalma_vityazi@1693787:8.322368606e-07,Frillagalma_vityazi@1693786:8.322368606e-07)n15:0.004796535169)n14:9.324455629e-05,Frillagalma_vityazi@1712770:0.004890611962)n13:0.01336425011)n10:0.05852550949,(Lychnagalma_utricularia@1952442:0.0533120749,Resomia_ornicephala@2968198:0.0533120749)n16:0.02346829666)n9:0.02511202584)n8:0.01529324616,(Frillagalma_vityazi@1597927:0.1018923974,Athorybia_rosacea@5033262:0.1018923974)n17:0.01529324616)n7:0.01825348509)n2:0.01275909961,(Prayidae_D27D2@3084974:0.1076497236,(Abylopsis_tetragona@503337:0.0221180839,((Diphyes_dispar@4134230:2.86226889e-07,Diphyes_dispar@4184131:2.86226889e-07)n21:0.02127938632,(Diphyes_dispar@4186016:0.005253244191,Diphyes_dispar@4297988:0.005253244191)n22:0.01602642835)n20:0.0008384113556)n19:0.08553163974)n18:0.04054850461)n1:0.01319330695,(Rudjakovia_sp@3917156:0.07622384733,(Bargmannia_elongata@1418261:0.05763459912,Bargmannia_elongata@1418259:0.05763459912)n24:0.01858924822)n23:0.08516768787)n0;
```
