## Supplementary material for "Evolution of gene expression across species and specialized zooids in Siphonophora": Gene trees: 0145301409abb24c7ee0c78e27527ca7.txt

```
(Nematostella_vectensis@45840:1,((Alatina_alata@4832623:0.5503640916,((Clytia_hemisphaerica@116648:7.361746143e-07,Clytia_hemisphaerica@116649:7.361746143e-07)n4:0.377827334,(Podocoryna_carnea@4526018:0.3778124397,(Podocoryna_carnea@4533185:0.3776590266,(Podocoryna_carnea@4535664:0.3760187385,(((Hydractinia_symbiolongicarpus@4449028:0.1762116314,Podocoryna_carnea@4566673:0.1762116314)n10:0.1465443972,((((Apolemia_lanosa@3334015:0.03916585403,(Apolemia_sp@3308907:0.03841539771,Apolemia_sp@3260035:0.03841539771)n15:0.0007504563261)n14:0.008121008593,Apolemia_rubriversa@211341:0.04728686263)n13:0.133308176,(((Thermopalia_sp@3494300:0.002077862513,(Stephalia_dilata@2721591:3.711438065e-06,Stephalia_dilata@2721586:3.711438065e-06)n19:0.002074151075)n18:0.1461203657,((((Stephalia_dilata@2721590:0.01931103966,Stephalia_dilata@2721587:0.01931103966)n23:0.09797420693,((((Forskalia_asymmetrica@1150163:0.04854495371,Forskalia_asymmetrica@1150162:0.04854495371)n27:0.04932296813,(Resomia_ornicephala@2950850:0.09760825928,((Cordagalma_sp@1061764:0.09330942335,((((Agalma_elegans@591764:0.02154467931,Athorybia_rosacea@5017607:0.02154467931)n34:0.03192796439,Halistemma_rubrum@3663779:0.0534726437)n33:0.01239138108,Nanomia_bijuga@835119:0.06586402478)n32:0.01813130568,((Physophora_gilmeri@3548936:0.04926758095,Physophora_gilmeri@3545367:0.04926758095)n36:0.004389928047,((Lychnagalma_utricularia@1998355:1.142078994e-06,Lychnagalma_utricularia@1998359:1.142078994e-06)n38:0.05281075301,(Lychnagalma_utricularia@1998349:0.03055596118,Lychnagalma_utricularia@1998350:0.03055596118)n39:0.02225593391)n37:0.0008456139029)n35:0.03033782146)n31:0.009314092894)n30:0.002323059673,Resomia_ornicephala@2950852:0.09563248302)n29:0.001975776262)n28:0.0002596625561)n26:0.004024475562,Frillagalma_vityazi@1638823:0.1018923974)n25:0.01539177082,((Erenna_richardi@1223372:4.737065479e-06,Erenna_richardi@1223374:4.737065479e-06)n41:0.08138306711,(Marrus_claudanielis@2495352:4.707912945e-06,Marrus_claudanielis@2495349:4.707912945e-06)n42:0.08138309626)n40:0.03589636405)n24:1.078368505e-06)n22:0.004723060708,(Marrus_claudanielis@2495350:0.07283097858,Stephalia_dilata@2721585:0.07283097858)n43:0.04917732871)n21:0.02416967669,(Thermopalia_sp@3493032:0.135834025,((Hippopodius_hippopus@1867117:0.08863089427,(Prayidae_D27D2@3071741:0.07569571943,Prayidae_D27D2@3071744:0.07569571943)n47:0.01293517484)n46:0.01901882937,(Prayidae_D27SS7@2640779:0.1045593815,((((Chelophyes_appendiculata@705725:0.03440160708,(Diphyes_dispar@4140356:0.0221180839,(Abylopsis_tetragona@489848:0.0199357661,Abylopsis_tetragona@489849:0.0199357661)n54:0.002182317798)n53:0.01228352318)n52:0.0007036578496,(Diphyes_dispar@4140357:0.0221180839,Abylopsis_tetragona@392821:0.0221180839)n55:0.01298718103)n51:0.05180542786,((Chuniphyes_multidentata@3757280:2.018607091e-06,Chuniphyes_multidentata@4307816:2.018607091e-06)n57:0.03879363656,(Kephyes_ovata@2114513:0.02696500831,Kephyes_ovata@2114500:0.02696500831)n58:0.01183064686)n56:0.04811503762)n50:0.01348746446,(Lilyopsis_fluoracantha@2322378:0.1001747768,(Lilyopsis_fluoracantha@2306655:0.09717627727,Lilyopsis_fluoracantha@2306657:0.09717627727)n60:0.002998499521)n59:0.0002233804591)n49:0.004161224298)n48:0.003090342099)n45:0.02818430134)n44:0.01034395901)n20:0.002020244264)n17:0.01319330695,(((Bargmannia_amoena@4769104:2.844125087e-06,Bargmannia_amoena@3427427:2.844125087e-06)n63:0.02018051698,Bargmannia_elongata@1387440:0.0201833611)n62:0.05604048623,(Rudjakovia_sp@3856036:0.07621677127,(Bargmannia_lata@3606237:0.01548589683,Bargmannia_lata@3606236:0.01548589683)n65:0.06073087444)n64:7.076064326e-06)n61:0.08516768787)n16:0.0192035034)n12:0.02370954311,((Physalia_physalis@338370:0.1100823795,Rhizophysa_filiformis@2897865:0.1100823795)n67:0.09280128105,((Physalia_physalis@313976:0.1100823795,(Rhizophysa_filiformis@2897859:0.09435339785,Rhizophysa_filiformis@2897861:0.09435339785)n70:0.01572898166)n69:0.08002140354,(Physalia_physalis@313975:0.1100823795,Rhizophysa_filiformis@2897862:0.1100823795)n71:0.08002140354)n68:0.01277987751)n66:0.001420921154)n11:0.1184514469)n9:0.03312408662,(Hydra_vulgaris@26648:0.2520712642,(Ectopleura_larynx@4686629:0.2505348236,(Ectopleura_larynx@4648151:0.2348219416,Ectopleura_larynx@4663833:0.2348219416)n74:0.015712882)n73:0.001536440544)n72:0.1038088511)n8:0.02013862328)n7:0.001640288098)n6:0.0001534131403)n5:1.563043173e-05)n3:0.1725360215)n2:0.336359652,(Aiptasia_pallida@4038426:0.877747122,(Aiptasia_pallida@4003414:0.7896151622,Aiptasia_pallida@3969403:0.7896151622)n76:0.08813195976)n75:0.008976621606)n1:0.1132762564)n0;
```
