## Supplementary material for "Evolution of gene expression across species and specialized zooids in Siphonophora": Gene trees: 204858168c6dc5e2708efd62da2a90a8.txt

```
(Alatina_alata@4947926:0.5503640916,(Clytia_hemisphaerica@73906:0.3778280702,((Ectopleura_larynx@4676343:0.2520712642,Hydra_vulgaris@11640:0.2520712642)n3:0.1038088511,((Hydractinia_symbiolongicarpus@4459747:0.1762116314,Podocoryna_carnea@4525175:0.1762116314)n5:0.1465443972,(Rhizophysa_filiformis@2878664:0.2043045817,(((Bargmannia_amoena@4724769:0.0201833611,Bargmannia_elongata@1436729:0.0201833611)n9:0.05604048623,Rudjakovia_sp@3882392:0.07622384733)n8:0.1043711913,(Apolemia_lanosa@3326154:0.1691554679,((((((Cordagalma_sp@1039333:0.08733008855,((Athorybia_rosacea@5113079:0.0654443892,(Nanomia_bijuga@801933:0.05956164812,Nanomia_bijuga@819104:0.05956164812)n19:0.005882741079)n18:0.0004196355756,Halistemma_rubrum@3661436:0.06586402478)n17:0.02146606377)n16:0.005979334803,((Forskalia_asymmetrica@1155058:0.01044211225,Lychnagalma_utricularia@1949009:0.01044211225)n21:0.03859142824,Physophora_gilmeri@3524070:0.04903354049)n20:0.04427588286)n15:0.004897799572,(Cordagalma_sp@1039334:0.08352813879,Forskalia_asymmetrica@1155059:0.08352813879)n22:0.01467908413)n14:0.003685174481,Resomia_ornicephala@2988286:0.1018923974)n13:0.02011590989,(Stephalia_dilata@2777774:0.002077862513,Thermopalia_sp@3500168:0.002077862513)n23:0.1199304448)n12:0.02618992096,(Prayidae_D27SS7@2570402:0.1076497236,(Prayidae_D27D2@3191268:0.1060682635,(Hippopodius_hippopus@1847755:0.1058125385,(Lilyopsis_fluoracantha@2259300:0.1003981572,((Chuniphyes_multidentata@4306289:0.03879565517,Kephyes_ovata@2070427:0.03879565517)n29:0.04811503762,(Chelophyes_appendiculata@699396:0.03440160708,(Abylopsis_tetragona@420105:0.0221180839,Diphyes_dispar@4165030:0.0221180839)n31:0.01228352318)n30:0.05250908571)n28:0.01348746446)n27:0.005414381208)n26:0.0002557250913)n25:0.001581460097)n24:0.04054850461)n11:0.02095723969)n10:0.01143957066)n7:0.02370954311)n6:0.1184514469)n4:0.03312408662)n2:0.02194795495)n1:0.1725360215)n0;
```
