## Supplementary material for "Evolution of gene expression across species and specialized zooids in Siphonophora": Gene trees: 206278897b3f73763edbd4b05df12670.txt

```
(Nematostella_vectensis@42415:1,(Aiptasia_pallida@4012370:0.8867237436,(Alatina_alata@4935441:0.5503640916,(Clytia_hemisphaerica@131794:0.3778280702,(Podocoryna_carnea@4518914:0.3758392133,((Hydractinia_symbiolongicarpus@4478293:0.1762116314,Podocoryna_carnea@4593147:0.1762116314)n6:0.1796684838,(Hydra_vulgaris@5714:0.3316142906,((Physalia_physalis@375513:0.1100823795,Rhizophysa_filiformis@2896932:0.1100823795)n9:0.0942222022,((Apolemia_lanosa@3312742:0.04728686263,(Apolemia_rubriversa@241030:0.03876589655,Apolemia_sp@3305881:0.03876589655)n12:0.008520966076)n11:0.133308176,((((Bargmannia_amoena@4789307:0.0201833611,Bargmannia_elongata@1469976:0.0201833611)n16:0.02290083414,Bargmannia_lata@3582851:0.04308419524)n15:0.03313965209,Rudjakovia_sp@3896134:0.07622384733)n14:0.08516768787,(((Stephalia_dilata@2694704:0.002077862513,Thermopalia_sp@3517095:0.002077862513)n19:0.1333422937,(Prayidae_D27SS7@2562934:0.1076497236,((Hippopodius_hippopus@1820389:0.08863089427,(Prayidae_D27D2@3197454:0.07233190492,Prayidae_D27D2@3197453:0.07233190492)n23:0.01629898935)n22:0.01730616093,(((Chuniphyes_multidentata@3833607:2.347266958e-06,Chuniphyes_multidentata@4299719:2.347266958e-06)n26:0.0387933079,Kephyes_ovata@2071248:0.03879565517)n25:0.06160250208,(Lilyopsis_fluoracantha@2307128:0.08748291852,(Chelophyes_appendiculata@669756:0.03440160708,(Abylopsis_tetragona@493858:0.0221180839,Diphyes_dispar@4203138:0.0221180839)n29:0.01228352318)n28:0.05308131144)n27:0.01291523872)n24:0.00553889796)n21:0.001712668436)n20:0.02777043256)n18:0.01277807205,((((((((Agalma_elegans@607896:0.02154467931,Athorybia_rosacea@5021179:0.02154467931)n37:0.03192796439,Halistemma_rubrum@3667780:0.0534726437)n36:0.01239138108,Nanomia_bijuga@904082:0.06586402478)n35:0.01813130568,(Lychnagalma_utricularia@1924378:0.053657509,Physophora_gilmeri@3540729:0.053657509)n38:0.03033782146)n34:0.00634403191,Cordagalma_sp@1000406:0.09033936236)n33:0.002970060984,Forskalia_asymmetrica@1145892:0.09330942335)n32:0.008582974053,(Frillagalma_vityazi@1558951:0.06322892296,Resomia_ornicephala@2988296:0.06322892296)n39:0.03866347444)n31:0.02011590989,(Erenna_richardi@1247465:0.08138780417,(Physonect_sp@2348058:0.07084806228,Physonect_sp@2389492:0.07084806228)n41:0.01053974189)n40:0.04062050313)n30:0.02618992096)n17:0.01319330695)n13:0.0192035034)n10:0.02370954311)n8:0.1273097089)n7:0.02426582466)n5:0.01995909806)n4:0.001988856885)n3:0.1725360215)n2:0.336359652)n1:0.1132762564)n0;
```
