## Supplementary material for "Evolution of gene expression across species and specialized zooids in Siphonophora": Gene trees: 255266048f42c2af86c6c44e0b811c31.txt

```
(Nematostella_vectensis@60107:1,(Aiptasia_pallida@3995970:0.8867237436,(Alatina_alata@4924697:0.5503640916,(Clytia_hemisphaerica@115561:0.3778280702,(Podocoryna_carnea@4524563:0.3759772881,((Hydractinia_symbiolongicarpus@4472531:0.1762116314,Podocoryna_carnea@4519958:0.1762116314)n6:0.1796684838,((Ectopleura_larynx@4654463:0.2520712642,Hydra_vulgaris@1446:0.2520712642)n8:0.07970415051,((((((Apolemia_lanosa@3381188:0.03314852397,Apolemia_sp@3307213:0.03314852397)n14:0.01413833866,Apolemia_rubriversa@281887:0.04728686263)n13:0.007439989198,(Apolemia_lanosa@3343884:0.04728686263,Apolemia_sp@3261004:0.04728686263)n15:0.007439989198)n12:0.1258681868,((((Bargmannia_amoena@4776601:0.0201833611,Bargmannia_elongata@1406817:0.0201833611)n19:0.02290083414,Bargmannia_lata@3598820:0.04308419524)n18:0.03313965209,Rudjakovia_sp@3916045:0.07622384733)n17:0.08516768787,((((((((Agalma_elegans@531760:0.02154467931,Athorybia_rosacea@5043932:0.02154467931)n27:0.03192796439,Halistemma_rubrum@3741572:0.0534726437)n26:0.01239138108,Nanomia_bijuga@871690:0.06586402478)n25:0.02249226604,(Cordagalma_sp@1033854:0.08529155925,(Lychnagalma_utricularia@1949722:0.053657509,Physophora_gilmeri@3536151:0.053657509)n29:0.03163405025)n28:0.003064731568)n24:0.00495313253,Forskalia_asymmetrica@1154742:0.09330942335)n23:0.008582974053,(Frillagalma_vityazi@1636714:0.06322892296,Resomia_ornicephala@2974240:0.06322892296)n30:0.03866347444)n22:0.02011590989,Erenna_richardi@1189193:0.1220083073)n21:0.02618992096,(Marrus_claudanielis@2524159:0.1465859141,((Marrus_claudanielis@2524154:0.0401578877,Physonect_sp@2353589:0.0401578877)n33:0.09688232481,((Physonect_sp@2353588:0.1344722092,((Lilyopsis_fluoracantha@2246051:0.1019944028,((Prayidae_D27D2@3232910:0.06792302538,Prayidae_D27SS7@2612428:0.06792302538)n39:0.00935104256,Prayidae_D27D2@3232908:0.07727406794)n38:0.02472033484)n37:0.005655320869,(Hippopodius_hippopus@1860967:0.1000960427,((Chuniphyes_multidentata@3846468:0.03879565517,Kephyes_ovata@2025653:0.03879565517)n42:0.04811503762,(Chelophyes_appendiculata@773029:0.03440160708,(Abylopsis_tetragona@455482:0.0221180839,(Diphyes_dispar@4144835:0.01983101872,Diphyes_dispar@4144837:0.01983101872)n45:0.002287065181)n44:0.01228352318)n43:0.05250908571)n41:0.01318534994)n40:0.007553680911)n36:0.02682248552)n35:0.002567948215,(Marrus_claudanielis@2524160:0.07283097858,(Stephalia_dilata@2727332:0.002077862513,Thermopalia_sp@3499784:0.002077862513)n47:0.07075311607)n46:0.06420917879)n34:5.513357537e-08)n32:0.009545701553)n31:0.001612314194)n20:0.01319330695)n16:0.0192035034)n11:0.02370954311,(Rhizophysa_filiformis@2876378:0.1100823795,(Physalia_physalis@381555:0.09851159458,Physalia_physalis@381554:0.09851159458)n49:0.01157078493)n48:0.0942222022)n10:0.06368993941,(Lilyopsis_fluoracantha@2221575:0.2043045817,Physalia_physalis@315823:0.2043045817)n50:0.06368993941)n9:0.06378089354)n7:0.02410470056)n5:0.02009717291)n4:0.00185078204)n3:0.1725360215)n2:0.336359652)n1:0.1132762564)n0;
```
