## Supplementary material for "Evolution of gene expression across species and specialized zooids in Siphonophora": Gene trees: 288058437b92903d3bfbdf79bd312ec5.txt

```
(Clytia_hemisphaerica@76923:0.3778280702,((Hydractinia_symbiolongicarpus@4444400:0.1762116314,Podocoryna_carnea@4500820:0.1762116314)n2:0.1465443972,((Apolemia_lanosa@3379761:0.03524785198,Apolemia_rubriversa@262347:0.03524785198)n4:0.1453471866,(Bargmannia_elongata@1465549:0.1613915352,((((((((Agalma_elegans@610754:0.02154467931,Athorybia_rosacea@5078661:0.02154467931)n13:0.04431934546,(Halistemma_rubrum@3689059:0.05699118054,Nanomia_bijuga@862114:0.05699118054)n14:0.00887284424)n12:0.01813130568,Physophora_gilmeri@3530639:0.08399533045)n11:0.003991835471,Forskalia_asymmetrica@1171563:0.08798716593)n10:0.005322257423,Cordagalma_sp@1007422:0.09330942335)n9:0.008582974053,(Frillagalma_vityazi@1607378:0.06322892296,Resomia_ornicephala@2949617:0.06322892296)n15:0.03866347444)n8:0.02011590989,(Marrus_claudanielis@2423090:0.0401578877,Physonect_sp@2391498:0.0401578877)n16:0.0818504196)n7:0.02618992096,((Prayidae_D27SS7@2636730:0.08863089427,(Prayidae_D27D2@3090653:0.08658017513,(Hippopodius_hippopus@1778989:0.0736231283,Prayidae_D27D2@3090658:0.0736231283)n20:0.01295704683)n19:0.002050719139)n18:0.01901882937,((Chuniphyes_multidentata@4371027:0.03879565517,Kephyes_ovata@2143870:0.03879565517)n22:0.06160250208,(((Lilyopsis_fluoracantha@2223603:0.0422589371,Lilyopsis_fluoracantha@2273205:0.0422589371)n25:0.01840014808,Lilyopsis_fluoracantha@2273216:0.06065908518)n24:0.03136993675,((Abylopsis_tetragona@455419:0.0221180839,Diphyes_dispar@4282019:0.0221180839)n27:0.01228352318,(Chelophyes_appendiculata@675763:0.03193429786,Chelophyes_appendiculata@675761:0.03193429786)n28:0.00246730922)n26:0.05762741484)n23:0.008369135321)n21:0.007251566396)n17:0.04054850461)n6:0.01319330695)n5:0.0192035034)n3:0.14216099)n1:0.05507204156)n0;
```
