## Supplementary material for "Evolution of gene expression across species and specialized zooids in Siphonophora": Gene trees: 375249729c0e98f2e403b243005fab59.txt

```
(Hydra_vulgaris@21523:1,(((Ectopleura_larynx@4634816:0.0058756483,Ectopleura_larynx@4634817:0.0058756483)n3:0.3719524219,((((Clytia_hemisphaerica@68078:1.978672579e-06,Clytia_hemisphaerica@68077:1.978672579e-06)n7:1.498700227e-06,(Clytia_hemisphaerica@68076:1.81332937e-06,Clytia_hemisphaerica@68075:1.81332937e-06)n8:1.664043435e-06)n6:0.2640034994,(Hydractinia_symbiolongicarpus@4408681:0.1762116314,(Podocoryna_carnea@4603626:0.1468836002,Podocoryna_carnea@4556676:0.1468836002)n10:0.02932803117)n9:0.08779534537)n5:0.06398590925,(((Physalia_physalis@305722:0.1100823795,(Rhizophysa_filiformis@2825329:0.1009616178,Rhizophysa_filiformis@2825330:0.1009616178)n14:0.009120761741)n13:0.06865025922,(Apolemia_sp@3274026:0.1692786066,(Apolemia_lanosa@3359203:0.04728686263,Apolemia_sp@3254391:0.04728686263)n16:0.1219917439)n15:0.009454032164)n12:0.02557194298,(Bargmannia_lata@3624131:0.1613915352,((((Bargmannia_amoena@4789475:4.517983903e-06,Bargmannia_amoena@3409452:4.517983903e-06)n21:0.07621932935,Rudjakovia_sp@3942836:0.07622384733)n20:0.0691671521,((Stephalia_dilata@2744971:0.002077862513,Thermopalia_sp@3476884:0.002077862513)n23:0.1199304448,(Erenna_richardi@1243253:0.1212936481,(((Erenna_richardi@1243254:0.08138780417,Marrus_claudanielis@2530367:0.08138780417)n27:0.03341126774,(((((Agalma_elegans@556571:0.02154467931,Athorybia_rosacea@5056602:0.02154467931)n32:0.009895669048,(Agalma_elegans@531476:0.02154467931,(Athorybia_rosacea@5102378:0.0004326545899,Athorybia_rosacea@5102379:0.0004326545899)n34:0.02111202472)n33:0.009895669048)n31:0.03442367642,Nanomia_bijuga@869970:0.06586402478)n30:0.01813130568,Lychnagalma_utricularia@1958394:0.08399533045)n29:0.01789706695,(Resomia_ornicephala@2948347:0.06322892296,(Frillagalma_vityazi@1641136:0.05922550789,Frillagalma_vityazi@1641135:0.05922550789)n36:0.004003415072)n35:0.03866347444)n28:0.01290667451)n26:0.001089454161,(Erenna_richardi@1243252:0.08138780417,Marrus_claudanielis@2418449:0.08138780417)n37:0.0345007219)n25:0.005405121976)n24:0.000714659246)n22:0.02338269214)n19:0.01044557973,((((((((Lychnagalma_utricularia@1977330:0.09330942335,(((((Agalma_elegans@608261:0.02154467931,Athorybia_rosacea@5103610:0.02154467931)n50:0.02554874455,(Agalma_elegans@608259:0.02154467931,Athorybia_rosacea@5103609:0.02154467931)n51:0.02554874455)n49:0.00637921984,(Halistemma_rubrum@3708611:0.04370844405,Halistemma_rubrum@3708612:0.04370844405)n52:0.00976419965)n48:0.01239138108,(Nanomia_bijuga@941225:0.06096239108,Nanomia_bijuga@833425:0.06096239108)n53:0.004901633696)n47:0.0230592697,Forskalia_asymmetrica@1165802:0.08892329448)n46:0.004386128874)n45:0.003488175787,Resomia_ornicephala@2999676:0.09679759914)n44:0.005094798266,Frillagalma_vityazi@1556605:0.1018923974)n43:0.002128643022,(Forskalia_asymmetrica@1165805:0.1018923974,Frillagalma_vityazi@1583081:0.1018923974)n54:0.002128643022)n42:0.008531752339,Erenna_richardi@1243250:0.1125527928)n41:0.009455514533,(Marrus_claudanielis@2418453:0.07283097858,Stephalia_dilata@2778665:0.07283097858)n55:0.04917732871)n40:0.02618992096,(Hippopodius_hippopus@1851701:0.1076497236,(((Lilyopsis_fluoracantha@2323993:0.1003981572,(((Chuniphyes_multidentata@3794366:1.499494184e-06,Chuniphyes_multidentata@4368516:1.499494184e-06)n62:0.03879415568,Kephyes_ovata@2163071:0.03879565517)n61:0.04811503762,((Abylopsis_tetragona@481645:0.03440160708,Chelophyes_appendiculata@741123:0.03440160708)n64:0.00385726477,(Chelophyes_appendiculata@732012:0.03440160708,(Diphyes_dispar@4256309:0.0221180839,(Abylopsis_tetragona@504943:0.02119272309,Abylopsis_tetragona@481647:0.02119272309)n67:0.0009253608127)n66:0.01228352318)n65:0.00385726477)n63:0.04865182094)n60:0.01348746446)n59:0.002150220341,(Prayidae_D27SS7@2546619:0.0726185527,(Prayidae_D27SS7@2595178:0.06875010783,Prayidae_D27SS7@2595177:0.06875010783)n69:0.003868444876)n68:0.02992982488)n58:0.0009975107032,(Prayidae_D27D2@3215823:0.0821298126,Prayidae_D27D2@3215827:0.0821298126)n70:0.02141607569)n57:0.004103835352)n56:0.04054850461)n39:0.007445051866,(Bargmannia_elongata@1363515:0.0201833611,((Bargmannia_amoena@3429850:2.621974048e-06,Bargmannia_amoena@4736923:2.621974048e-06)n73:0.01813511417,(Bargmannia_amoena@3448687:1.330063816e-06,Bargmannia_amoena@4725350:1.330063816e-06)n74:0.01813640608)n72:0.002045624965)n71:0.135459919)n38:0.0001932990489)n18:0.005554956037)n17:0.0429130465)n11:0.1236883043)n4:0.04983518415)n2:0.4147927168,((((((((((Chuniphyes_multidentata@3779111:1.617037969e-06,Chuniphyes_multidentata@4325316:1.617037969e-06)n84:0.1076481066,(Hippopodius_hippopus@1854425:0.08863089427,(Prayidae_D27D2@3215825:0.02022988537,Prayidae_D27D2@3215828:0.02022988537)n86:0.0684010089)n85:0.01901882937)n83:0.0294491187,(((Athorybia_rosacea@5103608:0.03064868385,Resomia_ornicephala@3003459:0.03064868385)n89:0.07124371355,Halistemma_rubrum@3708581:0.1018923974)n88:0.02931615436,((((Agalma_elegans@577340:0.02154467931,Athorybia_rosacea@5116240:0.02154467931)n93:0.04431934546,Nanomia_bijuga@801492:0.06586402478)n92:0.01813130568,(Lychnagalma_utricularia@1992274:0.053657509,Physophora_gilmeri@3550450:0.053657509)n94:0.03033782146)n91:0.01789706695,Frillagalma_vityazi@1648606:0.1018923974)n90:0.02931615436)n87:0.00589029058)n82:0.01109938591,Erenna_richardi@1246389:0.1481982283)n81:0.05610635346,Rhizophysa_filiformis@2825327:0.2043045817)n80:0.01058748666,Podocoryna_carnea@4540602:0.2148920684)n79:0.1078639602,Diphyes_dispar@4222103:0.3227560286)n78:0.2301000967,Nematostella_vectensis@56456:0.5528561253)n77:0.1380030151,((Aiptasia_pallida@3988586:0.2712826009,Nematostella_vectensis@60932:0.2712826009)n96:0.2955967077,Alatina_alata@4950178:0.5668793086)n95:0.1239798318)n76:0.08297581055,Ectopleura_larynx@4612262:0.7738349509)n75:0.01878583612)n1:0.207379213)n0;
```
