## Supplementary material for "Evolution of gene expression across species and specialized zooids in Siphonophora": Gene trees: 380629991a2de6358ea88c4b07291112.txt

```
(Nematostella_vectensis@57782:1,(Aiptasia_pallida@4059699:0.8867237436,(Alatina_alata@4922565:0.5503640916,((Rhizophysa_filiformis@2925783:0.2043045817,((Apolemia_lanosa@3335540:0.03524785198,Apolemia_rubriversa@233011:0.03524785198)n6:0.1453471866,((((Bargmannia_amoena@4744249:0.0201833611,Bargmannia_elongata@1428005:0.0201833611)n10:0.02290083414,Bargmannia_lata@3647588:0.04308419524)n9:0.03313965209,Rudjakovia_sp@3961259:0.07622384733)n8:0.08516768787,(((((((Agalma_elegans@626040:0.02154467931,Athorybia_rosacea@5048234:0.02154467931)n17:0.03192796439,Halistemma_rubrum@3690894:0.0534726437)n16:0.01239138108,Nanomia_bijuga@887091:0.06586402478)n15:0.02744539857,((Cordagalma_sp@1000451:0.08181443094,(Lychnagalma_utricularia@1914487:0.053657509,Physophora_gilmeri@3565631:0.053657509)n20:0.02815692194)n19:0.005568160005,Forskalia_asymmetrica@1144760:0.08738259094)n18:0.005926832405)n14:0.008582974053,(Frillagalma_vityazi@1513271:0.06322892296,Resomia_ornicephala@2993394:0.06322892296)n21:0.03866347444)n13:0.02011590989,((Erenna_richardi@1269328:0.07281776226,(Stephalia_dilata@2759699:0.002077862513,Thermopalia_sp@3474698:0.002077862513)n24:0.07073989975)n23:0.008570041912,Marrus_claudanielis@2439687:0.08138780417)n22:0.04062050313)n12:0.02618992096,(Prayidae_D27SS7@2603663:0.1076497236,(Lilyopsis_fluoracantha@2225209:0.08956024185,(Hippopodius_hippopus@1845370:0.0894307886,(Prayidae_D27D2@3144667:0.08847968058,((((Chuniphyes_multidentata@4368970:0.02927327032,Prayidae_D27D2@3144668:0.02927327032)n32:0.01038019449,Kephyes_ovata@2183812:0.03965346481)n31:3.301694979e-06,Hippopodius_hippopus@1845372:0.03965676651)n30:0.04080120462,(Chelophyes_appendiculata@683429:0.03440160708,(Abylopsis_tetragona@426182:0.0221180839,Diphyes_dispar@4221242:0.0221180839)n34:0.01228352318)n33:0.04605636405)n29:0.008021709451)n28:0.0009511080162)n27:0.0001294532533)n26:0.01808948179)n25:0.04054850461)n11:0.01319330695)n7:0.0192035034)n5:0.02370954311)n4:0.1735234885,(Podocoryna_carnea@4593323:0.3764785317,((Clytia_hemisphaerica@79689:0.3144603825,(Hydractinia_symbiolongicarpus@4485845:0.1762116314,Podocoryna_carnea@4517994:0.1762116314)n38:0.1382487511)n37:0.04307473317,(Ectopleura_larynx@4630096:0.2520712642,Hydra_vulgaris@24661:0.2520712642)n39:0.1054638515)n36:0.01894341597)n35:0.001349538514)n3:0.1725360215)n2:0.336359652)n1:0.1132762564)n0;
```
