## Supplementary material for "Evolution of gene expression across species and specialized zooids in Siphonophora": Gene trees: 406653459f385fd80d8078caa6223a6a.txt

```
(Clytia_hemisphaerica@82373:0.3778280702,((Hydractinia_symbiolongicarpus@4483449:0.1762116314,Podocoryna_carnea@4488352:0.1762116314)n2:0.1465443972,((Physalia_physalis@320962:0.1100823795,Rhizophysa_filiformis@2897309:0.1100823795)n4:0.0942222022,(((Apolemia_rubriversa@259714:0.04728686263,Apolemia_sp@3263217:0.04728686263)n7:0.1079078377,(((Bargmannia_amoena@4783786:0.0201833611,Bargmannia_elongata@1337335:0.0201833611)n10:0.02290083414,Bargmannia_lata@3603501:0.04308419524)n9:0.03313965209,Rudjakovia_sp@3906789:0.07622384733)n8:0.07897085295)n6:0.02540033832,((Erenna_richardi@1281379:0.08138780417,(Stephalia_dilata@2732916:0.002077862513,Thermopalia_sp@3479882:0.002077862513)n13:0.07930994166)n12:0.06681042408,((((Cordagalma_sp@1071590:0.09892020984,Resomia_ornicephala@2968077:0.09892020984)n17:0.002972187558,Frillagalma_vityazi@1725128:0.1018923974)n16:0.03858451819,(Lilyopsis_fluoracantha@2286038:0.1076497236,(Prayidae_D27D2@3219604:0.06792302538,Prayidae_D27SS7@2600644:0.06792302538)n19:0.03972669827)n18:0.03282719195)n15:0.0008425391861,((Forskalia_asymmetrica@1180863:0.07956396015,(Lychnagalma_utricularia@1973479:0.053657509,Physophora_gilmeri@3545233:0.053657509)n22:0.02590645115)n21:0.0137454632,(Halistemma_rubrum@3706712:0.0534726437,(Agalma_elegans@593142:0.02154467931,Athorybia_rosacea@5079965:0.02154467931)n24:0.03192796439)n23:0.03983677965)n20:0.04801003143)n14:0.006878773473)n11:0.03239681035)n5:0.02370954311)n3:0.1184514469)n1:0.05507204156)n0;
```
