## Supplementary material for "Evolution of gene expression across species and specialized zooids in Siphonophora": Gene trees: 574383458ffab32bbe0a7d4c85aa36ed.txt

```
(Clytia_hemisphaerica@111153:0.3778280702,((Hydractinia_symbiolongicarpus@4424082:0.1762116314,Podocoryna_carnea@4587953:0.1762116314)n2:0.1796684838,((Ectopleura_larynx@4693745:0.2520712642,Hydra_vulgaris@32167:0.2520712642)n4:0.07348594675,((Apolemia_lanosa@3314278:0.03524785198,Apolemia_rubriversa@260117:0.03524785198)n6:0.1453471866,(((Bargmannia_elongata@1439523:0.04308419524,Bargmannia_lata@3589368:0.04308419524)n9:0.03313965209,Rudjakovia_sp@3881521:0.07622384733)n8:0.08516768787,((((((((Agalma_elegans@527991:0.02154467931,Athorybia_rosacea@5112317:0.02154467931)n17:0.03192796439,Halistemma_rubrum@3721355:0.0534726437)n16:0.03052268676,(Lychnagalma_utricularia@1949665:0.053657509,Physophora_gilmeri@3550566:0.053657509)n18:0.03033782146)n15:0.009314092894,(Cordagalma_sp@1012133:0.08352813879,Forskalia_asymmetrica@1090620:0.08352813879)n19:0.009781284557)n14:0.008582974053,(Frillagalma_vityazi@1500383:0.06322892296,Resomia_ornicephala@3053252:0.06322892296)n20:0.03866347444)n13:0.009660276482,Erenna_richardi@1245762:0.1115526739)n12:0.01045563341,Physonect_sp@2388822:0.1220083073)n11:0.02618992096,(Thermopalia_sp@3511057:0.1466126284,(Prayidae_D27D2@3178490:0.1076497236,(Hippopodius_hippopus@1869522:0.1052283557,(Prayidae_D27SS7@2654493:0.1007966164,(((Chuniphyes_multidentata@4374238:9.76399315e-07,Chuniphyes_multidentata@3829759:9.76399315e-07)n27:0.03879467877,Kephyes_ovata@2156887:0.03879565517)n26:0.04811503762,(Chelophyes_appendiculata@749590:0.03440160708,(Abylopsis_tetragona@421411:0.0221180839,Diphyes_dispar@4284418:0.0221180839)n29:0.01228352318)n28:0.05250908571)n25:0.01388592361)n24:0.004431739311)n23:0.002421367935)n22:0.03896290476)n21:0.001585599853)n10:0.01319330695)n7:0.0192035034)n5:0.1449621723)n3:0.03032290431)n1:0.02194795495)n0;
```
