## Supplementary material for "Evolution of gene expression across species and specialized zooids in Siphonophora": Gene trees: 600436290aec69a82a9d4566f3109d31.txt

```
(Aiptasia_pallida@4060024:0.8867237436,(Alatina_alata@4837093:0.5503640916,(Podocoryna_carnea@4567023:0.3227560286,((Physalia_physalis@343058:0.1100823795,Rhizophysa_filiformis@2914949:0.1100823795)n4:0.0942222022,(Apolemia_sp@3291094:0.1805950386,(((Diphyes_dispar@4097376:0.08691069279,Kephyes_ovata@2156144:0.08691069279)n8:0.06128753546,(((Physonect_sp@2395727:0.07283097858,Thermopalia_sp@3478676:0.07283097858)n11:0.05812753947,((Frillagalma_vityazi@1698331:0.06322892296,Resomia_ornicephala@3051202:0.06322892296)n13:0.06671424736,(Resomia_ornicephala@3011255:0.1226376828,((Frillagalma_vityazi@1698329:0.1101374698,Lilyopsis_fluoracantha@2293601:0.1101374698)n16:0.009286271101,(Halistemma_rubrum@3680142:0.06586402478,((Nanomia_bijuga@941108:0.04765985142,(Agalma_elegans@620735:0.03258346601,Agalma_elegans@620734:0.03258346601)n20:0.01507638541)n19:0.008069355577,Athorybia_rosacea@5080056:0.055729207)n18:0.01013481778)n17:0.05355971611)n15:0.003213941938)n14:0.00730548751)n12:0.001015347728)n10:0.005497485691,Lilyopsis_fluoracantha@2319998:0.1364560037)n9:0.01174222451)n7:0.01319330695,(Bargmannia_amoena@3401107:0.04308419524,Bargmannia_lata@3628539:0.04308419524)n21:0.11830734)n6:0.0192035034)n5:0.02370954311)n3:0.1184514469)n2:0.227608063)n1:0.336359652)n0;
```
