## Supplementary material for "Evolution of gene expression across species and specialized zooids in Siphonophora": Gene trees: 626139885ac2a3acc5b791a947a43b0b.txt

```
((((Hydractinia_symbiolongicarpus@4410825:0.4402572419,((((Apolemia_lanosa@3327211:0.03524785198,Apolemia_rubriversa@249000:0.03524785198)n7:0.1690567297,((((((Chelophyes_appendiculata@668166:0.03440160708,Diphyes_dispar@4286249:0.03440160708)n13:0.06599655017,(Lilyopsis_fluoracantha@2249002:0.09610417698,Lilyopsis_fluoracantha@2249007:0.09610417698)n14:0.004293980271)n12:0.007251566396,((((Chuniphyes_multidentata@4386394:0.03879565517,Kephyes_ovata@2138708:0.03879565517)n18:0.03420811097,Hippopodius_hippopus@1813791:0.07300376614)n17:0.006600952514,Prayidae_D27D2@3239353:0.07960471866)n16:0.009364246883,Prayidae_D27SS7@2629934:0.08896896554)n15:0.0186807581)n11:0.04054850461,(Stephalia_dilata@2769482:0.1436067232,((((Athorybia_rosacea@5082879:0.06586402478,Nanomia_bijuga@894545:0.06586402478)n23:0.02744539857,Forskalia_asymmetrica@1170241:0.09330942335)n22:0.02140519174,((Stephalia_dilata@2769485:0.08534961287,((Frillagalma_vityazi@1507309:0.06322892296,Resomia_ornicephala@3046063:0.06322892296)n27:0.01960288016,(Erenna_richardi@1238251:0.04715208254,Resomia_ornicephala@3046062:0.04715208254)n28:0.03567972058)n26:0.002517809746)n25:0.01704776434,Lychnagalma_utricularia@1989076:0.1023973772)n24:0.01231723788)n21:0.007293692212,Cordagalma_sp@1014087:0.1220083073)n20:0.02159841595)n19:0.004591505009)n10:0.01319330695,(Bargmannia_elongata@1469710:0.07622384733,Rudjakovia_sp@3856589:0.07622384733)n29:0.08516768787)n9:0.02351038739,Rhizophysa_filiformis@2912369:0.1849019226)n8:0.01940265911)n6:0.1184514469,(Hydractinia_symbiolongicarpus@4410826:0.1762116314,Podocoryna_carnea@4571416:0.1762116314)n30:0.1465443972)n5:0.03312408662,(Ectopleura_larynx@4658676:0.2520712642,Hydra_vulgaris@22349:0.2520712642)n31:0.1038088511)n4:0.08437712672)n3:0.01442198803,((((Clytia_hemisphaerica@115638:0.02403912499,Clytia_hemisphaerica@115667:0.02403912499)n35:0.06548014578,Clytia_hemisphaerica@115639:0.08951927077)n34:0.2375288078,(Podocoryna_carnea@4571415:0.1762116314,((Hydractinia_symbiolongicarpus@4410827:0.1125491883,Hydractinia_symbiolongicarpus@4402061:0.1125491883)n38:0.05295239523,Hydractinia_symbiolongicarpus@4410830:0.1655015835)n37:0.0107100479)n36:0.1508364472)n33:0.0507799916,Ectopleura_larynx@4655193:0.3778280702)n32:0.07685115981)n2:0.54532077,((Aiptasia_pallida@3994185:0.6391570207,Nematostella_vectensis@51132:0.6391570207)n40:0.2215942848,((Alatina_alata@4869821:0.7837083602,(((((Alatina_alata@4933812:0.168744541,Alatina_alata@4933807:0.168744541)n47:0.1573317793,Alatina_alata@4933811:0.3260763203)n46:0.322855562,Alatina_alata@4843929:0.6489318822)n45:0.06544224691,(Alatina_alata@4926789:0.1781941752,Alatina_alata@4926788:0.1781941752)n48:0.536179954)n44:0.02692290755,Alatina_alata@4977560:0.7412970367)n43:0.04241132344)n42:0.02654019703,(Alatina_alata@4828192:0.09760473272,Alatina_alata@4965327:0.09760473272)n49:0.7126438245)n41:0.05050274824)n39:0.1392486946)n1:0.07131101789,((((((Aiptasia_pallida@4029926:0.3130830263,Nematostella_vectensis@39238:0.3130830263)n55:0.08345540722,((Aiptasia_pallida@4030175:0.2972640841,(Aiptasia_pallida@4028486:0.1903269638,Aiptasia_pallida@4028488:0.1903269638)n58:0.1069371202)n57:0.0558729187,((Nematostella_vectensis@56055:0.09758863976,Nematostella_vectensis@56056:0.09758863976)n60:0.2267348551,(Nematostella_vectensis@46536:0.09373796903,Nematostella_vectensis@46537:0.09373796903)n61:0.2305855259)n59:0.02881350785)n56:0.04340143074)n54:0.07627094187,(Aiptasia_pallida@4006544:0.3760454287,(((Nematostella_vectensis@40637:0.1791804769,Nematostella_vectensis@60756:0.1791804769)n65:0.0584537698,Nematostella_vectensis@56527:0.2376342467)n64:0.125186118,(Nematostella_vectensis@56567:0.1729317712,Nematostella_vectensis@43877:0.1729317712)n66:0.1898885935)n63:0.013225064)n62:0.09676394666)n53:0.04059803297,((((Aiptasia_pallida@3968805:0.196810397,Nematostella_vectensis@44939:0.196810397)n70:0.08401751458,(Aiptasia_pallida@4009097:0.150861587,Nematostella_vectensis@41513:0.150861587)n71:0.1299663246)n69:0.04939404922,(Aiptasia_pallida@4003334:0.1730146845,Nematostella_vectensis@41346:0.1730146845)n72:0.1572072763)n68:0.07485511521,Nematostella_vectensis@58894:0.405077076)n67:0.1083303323)n52:0.1257913696,Hydra_vulgaris@27253:0.639198778)n51:0.360801222,((((((Agalma_elegans@536943:0.02154467931,Athorybia_rosacea@5014813:0.02154467931)n78:0.03192796439,Halistemma_rubrum@3735297:0.0534726437)n77:0.02430459171,(((Agalma_elegans@613460:0.02154467931,Athorybia_rosacea@5111971:0.02154467931)n81:0.02369002358,(Athorybia_rosacea@5073082:0.02154467931,Agalma_elegans@619088:0.02154467931)n82:0.02369002358)n80:0.008237940803,(Halistemma_rubrum@3738124:0.05083022231,Halistemma_rubrum@3701342:0.05083022231)n83:0.00264242139)n79:0.02430459171)n76:0.01553218794,Forskalia_asymmetrica@1128703:0.09330942335)n75:0.1147515379,(Forskalia_asymmetrica@1154171:0.2043045817,(Physalia_physalis@308750:0.1829099126,(((((Hippopodius_hippopus@1831224:0.07802294424,Hippopodius_hippopus@1799916:0.07802294424)n90:0.01815714544,Lilyopsis_fluoracantha@2245702:0.09618008968)n89:0.00656905014,((Chuniphyes_multidentata@4353738:0.08442624582,(Diphyes_dispar@4239090:0.07855883816,Diphyes_dispar@4293871:0.07855883816)n93:0.005867407664)n92:0.002484446967,Kephyes_ovata@2199972:0.08691069279)n91:0.01583844703)n88:0.004900583824,Prayidae_D27D2@3088815:0.1076497236)n87:0.05374181156,((Bargmannia_amoena@4744541:0.1329633911,((Erenna_richardi@1205326:0.07184641108,(Marrus_claudanielis@2442544:0.07057811932,(Frillagalma_vityazi@1564170:0.06446969865,Marrus_claudanielis@2442545:0.06446969865)n99:0.006108420663)n98:0.001268291768)n97:0.05016189621,Physonect_sp@2362387:0.1220083073)n96:0.0109550838)n95:0.005206662981,((Lychnagalma_utricularia@1967647:0.053657509,(Physophora_gilmeri@3549620:0.05036469843,Physophora_gilmeri@3549618:0.05036469843)n102:0.003292810562)n101:0.03033782146,(((Agalma_elegans@554548:0.02154467931,Athorybia_rosacea@5113562:0.02154467931)n105:0.03192796439,Halistemma_rubrum@3663533:0.0534726437)n104:0.02638224294,(Halistemma_rubrum@3663535:0.0534726437,(Agalma_elegans@540877:0.02154467931,Athorybia_rosacea@5077684:0.02154467931)n107:0.03192796439)n106:0.02638224294)n103:0.004140443815)n100:0.05417472362)n94:0.02322148113)n86:0.0215183774)n85:0.0213946691)n84:0.003756379568)n74:0.1697671089,(Clytia_hemisphaerica@121732:0.3435876976,Clytia_hemisphaerica@84070:0.3435876976)n108:0.03424037256)n73:0.6221719298)n50:0.07131101789)n0;
```
