## Supplementary material for "Evolution of gene expression across species and specialized zooids in Siphonophora": Gene trees: 643866497a0554dbf9d57028c53af567.txt

```
((Podocoryna_carnea@4492853:1,(((Aiptasia_pallida@4067323:0.2317415002,Aiptasia_pallida@4055397:0.2317415002)n4:0.2729510199,(Nematostella_vectensis@51065:0.2692063673,Nematostella_vectensis@51062:0.2692063673)n5:0.2354861529)n3:0.244144903,((Aiptasia_pallida@4056886:0.3208149131,(Nematostella_vectensis@48455:0.09655745208,Nematostella_vectensis@51067:0.09655745208)n8:0.224257461)n7:0.132762598,(Aiptasia_pallida@4034292:0.3475667,(Nematostella_vectensis@51066:0.08046733524,Nematostella_vectensis@54764:0.08046733524)n10:0.2670993648)n9:0.1060108111)n6:0.2952599121)n2:0.2511625768)n1:1.996672331,((((Aiptasia_pallida@4025972:0.2836604711,Nematostella_vectensis@58997:0.2836604711)n14:0.2334910868,((Nematostella_vectensis@50030:0.1705006849,Nematostella_vectensis@53644:0.1705006849)n16:0.1462970803,(Aiptasia_pallida@4056891:0.2149955711,Aiptasia_pallida@4055388:0.2149955711)n17:0.1018021941)n15:0.2003537928)n13:0.2006765603,(Aiptasia_pallida@4056899:0.3804523263,(Nematostella_vectensis@42793:0.2764359162,Nematostella_vectensis@49216:0.2764359162)n19:0.10401641)n18:0.3373757919)n12:0.2821718818,(Alatina_alata@4926912:0.5503640916,(((((Rudjakovia_sp@3961151:0.1613915352,((((((Bargmannia_elongata@1293412:0.1045813032,((Forskalia_asymmetrica@1089559:0.0823025453,(Forskalia_asymmetrica@1143486:0.07026766921,Forskalia_asymmetrica@1087351:0.07026766921)n34:0.0120348761)n33:0.02059710958,(Lychnagalma_utricularia@1994680:0.09330942335,(((Forskalia_asymmetrica@1105316:0.07101884293,Physophora_gilmeri@3572988:0.07101884293)n38:0.01517551607,(Forskalia_asymmetrica@1089558:0.08581909085,((Athorybia_rosacea@5007959:0.02154467931,(Agalma_elegans@635090:0.01997634694,Agalma_elegans@635089:0.01997634694)n42:0.001568332371)n41:0.06245065114,(((Halistemma_rubrum@3740810:0.02076073404,Halistemma_rubrum@3740811:0.02076073404)n45:0.04939073536,Physophora_gilmeri@3519539:0.0701514694)n44:0.004830548897,((Physophora_gilmeri@3564806:0.0716448444,Physophora_gilmeri@3547520:0.0716448444)n47:3.69631451e-07,Halistemma_rubrum@3740809:0.07164521403)n46:0.003336804271)n43:0.009013312156)n40:0.001823760393)n39:0.0003752681614)n37:1.783132024e-06,Physophora_gilmeri@3544570:0.08619614214)n36:0.007113281208)n35:0.00959023154)n32:0.001681648351)n31:0.003326082873,((Frillagalma_vityazi@1677334:0.03491393097,Frillagalma_vityazi@1677338:0.03491393097)n49:0.02831499199,Resomia_ornicephala@2976879:0.06322892296)n48:0.04467846315)n30:0.009520725804,Thermopalia_sp@3476955:0.1174281119)n29:0.004610441686,(Thermopalia_sp@3491478:0.1220083073,((Forskalia_asymmetrica@1143485:0.1018923974,(((Frillagalma_vityazi@1682121:0.06322892296,Resomia_ornicephala@2976876:0.06322892296)n55:0.01448341458,(Resomia_ornicephala@2976874:0.06322892296,Frillagalma_vityazi@1682120:0.06322892296)n56:0.01448341458)n54:0.01510997822,Frillagalma_vityazi@1661462:0.09282231577)n53:0.009070081636)n52:0.01994103338,Physonect_sp@2366475:0.1218334308)n51:0.0001748765169)n50:3.024630729e-05)n28:0.009428809361,((Physonect_sp@2407074:0.07283097858,(Stephalia_dilata@2796821:0.002077862513,Thermopalia_sp@3476958:0.002077862513)n59:0.07075311607)n58:0.04152964672,(Bargmannia_elongata@1454556:0.01701585722,Bargmannia_elongata@1454555:0.01701585722)n60:0.09734476809)n57:0.01710673766)n27:0.01508723936,Bargmannia_elongata@1293411:0.1465546023)n26:0.01483693289)n25:0.0429130465,(Physalia_physalis@386845:0.1100823795,((((((Rhizophysa_filiformis@2899412:0.04205943763,Rhizophysa_filiformis@2877274:0.04205943763)n67:0.0002388833888,Rhizophysa_filiformis@2904768:0.04229832102)n66:0.005139060929,Rhizophysa_filiformis@2877273:0.04743738195)n65:0.00662986349,Rhizophysa_filiformis@2899416:0.05406724544)n64:0.01391647391,(Rhizophysa_filiformis@2879311:0.0023849042,Rhizophysa_filiformis@2879310:0.0023849042)n68:0.06559881515)n63:0.04198743398,((Rhizophysa_filiformis@2923317:0.04623386895,Rhizophysa_filiformis@2899420:0.04623386895)n70:0.05398877263,((Rhizophysa_filiformis@2879314:0.02047394858,Rhizophysa_filiformis@2879316:0.02047394858)n72:0.05337788816,(Rhizophysa_filiformis@2899410:0.03699092443,Rhizophysa_filiformis@2871081:0.03699092443)n73:0.03686091231)n71:0.02637080485)n69:0.009748511742)n62:0.0001112261758)n61:0.0942222022)n24:0.01949912526,(Rhizophysa_filiformis@2851790:0.2043045817,((Physonect_sp@2412099:0.1502805268,(((((Hippopodius_hippopus@1869836:0.08612562989,Lilyopsis_fluoracantha@2322383:0.08612562989)n81:0.0198721087,((((Lilyopsis_fluoracantha@2231394:0.06086390682,Lilyopsis_fluoracantha@2231852:0.06086390682)n85:0.03953425043,((Abylopsis_tetragona@417434:0.005979580529,Abylopsis_tetragona@404616:0.005979580529)n87:0.01613850337,(Diphyes_dispar@4169872:0.02210458516,(Diphyes_dispar@4099766:0.02182437322,((((Diphyes_dispar@4256835:0.01228279534,(Diphyes_dispar@4090374:0.01228131842,Diphyes_dispar@4139130:0.01228131842)n94:1.476916042e-06)n93:0.00229994804,Diphyes_dispar@4099764:0.01458274337)n92:2.700855314e-05,Diphyes_dispar@4148561:0.01460975193)n91:0.00392004728,Diphyes_dispar@4148560:0.01852979921)n90:0.00329457401)n89:0.0002802119406)n88:1.349873977e-05)n86:0.07828007335)n84:0.002458243956,(Lilyopsis_fluoracantha@2322373:0.1003981572,((Abylopsis_tetragona@414152:0.0221180839,((Diphyes_dispar@4248929:0.0005242649348,Diphyes_dispar@4109461:0.0005242649348)n99:0.02094301598,Diphyes_dispar@4248932:0.02146728092)n98:0.0006508029806)n97:0.01722656977,(Diphyes_dispar@4256833:0.0221180839,(Abylopsis_tetragona@414151:0.01971213803,Abylopsis_tetragona@414149:0.01971213803)n101:0.002405945873)n100:0.01722656977)n96:0.06105350358)n95:0.002458243956)n83:0.001843445211,Hippopodius_hippopus@1799768:0.1046998464)n82:0.001297892175)n80:0.001651985054,(Chuniphyes_multidentata@4337220:3.264509776e-06,Chuniphyes_multidentata@3778631:3.264509776e-06)n102:0.1076464591)n79:0.001145061928,((Chuniphyes_multidentata@4335567:2.17819802e-06,Chuniphyes_multidentata@3823470:2.17819802e-06)n104:0.1076475454,((Hippopodius_hippopus@1856095:0.08863089427,Prayidae_D27SS7@2546328:0.08863089427)n106:0.008181517594,(Hippopodius_hippopus@1746452:0.08863089427,Prayidae_D27D2@3078034:0.08863089427)n107:0.008181517594)n105:0.01083731178)n103:0.001145061928)n78:0.0340692696,(((Erenna_richardi@1206738:0.113051777,((Frillagalma_vityazi@1677335:0.06322892296,Resomia_ornicephala@2961487:0.06322892296)n112:0.03866347444,(Halistemma_rubrum@3735797:0.06586402478,Nanomia_bijuga@952347:0.06586402478)n113:0.03602837263)n111:0.01115937962)n110:0.008956530279,(Marrus_claudanielis@2505992:0.07283097858,((((Stephalia_dilata@2789028:0.003026178164,(((Stephalia_dilata@2789026:0.002077498528,Stephalia_dilata@2789038:0.002077498528)n121:3.639848007e-07,Thermopalia_sp@3474373:0.002077862513)n120:6.882700542e-07,(Thermopalia_sp@3474374:0.002077862513,Stephalia_dilata@2789031:0.002077862513)n122:6.882700542e-07)n119:0.0009476273807)n118:0.00753982102,(Thermopalia_sp@3474372:0.002077862513,Stephalia_dilata@2789020:0.002077862513)n123:0.00848813667)n117:0.0001230899698,(Stephalia_dilata@2801362:0.002077862513,Thermopalia_sp@3474041:0.002077862513)n124:0.00861122664)n116:0.003757129416,Stephalia_dilata@2789024:0.01444621857)n115:0.05838476002)n114:0.04917732871)n109:0.01260259001,(Bargmannia_lata@3623021:0.1345909715,(Bargmannia_lata@3593313:0.1340449236,((((((((Agalma_elegans@522404:0.06586402478,Nanomia_bijuga@949357:0.06586402478)n134:0.01813130568,Lychnagalma_utricularia@2003830:0.08399533045)n133:0.008995802425,(((((Athorybia_rosacea@5036398:0.02154467931,(Agalma_elegans@577497:0.02098365386,Agalma_elegans@522408:0.02098365386)n140:0.0005610254518)n139:0.03751731588,Nanomia_bijuga@919593:0.0590619952)n138:0.006802029579,Halistemma_rubrum@3653101:0.06586402478)n137:0.01163431231,(Nanomia_bijuga@964249:0.06586402478,Halistemma_rubrum@3727831:0.06586402478)n141:0.01163431231)n136:0.006496993371,Lychnagalma_utricularia@1925046:0.08399533045)n135:0.008995802425)n132:0.003683752577,(Agalma_elegans@522400:0.08399533045,(Athorybia_rosacea@5036399:0.03393775231,Lychnagalma_utricularia@1935816:0.03393775231)n143:0.05005757814)n142:0.012679555)n131:0.005217511945,(Frillagalma_vityazi@1677336:0.06322892296,(Resomia_ornicephala@2961485:0.03501499196,Resomia_ornicephala@2961483:0.03501499196)n145:0.028213931)n144:0.03866347444)n130:0.007333073858,Bargmannia_lata@3610282:0.1092254713)n129:0.005158328819,((Frillagalma_vityazi@1609682:0.06322892296,Resomia_ornicephala@2961489:0.06322892296)n147:0.03866347444,Halistemma_rubrum@3653100:0.1018923974)n146:0.01249140268)n128:0.01178865524,Marrus_claudanielis@2532141:0.1261724553)n127:0.007872468294)n126:0.0005460478578)n125:1.99258368e-05)n108:0.008253157857)n77:0.007416471602)n76:0.01111100844,((Bargmannia_elongata@1463451:0.003234506692,Bargmannia_elongata@1463450:0.003234506692)n149:0.03984968855,(Bargmannia_lata@3613541:4.861352541e-06,Bargmannia_lata@3603800:4.861352541e-06)n150:0.04307933389)n148:0.11830734)n75:0.0429130465)n74:0.01949912526)n23:0.156559422,(((Forskalia_asymmetrica@1091868:0.1613915352,(Resomia_ornicephala@3025999:0.1572341777,(((Bargmannia_elongata@1407977:0.05859297912,(Rudjakovia_sp@3907615:0.05533482748,Rudjakovia_sp@3907613:0.05533482748)n158:0.003258151638)n157:0.01763086821,Bargmannia_lata@3582204:0.07622384733)n156:0.08099219595,(Thermopalia_sp@3506132:0.1567024877,((((Bargmannia_lata@3582276:0.0787223397,Kephyes_ovata@2058968:0.0787223397)n163:8.79814158e-06,(Rudjakovia_sp@3907614:9.820125001e-07,Rudjakovia_sp@3955257:9.820125001e-07)n164:0.07873015583)n162:0.002160650702,Prayidae_D27D2@3216276:0.08089178854)n161:0.07557434264,((Cordagalma_sp@1010724:0.1481982283,(Kephyes_ovata@2070277:0.1076497236,Prayidae_D27D2@3169554:0.1076497236)n167:0.04054850461)n166:0.007828868423,((((((Nanomia_bijuga@917400:0.01188737852,Nanomia_bijuga@917399:0.01188737852)n173:0.08142204483,(Cordagalma_sp@1060476:0.09263295103,(Cordagalma_sp@1060478:0.08343662193,((Athorybia_rosacea@5010141:0.0534726437,(Halistemma_rubrum@3739587:0.01875818148,Halistemma_rubrum@3739589:0.01875818148)n178:0.03471446221)n177:0.002005397581,(Athorybia_rosacea@5010140:0.02154467931,(Agalma_elegans@614985:0.01733542053,Agalma_elegans@600979:0.01733542053)n180:0.00420925878)n179:0.03393336197)n176:0.02795858065)n175:0.009196329098)n174:0.0006764723199)n172:0.04911599298,(Erenna_richardi@1184438:0.1266569028,(Kephyes_ovata@2021461:0.1076497236,Prayidae_D27D2@3201950:0.1076497236)n182:0.01900717918)n181:0.01576851351)n171:0.003446974026,(Cordagalma_sp@1060475:0.1220083073,((Erenna_richardi@1238827:0.0581726627,Resomia_ornicephala@2961484:0.0581726627)n185:0.01516692899,(Halistemma_rubrum@3666010:0.0534726437,(Athorybia_rosacea@5109152:0.05053198075,Athorybia_rosacea@5109153:0.05053198075)n187:0.002940662953)n186:0.01986694798)n184:0.04866871561)n183:0.02386408306)n170:0.002325837901,Physophora_gilmeri@3573591:0.1481982283)n169:0.002402199814,(Resomia_ornicephala@2997120:0.1220083073,(Stephalia_dilata@2773651:0.002077862513,Thermopalia_sp@3503148:0.002077862513)n189:0.1199304448)n188:0.02859212077)n168:0.005426668609)n165:0.0004390344993)n160:0.00023635656)n159:0.0005135555461)n155:1.813438111e-05)n154:0.004157357542)n153:0.01488506505,(Rhizophysa_filiformis@2861510:0.17299121,((Rhizophysa_filiformis@2861516:0.02933313114,Rhizophysa_filiformis@2861515:0.02933313114)n192:0.1150376656,Rhizophysa_filiformis@2861517:0.1443707968)n191:0.02862041324)n190:0.003285390241)n152:0.02802798145,Physalia_physalis@315290:0.2043045817)n151:0.1760585473)n22:0.08956090505,(Podocoryna_carnea@4508674:0.4693712307,(Podocoryna_carnea@4498460:0.4650193713,((((((Clytia_hemisphaerica@99130:0.07651311661,Clytia_hemisphaerica@99133:0.07651311661)n200:0.07820997297,Clytia_hemisphaerica@99128:0.1547230896)n199:0.02343534094,((Clytia_hemisphaerica@99129:0.07711018893,Clytia_hemisphaerica@99131:0.07711018893)n202:0.07667110896,Clytia_hemisphaerica@99132:0.1537812979)n201:0.02437713263)n198:0.1407832093,Physalia_physalis@388678:0.3189416399)n197:0.05888643031,(Podocoryna_carnea@4496084:0.1762116314,(((Hydractinia_symbiolongicarpus@4474246:0.08307763518,Hydractinia_symbiolongicarpus@4404250:0.08307763518)n206:0.01518430617,(Hydractinia_symbiolongicarpus@4437134:0.08226204823,Hydractinia_symbiolongicarpus@4404254:0.08226204823)n207:0.01599989312)n205:0.04729749491,Hydractinia_symbiolongicarpus@4420399:0.1455594363)n204:0.03065219513)n203:0.2016164388)n196:0.02676657502,(((Ectopleura_larynx@4716187:0.08171660634,Ectopleura_larynx@4716189:0.08171660634)n210:0.1703546578,Hydra_vulgaris@27670:0.2520712642)n209:0.1038088511,(((((Apolemia_rubriversa@301199:0.04728686263,(Apolemia_sp@3255292:0.02416213005,(Apolemia_lanosa@3329968:0.0222952953,Apolemia_lanosa@3382222:0.0222952953)n217:0.001866834752)n216:0.02312473258)n215:0.001865348247,((Apolemia_sp@3255716:0.03976284001,Apolemia_rubriversa@301198:0.03976284001)n219:0.007524022617,Apolemia_lanosa@3384736:0.04728686263)n218:0.001865348247)n214:0.04922117482,(((((Apolemia_lanosa@3348826:0.04106188145,Apolemia_lanosa@3339795:0.04106188145)n224:0.006224981181,Apolemia_sp@3281281:0.04728686263)n223:0.0140471451,(Apolemia_rubriversa@301200:0.04728686263,Apolemia_sp@3298958:0.04728686263)n225:0.0140471451)n222:0.009928869725,(Apolemia_sp@3282126:0.04728686263,Apolemia_lanosa@3348825:0.04728686263)n226:0.02397601483)n221:0.006033632879,(Apolemia_rubriversa@223974:0.03524785198,(Apolemia_lanosa@3356219:0.02020614392,Apolemia_lanosa@3356218:0.02020614392)n228:0.01504170806)n227:0.04204865835)n220:0.02107687536)n213:0.08222165291,(((((Bargmannia_amoena@3453706:1.40405336e-05,Bargmannia_amoena@4722931:1.40405336e-05)n233:0.02016932057,Bargmannia_elongata@1455722:0.0201833611)n232:0.02290083414,(Bargmannia_lata@3598940:0.03422934425,((Bargmannia_lata@3624047:0.01264956841,Bargmannia_lata@3581409:0.01264956841)n236:0.02132792663,(Bargmannia_lata@3633620:0.02952169037,(Bargmannia_lata@3598381:0.02749486343,Bargmannia_lata@3598693:0.02749486343)n238:0.002026826941)n237:0.004455804679)n235:0.0002518492031)n234:0.008854850995)n231:0.03313965209,(Rudjakovia_sp@3927507:0.07301516427,(Rudjakovia_sp@3869449:0.05743158889,Rudjakovia_sp@3925111:0.05743158889)n240:0.01558357538)n239:0.003208683061)n230:0.08516768787,((((Frillagalma_vityazi@1498166:0.06322892296,Resomia_ornicephala@3055540:0.06322892296)n244:0.008272437915,(Frillagalma_vityazi@1498168:0.06322892296,Resomia_ornicephala@3055539:0.06322892296)n245:0.008272437915)n243:0.03039103652,(((((Halistemma_rubrum@3727833:0.05813097452,((Nanomia_bijuga@870495:0.04639779873,Nanomia_bijuga@804240:0.04639779873)n252:0.005829752577,Nanomia_bijuga@870496:0.05222755131)n251:0.005903423212)n250:0.007733050251,(Agalma_elegans@523352:0.02154467931,Athorybia_rosacea@5011514:0.02154467931)n253:0.04431934546)n249:0.01813130568,((Lychnagalma_utricularia@1990953:0.006878129477,Lychnagalma_utricularia@1990957:0.006878129477)n255:0.04677937952,Physophora_gilmeri@3528441:0.053657509)n254:0.03033782146)n248:0.005195729929,(Cordagalma_sp@1016482:0.07794083909,Cordagalma_sp@993805:0.07794083909)n256:0.01125022129)n247:0.004118362965,Forskalia_asymmetrica@1146310:0.09330942335)n246:0.008582974053)n242:0.04630583085,((Stephalia_dilata@2804126:0.1343243708,(Thermopalia_sp@3485579:0.1343218559,(Lilyopsis_fluoracantha@2298509:0.1235759186,(((Prayidae_D27D2@3073040:0.1076497236,((Chuniphyes_multidentata@3761597:5.296554676e-05,Chuniphyes_multidentata@4386249:5.296554676e-05)n265:0.1072814392,((Kephyes_ovata@2177279:0.1003981572,Lilyopsis_fluoracantha@2244249:0.1003981572)n267:0.004349650939,((((Hippopodius_hippopus@1768870:0.08863089427,Prayidae_D27SS7@2582355:0.08863089427)n271:0.001095027237,Lilyopsis_fluoracantha@2244248:0.08972592151)n270:0.01341414641,(Lilyopsis_fluoracantha@2298514:0.1003981572,((Abylopsis_tetragona@439133:0.02727501531,((Diphyes_dispar@4251100:0.0221180839,(Abylopsis_tetragona@439141:0.01638630877,Abylopsis_tetragona@439132:0.01638630877)n277:0.005731775125)n276:0.001664112851,(((Diphyes_dispar@4223195:0.003771105568,(((Diphyes_dispar@4130145:8.97746067e-07,Diphyes_dispar@4152496:8.97746067e-07)n283:0.003540716602,Diphyes_dispar@4276283:0.003541614348)n282:1.995892666e-06,Diphyes_dispar@4130142:0.003543610241)n281:0.000227495327)n280:1.35816249e-05,Diphyes_dispar@4206153:0.003784687192)n279:0.01833339671,Abylopsis_tetragona@439130:0.0221180839)n278:0.001664112851)n275:0.00349281856)n274:0.007126591772,(Chelophyes_appendiculata@696966:0.03425057354,(Chelophyes_appendiculata@745324:0.03327445551,(Chelophyes_appendiculata@745335:0.02964883854,Chelophyes_appendiculata@745333:0.02964883854)n286:0.003625616966)n285:0.0009761180346)n284:0.0001510335412)n273:0.06599655017)n272:0.002741910672)n269:0.001245272569,Kephyes_ovata@2177289:0.1043853405)n268:0.0003624676987)n266:0.002586596527)n264:0.0003153189295)n263:0.001949648537,(Lilyopsis_fluoracantha@2298503:0.1076497236,(((Prayidae_D27D2@3073039:0.01505025603,Prayidae_D27D2@3073034:0.01505025603)n290:0.02212589649,Prayidae_D27D2@3073042:0.03717615252)n289:0.03074687285,Prayidae_D27SS7@2582354:0.06792302538)n288:0.03972669827)n287:0.001949648537)n262:0.01087971768,(Hippopodius_hippopus@1768876:0.1076497236,(Lilyopsis_fluoracantha@2298505:0.09881179603,Lilyopsis_fluoracantha@2298515:0.09881179603)n292:0.008837927611)n291:0.01282936622)n261:0.003096828778)n260:0.01074593721)n259:2.514950011e-06)n258:0.01340723115,(((Erenna_richardi@1274261:0.08138780417,(Marrus_claudanielis@2506004:0.08128633837,((Marrus_claudanielis@2505997:0.07283097858,(Thermopalia_sp@3501484:0.002077862513,(Stephalia_dilata@2804123:0.0008163288528,Stephalia_dilata@2804115:0.0008163288528)n300:0.00126153366)n299:0.07075311607)n298:0.007192575198,(Marrus_claudanielis@2505995:0.07283097858,((Stephalia_dilata@2804121:0.001910833567,Stephalia_dilata@2804124:0.001910833567)n303:0.0001670289467,Thermopalia_sp@3501485:0.002077862513)n302:0.07075311607)n301:0.007192575198)n297:0.001262784583)n296:0.0001014658042)n295:0.002247376241,(((Physonect_sp@2361966:2.581987826e-06,Physonect_sp@2361974:2.581987826e-06)n306:0.01147187764,Physonect_sp@2361972:0.01147445963)n305:0.02868342807,(Marrus_claudanielis@2505994:0.03718260456,Marrus_claudanielis@2506001:0.03718260456)n307:0.002975283139)n304:0.04347729271)n294:0.02284419428,((Marrus_claudanielis@2505998:0.07283097858,((Stephalia_dilata@2804118:0.002077862513,Thermopalia_sp@3502449:0.002077862513)n311:0.006329245602,(Stephalia_dilata@2804127:0.002077862513,Thermopalia_sp@3513840:0.002077862513)n312:0.006329245602)n310:0.06442387047)n309:0.008556825586,(Erenna_richardi@1274260:0.01546597207,(Erenna_richardi@1274259:5.897575265e-05,Erenna_richardi@1274253:5.897575265e-05)n314:0.01540699631)n313:0.0659218321)n308:0.02509157052)n293:0.04125222727)n257:0.0004666262978)n241:0.01319330695)n229:0.0192035034)n212:0.02370954311,((Physalia_physalis@354495:0.1100823795,Rhizophysa_filiformis@2855264:0.1100823795)n316:0.08199581746,(Rhizophysa_filiformis@2855259:0.1100823795,(Physalia_physalis@354492:0.08249702238,((Physalia_physalis@354493:0.02142522619,Physalia_physalis@354488:0.02142522619)n320:0.03624530736,Physalia_physalis@354486:0.05767053355)n319:0.02482648883)n318:0.02758535713)n317:0.08199581746)n315:0.01222638475)n211:0.1515755335)n208:0.04871452997)n195:0.0604247261)n194:0.004351859414)n193:0.0005528033296)n21:0.08044005761)n20:0.4496359084)n11:1.996672331)n0;
```
