## Supplementary material for "Evolution of gene expression across species and specialized zooids in Siphonophora": Gene trees: 675932459e02d73c76f304b2e5d53773.txt

```
(Nematostella_vectensis@60535:1,(Alatina_alata@4830794:0.5503640916,((((Apolemia_lanosa@3341245:0.03524785198,(Apolemia_rubriversa@264828:0.006909841272,Apolemia_rubriversa@264826:0.006909841272)n6:0.02833801071)n5:0.1453471866,(((((((((Agalma_elegans@639630:0.02154467931,Athorybia_rosacea@5048351:0.02154467931)n15:0.04431934546,(Halistemma_rubrum@3686877:0.04824979578,Nanomia_bijuga@972926:0.04824979578)n16:0.017614229)n14:0.02744539857,Forskalia_asymmetrica@1173470:0.09330942335)n13:0.007338223914,((Cordagalma_sp@1024715:0.09330942335,(Lychnagalma_utricularia@2012003:0.053657509,Physophora_gilmeri@3573336:0.053657509)n19:0.03965191435)n18:6.012032815e-07,Marrus_claudanielis@2461752:0.09331002455)n17:0.007337622711)n12:0.007351482435,Resomia_ornicephala@3047310:0.1079991297)n11:0.003246595802,Frillagalma_vityazi@1496841:0.1112457255)n10:0.0107625818,Erenna_richardi@1183033:0.1220083073)n9:0.02618992096,((Stephalia_dilata@2742226:0.002077862513,Thermopalia_sp@3470450:0.002077862513)n21:0.1425778202,(((Hippopodius_hippopus@1788797:0.08863089427,(Prayidae_D27D2@3236648:0.06792302538,Prayidae_D27SS7@2556707:0.06792302538)n25:0.0207078689)n24:0.006305552515,(Lilyopsis_fluoracantha@2294683:0.08732021663,Lilyopsis_fluoracantha@2294682:0.08732021663)n26:0.007616230157)n23:0.01271327686,((Chuniphyes_multidentata@4319941:0.03879565517,Kephyes_ovata@2065031:0.03879565517)n28:0.04811503762,(Chelophyes_appendiculata@685601:0.03440160708,(Abylopsis_tetragona@498633:0.0221180839,Diphyes_dispar@4132440:0.0221180839)n30:0.01228352318)n29:0.05250908571)n27:0.02073903085)n22:0.03700595908)n20:0.003542545532)n8:0.01319330695,(Bargmannia_amoena@4779911:0.07622384733,(Bargmannia_elongata@1439625:0.07622207721,(Rudjakovia_sp@3961364:0.07557453036,(Bargmannia_lata@3597348:0.0667640306,Rudjakovia_sp@3961363:0.0667640306)n34:0.008810499757)n33:0.0006475468488)n32:1.770123677e-06)n31:0.08516768787)n7:0.0192035034)n4:0.02370954311,(Physalia_physalis@375364:0.1100823795,(Rhizophysa_filiformis@2878513:0.0943678734,Rhizophysa_filiformis@2878511:0.0943678734)n36:0.01571450611)n35:0.0942222022)n3:0.1735234885,(Podocoryna_carnea@4553318:0.3756290862,((Clytia_hemisphaerica@130858:0.299446079,(Hydractinia_symbiolongicarpus@4430205:0.1762116314,Podocoryna_carnea@4595153:0.1762116314)n40:0.1232344476)n39:0.04511730659,Hydra_vulgaris@37788:0.3445633856)n38:0.03106570061)n37:0.00219898395)n2:0.1725360215)n1:0.4496359084)n0;
```
