## Supplementary material for "Evolution of gene expression across species and specialized zooids in Siphonophora": Gene trees: 691273104e43837c092050fce3f35dd5.txt

```
((Apolemia_lanosa@3352956:0.04728686263,Apolemia_sp@3252898:0.04728686263)n1:0.133308176,((((Bargmannia_amoena@3457615:0.04308419524,Bargmannia_lata@3627325:0.04308419524)n5:0.03306837526,(((Bargmannia_elongata@1423818:0.03106280957,Bargmannia_lata@3581756:0.03106280957)n8:0.009288160896,(Bargmannia_lata@3625682:0.02488761611,(Bargmannia_elongata@1374907:0.024214294,Bargmannia_elongata@1399128:0.024214294)n10:0.0006733221137)n9:0.01546335435)n7:0.002733224781,(Bargmannia_amoena@4776729:0.04091875258,Bargmannia_amoena@4767216:0.04091875258)n11:0.002165442661)n6:0.03306837526)n4:0.003652168017,((Bargmannia_amoena@4741221:0.007096551911,Bargmannia_lata@3589783:0.007096551911)n13:0.03598764333,Bargmannia_elongata@1338676:0.04308419524)n12:0.03672054328)n3:0.08158679668,(((Frillagalma_vityazi@1505151:0.02542816684,Frillagalma_vityazi@1505150:0.02542816684)n16:0.03780075612,Resomia_ornicephala@2956859:0.06322892296)n15:0.08496930529,(((Halistemma_rubrum@3727573:0.06586402478,Nanomia_bijuga@853921:0.06586402478)n19:0.05614428252,(Stephalia_dilata@2778476:0.002077862513,Thermopalia_sp@3478039:0.002077862513)n20:0.1199304448)n18:0.02533808292,((Stephalia_dilata@2694107:0.1432621895,(Lilyopsis_fluoracantha@2262063:0.1324530509,(((Diphyes_dispar@4252746:0.08691069279,Kephyes_ovata@2172583:0.08691069279)n26:0.02073903085,Hippopodius_hippopus@1744039:0.1076497236)n25:0.02474799236,(((Prayidae_D27SS7@2630060:0.1076497236,((Chuniphyes_multidentata@3748120:0.03879565517,Kephyes_ovata@2100635:0.03879565517)n31:0.04811503762,(Abylopsis_tetragona@406059:0.03440160708,Chelophyes_appendiculata@700625:0.03440160708)n32:0.05250908571)n30:0.02073903085)n29:0.01718285871,((Hippopodius_hippopus@1770044:0.08863089427,Prayidae_D27D2@3192258:0.08863089427)n34:0.03599243689,((((((Abylopsis_tetragona@432681:0.0221180839,Diphyes_dispar@4250589:0.0221180839)n40:0.01228352318,Chelophyes_appendiculata@668364:0.03440160708)n39:0.05250908571,(Chuniphyes_multidentata@4309960:0.03879565517,Kephyes_ovata@2021989:0.03879565517)n41:0.04811503762)n38:0.01289622519,(Hippopodius_hippopus@1815068:0.08863089427,Prayidae_D27SS7@2573339:0.08863089427)n42:0.01117602371)n37:0.007842805665,Prayidae_D27D2@3192267:0.1076497236)n36:0.01495693795,((Chuniphyes_multidentata@4387612:0.03879565517,Kephyes_ovata@2027913:0.03879565517)n44:0.06885406847,(Prayidae_D27D2@3246976:0.06792302538,Prayidae_D27SS7@2654630:0.06792302538)n45:0.03972669827)n43:0.01495693795)n35:0.002016669567)n33:0.0002092511949)n28:0.007090424285,((Prayidae_D27SS7@2595942:0.1076497236,((((Hippopodius_hippopus@1860549:0.09398529133,Lilyopsis_fluoracantha@2242265:0.09398529133)n51:0.009572023542,(((Abylopsis_tetragona@455198:0.0221180839,(((Diphyes_dispar@4132700:0.01412345835,Diphyes_dispar@4132705:0.01412345835)n57:0.001663852746,Diphyes_dispar@4176069:0.01578731109)n56:0.00219304942,Diphyes_dispar@4096142:0.01798036051)n55:0.004137723385)n54:0.06479260889,(Chuniphyes_multidentata@3826215:0.03879565517,Kephyes_ovata@2079182:0.03879565517)n58:0.04811503762)n53:0.01348746446,Lilyopsis_fluoracantha@2334990:0.1003981572)n52:0.003159157622)n50:0.001583716718,(((Diphyes_dispar@4128496:0.05036337047,Diphyes_dispar@4240646:0.05036337047)n61:0.03654732232,(Kephyes_ovata@2165612:0.07591071448,Kephyes_ovata@2079181:0.07591071448)n62:0.01099997831)n60:0.01411960308,Hippopodius_hippopus@1827667:0.1010302959)n59:0.004110735721)n49:0.0006124280155,Lilyopsis_fluoracantha@2317897:0.1057534596)n48:0.001896264041)n47:0.00770253705,((((Kephyes_ovata@2024634:0.07959774589,((Diphyes_dispar@4198648:0.07592109646,(Diphyes_dispar@4232297:0.0739981241,Diphyes_dispar@4165414:0.0739981241)n69:0.001922972357)n68:0.0001688917146,(Diphyes_dispar@4256081:0.04363122517,Diphyes_dispar@4212074:0.04363122517)n70:0.032458763)n67:0.003507757719)n66:0.007312946895,Chelophyes_appendiculata@691293:0.08691069279)n65:0.006903918851,(Prayidae_D27SS7@2640862:0.05972736768,(Prayidae_D27SS7@2640863:0.0498395332,Prayidae_D27SS7@2609147:0.0498395332)n72:0.009887834486)n71:0.03408724396)n64:0.013835112,Lilyopsis_fluoracantha@2304544:0.1076497236)n63:0.00770253705)n46:0.01657074594)n27:0.000474709362)n24:5.533491411e-05)n23:0.01080913857)n22:0.003688793796,((((Agalma_elegans@637906:0.02154467931,Athorybia_rosacea@5049589:0.02154467931)n76:0.04431934546,(Halistemma_rubrum@3691658:0.03892255796,Nanomia_bijuga@965960:0.03892255796)n77:0.02694146682)n75:0.01813130568,(Lychnagalma_utricularia@2003951:0.053657509,Physophora_gilmeri@3564791:0.053657509)n78:0.03033782146)n74:0.009314092894,Cordagalma_sp@1012612:0.09330942335)n73:0.05364155993)n21:0.0003954069424)n17:0.0008518380346)n14:0.01319330695)n2:0.0192035034)n0;
```
