## Supplementary material for "Evolution of gene expression across species and specialized zooids in Siphonophora": Gene trees: 824060084f44483aaf0b33370c94f707.txt

```
(Nematostella_vectensis@41417:1,(Aiptasia_pallida@3985565:0.8867237436,(Alatina_alata@4816604:0.5503640916,((Hydra_vulgaris@2335:0.3558801152,Podocoryna_carnea@4574701:0.3558801152)n4:0.1689017087,((Ectopleura_larynx@4716647:0.2520712642,Hydra_vulgaris@34642:0.2520712642)n6:0.125756806,((Hydractinia_symbiolongicarpus@4449488:0.1762116314,Podocoryna_carnea@4589223:0.1762116314)n8:0.1707791904,(Clytia_hemisphaerica@84032:0.3129343243,(((Apolemia_lanosa@3385011:0.04728686263,(Apolemia_rubriversa@280314:0.03000675876,Apolemia_sp@3266611:0.03000675876)n13:0.01728010387)n12:0.1460089356,(Physalia_physalis@386514:0.1100823795,Rhizophysa_filiformis@2829302:0.1100823795)n14:0.08321341874)n11:0.01100878347,(((((((((Agalma_elegans@546885:0.02154467931,Athorybia_rosacea@5060846:0.02154467931)n23:0.04431934546,(Halistemma_rubrum@3686668:0.05424054324,Nanomia_bijuga@863209:0.05424054324)n24:0.01162348153)n22:0.01813130568,(Physophora_gilmeri@3570429:0.053657509,(Lychnagalma_utricularia@2019789:0.02983015559,Lychnagalma_utricularia@2019801:0.02983015559)n26:0.02382735341)n25:0.03033782146)n21:0.009314092894,(Cordagalma_sp@1017137:0.08352813879,Forskalia_asymmetrica@1163989:0.08352813879)n27:0.009781284557)n20:0.003247661309,Resomia_ornicephala@2974915:0.09655708466)n19:0.005335312745,Frillagalma_vityazi@1592360:0.1018923974)n18:0.01050812003,Erenna_richardi@1199903:0.1124005174)n17:0.009607789866,(Marrus_claudanielis@2526289:0.07283097858,(Physonect_sp@2356578:0.06317066726,(Stephalia_dilata@2707644:0.002077862513,Thermopalia_sp@3498786:0.002077862513)n30:0.06109280474)n29:0.009660311327)n28:0.04917732871)n16:0.03938322791,((((Bargmannia_amoena@3442052:0.0201833611,Bargmannia_elongata@1432368:0.0201833611)n34:0.02290083414,Bargmannia_lata@3640547:0.04308419524)n33:0.03313965209,Rudjakovia_sp@3928679:0.07622384733)n32:0.08516277621,((Prayidae_D27D2@3198069:0.06792302538,Prayidae_D27SS7@2653695:0.06792302538)n36:0.03972669827,((Lilyopsis_fluoracantha@2228252:0.1003981572,(Chuniphyes_multidentata@4335608:0.08691069279,(Kephyes_ovata@2160583:0.03441100427,(Chelophyes_appendiculata@733368:0.03440160708,(Abylopsis_tetragona@489840:0.0221180839,(Diphyes_dispar@4092892:0.02003456988,Diphyes_dispar@4092889:0.02003456988)n43:0.002083514019)n42:0.01228352318)n41:9.397185122e-06)n40:0.05249968852)n39:0.01348746446)n38:0.004149201439,(Hippopodius_hippopus@1777142:0.09054558034,Hippopodius_hippopus@1777143:0.09054558034)n44:0.01400177835)n37:0.003102364957)n35:0.0537368999)n31:4.911667757e-06)n15:0.0429130465)n10:0.1086297426)n9:0.0340564975)n7:0.03083724839)n5:0.1469537538)n3:0.02558226771)n2:0.336359652)n1:0.1132762564)n0;
```
