## Supplementary material for "Evolution of gene expression across species and specialized zooids in Siphonophora": Gene trees: 839055413d3349e75933a136388b19f1.txt

```
(Nematostella_vectensis@39899:1,(Aiptasia_pallida@4048153:0.8867237436,(Alatina_alata@4911492:0.5503640916,(((Clytia_hemisphaerica@74265:0.2158755859,Hydractinia_symbiolongicarpus@4455502:0.2158755859)n5:0.03202992792,Podocoryna_carnea@4572092:0.2479055138)n4:0.1299225564,(Rhizophysa_filiformis@2876175:0.2043045817,(((((((((Agalma_elegans@539000:0.02154467931,Athorybia_rosacea@5006595:0.02154467931)n15:0.03192796439,Halistemma_rubrum@3739163:0.0534726437)n14:0.03052268676,(Lychnagalma_utricularia@1952290:0.053657509,Physophora_gilmeri@3559012:0.053657509)n16:0.03033782146)n13:0.006879478511,Cordagalma_sp@1020767:0.09087480897)n12:0.002434614383,Forskalia_asymmetrica@1168916:0.09330942335)n11:0.008582974053,(Frillagalma_vityazi@1725434:0.06322892296,Resomia_ornicephala@3061598:0.06322892296)n17:0.03866347444)n10:0.02011590989,Erenna_richardi@1253591:0.1220083073)n9:0.02069690142,((Marrus_claudanielis@2416736:0.001880426234,Marrus_claudanielis@2416735:0.001880426234)n19:0.1257145659,Rudjakovia_sp@3848219:0.1275949921)n18:0.01511021657)n8:0.01868632649,((Prayidae_D27D2@3175941:0.06792302538,Prayidae_D27SS7@2645115:0.06792302538)n21:0.03972669827,(((Chuniphyes_multidentata@3815353:1.399956043e-06,Chuniphyes_multidentata@4311707:1.399956043e-06)n24:0.03879425522,Kephyes_ovata@2180203:0.03879565517)n23:0.04811503762,(Abylopsis_tetragona@454989:0.0221180839,(Diphyes_dispar@4082311:0.02177703684,Diphyes_dispar@4086430:0.02177703684)n26:0.0003410470577)n25:0.06479260889)n22:0.02073903085)n20:0.05374181156)n7:0.0429130465)n6:0.1735234885)n3:0.1725360215)n2:0.336359652)n1:0.1132762564)n0;
```
