## Supplementary material for "Evolution of gene expression across species and specialized zooids in Siphonophora": Gene trees: 895631961ba45b4ef019476a671daffc.txt

```
(Alatina_alata@4917594:0.5503640916,(Ectopleura_larynx@4660843:0.3778280702,(Clytia_hemisphaerica@79551:0.3452413402,((Hydractinia_symbiolongicarpus@4455299:0.1762116314,Podocoryna_carnea@4529767:0.1762116314)n4:0.1465443972,(Physalia_physalis@370283:0.2043045817,((Rhizophysa_filiformis@2851294:7.824344661e-07,Rhizophysa_filiformis@2851303:7.824344661e-07)n7:0.1958116883,((Rudjakovia_sp@3943004:0.07622384733,(Bargmannia_elongata@1384674:0.07433873015,(Bargmannia_elongata@1430737:0.04308419524,Bargmannia_lata@3608798:0.04308419524)n11:0.03125453491)n10:0.001885117179)n9:0.1043711913,(Apolemia_rubriversa@251664:0.1766992934,(((Erenna_richardi@1261041:0.1039702942,((Forskalia_asymmetrica@1106385:0.09330942335,(((((Agalma_elegans@645449:0.001073743127,Agalma_elegans@645450:0.001073743127)n22:0.02047093618,(Athorybia_rosacea@5093997:0.01920868195,Athorybia_rosacea@5093999:0.01920868195)n23:0.002335997366)n21:0.04431934546,(Nanomia_bijuga@953347:0.0618763481,Nanomia_bijuga@934683:0.0618763481)n24:0.003987676672)n20:0.02239792801,(Cordagalma_sp@1029792:0.0822403425,Cordagalma_sp@1060121:0.0822403425)n25:0.006021610286)n19:0.002805744288,((Lychnagalma_utricularia@1984942:0.053657509,Physophora_gilmeri@3569041:0.053657509)n27:0.03302290702,(Lychnagalma_utricularia@1984944:0.053657509,Physophora_gilmeri@3550851:0.053657509)n28:0.03302290702)n26:0.004387281055)n18:0.002241726274)n17:0.008582974053,((Frillagalma_vityazi@1701284:0.06322892296,Resomia_ornicephala@3043545:0.06322892296)n30:0.02116764452,(Frillagalma_vityazi@1701280:0.06322892296,Resomia_ornicephala@3043549:0.06322892296)n31:0.02116764452)n29:0.01749582992)n16:0.002077896788)n15:0.01803801311,Marrus_claudanielis@2465317:0.1220083073)n14:0.02618992096,((((Chelophyes_appendiculata@714391:0.08553558666,Hippopodius_hippopus@1841996:0.08553558666)n35:0.01488102437,(Prayidae_D27SS7@2659723:0.01462889027,Prayidae_D27SS7@2659726:0.01462889027)n36:0.08578772076)n34:0.005036999471,((((Chuniphyes_multidentata@4362115:5.253722137e-07,Chuniphyes_multidentata@3751296:5.253722137e-07)n40:0.0143150106,((Chuniphyes_multidentata@4362110:5.108577644e-07,Chuniphyes_multidentata@3751291:5.108577644e-07)n42:0.000407997958,(Chuniphyes_multidentata@3751292:1.339156483e-06,Chuniphyes_multidentata@4362111:1.339156483e-06)n43:0.0004071696593)n41:0.01390702716)n39:0.0244801192,Kephyes_ovata@2101569:0.03879565517)n38:0.04811503762,(Abylopsis_tetragona@452541:0.0221180839,Diphyes_dispar@4295545:0.0221180839)n44:0.06479260889)n37:0.01854291772)n33:0.002196113134,(Prayidae_D27D2@3197338:0.05386150753,Prayidae_D27D2@3197339:0.05386150753)n45:0.05378821612)n32:0.04054850461)n13:0.02850106515)n12:0.0038957452)n8:0.0152174321)n6:0.008492111004)n5:0.1184514469)n3:0.02248531159)n2:0.03258672998)n1:0.1725360215)n0;
```
