## Supplementary material for "Evolution of gene expression across species and specialized zooids in Siphonophora": Gene trees: 2147553070ec60a8a0a9ebcbe1ce0ca0.txt

```
(Nematostella_vectensis@45857:1,(Aiptasia_pallida@3969664:0.8867237436,(Alatina_alata@4999753:0.5503640916,((Ectopleura_larynx@4648240:0.2520712642,Hydra_vulgaris@16582:0.2520712642)n4:0.125756806,(Clytia_hemisphaerica@73329:0.3364866365,(((Hydractinia_symbiolongicarpus@4436397:0.1762116314,Podocoryna_carnea@4588430:0.1762116314)n8:0.09699690721,(((Apolemia_lanosa@3325432:0.04728686263,(Apolemia_rubriversa@235542:0.02514676125,Apolemia_sp@3304880:0.02514676125)n12:0.02214010138)n11:0.1570177191,Physalia_physalis@344611:0.2043045817)n10:0.04413167515,Physalia_physalis@370936:0.2484362569)n9:0.02477228174)n7:0.04954749,((((Agalma_elegans@514109:0.02154467931,Athorybia_rosacea@5027834:0.02154467931)n16:0.02892724929,Nanomia_bijuga@981896:0.0504719286)n15:0.01539209617,Halistemma_rubrum@3696192:0.06586402478)n14:0.09552751043,((Lychnagalma_utricularia@1917732:0.053657509,Physophora_gilmeri@3528227:0.053657509)n18:0.1043737756,(((Cordagalma_sp@1004029:0.06867475017,Cordagalma_sp@995764:0.06867475017)n21:0.01485338863,(Forskalia_asymmetrica@1180823:0.06552651895,Forskalia_asymmetrica@1103052:0.06552651895)n22:0.01800161984)n20:0.07115041013,(((((((Bargmannia_amoena@3463965:0.0201833611,Bargmannia_elongata@1348580:0.0201833611)n29:0.0470158413,Rudjakovia_sp@3964737:0.0671992024)n28:0.00902464493,Bargmannia_lata@3624867:0.07622384733)n27:0.02923795221,(Stephalia_dilata@2780008:0.002077862513,Thermopalia_sp@3505913:0.002077862513)n30:0.103383937)n26:0.007655486479,Physonect_sp@2393776:0.113117286)n25:0.002687738775,Erenna_richardi@1193729:0.1158050248)n24:0.03500049348,((Frillagalma_vityazi@1645324:0.06322892296,Resomia_ornicephala@3061545:0.06322892296)n32:0.08496930529,((Hippopodius_hippopus@1889091:0.1076497236,Lilyopsis_fluoracantha@2323306:0.1076497236)n34:0.01555253783,((Lilyopsis_fluoracantha@2286164:0.08802894746,Lilyopsis_fluoracantha@2286162:0.08802894746)n36:0.01962077619,(((Hippopodius_hippopus@1889100:0.06285386122,(Hippopodius_hippopus@1889099:0.03761561891,Hippopodius_hippopus@1889094:0.03761561891)n40:0.0252382423)n39:0.02577703306,(Prayidae_D27D2@3102933:0.06792302538,Prayidae_D27SS7@2661756:0.06792302538)n41:0.0207078689)n38:0.01678378159,(((((Abylopsis_tetragona@400009:0.02509010713,Chelophyes_appendiculata@698555:0.02509010713)n46:0.009311499947,Diphyes_dispar@4167577:0.03440160708)n45:0.04215138292,(Abylopsis_tetragona@420657:0.0221180839,Diphyes_dispar@4202242:0.0221180839)n47:0.0544349061)n44:0.01035770279,(Chuniphyes_multidentata@3844760:0.03879565517,Kephyes_ovata@2200328:0.03879565517)n48:0.04811503762)n43:0.01197193849,((Chuniphyes_multidentata@4310038:0.03879565517,Kephyes_ovata@2200330:0.03879565517)n50:0.04811503762,(Chelophyes_appendiculata@663517:0.03440160708,(Abylopsis_tetragona@423954:0.0221180839,Diphyes_dispar@4212534:0.0221180839)n52:0.01228352318)n51:0.05250908571)n49:0.01197193849)n42:0.006532044578)n37:0.002235047781)n35:0.01555253783)n33:0.02499596678)n31:0.002607290023)n23:0.003873030648)n19:0.003352735683)n17:0.003360250599)n13:0.1613644934)n6:0.01373060792)n5:0.04134143364)n3:0.1725360215)n2:0.336359652)n1:0.1132762564)n0;
```
