## Supplementary material for "Evolution of gene expression across species and specialized zooids in Siphonophora": Gene trees: 2450947119b2acd3343d66104e9c7de1.txt

```
(Alatina_alata@4944469:0.5503640916,(Lilyopsis_fluoracantha@2314786:0.3778280702,(((Hydractinia_symbiolongicarpus@4456014:0.1762116314,Podocoryna_carnea@4574321:0.1762116314)n4:0.1486108638,(Physalia_physalis@354026:0.3169003075,(Clytia_hemisphaerica@72300:0.2561362484,Physalia_physalis@373542:0.2561362484)n6:0.06076405905)n5:0.0079221877)n3:0.02215695398,(((Apolemia_lanosa@3328503:0.03524785198,Apolemia_rubriversa@289729:0.03524785198)n9:0.01203901065,Apolemia_sp@3291116:0.04728686263)n8:0.133308176,(((Bargmannia_amoena@4784882:0.0597236087,(Bargmannia_elongata@1313674:0.05207523834,Rudjakovia_sp@3946760:0.05207523834)n13:0.007648370368)n12:0.01650023863,Bargmannia_lata@3644927:0.07622384733)n11:0.08516768787,(((((((Agalma_elegans@558894:0.02154467931,Athorybia_rosacea@5115197:0.02154467931)n20:0.03998459297,Nanomia_bijuga@968373:0.06152927228)n19:0.004334752496,Halistemma_rubrum@3669887:0.06586402478)n18:0.01813130568,(Lychnagalma_utricularia@1982665:0.053657509,Physophora_gilmeri@3524219:0.053657509)n21:0.03033782146)n17:0.009314092894,(Cordagalma_sp@1042949:0.08352813879,Forskalia_asymmetrica@1121565:0.08352813879)n22:0.009781284557)n16:0.008582974053,(Frillagalma_vityazi@1512061:0.06322892296,Resomia_ornicephala@3002277:0.06322892296)n23:0.03866347444)n15:0.04630583085,(Erenna_richardi@1192996:0.1406071516,(((Hippopodius_hippopus@1805379:0.08140672481,Prayidae_D27SS7@2556753:0.08140672481)n27:0.007224169464,Prayidae_D27D2@3179920:0.08863089427)n26:0.01901882937,(Kephyes_ovata@2109446:0.08691069279,(Chelophyes_appendiculata@694233:0.03440160708,(Abylopsis_tetragona@413470:0.0221180839,Diphyes_dispar@4100544:0.0221180839)n30:0.01228352318)n29:0.05250908571)n28:0.02073903085)n25:0.032957428)n24:0.007591076612)n14:0.01319330695)n10:0.0192035034)n7:0.1663844106)n2:0.03084862101)n1:0.1725360215)n0;
```
