## Supplementary material for "Evolution of gene expression across species and specialized zooids in Siphonophora": Gene trees: 2624926909d1967b647f56b3b95101d3.txt

```
((Ectopleura_larynx@4660472:0.2520712642,Hydra_vulgaris@37192:0.2520712642)n1:0.1038088511,(Podocoryna_carnea@4601991:0.3227560286,(Physalia_physalis@312869:0.2043045817,(Apolemia_lanosa@3360244:0.1805950386,(((((((Athorybia_rosacea@5078897:0.06586402478,Nanomia_bijuga@845190:0.06586402478)n11:0.01813130568,Physophora_gilmeri@3561671:0.08399533045)n10:0.01789706695,Frillagalma_vityazi@1706721:0.1018923974)n9:0.01153235587,Erenna_richardi@1259999:0.1134247533)n8:0.008583554025,(Marrus_claudanielis@2442032:0.07283097858,Thermopalia_sp@3514395:0.07283097858)n12:0.04917732871)n7:0.02618992096,((((Chelophyes_appendiculata@753035:0.03440160708,Diphyes_dispar@4107289:0.03440160708)n16:0.05250908571,Kephyes_ovata@2095043:0.08691069279)n15:0.01348746446,Lilyopsis_fluoracantha@2250896:0.1003981572)n14:0.007251566396,(Prayidae_D27D2@3204640:0.06792302538,Prayidae_D27SS7@2595491:0.06792302538)n17:0.03972669827)n13:0.04054850461)n6:0.01319330695,((Bargmannia_elongata@1355595:0.04308419524,Bargmannia_lata@3604494:0.04308419524)n19:0.03313965209,Rudjakovia_sp@3880891:0.07622384733)n18:0.08516768787)n5:0.0192035034)n4:0.02370954311)n3:0.1184514469)n2:0.03312408662)n0;
```
