## Supplementary material for "Evolution of gene expression across species and specialized zooids in Siphonophora": Gene trees: 3001606935e83175216bca19746d009c.txt

```
(Clytia_hemisphaerica@123722:0.3778280702,((Hydractinia_symbiolongicarpus@4408088:0.1762116314,Podocoryna_carnea@4493221:0.1762116314)n2:0.1796684838,(Hydra_vulgaris@26613:0.3133406414,((Apolemia_rubriversa@228433:0.1874722146,Rhizophysa_filiformis@2877096:0.1874722146)n5:0.0168323671,((Bargmannia_elongata@1293939:0.07622384733,Rudjakovia_sp@3937218:0.07622384733)n7:0.08516768787,(((((((Chelophyes_appendiculata@667443:0.03440160708,Diphyes_dispar@4149817:0.03440160708)n14:0.05250908571,(Chuniphyes_multidentata@3794647:0.03879565517,Kephyes_ovata@2104092:0.03879565517)n15:0.04811503762)n13:0.00971095117,Hippopodius_hippopus@1816334:0.09662164396)n12:0.00218377111,Prayidae_D27D2@3151401:0.09880541507)n11:0.003390606438,Prayidae_D27SS7@2554151:0.1021960215)n10:0.005453702135,Lilyopsis_fluoracantha@2244151:0.1076497236)n9:0.04054850461,(((Erenna_richardi@1215657:0.07530041089,(Physonect_sp@2377928:0.07283097858,(Stephalia_dilata@2692703:0.002077862513,Thermopalia_sp@3465643:0.002077862513)n20:0.07075311607)n19:0.002469432307)n18:0.006087393279,Marrus_claudanielis@2448259:0.08138780417)n17:0.04062050313,((Frillagalma_vityazi@1564312:0.06322892296,Resomia_ornicephala@2962421:0.06322892296)n22:0.03866347444,(Forskalia_asymmetrica@1147859:0.09330942335,((Cordagalma_sp@1082930:0.07504302457,Cordagalma_sp@1008060:0.07504302457)n25:0.01597068827,((Lychnagalma_utricularia@1930837:0.053657509,Physophora_gilmeri@3562769:0.053657509)n27:0.03033782146,(((Agalma_elegans@524941:0.02154467931,Athorybia_rosacea@5111651:0.02154467931)n30:0.03192796439,Halistemma_rubrum@3743945:0.0534726437)n29:0.02932193909,(Halistemma_rubrum@3700179:0.06586402478,(Nanomia_bijuga@852945:0.0555460169,(Agalma_elegans@643304:0.02154467931,Athorybia_rosacea@5030907:0.02154467931)n33:0.03400133759)n32:0.01031800787)n31:0.01693055801)n28:0.001200747671)n26:0.007018382387)n24:0.002295710507)n23:0.008582974053)n21:0.02011590989)n16:0.02618992096)n8:0.01319330695)n6:0.0429130465)n4:0.1090360597)n3:0.04253947383)n1:0.02194795495)n0;
```
