## Supplementary material for "Evolution of gene expression across species and specialized zooids in Siphonophora": Gene trees: 4159449625a38e3fc9298df9bc8b306e.txt

```
(Ectopleura_larynx@4629070:0.3558801152,(((Frillagalma_vityazi@1737499:0.06322892296,Resomia_ornicephala@2977537:0.06322892296)n3:0.1410756587,((Forskalia_asymmetrica@1109586:0.1871187368,(((Physophora_gilmeri@3565546:0.1843753326,((Rhizophysa_filiformis@2858803:0.1574272042,(Bargmannia_lata@3614108:0.07622384733,((Bargmannia_elongata@1308902:0.05860891791,Rudjakovia_sp@3896454:0.05860891791)n13:0.01057123405,(((Bargmannia_amoena@4779786:1.749550795e-06,Bargmannia_amoena@3456711:1.749550795e-06)n16:0.02018161155,Bargmannia_elongata@1308901:0.0201833611)n15:0.03020196745,Rudjakovia_sp@3950044:0.05038532856)n14:0.0187948234)n12:0.00704369537)n11:0.08120335683)n10:0.02069670843,Rhizophysa_filiformis@2864815:0.1781239126)n9:0.006251420039)n8:9.6070778e-07,(((Hippopodius_hippopus@1776923:0.08863089427,Prayidae_D27SS7@2637063:0.08863089427)n19:0.01901882937,((Chuniphyes_multidentata@3803725:0.0008762012108,Chuniphyes_multidentata@4355112:0.0008762012108)n21:0.08603449158,(Diphyes_dispar@4257234:0.05850414405,((Abylopsis_tetragona@472167:0.03440160708,(Chelophyes_appendiculata@761969:0.02825959817,(Diphyes_dispar@4093271:0.004733280644,Diphyes_dispar@4196887:0.004733280644)n26:0.02352631753)n25:0.006142008909)n24:0.01889332834,(Abylopsis_tetragona@472163:0.03440160708,(Chelophyes_appendiculata@761960:0.02849863496,Diphyes_dispar@4122846:0.02849863496)n28:0.005902972122)n27:0.01889332834)n23:0.00520920863)n22:0.02840654874)n20:0.02073903085)n18:0.01584120994,(Hippopodius_hippopus@1776925:0.1182625278,(Hippopodius_hippopus@1828244:0.08863089427,Prayidae_D27SS7@2637062:0.08863089427)n30:0.02963163356)n29:0.00522840575)n17:0.06088535976)n7:0.002183237012,(Physophora_gilmeri@3537459:0.09330942335,((Lychnagalma_utricularia@1982971:0.08399533045,((Agalma_elegans@538442:0.02154467931,(Athorybia_rosacea@5016347:0.02154466507,(Athorybia_rosacea@5016352:0.02154454894,Athorybia_rosacea@5016367:0.02154454894)n37:1.161308699e-07)n36:1.424505052e-08)n35:0.03192796439,(Halistemma_rubrum@3660025:0.04928759901,Halistemma_rubrum@3654110:0.04928759901)n38:0.004185044693)n34:0.03052268676)n33:0.008497658029,(Cordagalma_sp@1076655:0.08676512436,Cordagalma_sp@1076658:0.08676512436)n39:0.005727864124)n32:0.000816434865)n31:0.093250107)n6:0.0005592064892)n5:0.009335286374,Stephalia_dilata@2760717:0.1964540232)n4:0.007850558494)n2:0.05968784721,(Cordagalma_sp@1076656:0.252266244,(Abylopsis_tetragona@472168:0.1613915352,((((Bargmannia_amoena@3408618:2.347866104e-06,Bargmannia_amoena@4762023:2.347866104e-06)n45:0.02018101324,Bargmannia_elongata@1452558:0.0201833611)n44:0.02290083414,Bargmannia_lata@3642242:0.04308419524)n43:0.08830277429,((Cordagalma_sp@1076657:0.09330942335,Physophora_gilmeri@3566491:0.09330942335)n47:0.008582974053,Frillagalma_vityazi@1666266:0.1018923974)n46:0.02949457213)n42:0.03000456567)n41:0.09087470879)n40:0.01172618492)n1:0.0918876863)n0;
```
