## Supplementary material for "Evolution of gene expression across species and specialized zooids in Siphonophora": Gene trees: 4372743706e5cbc7e5548d3eb06b4673.txt

```
((Aiptasia_pallida@4018112:0.5901251893,Aiptasia_pallida@4014904:0.5901251893)n1:0.2965985543,(Alatina_alata@4962016:0.5503640916,(Clytia_hemisphaerica@68888:0.3778280702,(((Ectopleura_larynx@4693341:0.3372212017,Ectopleura_larynx@4702105:0.3372212017)n6:0.01865891354,Physalia_physalis@377021:0.3558801152)n5:0.007900964773,((Ectopleura_larynx@4624320:0.2520712642,Hydra_vulgaris@22836:0.2520712642)n8:0.1038088511,((Hydractinia_symbiolongicarpus@4454510:0.1762116314,Podocoryna_carnea@4600724:0.1762116314)n10:0.1465443972,(Nanomia_bijuga@921643:0.2043045817,(((Agalma_elegans@615474:0.02154467931,Athorybia_rosacea@5006975:0.02154467931)n14:0.1419590676,(((Apolemia_rubriversa@209128:0.04728686263,Apolemia_sp@3302320:0.04728686263)n17:0.1037521122,(((Erenna_richardi@1280730:0.1026494954,((Frillagalma_vityazi@1572181:0.06322892296,Resomia_ornicephala@3046244:0.06322892296)n22:0.02965035282,Marrus_claudanielis@2490307:0.09287927578)n21:0.009770219654)n20:0.01935881186,Physonect_sp@2352939:0.1220083073)n19:0.02573060651,((Stephalia_dilata@2790403:0.002077862513,Thermopalia_sp@3505046:0.002077862513)n24:0.1408637953,(Physalia_physalis@337803:0.1344489874,((Prayidae_D27D2@3138054:0.06792302538,Prayidae_D27SS7@2611262:0.06792302538)n27:0.03972669827,((Hippopodius_hippopus@1822607:0.0893666151,Lilyopsis_fluoracantha@2330954:0.0893666151)n29:0.01385868842,((Chuniphyes_multidentata@3786664:0.03879565517,(Kephyes_ovata@2041859:0.03039033287,(Kephyes_ovata@2041835:0.003489111017,Kephyes_ovata@2041856:0.003489111017)n33:0.02690122185)n32:0.008405322301)n31:0.04811503762,((Diphyes_dispar@4093665:0.0221180839,(Abylopsis_tetragona@499840:0.01960609429,Abylopsis_tetragona@391066:0.01960609429)n36:0.002511989612)n35:0.01228352318,Chelophyes_appendiculata@700800:0.03440160708)n34:0.05250908571)n30:0.01631461073)n28:0.004424420122)n26:0.02679926375)n25:0.008492670388)n23:0.00479725602)n18:0.003300060981)n16:0.01138561206,(Cordagalma_sp@1015730:0.1471700386,Physalia_physalis@337799:0.1471700386)n37:0.01525454823)n15:0.001079160024)n13:0.009390941623,(((Bargmannia_amoena@3413749:0.0201833611,Bargmannia_elongata@1452109:0.0201833611)n40:0.02290083414,Bargmannia_lata@3610101:0.04308419524)n39:0.03313965209,(Rudjakovia_sp@3862454:0.02807885822,Rudjakovia_sp@3862455:0.02807885822)n41:0.04814498911)n38:0.09667084115)n12:0.03140989322)n11:0.1184514469)n9:0.03312408662)n7:0.007900964773)n4:0.01404699017)n3:0.1725360215)n2:0.336359652)n0;
```
