## Supplementary material for "Evolution of gene expression across species and specialized zooids in Siphonophora": Gene trees: 4967424764f3164f2542512047623e35.txt

```
(Aiptasia_pallida@3971089:0.8867237436,(Alatina_alata@4957966:0.5503640916,((Hydractinia_symbiolongicarpus@4446539:0.1762116314,Podocoryna_carnea@4588442:0.1762116314)n3:0.1465443972,((Apolemia_rubriversa@244900:0.1805950386,(((Bargmannia_amoena@4735169:0.0201833611,Bargmannia_elongata@1288504:0.0201833611)n8:0.05604048623,Rudjakovia_sp@3952540:0.07622384733)n7:0.08516768787,(((((((Lychnagalma_utricularia@1988850:0.09066085564,(Cordagalma_sp@1033986:0.09019578065,(Nanomia_bijuga@800674:0.08520548531,(Nanomia_bijuga@800672:5.108588404e-07,Nanomia_bijuga@800673:5.108588404e-07)n18:0.08520497445)n17:0.004990295344)n16:0.0004650749854)n15:0.002648567713,Forskalia_asymmetrica@1134996:0.09330942335)n14:0.004828224057,(Frillagalma_vityazi@1635988:0.08418229043,Frillagalma_vityazi@1734469:0.08418229043)n19:0.01395535698)n13:0.003754749996,Resomia_ornicephala@2946143:0.1018923974)n12:0.01022562043,Erenna_richardi@1201868:0.1121180178)n11:0.009890289468,(Marrus_claudanielis@2504090:0.0006737003918,Marrus_claudanielis@2504088:0.0006737003918)n20:0.1213346069)n10:0.02618992096,((((Chelophyes_appendiculata@731945:0.08691069279,((Chuniphyes_multidentata@4352253:0.005489795201,Chuniphyes_multidentata@3813628:0.005489795201)n26:0.03330585997,Kephyes_ovata@2093669:0.03879565517)n25:0.04811503762)n24:0.01284437263,Prayidae_D27SS7@2604069:0.09975506542)n23:0.003312319036,(Prayidae_D27D2@3192517:0.001565336328,Prayidae_D27D2@3192519:0.001565336328)n27:0.1015020481)n22:0.004582339189,(Hippopodius_hippopus@1794077:0.09569545111,Hippopodius_hippopus@1794076:0.09569545111)n28:0.01195427253)n21:0.04054850461)n9:0.01319330695)n6:0.0192035034)n5:0.02370954311,((Rhizophysa_filiformis@2841856:7.838447324e-07,Rhizophysa_filiformis@2841849:7.838447324e-07)n30:0.1928438762,Rhizophysa_filiformis@2841845:0.19284466)n29:0.01145992168)n4:0.1184514469)n2:0.227608063)n1:0.336359652)n0;
```
