## Supplementary material for "Evolution of gene expression across species and specialized zooids in Siphonophora": Gene trees: 9423979757e067081e16afa039776664.txt

```
(Nematostella_vectensis@45815:1,(Aiptasia_pallida@3970595:0.8867237436,(((Alatina_alata@4835186:0.2165206169,Alatina_alata@4886137:0.2165206169)n4:0.0893330066,Alatina_alata@4992795:0.3058536235)n3:0.2445104682,((Ectopleura_larynx@4667885:0.0826059676,Ectopleura_larynx@4680602:0.0826059676)n6:0.2952221026,(Hydra_vulgaris@12711:0.3742992094,((Halistemma_rubrum@3732135:0.3227560286,(Podocoryna_carnea@4513635:0.2574236809,Podocoryna_carnea@4492782:0.2574236809)n10:0.0653323477)n9:0.05150392504,(Podocoryna_carnea@4576199:0.3736418794,(((Clytia_hemisphaerica@72250:0.2559642287,Physalia_physalis@337069:0.2559642287)n14:0.08224263472,((Hydractinia_symbiolongicarpus@4485592:0.1762116314,(Podocoryna_carnea@4532490:0.1367437557,Podocoryna_carnea@4532484:0.1367437557)n17:0.0394678757)n16:0.1465443972,(((Apolemia_lanosa@3372202:0.03524785198,Apolemia_rubriversa@222349:0.03524785198)n20:0.01203901065,Apolemia_sp@3292897:0.04728686263)n19:0.1570177191,((((Erenna_richardi@1217004:0.08138780417,Physonect_sp@2403562:0.08138780417)n24:0.06681042408,(((((((((Agalma_elegans@607663:0.02154467931,Athorybia_rosacea@5108634:0.02154467931)n33:0.04431934546,(Halistemma_rubrum@3688525:0.04212810234,Nanomia_bijuga@826657:0.04212810234)n34:0.02373592243)n32:0.02743819774,(Cordagalma_sp@990994:0.07933675989,Cordagalma_sp@990995:0.07933675989)n35:0.01396546263)n31:7.200829444e-06,(Lychnagalma_utricularia@1993139:0.053657509,Physophora_gilmeri@3569058:0.053657509)n36:0.03965191435)n30:0.004698345496,(Frillagalma_vityazi@1508012:0.06322892296,Resomia_ornicephala@2990377:0.06322892296)n37:0.03477884588)n29:0.003884628557,Forskalia_asymmetrica@1155640:0.1018923974)n28:0.01687327471,Thermopalia_sp@3497903:0.1187656721)n27:0.003242635187,Marrus_claudanielis@2532380:0.1220083073)n26:0.01607607665,((Hippopodius_hippopus@1778219:0.06232035152,Hippopodius_hippopus@1811573:0.06232035152)n39:0.04532937213,(((Chuniphyes_multidentata@4320662:0.03879565517,Kephyes_ovata@2102034:0.03879565517)n42:0.05390964084,(Prayidae_D27D2@3195742:0.06792302538,Prayidae_D27SS7@2641420:0.06792302538)n43:0.02478227064)n41:0.01321330991,(Lilyopsis_fluoracantha@2337877:0.1003981572,(Chelophyes_appendiculata@657065:0.03440160708,(Abylopsis_tetragona@490570:0.0221180839,Diphyes_dispar@4215194:0.0221180839)n46:0.01228352318)n45:0.06599655017)n44:0.005520448679)n40:0.001731117717)n38:0.0304346603)n25:0.01011384431)n23:0.01319330695,((Bargmannia_lata@3578362:0.04308419524,(Bargmannia_amoena@4771106:0.04218246766,(Bargmannia_amoena@3393303:0.0201833611,Bargmannia_elongata@1308453:0.0201833611)n50:0.02199910655)n49:0.0009017275882)n48:0.03313965209,Rudjakovia_sp@3956416:0.07622384733)n47:0.08516768787)n22:0.01952257574,(Rhizophysa_filiformis@2925969:0.1100823795,(Physalia_physalis@334687:0.08898751281,Physalia_physalis@334677:0.08898751281)n52:0.0210948667)n51:0.07083173144)n21:0.02339047077)n18:0.1184514469)n15:0.01545083482)n13:0.028490713,Physalia_physalis@337070:0.3666975764)n12:0.006944302941)n11:0.0006180742749)n8:3.925573702e-05)n7:0.003528860787)n5:0.1725360215)n2:0.336359652)n1:0.1132762564)n0;
```
