## Supplementary material for "Evolution of gene expression across species and specialized zooids in Siphonophora": Gene trees: 009654214729d50b80678e96cd4e09b7.txt

```
(Nematostella_vectensis@47693:1,(Alatina_alata@4955278:0.5503640916,((Hydractinia_symbiolongicarpus@4443454:0.1762116314,Podocoryna_carnea@4543175:0.1762116314)n3:0.1465443972,((Physalia_physalis@378206:0.1100823795,Rhizophysa_filiformis@2828095:0.1100823795)n5:0.0942222022,((Bargmannia_elongata@1451201:0.07622384733,Rudjakovia_sp@3886397:0.07622384733)n7:0.08516768787,(((((((((Agalma_elegans@591295:0.02154467931,Athorybia_rosacea@5034747:0.02154467931)n16:0.03192796439,Halistemma_rubrum@3691652:0.0534726437)n15:0.01239138108,Nanomia_bijuga@957946:0.06586402478)n14:0.01813130568,(Lychnagalma_utricularia@1960078:0.053657509,Physophora_gilmeri@3555868:0.053657509)n17:0.03033782146)n13:0.009314092894,Forskalia_asymmetrica@1120052:0.09330942335)n12:0.008582974053,Resomia_ornicephala@2942992:0.1018923974)n11:0.014431354,Erenna_richardi@1247966:0.1163237514)n10:0.005684555899,Stephalia_dilata@2750152:0.1220083073)n9:0.02618992096,((Hippopodius_hippopus@1802141:0.08863089427,Prayidae_D27D2@3224617:0.08863089427)n19:0.01901882937,(Prayidae_D27SS7@2558453:0.1034917202,(Lilyopsis_fluoracantha@2307294:0.1003981572,(((Chuniphyes_multidentata@4373974:2.044920769e-06,Chuniphyes_multidentata@3750741:2.044920769e-06)n24:0.03879361025,Kephyes_ovata@2057405:0.03879565517)n23:0.04811503762,(Chelophyes_appendiculata@757170:0.03440160708,(Abylopsis_tetragona@507299:0.0221180839,Diphyes_dispar@4182294:0.0221180839)n26:0.01228352318)n25:0.05250908571)n22:0.01348746446)n21:0.00309356291)n20:0.004158003486)n18:0.04054850461)n8:0.01319330695)n6:0.0429130465)n4:0.1184514469)n2:0.227608063)n1:0.4496359084)n0;
```
