## Supplementary material for "Evolution of gene expression across species and specialized zooids in Siphonophora": Gene trees: 010082492506babad335e4bf8db8b13f.txt

```
(Clytia_hemisphaerica@111097:0.3778280702,(((Hydractinia_symbiolongicarpus@4455369:0.1762116314,Podocoryna_carnea@4548737:0.1762116314)n3:0.1465443972,(Rhizophysa_filiformis@2822683:0.2043045817,(((((((((Agalma_elegans@536514:0.08399533045,(Lychnagalma_utricularia@2010108:0.053657509,Physophora_gilmeri@3536521:0.053657509)n14:0.03033782146)n13:0.009314092894,Forskalia_asymmetrica@1142694:0.09330942335)n12:0.006307260552,Resomia_ornicephala@2983199:0.0996166839)n11:0.002275713501,Frillagalma_vityazi@1708630:0.1018923974)n10:0.02011590989,Stephalia_dilata@2734657:0.1220083073)n9:0.03327815745,(((Bargmannia_elongata@1397955:0.06926230628,Rudjakovia_sp@3881237:0.06926230628)n17:0.00696154105,Bargmannia_lata@3597948:0.07622384733)n16:0.07014179337,(((Chuniphyes_multidentata@3806000:8.512334406e-07,Chuniphyes_multidentata@4303120:8.512334406e-07)n20:0.03879480394,Kephyes_ovata@2065757:0.03879565517)n19:0.06885406847,(Hippopodius_hippopus@1904691:0.08863089427,(Prayidae_D27D2@3113656:0.06792302538,Prayidae_D27SS7@2627570:0.06792302538)n22:0.0207078689)n21:0.01901882937)n18:0.03871591706)n15:0.008920824037)n8:0.006105070465,(Erenna_richardi@1196357:0.08138780417,(Marrus_claudanielis@2504443:0.0401578877,Physonect_sp@2410281:0.0401578877)n24:0.04122991647)n23:0.08000373104)n7:0.0192035034,(Apolemia_lanosa@3363105:0.03524785198,Apolemia_rubriversa@278738:0.03524785198)n25:0.1453471866)n6:0.01599253422,((Forskalia_asymmetrica@1097381:0.1220083073,Stephalia_dilata@2745350:0.1220083073)n27:0.05858673131,(Apolemia_rubriversa@250589:0.1743772181,(((Bargmannia_elongata@1483116:0.06808478296,Bargmannia_elongata@1351996:0.06808478296)n31:0.008139064374,Rudjakovia_sp@3900788:0.07622384733)n30:0.08516768787,(Cordagalma_sp@1046544:0.1481982283,(((((((Agalma_elegans@633530:0.02154467931,Athorybia_rosacea@5053029:0.02154467931)n39:0.03192796439,Halistemma_rubrum@3696405:0.0534726437)n38:0.01239138108,Nanomia_bijuga@925839:0.06586402478)n37:0.01813130568,(Lychnagalma_utricularia@2010107:0.053657509,Physophora_gilmeri@3533130:0.053657509)n40:0.03033782146)n36:0.01789706695,(Frillagalma_vityazi@1495591:0.06322892296,Resomia_ornicephala@3062513:0.06322892296)n41:0.03866347444)n35:0.02011590989,(Erenna_richardi@1258982:0.08138780417,Marrus_claudanielis@2465037:0.08138780417)n42:0.04062050313)n34:0.01835530253,((Hippopodius_hippopus@1810913:0.08863089427,Prayidae_D27D2@3097472:0.08863089427)n44:0.01901882937,((Chuniphyes_multidentata@4342642:0.03879565517,Kephyes_ovata@2186064:0.03879565517)n46:0.04811503762,((Chelophyes_appendiculata@718444:0.0264771809,(Diphyes_dispar@4072848:0.02381153851,Diphyes_dispar@4191016:0.02381153851)n49:0.002665642392)n48:0.007924426183,Abylopsis_tetragona@396234:0.03440160708)n47:0.05250908571)n45:0.02073903085)n43:0.03271388618)n33:0.00783461843)n32:0.01319330695)n29:0.01298568288)n28:0.006217820518)n26:0.01599253422)n5:0.007717008886)n4:0.1184514469)n2:0.03312408662,(Hydra_vulgaris@13762:0.2520712642,(Ectopleura_larynx@4631792:0.2408005701,Ectopleura_larynx@4631788:0.2408005701)n51:0.01127069401)n50:0.1038088511)n1:0.02194795495)n0;
```
