## Supplementary material for "Evolution of gene expression across species and specialized zooids in Siphonophora": Gene trees: 18239977148bea738e980c26735fbcfb.txt

```
(Nematostella_vectensis@56652:1,(Aiptasia_pallida@3970079:0.8867237436,(Alatina_alata@4946347:0.5503640916,((Ectopleura_larynx@4666363:0.2520712642,Hydra_vulgaris@5718:0.2520712642)n4:0.125756806,(Podocoryna_carnea@4519234:0.3756748031,((Clytia_hemisphaerica@89290:0.2815375767,(Hydractinia_symbiolongicarpus@4421493:0.1762116314,Podocoryna_carnea@4556775:0.1762116314)n8:0.1053259453)n7:0.05806149779,((Rhizophysa_filiformis@2902651:0.1100823795,(Physalia_physalis@375482:0.1082588164,Physalia_physalis@308450:0.1082588164)n11:0.001823563059)n10:0.0942222022,((Apolemia_lanosa@3359583:0.04728686263,(Apolemia_rubriversa@290050:0.02147869468,Apolemia_sp@3281996:0.02147869468)n14:0.02580816795)n13:0.133308176,((((Agalma_elegans@647801:0.0534726437,(Athorybia_rosacea@5070591:0.04459736874,Halistemma_rubrum@3742642:0.04459736874)n19:0.008875274955)n18:0.01239138108,Nanomia_bijuga@973389:0.06586402478)n17:0.03602837263,(Cordagalma_sp@1034229:0.1018575685,(((Cordagalma_sp@1034225:0.09330942335,Lychnagalma_utricularia@1951529:0.09330942335)n23:0.004352329666,(Forskalia_asymmetrica@1105383:0.07891319507,Resomia_ornicephala@2985457:0.07891319507)n24:0.01874855794)n22:0.003877092359,(Lychnagalma_utricularia@1951527:0.053657509,Physophora_gilmeri@3530189:0.053657509)n25:0.04788133638)n21:0.0003187231065)n20:3.482892155e-05)n16:0.05949913781,((((Bargmannia_amoena@3427513:0.02891330141,Bargmannia_lata@3629837:0.02891330141)n29:0.01417089383,Bargmannia_elongata@1476118:0.04308419524)n28:0.03313965209,Rudjakovia_sp@3961436:0.07622384733)n27:0.07813032426,(((Erenna_richardi@1236631:0.07460616394,(Marrus_claudanielis@2515455:0.0744175029,(Marrus_claudanielis@2515454:0.07283097858,(Stephalia_dilata@2693504:0.002077862513,Thermopalia_sp@3484915:0.002077862513)n35:0.07075311607)n34:0.001586524313)n33:0.0001886610405)n32:0.006781640232,Physonect_sp@2410641:0.08138780417)n31:0.06681042408,(Frillagalma_vityazi@1583259:0.126625941,(Hippopodius_hippopus@1827444:0.1076497236,((((Chuniphyes_multidentata@4341103:0.03879565517,Kephyes_ovata@2190914:0.03879565517)n41:0.03256950121,Prayidae_D27SS7@2641929:0.07136515638)n40:0.03273813922,(Lilyopsis_fluoracantha@2271951:0.1003981572,(Chelophyes_appendiculata@736972:0.03440160708,(Abylopsis_tetragona@483463:0.0221180839,Diphyes_dispar@4075884:0.0221180839)n44:0.01228352318)n43:0.06599655017)n42:0.003705138354)n39:0.001404845739,(Prayidae_D27D2@3238746:0.04196674448,Prayidae_D27D2@3238747:0.04196674448)n45:0.06354139686)n38:0.002141582303)n37:0.01897621738)n36:0.02157228723)n30:0.006155943335)n26:0.007037363618)n15:0.0192035034)n12:0.02370954311)n9:0.1352944928)n6:0.03607572862)n5:0.002153267041)n3:0.1725360215)n2:0.336359652)n1:0.1132762564)n0;
```
