## Supplementary material for "Evolution of gene expression across species and specialized zooids in Siphonophora": Gene trees: 42223790260d374ec1106df5a5cec741.txt

```
((Aiptasia_pallida@4044079:1,(Nematostella_vectensis@59674:0.099763692,Nematostella_vectensis@64880:0.099763692)n2:0.900236308)n1:0.02951750559,((Nematostella_vectensis@59671:0.8752917806,(Alatina_alata@4836023:0.5503640916,(((Clytia_hemisphaerica@96565:8.83521153e-07,Clytia_hemisphaerica@96564:8.83521153e-07)n8:0.3037793007,(Hydra_vulgaris@25867:0.2520712642,(Ectopleura_larynx@4712509:0.2504196372,(Ectopleura_larynx@4712514:0.2305974898,(Ectopleura_larynx@4712504:8.472386929e-07,Ectopleura_larynx@4712517:8.472386929e-07)n12:0.2305966425)n11:0.01982214738)n10:0.001651627002)n9:0.0517089201)n7:0.07404788591,(Podocoryna_carnea@4488962:0.3776687588,(Podocoryna_carnea@4602918:0.3753129093,((Hydractinia_symbiolongicarpus@4416275:0.1762116314,Podocoryna_carnea@4495459:0.1762116314)n16:0.1465443972,((((Apolemia_sp@3262984:0.02160275491,((Apolemia_lanosa@3364967:0.01971391743,Apolemia_lanosa@3334995:0.01971391743)n22:0.001434938759,Apolemia_lanosa@3384866:0.02114885619)n21:0.0004538987126)n20:0.02568410772,Apolemia_rubriversa@276536:0.04728686263)n19:0.133308176,((((((((((Bargmannia_elongata@1422444:3.818602056e-06,Bargmannia_lata@3623883:3.818602056e-06)n32:0.04308037664,((Bargmannia_amoena@3416666:2.447136396e-06,Bargmannia_amoena@4738203:2.447136396e-06)n34:0.0374180427,(Bargmannia_amoena@3442606:0.02196994475,(Bargmannia_amoena@4752918:3.722797669e-06,Bargmannia_amoena@3455952:3.722797669e-06)n36:0.02196622195)n35:0.01545054509)n33:0.005663705404)n31:0.002211646063,((Bargmannia_amoena@3389958:3.309657576e-06,Bargmannia_amoena@4786234:3.309657576e-06)n38:0.04308088559,Bargmannia_lata@3614088:0.04308419524)n37:0.002211646063)n30:0.004125939055,Bargmannia_lata@3599027:0.04942178036)n29:0.02680206697,Rudjakovia_sp@3860074:0.07622384733)n28:0.004387532787,(Rudjakovia_sp@3915597:0.07622384733,Bargmannia_lata@3641875:0.07622384733)n39:0.004387532787)n27:0.001505033239,Rudjakovia_sp@3890773:0.08211641336)n26:0.001268699525,Rudjakovia_sp@3890774:0.08338511288)n25:0.03479373802,Rudjakovia_sp@3926052:0.1181788509)n24:0.04321268431,((((((Stephalia_dilata@2797816:0.002077862513,Thermopalia_sp@3491780:0.002077862513)n45:0.0003460633493,(Stephalia_dilata@2797814:0.002077862513,Thermopalia_sp@3491781:0.002077862513)n46:0.0003460633493)n44:0.01995858864,Thermopalia_sp@3513550:0.0223825145)n43:1.080132692e-06,(Stephalia_dilata@2724650:0.002077862513,Thermopalia_sp@3513551:0.002077862513)n47:0.02030573212)n42:0.09962471266,(((Marrus_claudanielis@2454331:0.0401578877,Physonect_sp@2411953:0.0401578877)n50:0.001605383318,(Physonect_sp@2365280:0.0401578877,Marrus_claudanielis@2454327:0.0401578877)n51:0.001605383318)n49:0.07964390895,(((((Frillagalma_vityazi@1654361:0.06322892296,Resomia_ornicephala@3036389:0.06322892296)n56:0.03866347444,(Forskalia_asymmetrica@1174937:0.09330942335,(((((Agalma_elegans@630944:0.007258152139,Agalma_elegans@630948:0.007258152139)n62:0.01428652717,(Athorybia_rosacea@5063050:0.02031135004,(Athorybia_rosacea@5108174:0.009088792482,Athorybia_rosacea@5108175:0.009088792482)n64:0.01122255756)n63:0.001233329271)n61:0.03192796439,((Halistemma_rubrum@3653716:0.03876295616,Halistemma_rubrum@3713947:0.03876295616)n66:5.742891379e-07,Halistemma_rubrum@3653717:0.03876353045)n65:0.01470911325)n60:0.01239138108,Nanomia_bijuga@863344:0.06586402478)n59:0.02268040511,(Lychnagalma_utricularia@1994597:0.08766301774,((Physophora_gilmeri@3561302:0.053657509,((Lychnagalma_utricularia@1994592:0.01654585163,Lychnagalma_utricularia@1994596:0.01654585163)n71:0.03672864473,(Lychnagalma_utricularia@1994595:0.05052449384,Lychnagalma_utricularia@1994594:0.05052449384)n72:0.002750002525)n70:0.000383012635)n69:0.02779905952,(Cordagalma_sp@1016093:0.07635759543,Cordagalma_sp@1016094:0.07635759543)n73:0.00509897309)n68:0.006206449226)n67:0.0008814121444)n58:0.004764993462)n57:0.008582974053)n55:0.009135919101,Thermopalia_sp@3503634:0.1110283165)n54:0.005517357084,((Erenna_richardi@1273646:0.08138780417,Marrus_claudanielis@2454329:0.08138780417)n75:0.003244947754,(Marrus_claudanielis@2454328:0.08138780417,Erenna_richardi@1273645:0.08138780417)n76:0.003244947754)n74:0.03191292166)n53:0.0004314513259,((((Marrus_claudanielis@2454343:0.0401578877,Physonect_sp@2346085:0.0401578877)n80:0.005987153063,(Marrus_claudanielis@2454324:0.0401578877,Physonect_sp@2346087:0.0401578877)n81:0.005987153063)n79:0.02668593782,Thermopalia_sp@3503614:0.07283097858)n78:0.008556825586,Erenna_richardi@1273640:0.08138780417)n77:0.03558932074)n52:0.004430055053)n48:0.0006011273301)n41:0.02618992096,(Lilyopsis_fluoracantha@2343386:0.1076497236,(((((Chuniphyes_multidentata@3805931:1.716584737e-06,Chuniphyes_multidentata@4359227:1.716584737e-06)n87:1.478513176e-06,Chuniphyes_multidentata@4359229:3.195097914e-06)n86:0.03879246007,(Kephyes_ovata@2101292:0.03876667997,(Kephyes_ovata@2101290:0.03853493025,(Kephyes_ovata@2101297:0.03627826564,Kephyes_ovata@2101287:0.03627826564)n90:0.002256664604)n89:0.0002317497218)n88:2.897520465e-05)n85:0.04811503762,(Diphyes_dispar@4116026:0.03440160708,((Abylopsis_tetragona@492363:0.02877287074,Chelophyes_appendiculata@671321:0.02877287074)n93:0.0009403382668,(Chelophyes_appendiculata@671310:0.02688011084,Abylopsis_tetragona@492362:0.02688011084)n94:0.00283309817)n92:0.004688398076)n91:0.05250908571)n84:0.01211539655,(Prayidae_D27D2@3157333:0.0951037221,((Hippopodius_hippopus@1834503:2.420001894e-06,(Hippopodius_hippopus@1834500:1.277586047e-06,Hippopodius_hippopus@1834506:1.277586047e-06)n98:1.142415848e-06)n97:0.08862847427,(Prayidae_D27SS7@2661825:0.08680127832,(Prayidae_D27D2@3157337:0.06792302538,Prayidae_D27SS7@2561275:0.06792302538)n100:0.01887825295)n99:0.001829615951)n96:0.006472827825)n95:0.003922367247)n83:0.008623634299)n82:0.04054850461)n40:0.01319330695)n23:0.0192035034)n18:0.02370954311,((Physalia_physalis@374580:0.1100823795,(Rhizophysa_filiformis@2826701:0.09818156028,Rhizophysa_filiformis@2826706:0.09818156028)n103:0.01190081922)n102:0.06408009541,((Rhizophysa_filiformis@2826698:0.03058154318,Rhizophysa_filiformis@2826702:0.03058154318)n105:0.1433109031,((Physalia_physalis@340508:0.1100823795,Rhizophysa_filiformis@2826710:0.1100823795)n107:0.06285206759,(Physalia_physalis@374584:0.1670054363,((Physalia_physalis@374583:0.1100823795,Rhizophysa_filiformis@2826711:0.1100823795)n110:0.01918937437,(Rhizophysa_filiformis@2826705:0.1100823795,Physalia_physalis@374588:0.1100823795)n111:0.01918937437)n109:0.03773368243)n108:0.005929010794)n106:0.000957999143)n104:0.0002700286757)n101:0.03014210679)n17:0.1184514469)n15:0.05255688074)n14:0.00235584943)n13:0.0001593113923)n6:0.1725360215)n5:0.3249276889)n4:0.1247082194,(Aiptasia_pallida@4004658:0.8958850954,Aiptasia_pallida@3988191:0.8958850954)n112:0.1041149046)n3:0.02951750559)n0;
```
