## Supplementary material for "Evolution of gene expression across species and specialized zooids in Siphonophora": Gene trees: 44835097244b6bc96f6ddb5897430171.txt

```
(Nematostella_vectensis@62559:1,(((Podocoryna_carnea@4508424:0.1762116314,(Hydractinia_symbiolongicarpus@4486282:0.1674105017,Hydractinia_symbiolongicarpus@4485824:0.1674105017)n4:0.008801129706)n3:0.1561249005,(((((Apolemia_lanosa@3329203:0.04728686263,(Apolemia_rubriversa@215055:0.02310761392,Apolemia_sp@3297093:0.02310761392)n10:0.0241792487)n9:0.02799244932,((Apolemia_rubriversa@204952:0.03935820376,Apolemia_sp@3279807:0.03935820376)n12:0.007928658871,(Apolemia_lanosa@3334739:0.04382258112,Apolemia_lanosa@3354515:0.04382258112)n13:0.00346428151)n11:0.02799244932)n8:0.1053157267,((Forskalia_asymmetrica@1138027:0.1009583158,Thermopalia_sp@3503859:0.1009583158)n15:0.02104999154,(Halistemma_rubrum@3696605:0.1018923974,(Resomia_ornicephala@3043715:0.09672682898,Resomia_ornicephala@3043716:0.09672682898)n17:0.005165568424)n16:0.02011590989)n14:0.05858673131)n7:0.08493055578,(((Apolemia_lanosa@3389183:0.1743327416,(Forskalia_asymmetrica@1163032:0.1733241446,((Bargmannia_amoena@4762349:0.0004482852377,Bargmannia_amoena@3426459:0.0004482852377)n23:0.16094325,Forskalia_asymmetrica@1146568:0.1613915352)n22:0.01193260944)n21:0.001008596904)n20:0.006262297053,(Bargmannia_lata@3592115:0.1613915352,(Cordagalma_sp@1007063:0.1454957232,Cordagalma_sp@1033488:0.1454957232)n25:0.01589581204)n24:0.0192035034)n19:0.08066115597,(Clytia_hemisphaerica@66883:0.2482350939,((Athorybia_rosacea@5108776:0.0534726437,Halistemma_rubrum@3657505:0.0534726437)n28:0.09472558456,((Prayidae_D27D2@3069767:0.1076497236,(Abylopsis_tetragona@449072:0.08691069279,(Chuniphyes_multidentata@3757644:0.03879565517,Kephyes_ovata@2152787:0.03879565517)n32:0.04811503762)n31:0.02073903085)n30:0.01755234788,(Resomia_ornicephala@2967866:0.11750969,Resomia_ornicephala@2978960:0.11750969)n33:0.007692381491)n29:0.02299615673)n27:0.1000368657)n26:0.01302110063)n18:0.004269399806)n6:0.06341757894,((Apolemia_sp@3278874:0.1805950386,(((Agalma_elegans@543380:0.02154467931,Athorybia_rosacea@5021607:0.02154467931)n38:0.100463628,Erenna_richardi@1241538:0.1220083073)n37:0.058476281,(Agalma_elegans@585690:0.1789913538,(((((((((Agalma_elegans@631588:0.02154467931,Athorybia_rosacea@5046365:0.02154467931)n48:0.03754954209,Nanomia_bijuga@895198:0.0590942214)n47:0.006769803377,Halistemma_rubrum@3699720:0.06586402478)n46:0.01813130568,(Lychnagalma_utricularia@1940000:0.053657509,Physophora_gilmeri@3530169:0.053657509)n49:0.03033782146)n45:0.009314092894,Cordagalma_sp@1073194:0.09330942335)n44:0.008582974053,(Frillagalma_vityazi@1607447:0.06322892296,Resomia_ornicephala@2976110:0.06322892296)n50:0.03866347444)n43:0.02011590989,Erenna_richardi@1205759:0.1220083073)n42:0.02618992096,(((Chelophyes_appendiculata@749972:0.08691069279,Kephyes_ovata@2069782:0.08691069279)n53:0.02073903085,(Prayidae_D27D2@3170509:0.06792302538,Prayidae_D27SS7@2551137:0.06792302538)n54:0.03972669827)n52:0.03649577686,Physonect_sp@2345419:0.1441455005)n51:0.004052727756)n41:0.01319330695,((Bargmannia_amoena@4764985:0.04308419524,Bargmannia_lata@3577636:0.04308419524)n56:0.03313965209,Rudjakovia_sp@3945911:0.07622384733)n55:0.08516768787)n40:0.01759981856)n39:0.001493234524)n36:0.0001104503101)n35:0.02370954311,(Physalia_physalis@343471:0.1100823795,Rhizophysa_filiformis@2896135:0.1100823795)n57:0.0942222022)n34:0.1246385916)n5:0.003393358572)n2:0.04549153828,Hydra_vulgaris@28796:0.3778280702)n1:0.6221719298)n0;
```
