## Supplementary material for "Evolution of gene expression across species and specialized zooids in Siphonophora": Gene trees: 57613131043f50eaff705f522ba04ec4.txt

```
(Clytia_hemisphaerica@101088:0.3778280702,((Hydractinia_symbiolongicarpus@4421511:0.3227560286,((Physonect_sp@2347788:0.1613915352,((((Agalma_elegans@542935:0.02154467931,Athorybia_rosacea@5102922:0.02154467931)n8:0.06245065114,Physophora_gilmeri@3550373:0.08399533045)n7:0.05872157241,Athorybia_rosacea@5033541:0.1427169029)n6:0.018660724,(((Bargmannia_amoena@3407483:0.04308419524,Bargmannia_lata@3624190:0.04308419524)n11:0.1127336477,((Kephyes_ovata@2130129:0.1481982283,Physophora_gilmeri@3576414:0.1481982283)n13:0.007333594939,((Agalma_elegans@576135:0.0534726437,(Athorybia_rosacea@5098956:0.0230333908,Halistemma_rubrum@3731435:0.0230333908)n16:0.0304392529)n15:0.1013554515,((((Physophora_gilmeri@3530437:0.08399533045,((Agalma_elegans@522000:0.02154467931,Athorybia_rosacea@5055939:0.02154467931)n22:0.03192796439,(Halistemma_rubrum@3738022:0.03287444514,Halistemma_rubrum@3738004:0.03287444514)n23:0.02059819856)n21:0.03052268676)n20:0.006117324921,Forskalia_asymmetrica@1167451:0.09011265538)n19:0.003196767973,Nanomia_bijuga@969389:0.09330942335)n18:0.05488880491,(((Diphyes_dispar@4142170:0.08691069279,Kephyes_ovata@2125296:0.08691069279)n26:0.01250477291,Hippopodius_hippopus@1894018:0.0994154657)n25:0.00823425794,Lilyopsis_fluoracantha@2244302:0.1076497236)n24:0.04054850461)n17:0.006629866915)n14:0.000703728024)n12:0.0002860197585)n10:0.005418881282,(((((Diphyes_dispar@4149328:0.0425797487,(Diphyes_dispar@4211123:0.03214530398,Diphyes_dispar@4211125:0.03214530398)n32:0.01043444471)n31:0.003008846781,Diphyes_dispar@4188831:0.04558859548)n30:0.04132209731,Kephyes_ovata@2025182:0.08691069279)n29:0.01348746446,(Lilyopsis_fluoracantha@2258840:0.06449176392,Lilyopsis_fluoracantha@2258838:0.06449176392)n33:0.03590639333)n28:0.04780007101,Frillagalma_vityazi@1705118:0.1481982283)n27:0.01303849598)n9:0.0001409026366)n5:1.390833643e-05)n4:0.0429130465,(Physalia_physalis@383539:0.1100823795,(Rhizophysa_filiformis@2857153:0.1054428323,Rhizophysa_filiformis@2912864:0.1054428323)n35:0.00463954723)n34:0.0942222022)n3:0.1184514469)n2:0.03312408662,((Ectopleura_larynx@4669309:0.2116855146,Ectopleura_larynx@4692990:0.2116855146)n37:0.04038574958,((Hydra_vulgaris@32071:0.09978267021,Hydra_vulgaris@35324:0.09978267021)n39:0.1398711607,Hydra_vulgaris@22300:0.2396538309)n38:0.01241743323)n36:0.1038088511)n1:0.02194795495)n0;
```
