## Supplementary material for "Evolution of gene expression across species and specialized zooids in Siphonophora": Gene trees: 72257304240dc9ee5565c8155987d0c8.txt

```
(((((((Hydractinia_symbiolongicarpus@4443032:0.1762116314,Podocoryna_carnea@4593649:0.1762116314)n6:0.1465443972,((((((Erenna_richardi@1217672:0.08138780417,Stephalia_dilata@2721855:0.08138780417)n12:0.04809362331,((Prayidae_D27SS7@2549130:0.1067602632,(Lilyopsis_fluoracantha@2309100:0.1067456186,((Prayidae_D27D2@3089484:0.003289599125,Prayidae_D27D2@3089495:0.003289599125)n17:0.1033127586,(((Chelophyes_appendiculata@700967:0.03440160708,(Diphyes_dispar@4148638:0.0221180839,(Abylopsis_tetragona@505015:0.02189203356,(Abylopsis_tetragona@505017:0.0204964917,Abylopsis_tetragona@505016:0.0204964917)n23:0.00139554186)n22:0.0002260503347)n21:0.01228352318)n20:0.06599655017,(Lilyopsis_fluoracantha@2301301:0.09200420097,Lilyopsis_fluoracantha@2301302:0.09200420097)n24:0.008393956277)n19:0.004844158087,(Prayidae_D27D2@3089485:0.06594746969,((Chuniphyes_multidentata@4371753:1.926130086e-06,Chuniphyes_multidentata@3836724:1.926130086e-06)n27:0.03879372904,(Kephyes_ovata@2138786:0.03321597619,Kephyes_ovata@2036805:0.03321597619)n28:0.005579678979)n26:0.02715181452)n25:0.03929484564)n18:0.001360042433)n16:0.0001432608163)n15:1.464458837e-05)n14:0.0008894604714,((Hippopodius_hippopus@1861324:0.08400675056,Hippopodius_hippopus@1791003:0.08400675056)n30:0.0009049253142,Hippopodius_hippopus@1840324:0.08491167587)n29:0.02273804777)n13:0.02183170384)n11:0.006423214735,((((Lychnagalma_utricularia@1918628:0.053657509,Physophora_gilmeri@3557849:0.053657509)n34:0.03033782146,(Agalma_elegans@588580:0.06586402478,((Nanomia_bijuga@801720:0.06066725602,Athorybia_rosacea@5088030:0.06066725602)n37:0.00440316284,(Halistemma_rubrum@3694776:0.06420576552,(Athorybia_rosacea@5088029:0.05719952232,(Halistemma_rubrum@3720232:0.05595216373,(Nanomia_bijuga@801722:0.05273676185,Nanomia_bijuga@801709:0.05273676185)n41:0.003215401874)n40:0.001247358594)n39:0.007006243203)n38:0.0008646533313)n36:0.0007936059194)n35:0.01813130568)n33:0.009314092894,(Cordagalma_sp@1053676:0.08352813879,Forskalia_asymmetrica@1111013:0.08352813879)n42:0.009781284557)n32:0.008582974053,(Resomia_ornicephala@2957184:0.06322892296,(Frillagalma_vityazi@1705786:0.05829141853,Frillagalma_vityazi@1705792:0.05829141853)n44:0.004937504433)n43:0.03866347444)n31:0.03401224481)n10:0.01229358604,Marrus_claudanielis@2454701:0.1481982283)n9:0.01319330695,((((Bargmannia_amoena@3444309:2.331834462e-06,Bargmannia_amoena@4751864:2.331834462e-06)n48:0.02018102927,Bargmannia_elongata@1381468:0.0201833611)n47:0.05604048623,Rudjakovia_sp@3882405:0.07622384733)n46:0.06760679411,(Bargmannia_elongata@1381464:0.07622384733,Rudjakovia_sp@3882404:0.07622384733)n49:0.06760679411)n45:0.01756089376)n8:0.0429130465,(((Apolemia_lanosa@3350091:0.03524785198,Apolemia_rubriversa@251327:0.03524785198)n52:0.01203901065,Apolemia_sp@3277806:0.04728686263)n51:0.07337799082,(Rhizophysa_filiformis@2907447:0.1100823795,(Physalia_physalis@352465:0.1025168593,Physalia_physalis@352463:0.1025168593)n54:0.007565520165)n53:0.01058247394)n50:0.08363972826)n7:0.1184514469)n5:0.02479402616,(Clytia_hemisphaerica@92338:2.472796763e-06,Clytia_hemisphaerica@92337:2.472796763e-06)n55:0.347547582)n4:0.0302780154,((Ectopleura_larynx@4625248:0.001232298261,Ectopleura_larynx@4625242:0.001232298261)n57:0.2508389659,Hydra_vulgaris@9515:0.2520712642)n56:0.125756806)n3:0.5135239427,(Aiptasia_pallida@4015870:0.3506388929,Nematostella_vectensis@47767:0.3506388929)n58:0.5407131199)n2:0.1086479872,Alatina_alata@4837204:1)n1:2.074968283,(Podocoryna_carnea@4551398:1.146642794,((Aiptasia_pallida@4060871:0.4101077361,(Nematostella_vectensis@42145:0.2145861229,Nematostella_vectensis@64477:0.2145861229)n62:0.1955216132)n61:0.5898922639,(Alatina_alata@4986549:0.5503640916,((Ectopleura_larynx@4691406:0.2520712642,Hydra_vulgaris@14082:0.2520712642)n65:0.125756806,((Clytia_hemisphaerica@118573:2.354527326e-06,Clytia_hemisphaerica@118574:2.354527326e-06)n67:0.3567150829,((Hydractinia_symbiolongicarpus@4451288:0.1762116314,Podocoryna_carnea@4587816:0.1762116314)n69:0.1465443972,(((Apolemia_rubriversa@216453:0.04728686263,((Apolemia_sp@3273888:1.606500783e-06,Apolemia_sp@3299006:1.606500783e-06)n74:0.02717122276,Apolemia_sp@3274447:0.02717282926)n73:0.02011403337)n72:0.133308176,(((((Hippopodius_hippopus@1856492:0.01830797342,(Hippopodius_hippopus@1856491:0.01830750136,Hippopodius_hippopus@1856493:0.01830750136)n80:4.720536573e-07)n79:0.06109879402,Prayidae_D27D2@3210647:0.07940676743)n78:0.00922412684,Prayidae_D27SS7@2607993:0.08863089427)n77:0.01901882937,((Lilyopsis_fluoracantha@2300004:0.070519317,((Abylopsis_tetragona@445987:0.03440160708,(Chelophyes_appendiculata@661331:0.03396360953,(Diphyes_dispar@4146281:0.03390974218,(Diphyes_dispar@4073337:0.03332170781,((Diphyes_dispar@4146278:0.009878640635,Diphyes_dispar@4146284:0.009878640635)n89:0.01856914493,Diphyes_dispar@4090630:0.02844778556)n88:0.004873922245)n87:0.0005880343743)n86:5.38673426e-05)n85:0.0004379975566)n84:0.004425473655,(Diphyes_dispar@4146285:0.03440160708,Chelophyes_appendiculata@661330:0.03440160708)n90:0.004425473655)n83:0.03169223626)n82:0.02987884025,(Kephyes_ovata@2205387:0.03879565517,(((Chuniphyes_multidentata@4300310:1.207931065e-06,Chuniphyes_multidentata@3836120:1.207931065e-06)n94:0.01514084987,(Chuniphyes_multidentata@3836121:1.886095146e-06,Chuniphyes_multidentata@4300311:1.886095146e-06)n95:0.0151401717)n93:0.02173352567,(Chuniphyes_multidentata@4300312:2.626052742e-06,Chuniphyes_multidentata@3836122:2.626052742e-06)n96:0.03687295742)n92:0.001920071702)n91:0.06160250208)n81:0.007251566396)n76:0.05374181156,(((Erenna_richardi@1242934:0.08138780417,Marrus_claudanielis@2449319:0.08138780417)n99:0.02553712183,(Stephalia_dilata@2803431:0.1046591044,(Erenna_richardi@1242935:0.08138780417,(Marrus_claudanielis@2429723:0.07283097858,Stephalia_dilata@2803429:0.07283097858)n102:0.008556825586)n101:0.02327130024)n100:0.002265821594)n98:0.01436023778,(((Rudjakovia_sp@3847858:0.07622384733,(Bargmannia_lata@3615755:0.04308419524,(Bargmannia_elongata@1421151:0.03651094967,Bargmannia_elongata@1421152:0.03651094967)n107:0.006573245575)n106:0.03313965209)n105:0.01602875315,Lychnagalma_utricularia@1959900:0.09225260049)n104:0.0273266083,((((Cordagalma_sp@1075730:0.08738347236,(Forskalia_asymmetrica@1167223:0.08665278893,((Halistemma_rubrum@3663270:0.06586402478,((Agalma_elegans@591081:0.02154467931,Athorybia_rosacea@5062871:0.02154467931)n116:0.03856870797,(Nanomia_bijuga@796607:0.05966363834,(Nanomia_bijuga@796600:0.05528641758,Nanomia_bijuga@796609:0.05528641758)n118:0.004377220756)n117:0.0004497489388)n115:0.005750637496)n114:0.01434754835,Forskalia_asymmetrica@1168654:0.08021157313)n113:0.006441215806)n112:0.0007306834328)n111:0.005925950984,(Lychnagalma_utricularia@1959898:0.053657509,Physophora_gilmeri@3530175:0.053657509)n119:0.03965191435)n110:0.01121469474,Bargmannia_elongata@1469714:0.1045241181)n109:0.002329913444,(Frillagalma_vityazi@1712064:0.06322892296,(Resomia_ornicephala@2946111:0.05642911796,Resomia_ornicephala@2946112:0.05642911796)n121:0.006799804999)n120:0.04362510857)n108:0.01272517726)n103:0.001705954993)n97:0.04010637142)n75:0.0192035034)n71:0.02370954311,((Rhizophysa_filiformis@2850316:0.01723749741,Rhizophysa_filiformis@2850313:0.01723749741)n123:0.0928448821,(Physalia_physalis@339929:0.1056195824,((Physalia_physalis@387307:4.298143527e-06,Physalia_physalis@387306:4.298143527e-06)n126:0.04630203903,Physalia_physalis@339930:0.04630633717)n125:0.05931324522)n124:0.004462797109)n122:0.0942222022)n70:0.1184514469)n68:0.03396140886)n66:0.0211106327)n64:0.1725360215)n63:0.4496359084)n60:0.1466427943)n59:1.928325488)n0;
```
