## Supplementary material for "Evolution of gene expression across species and specialized zooids in Siphonophora": Gene trees: 73816258253a246a587a6318567beafd.txt

```
((Ectopleura_larynx@4609419:0.2520712642,Hydra_vulgaris@17929:0.2520712642)n1:0.1038088511,((Hydractinia_symbiolongicarpus@4467480:0.1762116314,Podocoryna_carnea@4508399:0.1762116314)n3:0.1465443972,(Physalia_physalis@385497:0.2043045817,(((Apolemia_lanosa@3348808:0.03524785198,Apolemia_rubriversa@233282:0.03524785198)n7:0.01203901065,Apolemia_sp@3289096:0.04728686263)n6:0.133308176,((((((((((Agalma_elegans@522883:0.04820135007,(Athorybia_rosacea@5078953:0.04297587113,Nanomia_bijuga@938746:0.04297587113)n18:0.005225478939)n17:0.0176626747,Halistemma_rubrum@3684232:0.06586402478)n16:0.01843892869,Forskalia_asymmetrica@1173734:0.08430295346)n15:0.009006469884,(Lychnagalma_utricularia@2010606:0.053657509,Physophora_gilmeri@3539952:0.053657509)n19:0.03965191435)n14:0.008582974053,(Frillagalma_vityazi@1639672:0.06322892296,Resomia_ornicephala@2941607:0.06322892296)n20:0.03866347444)n13:0.007065377358,Erenna_richardi@1256014:0.1089577748)n12:0.005521862638,(Stephalia_dilata@2774325:0.002077862513,Thermopalia_sp@3465689:0.002077862513)n21:0.1124017749)n11:0.007528669898,(Marrus_claudanielis@2456657:0.0401578877,Physonect_sp@2345533:0.0401578877)n22:0.0818504196)n10:0.03216704861,((((Bargmannia_amoena@4774993:0.0201833611,Bargmannia_elongata@1400585:0.0201833611)n26:0.05604048623,Rudjakovia_sp@3945933:0.07622384733)n25:0.06010418531,((Bargmannia_amoena@3456326:0.0201833611,Bargmannia_elongata@1487149:0.0201833611)n28:0.05604048623,Rudjakovia_sp@3889835:0.07622384733)n27:0.06010418531)n24:0.009438213838,Cordagalma_sp@988248:0.1457662465)n23:0.00840910943)n9:0.0072161793,(((((Hippopodius_hippopus@1773995:0.08863089427,Prayidae_D27SS7@2582751:0.08863089427)n33:0.006153449646,Lilyopsis_fluoracantha@2224664:0.09478434392)n32:0.001369270834,Prayidae_D27D2@3145874:0.09615361475)n31:0.004698080292,Kephyes_ovata@2146096:0.100851695)n30:0.006798028599,(Chelophyes_appendiculata@663754:0.03440160708,(Abylopsis_tetragona@496456:0.0221180839,Diphyes_dispar@4126049:0.0221180839)n35:0.01228352318)n34:0.07324811656)n29:0.05374181156)n8:0.0192035034)n5:0.02370954311)n4:0.1184514469)n2:0.03312408662)n0;
```
