## Supplementary material for "Evolution of gene expression across species and specialized zooids in Siphonophora": Gene trees: 80263340414a1f97b962dd043912034e.txt

```
((((Bargmannia_amoena@3437555:0.0201833611,Bargmannia_elongata@1361083:0.0201833611)n3:0.02290083414,((Bargmannia_lata@3629652:0.0318325951,Bargmannia_lata@3629653:0.0318325951)n5:0.009910973625,(Bargmannia_lata@3606191:0.0282978425,Bargmannia_lata@3606190:0.0282978425)n6:0.01344572622)n4:0.001340626516)n2:0.03313965209,Rudjakovia_sp@3900070:0.07622384733)n1:0.05670835749,((((((Bargmannia_amoena@3439535:0.0201833611,Bargmannia_elongata@1352694:0.0201833611)n12:0.02290083414,(Bargmannia_lata@3581274:0.03017872385,Bargmannia_lata@3581275:0.03017872385)n13:0.0129054714)n11:0.03313965209,Rudjakovia_sp@3927142:0.07622384733)n10:0.01301472353,(Rudjakovia_sp@3858519:0.07622384733,Bargmannia_elongata@1492091:0.07622384733)n14:0.01301472353)n9:0.01547826058,Bargmannia_elongata@1397849:0.1047168314)n8:0.02638392242,(Bargmannia_elongata@1344215:0.0201833611,(Bargmannia_amoena@4728725:5.448453287e-07,Bargmannia_amoena@3432169:5.448453287e-07)n16:0.02018281626)n15:0.1109173928)n7:0.00183145096)n0;
```
