## Supplementary material for "Evolution of gene expression across species and specialized zooids in Siphonophora": Gene trees: 90885570201f516c8aeac37fe95b327c.txt

```
(Nematostella_vectensis@44504:1,(Aiptasia_pallida@3990772:0.8867237436,(Alatina_alata@4827420:0.5503640916,((Clytia_hemisphaerica@124698:2.880254621e-06,Clytia_hemisphaerica@124702:2.880254621e-06)n4:0.3778251899,(Podocoryna_carnea@4507351:0.3761508485,((Ectopleura_larynx@4709544:0.2520712642,Hydra_vulgaris@26404:0.2520712642)n7:0.1038088511,(((Hydractinia_symbiolongicarpus@4420068:0.1268277897,Hydractinia_symbiolongicarpus@4420069:0.1268277897)n10:0.04938384174,Podocoryna_carnea@4537805:0.1762116314)n9:0.1465443972,(((((Apolemia_lanosa@3315981:0.03873655679,(Apolemia_sp@3262624:0.02698139841,Apolemia_sp@3255518:0.02698139841)n16:0.01175515838)n15:0.008550305837,Apolemia_rubriversa@301632:0.04728686263)n14:0.01686485604,(Apolemia_sp@3262623:0.04728686263,Apolemia_lanosa@3373041:0.04728686263)n17:0.01686485604)n13:0.1287690173,(Physalia_physalis@348224:0.1100823795,Rhizophysa_filiformis@2818884:0.1100823795)n18:0.08283835651)n12:0.0113838457,((Rudjakovia_sp@3951506:0.07622384733,(Bargmannia_elongata@1368930:0.04308419524,(Bargmannia_amoena@4752628:0.03168145066,(Bargmannia_lata@3594403:0.03147774527,(Bargmannia_lata@3643049:0.02925052728,Bargmannia_lata@3644652:0.02925052728)n24:0.00222721799)n23:0.0002037053909)n22:0.01140274459)n21:0.03313965209)n20:0.08516768787,((Prayidae_D27D2@3070592:0.1076497236,(Hippopodius_hippopus@1909419:0.1041389605,(Prayidae_D27SS7@2568550:0.1024355706,(((Kephyes_ovata@2098466:0.03879565517,((Chuniphyes_multidentata@3747115:1.669402886e-06,Chuniphyes_multidentata@4363168:1.669402886e-06)n33:0.03499279216,Chuniphyes_multidentata@4363169:0.03499446156)n32:0.00380119361)n31:0.04811503762,(Abylopsis_tetragona@483387:0.03440160708,((Chelophyes_appendiculata@766609:0.0007670297148,Chelophyes_appendiculata@766604:0.0007670297148)n36:0.02889695032,(Diphyes_dispar@4172711:0.02179958214,Diphyes_dispar@4172712:0.02179958214)n37:0.0078643979)n35:0.004737627044)n34:0.05250908571)n30:0.01348746446,(Lilyopsis_fluoracantha@2261509:0.09772447307,Lilyopsis_fluoracantha@2339067:0.09772447307)n38:0.002673684173)n29:0.002037413379)n28:0.001703389881)n27:0.003510763136)n26:0.04054850461,((Stephalia_dilata@2691796:0.002077862513,Thermopalia_sp@3497980:0.002077862513)n40:0.1199304448,((((Marrus_claudanielis@2509232:0.0401578877,Physonect_sp@2374116:0.0401578877)n44:0.06656217642,(((Forskalia_asymmetrica@1124005:0.09179974731,((Cordagalma_sp@997741:0.07043913148,(Cordagalma_sp@1058635:0.01997262051,Cordagalma_sp@997740:0.01997262051)n50:0.05046651097)n49:0.02118417301,((Cordagalma_sp@997737:0.08226372726,Cordagalma_sp@997739:0.08226372726)n52:0.007415832153,((Agalma_elegans@639292:0.02154467931,Athorybia_rosacea@5028036:0.02154467931)n54:0.04431934546,(Halistemma_rubrum@3698452:0.05672861557,(Nanomia_bijuga@784073:0.05149822266,Nanomia_bijuga@784074:0.05149822266)n56:0.005230392906)n55:0.009135409206)n53:0.02381553463)n51:0.001943745084)n48:0.000176442812)n47:0.001509676043,(Lychnagalma_utricularia@1913895:0.053657509,Physophora_gilmeri@3547027:0.053657509)n57:0.03965191435)n46:0.008582974053,(Resomia_ornicephala@3039716:0.06322892296,(Frillagalma_vityazi@1531157:0.06251436395,(Frillagalma_vityazi@1637159:0.05606977671,Frillagalma_vityazi@1637162:0.05606977671)n60:0.006444587237)n59:0.0007145590148)n58:0.03866347444)n45:0.004827666715)n43:0.003479392099,(Erenna_richardi@1256340:0.08138780417,Marrus_claudanielis@2509247:0.08138780417)n61:0.02881165205)n42:0.0099449869,(Physonect_sp@2374117:0.0401578877,(Marrus_claudanielis@2509242:0.03587642802,Marrus_claudanielis@2509239:0.03587642802)n63:0.004281459681)n62:0.07998655542)n41:0.00186386418)n39:0.02618992096)n25:0.01319330695)n19:0.0429130465)n11:0.1184514469)n8:0.03312408662)n6:0.0202707333)n5:0.001677221648)n3:0.1725360215)n2:0.336359652)n1:0.1132762564)n0;
```
