## Supplementary material for "Evolution of gene expression across species and specialized zooids in Siphonophora": Gene trees: 320401442903da3d4dca4553b204c975.txt

```
(Hydra_vulgaris@20558:0.3558801152,((Hydractinia_symbiolongicarpus@4432364:0.1762116314,Podocoryna_carnea@4605195:0.1762116314)n2:0.1465443972,(((Apolemia_lanosa@3353515:0.03524785198,Apolemia_rubriversa@231635:0.03524785198)n5:0.1511767258,(Physalia_physalis@331750:0.1100823795,Rhizophysa_filiformis@2892618:0.1100823795)n6:0.07634219832)n4:0.01788000388,(((Bargmannia_amoena@4742506:0.0201833611,Bargmannia_elongata@1373119:0.0201833611)n9:0.05604048623,Rudjakovia_sp@3897623:0.07622384733)n8:0.08516768787,((((Frillagalma_vityazi@1593533:0.06322892296,Resomia_ornicephala@3036820:0.06322892296)n13:0.05007749166,(Stephalia_dilata@2810679:0.002077862513,Thermopalia_sp@3505725:0.002077862513)n14:0.1112285521)n12:0.00870189267,(Marrus_claudanielis@2493757:0.08138780417,(Erenna_richardi@1276099:0.02455170431,Erenna_richardi@1219363:0.02455170431)n16:0.05683609986)n15:0.04062050313)n11:0.02618992096,((Halistemma_rubrum@3725321:0.08399533045,Physophora_gilmeri@3541168:0.08399533045)n18:0.05601907177,((Cordagalma_sp@1051096:0.08352813879,Forskalia_asymmetrica@1106946:0.08352813879)n20:0.04939579302,(Prayidae_D27D2@3209081:0.1076497236,(((Hippopodius_hippopus@1885479:0.09178839273,Lilyopsis_fluoracantha@2265783:0.09178839273)n24:0.006607691503,Prayidae_D27SS7@2624311:0.09839608423)n23:0.00546250401,(((Chuniphyes_multidentata@4394655:7.816536539e-07,Chuniphyes_multidentata@3759171:7.816536539e-07)n27:0.03879487352,Kephyes_ovata@2050226:0.03879565517)n26:0.04811503762,(Diphyes_dispar@4189757:0.03440160708,(Abylopsis_tetragona@494901:0.03165178643,Chelophyes_appendiculata@659988:0.03165178643)n29:0.002749820653)n28:0.05250908571)n25:0.01694789545)n22:0.003791135402)n21:0.02527420817)n19:0.007090470414)n17:0.008183826027)n10:0.01319330695)n7:0.0429130465)n3:0.1184514469)n1:0.03312408662)n0;
```
