## Supplementary material for "Evolution of gene expression across species and specialized zooids in Siphonophora": Gene trees: 365621855404bdc8c13380091a486096.txt

```
(Alatina_alata@4916349:0.5503640916,((((Clytia_hemisphaerica@127727:1.27219407e-06,Clytia_hemisphaerica@127728:1.27219407e-06)n4:0.3708851223,(((Clytia_hemisphaerica@127689:7.521382181e-07,Clytia_hemisphaerica@127687:7.521382181e-07)n7:0.004635563612,Clytia_hemisphaerica@127690:0.00463631575)n6:4.756935555e-07,Clytia_hemisphaerica@127688:0.004636791444)n5:0.366249603)n3:6.32647727e-07,(Chelophyes_appendiculata@753370:0.370882193,(Rhizophysa_filiformis@2903192:0.3708260618,(Ectopleura_larynx@4683001:0.3702093299,(((Bargmannia_amoena@4768737:0.2043045817,(Physalia_physalis@353453:0.1100823795,Rhizophysa_filiformis@2828446:0.1100823795)n14:0.0942222022)n13:0.1515755335,((Podocoryna_carnea@4553938:0.3060403579,Podocoryna_carnea@4509172:0.3060403579)n16:0.04745745406,(((Ectopleura_larynx@4670199:0.08954534958,Ectopleura_larynx@4683009:0.08954534958)n19:0.1625259146,Hydra_vulgaris@35150:0.2520712642)n18:0.08805968405,(Podocoryna_carnea@4546453:0.3227560286,(Apolemia_rubriversa@240212:0.1805950386,((Bargmannia_elongata@1376384:0.07622384733,Rudjakovia_sp@3946483:0.07622384733)n23:0.08516768787,(((((Athorybia_rosacea@5090812:0.06586402478,(Halistemma_rubrum@3655525:0.05798546097,Nanomia_bijuga@974482:0.05798546097)n29:0.007878563808)n28:0.02744539857,(Cordagalma_sp@1044236:0.08352813879,(Forskalia_asymmetrica@1144625:0.03191158299,Forskalia_asymmetrica@1144624:0.03191158299)n31:0.05161655581)n30:0.009781284557)n27:0.008582974053,Frillagalma_vityazi@1561489:0.1018923974)n26:0.02011590989,((Erenna_richardi@1185369:0.06737634075,(Stephalia_dilata@2702261:0.002077862513,Thermopalia_sp@3492376:0.002077862513)n34:0.06529847824)n33:0.01401146342,Physonect_sp@2374458:0.08138780417)n32:0.04062050313)n25:0.02618992096,(((((Chuniphyes_multidentata@3837943:1.090127887e-06,Chuniphyes_multidentata@4325433:1.090127887e-06)n39:0.04973749691,Prayidae_D27SS7@2641754:0.04973858704)n38:0.01561068578,Prayidae_D27D2@3153645:0.06534927281)n37:0.01872331149,(Hippopodius_hippopus@1840044:0.0436899444,Hippopodius_hippopus@1840051:0.0436899444)n40:0.04038263991)n36:0.02357713934,(Abylopsis_tetragona@484856:0.03440160708,Chelophyes_appendiculata@726870:0.03440160708)n41:0.07324811656)n35:0.04054850461)n24:0.01319330695)n22:0.0192035034)n21:0.14216099)n20:0.01737491961)n17:0.01336686373)n15:0.002382303277)n12:0.008967346786,(((((Hippopodius_hippopus@1743583:0.08863089427,Prayidae_D27SS7@2569650:0.08863089427)n46:0.01901882937,((Abylopsis_tetragona@421700:0.03440160708,Chelophyes_appendiculata@753369:0.03440160708)n48:0.05250908571,((Chuniphyes_multidentata@3761650:1.529332009e-06,Chuniphyes_multidentata@4312532:1.529332009e-06)n50:0.04951421633,(Chuniphyes_multidentata@4311190:1.563364652e-06,Chuniphyes_multidentata@3788663:1.563364652e-06)n51:0.0495141823)n49:0.03739494713)n47:0.02073903085)n45:0.04054850461,((Agalma_elegans@609320:0.09330942335,Cordagalma_sp@1024995:0.09330942335)n53:0.02869888395,(Erenna_richardi@1255835:0.07034531934,Resomia_ornicephala@3022572:0.07034531934)n54:0.05166298795)n52:0.02618992096)n44:0.01319330695,(Rudjakovia_sp@3870020:0.03902709888,Rudjakovia_sp@3870029:0.03902709888)n55:0.1223644363)n43:0.0192035034,Apolemia_rubriversa@268998:0.1805950386)n42:0.1842524234)n11:0.005361867843)n10:0.0006167319156)n9:5.613126509e-05)n8:4.834087581e-06)n2:0.006941043048,Hydractinia_symbiolongicarpus@4431994:0.3778280702)n1:0.1725360215)n0;
```
