## Supplementary material for "Evolution of gene expression across species and specialized zooids in Siphonophora": Gene trees: 397070871697f21be4695e5c91bc020d.txt

```
(((((((((Rudjakovia_sp@3849145:0.1613915352,(((Abylopsis_tetragona@420787:0.03440160708,(Chelophyes_appendiculata@742324:0.0164427011,Diphyes_dispar@4091821:0.0164427011)n12:0.01795890599)n11:0.05250908571,(Chuniphyes_multidentata@3795760:0.03879565517,Kephyes_ovata@2134379:0.03879565517)n13:0.04811503762)n10:0.02073903085,(Hippopodius_hippopus@1820818:0.09482123114,Hippopodius_hippopus@1820816:0.09482123114)n14:0.01282849251)n9:0.05374181156)n8:0.0192035034,(((Frillagalma_vityazi@1636477:0.1220083073,(Stephalia_dilata@2761771:0.002077862513,Thermopalia_sp@3494582:0.002077862513)n18:0.1199304448)n17:0.02942932687,((Forskalia_asymmetrica@1148206:0.1018923974,Resomia_ornicephala@2998782:0.1018923974)n20:0.04768682859,((((Agalma_elegans@617256:0.02154467931,Athorybia_rosacea@5114523:0.02154467931)n24:0.08271782381,Apolemia_lanosa@3352430:0.1042625031)n23:3.403663997e-06,((Forskalia_asymmetrica@1175810:0.05228531273,Physophora_gilmeri@3561632:0.05228531273)n26:0.04102411062,(Halistemma_rubrum@3710077:0.08399533045,Lychnagalma_utricularia@1948480:0.08399533045)n27:0.009314092894)n25:0.01095648344)n22:0.0251742608,Resomia_ornicephala@2998783:0.1294401676)n21:0.02013905841)n19:0.001858408169)n16:0.008843559326,Bargmannia_amoena@4752636:0.1602811935)n15:0.02031384511)n7:0.02370954311,(Physalia_physalis@304754:0.1100823795,Rhizophysa_filiformis@2918911:0.1100823795)n28:0.0942222022)n6:0.1184514469,(Hydractinia_symbiolongicarpus@4415080:0.1762116314,Podocoryna_carnea@4574122:0.1762116314)n29:0.1465443972)n5:0.03312408662,(Ectopleura_larynx@4690616:0.2520712642,Hydra_vulgaris@22944:0.2520712642)n30:0.1038088511)n4:0.02194795495,Clytia_hemisphaerica@81600:0.3778280702)n3:0.1725360215,Alatina_alata@4910958:0.5503640916)n2:0.4496359084,(Aiptasia_pallida@4048576:0.5635513699,Nematostella_vectensis@40890:0.5635513699)n31:0.4364486301)n1:0.2977554605,(Podocoryna_carnea@4604654:1.242912198,((Aiptasia_pallida@3970924:0.3045798902,Nematostella_vectensis@62411:0.3045798902)n34:0.6954201098,(Alatina_alata@4903746:0.5503640916,(Clytia_hemisphaerica@91254:0.3778280702,((Ectopleura_larynx@4653026:0.3039820784,(Hydra_vulgaris@5183:0.2080354104,Podocoryna_carnea@4522269:0.2080354104)n39:0.09594666802)n38:0.05189803685,(Physalia_physalis@379445:0.2043045817,((Apolemia_lanosa@3344233:0.04728686263,Apolemia_sp@3261987:0.04728686263)n42:0.133308176,((((((((((Nanomia_bijuga@784768:0.04760105371,(Agalma_elegans@530620:0.02154467931,(Athorybia_rosacea@5110487:0.01997073715,Athorybia_rosacea@5037633:0.01997073715)n54:0.001573942164)n53:0.0260563744)n52:0.01826297106,Halistemma_rubrum@3715249:0.06586402478)n51:0.01030682873,Lychnagalma_utricularia@1972586:0.07617085351)n50:0.007824476945,Physophora_gilmeri@3564146:0.08399533045)n49:0.009314092894,(Cordagalma_sp@1062550:0.08352813879,Forskalia_asymmetrica@1165885:0.08352813879)n55:0.009781284557)n48:0.008580863971,Resomia_ornicephala@3022254:0.1018902873)n47:2.110081833e-06,Frillagalma_vityazi@1645941:0.1018923974)n46:0.02011590989,(Erenna_richardi@1261915:0.08138780417,(Stephalia_dilata@2723228:0.002077862513,Thermopalia_sp@3501346:0.002077862513)n57:0.07930994166)n56:0.04062050313)n45:0.02618992096,(Prayidae_D27SS7@2610055:0.1076497236,((Hippopodius_hippopus@1797013:0.08863089427,Prayidae_D27D2@3132759:0.08863089427)n60:0.01803840177,((Chuniphyes_multidentata@4366869:0.03879565517,Kephyes_ovata@2170956:0.03879565517)n62:0.06160250208,(Lilyopsis_fluoracantha@2325880:0.08669543855,(Chelophyes_appendiculata@756155:0.03440160708,(Abylopsis_tetragona@417159:0.0221180839,Diphyes_dispar@4105939:0.0221180839)n65:0.01228352318)n64:0.05229383147)n63:0.0137027187)n61:0.006271138791)n59:0.0009804276059)n58:0.04054850461)n44:0.01319330695,((Bargmannia_lata@3586355:0.04308419524,(Bargmannia_elongata@1398696:0.04009044938,(Bargmannia_amoena@4737581:0.0201833611,Bargmannia_elongata@1398697:0.0201833611)n69:0.01990708828)n68:0.00299374586)n67:0.03313965209,Rudjakovia_sp@3857458:0.07622384733)n66:0.08516768787)n43:0.0192035034)n41:0.02370954311)n40:0.1515755335)n37:0.02194795495)n36:0.1725360215)n35:0.4496359084)n33:0.2429121978)n32:0.05484326272)n0;
```
