## Supplementary material for "Evolution of gene expression across species and specialized zooids in Siphonophora": Gene trees: 419684396551d1dc56119b278d68d345.txt

```
((Nematostella_vectensis@39946:0.6246159998,Nematostella_vectensis@54135:0.6246159998)n1:0.3753840002,(Aiptasia_pallida@4043629:0.8867237436,(Alatina_alata@4855590:0.5503640916,(((Ectopleura_larynx@4630753:0.2520712642,Hydra_vulgaris@14216:0.2520712642)n6:0.1038088511,((Physalia_physalis@327288:0.1100823795,Rhizophysa_filiformis@2921833:0.1100823795)n8:0.0942222022,(((Apolemia_lanosa@3367780:0.03524785198,Apolemia_rubriversa@261579:0.03524785198)n11:0.01203901065,Apolemia_sp@3280714:0.04728686263)n10:0.133308176,((((Bargmannia_amoena@4751003:0.0201833611,Bargmannia_elongata@1317806:0.0201833611)n15:0.02290083414,Bargmannia_lata@3590631:0.04308419524)n14:0.112066076,((((Marrus_claudanielis@2471231:0.0401578877,Physonect_sp@2403963:0.0401578877)n19:0.1080403406,(Hippopodius_hippopus@1878695:0.1076497236,(Prayidae_D27D2@3154659:0.105615956,(Prayidae_D27SS7@2543972:0.1037120943,((Chuniphyes_multidentata@4368983:0.03879565517,Kephyes_ovata@2050862:0.03879565517)n24:0.06160250208,((Lilyopsis_fluoracantha@2269732:0.01292295628,Lilyopsis_fluoracantha@2269728:0.01292295628)n26:0.07390626753,((Chelophyes_appendiculata@699761:0.02172391498,(Abylopsis_tetragona@485927:0.01815329799,Abylopsis_tetragona@485928:0.01815329799)n29:0.003570616989)n28:0.0126776921,Diphyes_dispar@4239267:0.03440160708)n27:0.05242761673)n25:0.01356893344)n23:0.003313937025)n22:0.001903861726)n21:0.002033767646)n20:0.04054850461)n18:0.00619289954,((((((((Agalma_elegans@607165:0.02154467931,Athorybia_rosacea@5100462:0.02154467931)n37:0.04431934546,(Nanomia_bijuga@936789:0.00817476023,Nanomia_bijuga@936783:0.00817476023)n38:0.05768926455)n36:0.01813130568,(Physophora_gilmeri@3571580:0.053657509,(Lychnagalma_utricularia@1997689:0.04652758218,Lychnagalma_utricularia@1997686:0.04652758218)n40:0.007129926812)n39:0.03033782146)n35:0.0642028978,(Cordagalma_sp@990568:0.1304349504,((Forskalia_asymmetrica@1178809:0.09983799927,Forskalia_asymmetrica@1155376:0.09983799927)n43:0.009395494536,Lilyopsis_fluoracantha@2329356:0.1092334938)n42:0.02120145659)n41:0.01776327786)n34:0.001193349085,((Rudjakovia_sp@3874049:0.0982472573,(Frillagalma_vityazi@1526241:0.08913715693,Frillagalma_vityazi@1526240:0.08913715693)n46:0.009110100362)n45:0.01461504358,Resomia_ornicephala@3049198:0.1128623009)n44:0.03652927646)n33:0.003054696709,Erenna_richardi@1279680:0.152446274)n32:0.0007483009015,(Marrus_claudanielis@2471237:0.1262418874,Marrus_claudanielis@2471232:0.1262418874)n47:0.02695268755)n31:0.0002640338058,Physonect_sp@2352580:0.1534586088)n30:0.0009325190385)n17:0.0001005414344,Rudjakovia_sp@3874045:0.1544916692)n16:0.0006586019701)n13:0.006241264008,(Thermopalia_sp@3499896:0.002077862513,(Stephalia_dilata@2702203:0.001866471687,Stephalia_dilata@2702201:0.001866471687)n49:0.0002113908267)n48:0.1593136727)n12:0.0192035034)n9:0.02370954311)n7:0.1515755335)n5:0.02194795495,(Podocoryna_carnea@4516666:0.3767024863,(Clytia_hemisphaerica@118799:0.3380844313,(Hydractinia_symbiolongicarpus@4421649:0.1762116314,Podocoryna_carnea@4554606:0.1762116314)n52:0.1618727999)n51:0.03861805495)n50:0.001125583884)n4:0.1725360215)n3:0.336359652)n2:0.1132762564)n0;
```
