## Supplementary material for "Evolution of gene expression across species and specialized zooids in Siphonophora": Gene trees: 458826555153d8378f906612d5fc7a62.txt

```
((Nematostella_vectensis@43080:0.1517063874,Nematostella_vectensis@54073:0.1517063874)n1:0.8482936126,((Alatina_alata@4924997:0.5503640916,(((Apolemia_lanosa@3358877:0.04728686263,(Apolemia_rubriversa@295348:0.01989242728,(Apolemia_sp@3250601:0.01895632862,Apolemia_sp@3262414:0.01895632862)n8:0.0009360986588)n7:0.02739443535)n6:0.133308176,((((Bargmannia_amoena@4721263:0.0201833611,Bargmannia_elongata@1299536:0.0201833611)n12:0.02290083414,Bargmannia_lata@3577409:0.04308419524)n11:0.03313965209,Rudjakovia_sp@3904060:0.07622384733)n10:0.08516768787,((((((Frillagalma_vityazi@1549755:0.06322892296,Resomia_ornicephala@2978914:0.06322892296)n18:0.03866347444,(Frillagalma_vityazi@1549756:0.1009163131,(((Cordagalma_sp@1083985:0.07595373521,Resomia_ornicephala@2978910:0.07595373521)n22:0.009515028262,Forskalia_asymmetrica@1092104:0.08546876348)n21:0.009002697451,((((Agalma_elegans@616423:0.02154467931,Athorybia_rosacea@5084880:0.02154467931)n26:0.03192796439,Halistemma_rubrum@3686112:0.0534726437)n25:0.01239138108,Nanomia_bijuga@982104:0.06586402478)n24:0.01813130568,((Physophora_gilmeri@3526422:0.053657509,(Lychnagalma_utricularia@1975134:0.04575768701,Lychnagalma_utricularia@1975137:0.04575768701)n29:0.00789982199)n28:0.02126685467,(Lychnagalma_utricularia@1975140:0.053657509,Physophora_gilmeri@3526430:0.053657509)n30:0.02126685467)n27:0.009070966785)n23:0.01047613047)n20:0.006444852209)n19:0.0009760842659)n17:0.007705786451,Erenna_richardi@1190153:0.1095981839)n16:0.003393623173,(Marrus_claudanielis@2534218:2.345944249e-06,Marrus_claudanielis@2534215:2.345944249e-06)n31:0.1129894611)n15:0.009016500271,(Physonect_sp@2380027:0.07283097858,(Stephalia_dilata@2719087:0.002077862513,Thermopalia_sp@3482161:0.002077862513)n33:0.07075311607)n32:0.04917732871)n14:0.02618992096,(Prayidae_D27SS7@2588040:0.1076497236,(((Hippopodius_hippopus@1847143:0.09682434224,Lilyopsis_fluoracantha@2248576:0.09682434224)n37:0.005899038197,Prayidae_D27D2@3126613:0.1027233804)n36:0.003225175968,(((Chuniphyes_multidentata@3837256:0.03879565517,Kephyes_ovata@2023744:0.03879565517)n40:0.06160250208,(Lilyopsis_fluoracantha@2248575:0.08724353282,(Chelophyes_appendiculata@704778:0.03440160708,(Diphyes_dispar@4171453:0.0221180839,(Abylopsis_tetragona@477228:0.006233543054,Abylopsis_tetragona@477233:0.006233543054)n44:0.01588454085)n43:0.01228352318)n42:0.05284192573)n41:0.01315462443)n39:0.005040093605,Prayidae_D27D2@3126615:0.1054382509)n38:0.0005103055549)n35:0.001701167237)n34:0.04054850461)n13:0.01319330695)n9:0.0192035034)n5:0.1972330316,(Podocoryna_carnea@4574128:0.3761400046,((Clytia_hemisphaerica@95440:0.3397031364,(Ectopleura_larynx@4611784:0.2520712642,Hydra_vulgaris@16768:0.2520712642)n48:0.08763187227)n47:0.01815411511,(((Physalia_physalis@367368:0.00897938613,Physalia_physalis@367365:0.00897938613)n51:0.1011029934,(Rhizophysa_filiformis@2901442:0.1024622782,Rhizophysa_filiformis@2901436:0.1024622782)n52:0.007620101349)n50:0.2398398691,((Hydractinia_symbiolongicarpus@4455277:0.1762116314,Podocoryna_carnea@4514008:0.1762116314)n54:0.1465443972,Physalia_physalis@313335:0.3227560286)n53:0.02716622002)n49:0.007935002903)n46:0.01828275303)n45:0.001688065609)n4:0.1725360215)n3:0.336359652,(Aiptasia_pallida@4032689:0.826806712,Aiptasia_pallida@3988757:0.826806712)n55:0.0599170316)n2:0.1132762564)n0;
```
