## Supplementary material for "Evolution of gene expression across species and specialized zooids in Siphonophora": Gene trees: 662973657176e922af9f4cdfd0963a7e.txt

```
(Nematostella_vectensis@47605:1,(Aiptasia_pallida@4013612:0.8867237436,(Alatina_alata@5002697:0.5503640916,(((Clytia_hemisphaerica@93863:0.3187019592,(Ectopleura_larynx@4653875:0.2520712642,Hydra_vulgaris@17111:0.2520712642)n6:0.06663069503)n5:0.0160778338,(Physalia_physalis@339505:0.2043045817,((Apolemia_lanosa@3317071:0.04728686263,(Apolemia_rubriversa@239793:0.03464258553,Apolemia_sp@3255728:0.03464258553)n10:0.0126442771)n9:0.133308176,(((((((((((Agalma_elegans@651765:0.02154467931,Athorybia_rosacea@5098030:0.02154467931)n21:0.03192796439,(Halistemma_rubrum@3652249:2.039086867e-06,Halistemma_rubrum@3652248:2.039086867e-06)n22:0.05347060461)n20:0.01239138108,Nanomia_bijuga@862613:0.06586402478)n19:0.01537337837,(Physophora_gilmeri@3561620:0.07059913567,Physophora_gilmeri@3551285:0.07059913567)n23:0.01063826747)n18:0.002757927315,Lychnagalma_utricularia@1995397:0.08399533045)n17:0.006299875311,Forskalia_asymmetrica@1162746:0.09029520577)n16:0.003014217583,Cordagalma_sp@1060272:0.09330942335)n15:0.008582974053,(Frillagalma_vityazi@1572575:0.06322892296,Resomia_ornicephala@3004898:0.06322892296)n24:0.03866347444)n14:0.02011590989,Erenna_richardi@1197377:0.1220083073)n13:0.02618992096,(Marrus_claudanielis@2426375:0.1404353446,((Hippopodius_hippopus@1894983:0.08863089427,Prayidae_D27D2@3245169:0.08863089427)n27:0.01901882937,((Chuniphyes_multidentata@4343937:0.03879565517,Kephyes_ovata@2084369:0.03879565517)n29:0.06160250208,(Lilyopsis_fluoracantha@2225895:0.08294175267,(Abylopsis_tetragona@402400:0.0221180839,Diphyes_dispar@4296377:0.0221180839)n31:0.06082366877)n30:0.01745640458)n28:0.007251566396)n26:0.03278562091)n25:0.007762883701)n12:0.01319330695,((Bargmannia_elongata@1485889:0.04308419524,(Bargmannia_lata@3598988:0.04186008471,(((Bargmannia_amoena@3431990:2.546279664e-06,Bargmannia_amoena@4730495:2.546279664e-06)n37:0.01836620852,Bargmannia_lata@3644168:0.0183687548)n36:0.01953924524,(Bargmannia_amoena@4782331:0.03317742374,Bargmannia_lata@3581605:0.03317742374)n38:0.004730576298)n35:0.003952084667)n34:0.001224110537)n33:0.03313965209,(Rudjakovia_sp@3866276:0.06892648684,Rudjakovia_sp@3866274:0.06892648684)n39:0.007297360494)n32:0.08516768787)n11:0.0192035034)n8:0.02370954311)n7:0.1304752113)n4:0.04304827719,(Podocoryna_carnea@4555582:0.3770827618,(Podocoryna_carnea@4555583:0.3667050269,(Podocoryna_carnea@4574318:0.1762116314,(Hydractinia_symbiolongicarpus@4457791:0.1601490147,Hydractinia_symbiolongicarpus@4457786:0.1601490147)n43:0.01606261665)n42:0.1904933955)n41:0.01037773494)n40:0.0007453083481)n3:0.1725360215)n2:0.336359652)n1:0.1132762564)n0;
```
