## Supplementary material for "Evolution of gene expression across species and specialized zooids in Siphonophora": Gene trees: 1897037422268be10eb5fcf00cedb2d7.txt

```
(Alatina_alata@4982724:0.5503640916,((Ectopleura_larynx@4628144:0.2520712642,(Hydra_vulgaris@25654:0.2386843895,Hydra_vulgaris@26458:0.2386843895)n3:0.01338687467)n2:0.1038088511,((Hydractinia_symbiolongicarpus@4446982:0.1762116314,Podocoryna_carnea@4580106:0.1762116314)n5:0.1465443972,((((Apolemia_lanosa@3321066:0.03524785198,Apolemia_rubriversa@218967:0.03524785198)n9:0.01203901065,Apolemia_sp@3260052:0.04728686263)n8:0.133308176,((Rudjakovia_sp@3893784:0.07622384733,(Bargmannia_lata@3616310:0.04308419524,((Bargmannia_amoena@4739285:0.0201833611,Bargmannia_elongata@1421596:0.0201833611)n14:0.02226132388,((Bargmannia_amoena@3429619:1.79343922e-06,Bargmannia_amoena@4746934:1.79343922e-06)n16:0.02018156767,Bargmannia_elongata@1480190:0.0201833611)n15:0.02226132388)n13:0.0006395102592)n12:0.03313965209)n11:0.08516768787,(((Marrus_claudanielis@2447684:0.0401578877,Physonect_sp@2351136:0.0401578877)n19:0.04122991647,((Erenna_richardi@1212877:0.06444306995,Stephalia_dilata@2728813:0.06444306995)n21:0.008936039895,(Stephalia_dilata@2741250:0.002077862513,Thermopalia_sp@3471261:0.002077862513)n22:0.07130124733)n20:0.008008694324)n18:0.06681042408,(((((((Agalma_elegans@602147:0.02154467931,Athorybia_rosacea@5041578:0.02154467931)n29:0.03192796439,Halistemma_rubrum@3731622:0.0534726437)n28:0.01239138108,Nanomia_bijuga@955522:0.06586402478)n27:0.02087926807,(Cordagalma_sp@1084102:0.08076156702,(Lychnagalma_utricularia@2014783:0.053657509,Physophora_gilmeri@3539650:0.053657509)n31:0.02710405803)n30:0.005981725818)n26:0.006566130506,Forskalia_asymmetrica@1161620:0.09330942335)n25:0.008582974053,(Frillagalma_vityazi@1688067:0.06322892296,Resomia_ornicephala@2992202:0.06322892296)n32:0.03866347444)n24:0.03916409232,((Hippopodius_hippopus@1867153:0.08863089427,(Prayidae_D27SS7@2555958:0.06792302538,(Prayidae_D27D2@3121928:0.03463704973,Prayidae_D27D2@3121926:0.03463704973)n36:0.03328597565)n35:0.0207078689)n34:0.01901882937,((Chuniphyes_multidentata@3807999:0.03879565517,Kephyes_ovata@2095086:0.03879565517)n38:0.04811503762,(Chelophyes_appendiculata@746709:0.03440160708,(Diphyes_dispar@4140885:0.0221180839,(Abylopsis_tetragona@426188:0.02017038802,Abylopsis_tetragona@424848:0.02017038802)n41:0.001947695875)n40:0.01228352318)n39:0.05250908571)n37:0.02073903085)n33:0.03340676608)n23:0.007141738536)n17:0.01319330695)n10:0.0192035034)n7:0.02370954311,(Rhizophysa_filiformis@2836754:0.1100823795,(Physalia_physalis@329162:0.09789939875,Physalia_physalis@329163:0.09789939875)n43:0.01218298076)n42:0.0942222022)n6:0.1184514469)n4:0.03312408662)n1:0.1944839764)n0;
```
