## Supplementary material for "Evolution of gene expression across species and specialized zooids in Siphonophora": Gene trees: 5096169346367150d5bf716a3e382655.txt

```
((Nematostella_vectensis@53249:0.4164999301,Nematostella_vectensis@52436:0.4164999301)n1:0.5835000699,(Aiptasia_pallida@3992910:0.8867237436,(Alatina_alata@4790746:0.5503640916,((Ectopleura_larynx@4644555:0.2520712642,Hydra_vulgaris@10795:0.2520712642)n5:0.125756806,(Podocoryna_carnea@4552864:0.3742259376,((Clytia_hemisphaerica@72565:0.2957084745,(Hydractinia_symbiolongicarpus@4484566:0.1762116314,Podocoryna_carnea@4554266:0.1762116314)n9:0.1194968431)n8:0.03246684824,(((Apolemia_rubriversa@265623:0.04728686263,Apolemia_sp@3266869:0.04728686263)n12:0.133308176,((((Bargmannia_amoena@4779984:0.0201833611,Bargmannia_elongata@1456852:0.0201833611)n16:0.02290083414,Bargmannia_lata@3625469:0.04308419524)n15:0.03313965209,Rudjakovia_sp@3947484:0.07622384733)n14:0.08516768787,(((Hippopodius_hippopus@1792824:0.1076497236,(Prayidae_D27D2@3138920:0.1036858391,(Prayidae_D27SS7@2620478:0.1028691305,(Lilyopsis_fluoracantha@2255586:0.1003981572,(Chuniphyes_multidentata@4306760:0.08691069279,((Chelophyes_appendiculata@740307:0.02575558812,(Abylopsis_tetragona@440245:0.02454105793,Abylopsis_tetragona@440244:0.02454105793)n26:0.001214530183)n25:0.008646018965,Diphyes_dispar@4107209:0.03440160708)n24:0.05250908571)n23:0.01348746446)n22:0.002470973252)n21:0.000816708557)n20:0.003963884587)n19:0.03290589785,(((Stephalia_dilata@2791928:0.002077862513,Thermopalia_sp@3513300:0.002077862513)n29:0.07075311607,(Marrus_claudanielis@2530969:0.07206712493,Marrus_claudanielis@2530964:0.07206712493)n30:0.0007638536553)n28:0.03365819758,(Erenna_richardi@1278032:0.08138780417,(Marrus_claudanielis@2530970:0.0401578877,Physonect_sp@2370486:0.0401578877)n32:0.04122991647)n31:0.02510137199)n27:0.03406644533)n18:0.007642606762,((((((Agalma_elegans@650199:0.02154467931,Athorybia_rosacea@5065133:0.02154467931)n38:0.03959401864,Nanomia_bijuga@863329:0.06113869795)n37:0.004725326824,Halistemma_rubrum@3701949:0.06586402478)n36:0.01813130568,(Lychnagalma_utricularia@2013817:0.053657509,Physophora_gilmeri@3572110:0.053657509)n39:0.03033782146)n35:0.01574413284,(Frillagalma_vityazi@1613914:0.06322892296,Resomia_ornicephala@2943920:0.06322892296)n40:0.03651054033)n34:0.002152934104,(Cordagalma_sp@997720:0.08352813879,Forskalia_asymmetrica@1150939:0.08352813879)n41:0.01836425861)n33:0.04630583085)n17:0.01319330695)n13:0.0192035034)n11:0.02370954311,(Rhizophysa_filiformis@2816623:0.1100823795,(Physalia_physalis@345060:0.09640888264,Physalia_physalis@345061:0.09640888264)n43:0.01367349686)n42:0.0942222022)n10:0.1238707411)n7:0.04605061478)n6:0.003602132611)n4:0.1725360215)n3:0.336359652)n2:0.1132762564)n0;
```
