## Supplementary material for "Evolution of gene expression across species and specialized zooids in Siphonophora": Gene trees: 5508901396759588e0de8bfae4104a3d.txt

```
(Nematostella_vectensis@58529:1,(Aiptasia_pallida@4065833:0.8867237436,(Alatina_alata@4828301:0.5503640916,((Physalia_physalis@338843:0.4451793827,(Clytia_hemisphaerica@103041:0.3778280702,Physalia_physalis@338845:0.3778280702)n5:0.06735131252)n4:0.004836142665,(Podocoryna_carnea@4486821:0.4470415391,((((Clytia_hemisphaerica@108385:2.41591988e-06,Clytia_hemisphaerica@108384:2.41591988e-06)n10:0.1473642963,(((Clytia_hemisphaerica@87743:1e-08,Clytia_hemisphaerica@87741:1e-08)n13:1.234574385e-06,Clytia_hemisphaerica@87742:1.244574385e-06)n12:0.007209755409,(Clytia_hemisphaerica@103031:0.001962077502,(Clytia_hemisphaerica@103030:0.001659736138,Clytia_hemisphaerica@103029:0.001659736138)n15:0.0003023413647)n14:0.005248922481)n11:0.1401557123)n9:0.1526869212,(Hydra_vulgaris@38435:0.2520712642,(Ectopleura_larynx@4690925:0.2506688009,(Ectopleura_larynx@4690926:0.2375847979,Ectopleura_larynx@4690923:0.2375847979)n18:0.01308400306)n17:0.001402463232)n16:0.04798236928)n8:0.07777443673,((Hydractinia_symbiolongicarpus@4428074:0.1762116314,Podocoryna_carnea@4583514:0.1762116314)n20:0.1465443972,((((((Bargmannia_lata@3599675:0.04308419524,(Bargmannia_elongata@1353173:0.0201833611,(Bargmannia_amoena@4747095:0.01995278012,((Bargmannia_amoena@3405377:2.276289575e-06,Bargmannia_amoena@4746600:2.276289575e-06)n30:0.01825334646,(Bargmannia_amoena@4786337:2.420366045e-06,Bargmannia_amoena@3422623:2.420366045e-06)n31:0.01825320239)n29:0.001697157364)n28:0.0002305809882)n27:0.02290083414)n26:0.03313965209,Rudjakovia_sp@3888513:0.07622384733)n25:0.08516768787,(((Hippopodius_hippopus@1815847:0.06908659221,Hippopodius_hippopus@1815846:0.06908659221)n34:0.03856313143,((Prayidae_D27D2@3128259:0.06792302538,Prayidae_D27SS7@2613379:0.06792302538)n36:0.03557471146,((((Chuniphyes_multidentata@4317495:1.985743614e-06,Chuniphyes_multidentata@3811884:1.985743614e-06)n40:0.03879366943,Kephyes_ovata@2043773:0.03879565517)n39:0.04811503762,(Chelophyes_appendiculata@665021:0.03440160708,(((Diphyes_dispar@4140711:3.67093927e-06,Diphyes_dispar@4087226:3.67093927e-06)n44:0.005182633099,Diphyes_dispar@4087225:0.005186304038)n43:0.01693177986,(Abylopsis_tetragona@488553:0.02197615838,(Abylopsis_tetragona@488555:0.02058193978,Abylopsis_tetragona@488552:0.02058193978)n46:0.001394218595)n45:0.000141925523)n42:0.01228352318)n41:0.05250908571)n38:0.01348746446,(Lilyopsis_fluoracantha@2297888:0.09358670666,Lilyopsis_fluoracantha@2297887:0.09358670666)n47:0.006811450587)n37:0.003099579584)n35:0.004151986812)n33:0.0007050156899,(Prayidae_D27D2@3128257:0.08863089427,Hippopodius_hippopus@1815849:0.08863089427)n48:0.01972384506)n32:0.05303679587)n24:0.0192035034,((Resomia_ornicephala@3057335:0.08357515416,(((Apolemia_sp@3307341:0.03883874226,Apolemia_sp@3307340:0.03883874226)n53:0.008448120366,(Apolemia_lanosa@3321563:0.03524785198,(Apolemia_rubriversa@259990:0.03251044164,Apolemia_rubriversa@259988:0.03251044164)n55:0.002737410338)n54:0.01203901065)n52:0.02670431633,(Marrus_claudanielis@2454585:0.04177261031,Marrus_claudanielis@2454595:0.04177261031)n56:0.03221856864)n51:0.009583975206)n50:0.05808719874,((((((((((((Agalma_elegans@627880:0.02154467931,Athorybia_rosacea@5086637:0.02154467931)n68:0.04431934546,(Nanomia_bijuga@848081:1.078324586e-06,Nanomia_bijuga@848078:1.078324586e-06)n69:0.06586294645)n67:0.007366718901,(Halistemma_rubrum@3701096:0.06586402478,Nanomia_bijuga@848077:0.06586402478)n70:0.007366718901)n66:0.006346590998,Nanomia_bijuga@848075:0.07957733467)n65:0.004417995781,Lychnagalma_utricularia@1995841:0.08399533045)n64:2.367827491e-06,((Frillagalma_vityazi@1610596:0.05771476514,Physophora_gilmeri@3560261:0.05771476514)n72:0.007336099832,(Lychnagalma_utricularia@1995838:0.04409373205,Lychnagalma_utricularia@1995837:0.04409373205)n73:0.02095713291)n71:0.01894683331)n63:0.01322141269,Lychnagalma_utricularia@1995840:0.09721911098)n62:0.004673286426,Resomia_ornicephala@3057343:0.1018923974)n61:0.002610528649,(Resomia_ornicephala@3057338:0.1018923974,((Cordagalma_sp@1011704:0.0832364349,Lychnagalma_utricularia@1995839:0.0832364349)n76:0.01007298844,Forskalia_asymmetrica@1092188:0.09330942335)n75:0.008582974053)n74:0.002610528649)n60:0.009035005208,((Frillagalma_vityazi@1610592:0.06322892296,Resomia_ornicephala@3057337:0.06322892296)n78:0.03866347444,Nanomia_bijuga@848080:0.1018923974)n77:0.01164553386)n59:0.003281308011,((Frillagalma_vityazi@1610599:0.05519165789,Frillagalma_vityazi@1610593:0.05519165789)n80:0.008037265069,(Resomia_ornicephala@3057339:0.009869668952,Resomia_ornicephala@3057336:0.009869668952)n81:0.05335925401)n79:0.05359031631)n58:0.005189068025,(((((Erenna_richardi@1246657:0.08138780417,Marrus_claudanielis@2454582:0.08138780417)n86:0.005040220918,(Marrus_claudanielis@2454584:0.0401578877,Physonect_sp@2405258:0.0401578877)n87:0.04627013739)n85:0.000422326783,Marrus_claudanielis@2454572:0.08685035187)n84:0.01081226183,(Marrus_claudanielis@2454588:0.07283097858,(Physonect_sp@2405257:0.06726951854,(((Thermopalia_sp@3479892:0.002077862513,(Stephalia_dilata@2775234:4.830619771e-06,Stephalia_dilata@2775222:4.830619771e-06)n93:0.002073031893)n92:1.542938092e-06,(Thermopalia_sp@3479893:0.002077862513,(Stephalia_dilata@2775233:4.830874206e-06,Stephalia_dilata@2775236:4.830874206e-06)n95:0.002073031639)n94:1.542938092e-06)n91:0.00186273307,Stephalia_dilata@2775225:0.003942138521)n90:0.06332738002)n89:0.005561460046)n88:0.02483163511)n83:0.01562455954,Physonect_sp@2405256:0.1132871732)n82:0.008721134053)n57:0.0196540456)n49:0.03893268571)n23:0.0163187589,((Physalia_physalis@331214:0.163706314,Physalia_physalis@331210:0.163706314)n97:0.01321038936,Physalia_physalis@331212:0.1769167034)n96:0.01999709415)n22:0.007390784205,Rhizophysa_filiformis@2935337:0.2043045817)n21:0.1184514469)n19:0.05507204156)n7:0.06921346894)n6:0.002973986244)n3:0.1003485663)n2:0.336359652)n1:0.1132762564)n0;
```
