## Supplementary material for "Evolution of gene expression across species and specialized zooids in Siphonophora": Gene trees: 18414953328569542f4d25bff88b765e.txt

```
(Nematostella_vectensis@54332:1,(Aiptasia_pallida@4029016:0.8867237436,((Alatina_alata@4893890:0.05833304536,Alatina_alata@4893894:0.05833304536)n3:0.4920310463,(Hydra_vulgaris@522:0.3778280702,(Podocoryna_carnea@4560352:0.3722551145,((((Rhizophysa_filiformis@2894538:0.1726336952,(Apolemia_rubriversa@209424:0.03524785198,(Apolemia_lanosa@3384894:0.03105388152,Apolemia_lanosa@3362807:0.03105388152)n11:0.004193970458)n10:0.1373858433)n9:0.03167088647,((((((Bargmannia_amoena@4765558:1.804045586e-06,Bargmannia_amoena@3403867:1.804045586e-06)n17:0.02018155706,Bargmannia_elongata@1491480:0.0201833611)n16:0.02290083414,Bargmannia_lata@3647775:0.04308419524)n15:0.03715987263,((Bargmannia_elongata@1491482:0.05275611266,Rudjakovia_sp@3862190:0.05275611266)n19:0.02346773467,Bargmannia_lata@3614356:0.07622384733)n18:0.00402022054)n14:0.002100067999,Bargmannia_lata@3624112:0.08234413587)n13:0.07904739933,((((Hippopodius_hippopus@1872576:0.08863089427,(Prayidae_D27D2@3238755:0.06792302538,Prayidae_D27SS7@2641506:0.06792302538)n24:0.0207078689)n23:0.01901882937,(Lilyopsis_fluoracantha@2315213:0.1003981572,((Kephyes_ovata@2057639:0.03879565517,((Chuniphyes_multidentata@4323697:9.573498594e-07,Chuniphyes_multidentata@3797101:9.573498594e-07)n29:0.03481748709,(Chuniphyes_multidentata@4369506:9.408420972e-07,Chuniphyes_multidentata@3834099:9.408420972e-07)n30:0.0348175036)n28:0.003977210731)n27:0.04811503762,((Diphyes_dispar@4197842:0.0221180839,(Abylopsis_tetragona@488033:0.01994550779,Abylopsis_tetragona@457975:0.01994550779)n33:0.002172576108)n32:0.01228352318,(Chelophyes_appendiculata@686999:0.03178436592,Chelophyes_appendiculata@686998:0.03178436592)n34:0.002617241162)n31:0.05250908571)n26:0.01348746446)n25:0.007251566396)n22:0.005252845913,(Hippopodius_hippopus@1872573:0.08863089427,(Prayidae_D27D2@3238752:0.06792302538,Prayidae_D27SS7@2641508:0.06792302538)n36:0.0207078689)n35:0.02427167528)n21:0.0352956587,((Erenna_richardi@1191582:0.1075938069,(Thermopalia_sp@3470298:0.1075863839,(Marrus_claudanielis@2535259:0.1075322414,(((Forskalia_asymmetrica@1115181:0.07793296293,Marrus_claudanielis@2535260:0.07793296293)n43:0.02158151265,Thermopalia_sp@3516145:0.09951447558)n42:0.007530394972,(((Cordagalma_sp@1064233:0.0871758376,((Lychnagalma_utricularia@1952027:0.053657509,Physophora_gilmeri@3567400:0.053657509)n48:0.01118947418,(Physophora_gilmeri@3567399:0.053657509,(Lychnagalma_utricularia@1952029:0.05063516793,(Lychnagalma_utricularia@1952028:0.04456701304,Lychnagalma_utricularia@1952026:0.04456701304)n51:0.006068154889)n50:0.003022341067)n49:0.01118947418)n47:0.02232885443)n46:0.006133585749,(Nanomia_bijuga@950841:0.06586402478,((((Agalma_elegans@522431:0.02154467931,Athorybia_rosacea@5073719:0.02154467931)n56:0.03192796439,Halistemma_rubrum@3723336:0.0534726437)n55:0.008636332622,(Athorybia_rosacea@5073718:0.0534726437,Halistemma_rubrum@3731520:0.0534726437)n57:0.008636332622)n54:0.002973505145,Halistemma_rubrum@3731521:0.06508248146)n53:0.0007815433104)n52:0.02744539857)n45:0.008582974053,((Forskalia_asymmetrica@1113792:0.08990532042,(Frillagalma_vityazi@1522112:0.06322892296,Resomia_ornicephala@3032649:0.06322892296)n60:0.02667639746)n59:0.01004324371,((Forskalia_asymmetrica@1115436:0.05389479721,(Frillagalma_vityazi@1522118:0.04601217983,Frillagalma_vityazi@1522113:0.04601217983)n63:0.007882617384)n62:0.01765371915,Resomia_ornicephala@3005108:0.07154851636)n61:0.02840004777)n58:0.001943833272)n44:0.005152473149)n41:0.0004873708879)n40:5.414244651e-05)n39:7.422988583e-06)n38:0.01441450042,Stephalia_dilata@2751291:0.1220083073)n37:0.02618992096)n20:0.01319330695)n12:0.0429130465)n8:0.002205613227,((Apolemia_lanosa@3353140:0.03524785198,Apolemia_rubriversa@209428:0.03524785198)n65:0.1690567297,(Physalia_physalis@333798:0.1908884905,(Rhizophysa_filiformis@2853146:0.1100823795,(Physalia_physalis@349650:0.09820928693,Physalia_physalis@368022:0.09820928693)n68:0.01187309258)n67:0.08080611102)n66:0.01341609118)n64:0.002205613227)n7:0.114172456,(Ectopleura_larynx@4653327:0.3182788851,(((((Clytia_hemisphaerica@90317:6.543732797e-07,Clytia_hemisphaerica@90310:6.543732797e-07)n74:4.33749951e-07,Clytia_hemisphaerica@90313:1.088123231e-06)n73:0.001899743374,((Clytia_hemisphaerica@90316:2.222781701e-06,Clytia_hemisphaerica@90311:2.222781701e-06)n76:0.000235720088,((Clytia_hemisphaerica@90314:0.0002363598173,Clytia_hemisphaerica@90315:0.0002363598173)n78:2.936327592e-07,Clytia_hemisphaerica@90312:0.00023665345)n77:1.289419683e-06)n75:0.001662888628)n72:0.2688232716,Ectopleura_larynx@4653325:0.2707241031)n71:0.01658149718,(Hydractinia_symbiolongicarpus@4428269:0.1762116314,Podocoryna_carnea@4570976:0.1762116314)n79:0.1110939688)n70:0.03097328486)n69:0.002403765807)n6:0.05157246361)n5:0.005572955658)n4:0.1725360215)n2:0.336359652)n1:0.1132762564)n0;
```
