## Supplementary material for "Evolution of gene expression across species and specialized zooids in Siphonophora": Gene trees: 0212517805351107214184d9875d77d8.txt

```
(Nematostella_vectensis@40145:1,((((Clytia_hemisphaerica@130931:0.3495313174,(Ectopleura_larynx@4684206:0.2520712642,Hydra_vulgaris@18789:0.2520712642)n5:0.09746005322)n4:0.02829675279,((Hydractinia_symbiolongicarpus@4430224:0.1762116314,Podocoryna_carnea@4539126:0.1762116314)n7:0.1465443972,((Physalia_physalis@347047:0.1100823795,Rhizophysa_filiformis@2845823:0.1100823795)n9:0.0942222022,((Apolemia_lanosa@3309674:0.04728686263,(Apolemia_rubriversa@250022:0.01234849864,Apolemia_sp@3300621:0.01234849864)n12:0.03493836399)n11:0.133308176,((((Bargmannia_amoena@3409030:0.0201833611,Bargmannia_elongata@1299826:0.0201833611)n16:0.02290083414,Bargmannia_lata@3594413:0.04308419524)n15:0.03313965209,(Rudjakovia_sp@3899946:0.07110151125,Rudjakovia_sp@3881743:0.07110151125)n17:0.005122336084)n14:0.08516768787,((Prayidae_D27D2@3140831:0.1076497236,((((Hippopodius_hippopus@1861821:0.03579681508,Hippopodius_hippopus@1861827:0.03579681508)n23:0.02110654943,(Hippopodius_hippopus@1861830:0.04514500577,Hippopodius_hippopus@1904030:0.04514500577)n24:0.01175835874)n22:0.04664276747,(Prayidae_D27SS7@2555919:0.1027766982,(Lilyopsis_fluoracantha@2210749:0.1003981572,((Kephyes_ovata@2147230:0.03879565517,((Chuniphyes_multidentata@3757640:2.680262192e-06,Chuniphyes_multidentata@4348334:2.680262192e-06)n30:0.0305462946,Chuniphyes_multidentata@4348335:0.03054897486)n29:0.008246680313)n28:0.04811503762,(Abylopsis_tetragona@446052:0.03440160708,((Chelophyes_appendiculata@743507:0.01868956905,Diphyes_dispar@4237519:0.01868956905)n33:0.008650011184,((Chelophyes_appendiculata@654303:2.033825397e-06,Chelophyes_appendiculata@654306:2.033825397e-06)n35:0.02495345632,Diphyes_dispar@4237518:0.02495549014)n34:0.002384090093)n32:0.007062026847)n31:0.05250908571)n27:0.01348746446)n26:0.00237854094)n25:0.0007694338025)n21:0.0009055530245,((((Chuniphyes_multidentata@4334523:0.01483001563,Chuniphyes_multidentata@4376309:0.01483001563)n39:0.02396563954,Kephyes_ovata@2202017:0.03879565517)n38:0.04811503762,((Abylopsis_tetragona@455433:0.0221180839,(Diphyes_dispar@4282394:0.0216390052,(Diphyes_dispar@4116058:0.006158718919,Diphyes_dispar@4244435:0.006158718919)n43:0.01548028628)n42:0.0004790786977)n41:0.01228352318,Chelophyes_appendiculata@681981:0.03440160708)n40:0.05250908571)n37:0.01642497315,Hippopodius_hippopus@1861836:0.1033356659)n36:0.001116019072)n20:0.00319803863)n19:0.04054850461,(Physonect_sp@2363959:0.1252378495,((Marrus_claudanielis@2474808:0.0401578877,Physonect_sp@2363956:0.0401578877)n46:0.0818504196,(Physonect_sp@2363957:0.1152673111,(((((((((Lychnagalma_utricularia@1984189:0.053657509,Physophora_gilmeri@3552316:0.053657509)n56:0.03033782146,(((Agalma_elegans@527635:0.02154467931,Athorybia_rosacea@5008337:0.02154467931)n59:0.03192796439,Halistemma_rubrum@3674531:0.0534726437)n58:0.01239138108,(Nanomia_bijuga@778159:0.06194740022,Nanomia_bijuga@778147:0.06194740022)n60:0.003916624552)n57:0.01813130568)n55:0.009314092894,(Cordagalma_sp@1024155:0.08352813879,Forskalia_asymmetrica@1102749:0.08352813879)n61:0.009781284557)n54:0.008579832362,(Frillagalma_vityazi@1539578:0.09507194722,Frillagalma_vityazi@1539579:0.09507194722)n62:0.00681730849)n53:3.141691453e-06,Resomia_ornicephala@3061818:0.1018923974)n52:0.00665977024,Marrus_claudanielis@2474815:0.1085521676)n51:0.001167840397,Erenna_richardi@1265834:0.109720008)n50:0.003729381946,(Thermopalia_sp@3488936:0.002077862513,(Stephalia_dilata@2765621:0.002077800888,Stephalia_dilata@2765618:0.002077800888)n64:6.162515252e-08)n63:0.1113715275)n49:0.001364432609,Marrus_claudanielis@2474810:0.1148138226)n48:0.0004534885167)n47:0.006740996186)n45:0.003229542175)n44:0.02296037878)n18:0.01319330695)n13:0.0192035034)n10:0.02370954311)n8:0.1184514469)n6:0.05507204156)n3:0.03565515007,(Physalia_physalis@335712:0.3778280702,Clytia_hemisphaerica@130936:0.3778280702)n65:0.03565515007)n2:0.1368808714,(Alatina_alata@4887914:0.5325357794,(Alatina_alata@4994701:0.2305869892,Alatina_alata@4894461:0.2305869892)n67:0.3019487901)n66:0.01782831227)n1:0.4496359084)n0;
```
