## Supplementary material for "Evolution of gene expression across species and specialized zooids in Siphonophora": Gene trees: 31312555172671131d21b4e50da4e4db.txt

```
(Nematostella_vectensis@47434:1,(Aiptasia_pallida@3997815:0.8867237436,(Alatina_alata@4881008:0.5503640916,(Clytia_hemisphaerica@71591:0.3778280702,(Podocoryna_carnea@4548016:0.3760708457,(((Hydra_vulgaris@19488:0.2520712642,(Ectopleura_larynx@4680562:0.2186572863,Ectopleura_larynx@4680555:0.2186572863)n8:0.03341397789)n7:0.046126704,(((((Apolemia_lanosa@3386543:0.03015093273,Apolemia_sp@3254099:0.03015093273)n13:0.0171359299,Apolemia_rubriversa@253508:0.04728686263)n12:0.1141195156,Physalia_physalis@386452:0.1614063782)n11:0.04289820348,((((Bargmannia_amoena@3396334:0.0201833611,Bargmannia_elongata@1306278:0.0201833611)n17:0.02290083414,Bargmannia_lata@3612891:0.04308419524)n16:0.03313965209,Rudjakovia_sp@3902300:0.07622384733)n15:0.08516768787,((((((((((Agalma_elegans@545642:0.02154467931,Athorybia_rosacea@5078957:0.02154467931)n27:0.03192796439,Halistemma_rubrum@3742678:0.0534726437)n26:0.01239138108,Nanomia_bijuga@785028:0.06586402478)n25:0.01813130568,Physophora_gilmeri@3526489:0.08399533045)n24:0.007095122516,(Cordagalma_sp@1010647:0.08352813879,Forskalia_asymmetrica@1091397:0.08352813879)n28:0.007562314179)n23:0.002218970378,Lychnagalma_utricularia@1914468:0.09330942335)n22:0.008582974053,(Frillagalma_vityazi@1523848:0.06322892296,Resomia_ornicephala@2997016:0.06322892296)n29:0.03866347444)n21:0.01335260332,(Marrus_claudanielis@2441234:0.07070604146,(Marrus_claudanielis@2441232:0.0401578877,Physonect_sp@2365372:0.0401578877)n31:0.03054815376)n30:0.04453895927)n20:0.006763306572,(Erenna_richardi@1196273:0.08138780417,(Stephalia_dilata@2740794:0.002077862513,Thermopalia_sp@3482718:0.002077862513)n33:0.07930994166)n32:0.04062050313)n19:0.02618992096,((Hippopodius_hippopus@1837663:0.0912217369,Lilyopsis_fluoracantha@2336822:0.0912217369)n35:0.01642798674,((Prayidae_D27D2@3236061:0.06792302538,Prayidae_D27SS7@2647808:0.06792302538)n37:0.0384075536,(Kephyes_ovata@2090160:0.08691069279,(Chuniphyes_multidentata@4304158:0.08183714404,(Chelophyes_appendiculata@689240:0.03440160708,(Abylopsis_tetragona@397313:0.0221180839,Diphyes_dispar@4269204:0.0221180839)n41:0.01228352318)n40:0.04743553696)n39:0.005073548746)n38:0.01941988618)n36:0.00131914467)n34:0.04054850461)n18:0.01319330695)n14:0.0429130465)n10:0.0715515604,Physalia_physalis@380032:0.2758561421)n9:0.02234182605)n6:0.05768214706,(Hydractinia_symbiolongicarpus@4433241:0.1762116314,Podocoryna_carnea@4555796:0.1762116314)n42:0.1796684838)n5:0.02019073048)n4:0.001757224461)n3:0.1725360215)n2:0.336359652)n1:0.1132762564)n0;
```
