## Supplementary material for "Evolution of gene expression across species and specialized zooids in Siphonophora": Gene trees: 6043027011463108344d12663b99c66e.txt

```
(Nematostella_vectensis@53752:1,(Alatina_alata@4997368:0.5503640916,(Clytia_hemisphaerica@70583:0.3778280702,((Hydractinia_symbiolongicarpus@4475979:0.1762116314,Podocoryna_carnea@4505614:0.1762116314)n4:0.1796684838,((Ectopleura_larynx@4633309:0.2520712642,Hydra_vulgaris@20396:0.2520712642)n6:0.07989048773,((((Bargmannia_amoena@3414223:0.0201833611,Bargmannia_elongata@1486892:0.0201833611)n10:0.02290083414,Bargmannia_lata@3586517:0.04308419524)n9:0.03313965209,Rudjakovia_sp@3885265:0.07622384733)n8:0.1280807344,((Apolemia_rubriversa@219060:0.1746943839,(Physalia_physalis@340199:0.1100823795,(Rhizophysa_filiformis@2829641:0.06260357936,Rhizophysa_filiformis@2829637:0.06260357936)n14:0.04747880015)n13:0.06461200438)n12:0.01464231297,(((((((((Lychnagalma_utricularia@1925638:0.053657509,Physophora_gilmeri@3555854:0.053657509)n23:0.01561495686,Nanomia_bijuga@863116:0.06927246586)n22:0.0147228646,((Agalma_elegans@519178:0.02154467931,Athorybia_rosacea@5076019:0.02154467931)n25:0.03192796439,(Halistemma_rubrum@3669792:0.04826245751,Halistemma_rubrum@3669791:0.04826245751)n26:0.005210186185)n24:0.03052268676)n21:0.005202086469,Resomia_ornicephala@2964216:0.08919741692)n20:0.006774085257,(Cordagalma_sp@985579:0.08352813879,Forskalia_asymmetrica@1110110:0.08352813879)n27:0.01244336339)n19:0.005920895221,(Frillagalma_vityazi@1552153:0.08795993643,Frillagalma_vityazi@1501084:0.08795993643)n28:0.01393246097)n18:0.01159794205,(Stephalia_dilata@2800780:0.002077862513,Thermopalia_sp@3473203:0.002077862513)n29:0.1114124769)n17:0.008517967845,(Erenna_richardi@1197791:0.08138780417,Marrus_claudanielis@2433790:0.08138780417)n30:0.04062050313)n16:0.02618992096,((Lilyopsis_fluoracantha@2336989:0.07664773948,Lilyopsis_fluoracantha@2316972:0.07664773948)n32:0.03100198417,(Hippopodius_hippopus@1871609:0.1006223625,((Prayidae_D27D2@3123677:0.06792302538,Prayidae_D27SS7@2614036:0.06792302538)n35:0.02719971739,(Chuniphyes_multidentata@3846447:0.08691069279,(Kephyes_ovata@2085363:0.07837842198,(Chelophyes_appendiculata@680575:0.03440160708,(Abylopsis_tetragona@478111:0.0221180839,Diphyes_dispar@4198718:0.0221180839)n39:0.01228352318)n38:0.0439768149)n37:0.008532270813)n36:0.008212049971)n34:0.005499619695)n33:0.007027361187)n31:0.04054850461)n15:0.0411384686)n11:0.01496788486)n7:0.1276571702)n5:0.02391836334)n3:0.02194795495)n2:0.1725360215)n1:0.4496359084)n0;
```
