## Supplementary material for "Evolution of gene expression across species and specialized zooids in Siphonophora": Gene trees: a0a5fba5879156342f23efcea01c4e3b.txt

```
(Nematostella_vectensis@39691:1,(Aiptasia_pallida@4055749:0.8867237436,(Podocoryna_carnea@4589111:0.5503640916,(Alatina_alata@4899189:0.4577802912,(Clytia_hemisphaerica@114687:0.3778280702,((Ectopleura_larynx@4638501:0.2520712642,Hydra_vulgaris@38418:0.2520712642)n6:0.1038088511,((Physalia_physalis@361567:0.1100823795,Rhizophysa_filiformis@2821926:0.1100823795)n8:0.0942222022,((Apolemia_rubriversa@265186:0.04728686263,Apolemia_sp@3271902:0.04728686263)n10:0.133308176,(((Stephalia_dilata@2735688:0.1454122947,((Marrus_claudanielis@2516251:0.1429873022,(Erenna_richardi@1244471:0.1406967124,(Prayidae_D27SS7@2640063:0.1076497236,((Hippopodius_hippopus@1883625:0.08863089427,Prayidae_D27D2@3244618:0.08863089427)n19:0.0111758748,((Chuniphyes_multidentata@3825180:0.03879565517,Kephyes_ovata@2125693:0.03879565517)n21:0.04811503762,((Chelophyes_appendiculata@672956:0.02900884225,Chelophyes_appendiculata@668440:0.02900884225)n23:0.00539276483,(Abylopsis_tetragona@446540:0.0221180839,Diphyes_dispar@4104008:0.0221180839)n24:0.01228352318)n22:0.05250908571)n20:0.01289607629)n18:0.007842954568)n17:0.03304698877)n16:0.002290589754)n15:0.002027778949,Marrus_claudanielis@2516249:0.1450150811)n14:0.0003972135689)n13:0.002785933568,(((((((Agalma_elegans@534874:0.02154467931,Athorybia_rosacea@5056952:0.02154467931)n31:0.03192796439,Halistemma_rubrum@3719082:0.0534726437)n30:0.01239138108,Nanomia_bijuga@954343:0.06586402478)n29:0.01860050598,Forskalia_asymmetrica@1107344:0.08446453075)n28:0.005456774,(Lychnagalma_utricularia@1971656:0.053657509,Physophora_gilmeri@3559167:0.053657509)n32:0.03626379575)n27:0.003388118599,Cordagalma_sp@1056476:0.09330942335)n26:0.008582974053,(Frillagalma_vityazi@1511255:0.06322892296,Resomia_ornicephala@3009369:0.06322892296)n33:0.03866347444)n25:0.04630583085)n12:0.01319330695,((Rudjakovia_sp@3963523:0.06286645156,(Bargmannia_lata@3614006:0.05884909003,Bargmannia_lata@3610172:0.05884909003)n36:0.004017361538)n35:0.01335739577,(Bargmannia_amoena@4788490:0.0201833611,(Bargmannia_elongata@1383334:0.01858501197,Bargmannia_elongata@1383331:0.01858501197)n38:0.001598349137)n37:0.05604048623)n34:0.08516768787)n11:0.0192035034)n9:0.02370954311)n7:0.1515755335)n5:0.02194795495)n4:0.07995222099)n3:0.09258380048)n2:0.336359652)n1:0.1132762564)n0;
```
