## Supplementary material for "Evolution of gene expression across species and specialized zooids in Siphonophora": Gene trees: a0a998d6ae74b0355eb86943923bd108.txt

```
(Nematostella_vectensis@53547:1,(Aiptasia_pallida@4034982:0.8867237436,(Alatina_alata@4872138:0.5503640916,(((((Clytia_hemisphaerica@130145:1e-08,Clytia_hemisphaerica@130146:1e-08)n7:3.54325805e-06,Clytia_hemisphaerica@130143:3.55325805e-06)n6:0.00304323823,((Clytia_hemisphaerica@130144:1e-08,Clytia_hemisphaerica@130141:1e-08)n9:9.36230201e-07,Clytia_hemisphaerica@130142:9.46230201e-07)n8:0.003045845258)n5:0.0009804447955,Clytia_hemisphaerica@97477:0.004027236283)n4:0.3738008339,(Podocoryna_carnea@4513275:0.376235383,(((Hydractinia_symbiolongicarpus@4457212:0.1762116314,Podocoryna_carnea@4501276:0.1762116314)n13:0.1465443972,(Physalia_physalis@325178:0.3042991174,(((Physalia_physalis@364688:0.1100823795,Rhizophysa_filiformis@2936198:0.1100823795)n17:0.0942222022,(((Apolemia_rubriversa@291785:0.04728686263,Apolemia_sp@3260492:0.04728686263)n20:0.0004040519924,(Apolemia_sp@3268921:0.04728686263,(Apolemia_lanosa@3349557:0.03524785198,(Apolemia_rubriversa@291784:0.03123575904,Apolemia_rubriversa@291786:0.03123575904)n23:0.004012092937)n22:0.01203901065)n21:0.0004040519924)n19:0.132904124,((Rudjakovia_sp@3950453:0.07622384733,(((Bargmannia_amoena@3460602:6.082430855e-06,Bargmannia_amoena@4781755:6.082430855e-06)n28:0.02017727867,Bargmannia_elongata@1344581:0.0201833611)n27:0.02290083414,(Bargmannia_lata@3615597:0.02416845909,Bargmannia_lata@3615592:0.02416845909)n29:0.01891573616)n26:0.03313965209)n25:0.08516768787,(Physonect_sp@2395831:0.1481982283,((Erenna_richardi@1203117:0.08138780417,(Marrus_claudanielis@2473258:0.08133595177,(Marrus_claudanielis@2473259:0.08053968074,(((Stephalia_dilata@2746704:0.002077862513,Thermopalia_sp@3481292:0.002077862513)n37:0.005306513951,(Stephalia_dilata@2746702:0.002077862513,Thermopalia_sp@3470307:0.002077862513)n38:0.005306513951)n36:0.06544660212,(Marrus_claudanielis@2473256:0.01385595286,Marrus_claudanielis@2473252:0.01385595286)n39:0.05897502573)n35:0.007708702153)n34:0.0007962710293)n33:5.185240342e-05)n32:0.05548801882,((((Frillagalma_vityazi@1604080:0.04830326951,Frillagalma_vityazi@1604079:0.04830326951)n43:0.01492565345,(Resomia_ornicephala@3059902:0.05038518731,Resomia_ornicephala@2957891:0.05038518731)n44:0.01284373566)n42:0.05805810028,((Prayidae_D27SS7@2603983:0.1076497236,(((Chuniphyes_multidentata@3828287:3.309104033e-06,Chuniphyes_multidentata@4395775:3.309104033e-06)n49:0.03879234607,Kephyes_ovata@2099560:0.03879565517)n48:0.06160250208,(Lilyopsis_fluoracantha@2210570:0.08428896243,(Diphyes_dispar@4297915:0.03440160708,(Chelophyes_appendiculata@736821:0.03301512217,(Abylopsis_tetragona@432879:0.02749127224,Abylopsis_tetragona@432878:0.02749127224)n53:0.005523849928)n52:0.00138648491)n51:0.04988735535)n50:0.01610919481)n47:0.007251566396)n46:0.01282284135,(((((Halistemma_rubrum@3732442:0.05649830893,Nanomia_bijuga@919877:0.05649830893)n58:0.009365715846,(Agalma_elegans@564101:0.02154467931,(Athorybia_rosacea@5073410:0.01849895996,Athorybia_rosacea@5073409:0.01849895996)n60:0.003045719355)n59:0.04431934546)n57:0.008574821281,(Halistemma_rubrum@3732443:0.06586402478,Nanomia_bijuga@833536:0.06586402478)n61:0.008574821281)n56:0.03058029704,(Lilyopsis_fluoracantha@2210571:0.0817044608,(Physophora_gilmeri@3568647:0.053657509,(Lychnagalma_utricularia@1927101:0.05285183689,(Lychnagalma_utricularia@1927099:0.05105833657,Lychnagalma_utricularia@1940688:0.05105833657)n65:0.001793500319)n64:0.0008056721101)n63:0.0280469518)n62:0.02331468229)n55:0.005446508376,(Cordagalma_sp@1012339:0.08352813879,(Forskalia_asymmetrica@1106311:0.08283366307,(Forskalia_asymmetrica@1106310:0.07600729073,Forskalia_asymmetrica@1106312:0.07600729073)n68:0.006826372336)n67:0.0006944757213)n66:0.02693751268)n54:0.01000691352)n45:0.0008144582509)n41:0.01082584425,(Hippopodius_hippopus@1774793:0.08863089427,(Prayidae_D27D2@3089028:0.06406200981,Prayidae_D27D2@3089031:0.06406200981)n70:0.02456888446)n69:0.04348197322)n40:0.004762955499)n31:0.01132240526)n30:0.01319330695)n24:0.0192035034)n18:0.02370954311)n16:0.01150036226,((Marrus_claudanielis@2473253:0.0401578877,Physonect_sp@2410687:0.0401578877)n72:0.164146694,(Physalia_physalis@364689:0.1100823795,Rhizophysa_filiformis@2936202:0.1100823795)n73:0.0942222022)n71:0.01150036226)n15:0.08849417345)n14:0.01845691118)n12:0.03312408662,(Hydra_vulgaris@835:0.2520712642,((Ectopleura_larynx@4701079:1.397930733e-06,Ectopleura_larynx@4701077:1.397930733e-06)n76:0.2302165215,(Ectopleura_larynx@4701064:1.423444004e-06,Ectopleura_larynx@4701070:1.423444004e-06)n77:0.230216496)n75:0.02185334473)n74:0.1038088511)n11:0.02035526775)n10:0.001592687196)n3:0.1725360215)n2:0.336359652)n1:0.1132762564)n0;
```
