## Supplementary material for "Evolution of gene expression across species and specialized zooids in Siphonophora": Gene trees: a0da7e0ae3501194c44508cf0cff51f4.txt

```
(Nematostella_vectensis@40049:1,(Aiptasia_pallida@4029972:0.8867237436,(Alatina_alata@4928528:0.5503640916,(Physalia_physalis@359651:0.462439941,(Podocoryna_carnea@4501669:0.4580650395,((((Clytia_hemisphaerica@86814:0.2775571214,Physalia_physalis@359655:0.2775571214)n8:0.03954469481,(Hydractinia_symbiolongicarpus@4473161:0.1762116314,Podocoryna_carnea@4564414:0.1762116314)n9:0.1408901848)n7:0.03726660048,(Ectopleura_larynx@4621330:0.2520712642,Hydra_vulgaris@13112:0.2520712642)n10:0.1022971525)n6:0.02345965352,(((Apolemia_lanosa@3333637:0.04728686263,(Apolemia_rubriversa@250560:0.03218392043,Apolemia_sp@3300133:0.03218392043)n14:0.0151029422)n13:0.133308176,((((Bargmannia_amoena@4728944:0.0201833611,Bargmannia_elongata@1379302:0.0201833611)n18:0.05021298055,Rudjakovia_sp@3964921:0.07039634165)n17:0.005827505679,Bargmannia_lata@3596489:0.07622384733)n16:0.08516768787,((((((((Agalma_elegans@552895:0.02154467931,Athorybia_rosacea@5013548:0.02154467931)n26:0.03192796439,Halistemma_rubrum@3655761:0.0534726437)n25:0.01239138108,Nanomia_bijuga@940254:0.06586402478)n24:0.01813130568,(Lychnagalma_utricularia@1917731:0.053657509,Physophora_gilmeri@3530618:0.053657509)n27:0.03033782146)n23:0.004806485344,Forskalia_asymmetrica@1120403:0.0888018158)n22:0.00450760755,Cordagalma_sp@1073903:0.09330942335)n21:0.008582974053,(Frillagalma_vityazi@1494318:0.06322892296,Resomia_ornicephala@2965733:0.06322892296)n28:0.03866347444)n20:0.04630583085,((((Erenna_richardi@1210746:0.03313820415,(Physonect_sp@2350002:0.02975608028,Physonect_sp@2350001:0.02975608028)n33:0.003382123867)n32:0.01889888696,Marrus_claudanielis@2422252:0.0520370911)n31:0.02935071307,(Stephalia_dilata@2722926:0.002077862513,Thermopalia_sp@3498450:0.002077862513)n34:0.07930994166)n30:0.05938538394,(Prayidae_D27D2@3246275:0.1076497236,(Prayidae_D27SS7@2550117:0.09938625795,(Hippopodius_hippopus@1860294:0.09838773758,((Chuniphyes_multidentata@3769126:0.03879565517,Kephyes_ovata@2144687:0.03879565517)n39:0.05238010788,(Lilyopsis_fluoracantha@2247093:0.08365840971,(Hippopodius_hippopus@1860300:0.07258439961,((Chelophyes_appendiculata@675646:0.03440160708,(Abylopsis_tetragona@399727:0.0221180839,Diphyes_dispar@4095492:0.0221180839)n44:0.01228352318)n43:0.02253674133,(Chelophyes_appendiculata@675659:0.03440160708,Abylopsis_tetragona@399723:0.03440160708)n45:0.02253674133)n42:0.0156460512)n41:0.0110740101)n40:0.007517353347)n38:0.007211974527)n37:0.0009985203661)n36:0.008263465696)n35:0.03312346447)n29:0.007425040145)n19:0.01319330695)n15:0.0192035034)n12:0.02370954311,(Rhizophysa_filiformis@2814837:0.1100823795,(Physalia_physalis@361042:0.1046311151,Physalia_physalis@361043:0.1046311151)n47:0.005451264389)n46:0.0942222022)n11:0.1735234885)n5:0.08023696938)n4:0.004374901464)n3:0.08792415063)n2:0.336359652)n1:0.1132762564)n0;
```
