## Supplementary material for "Evolution of gene expression across species and specialized zooids in Siphonophora": Gene trees: a0e5f743b95eaef47e4ac555b8dcc171.txt

```
(((Rudjakovia_sp@3949020:0.07376820119,Rudjakovia_sp@3903098:0.07376820119)n2:0.08762333402,((Frillagalma_vityazi@1539018:0.1018923974,(Agalma_elegans@621974:0.09515039294,Agalma_elegans@642595:0.09515039294)n5:0.006742004464)n4:0.04630583085,Prayidae_D27SS7@2642401:0.1481982283)n3:0.01319330695)n1:0.04582148625,((Frillagalma_vityazi@1588314:0.1768995897,Frillagalma_vityazi@1673289:0.1768995897)n7:0.02799827967,((Frillagalma_vityazi@1544527:0.1613915352,(Rudjakovia_sp@3867951:0.002212755897,Rudjakovia_sp@3868542:0.002212755897)n10:0.1591787793)n9:0.02089043914,((Rudjakovia_sp@3946621:0.005024470219,Rudjakovia_sp@3918299:0.005024470219)n12:0.156367065,((Bargmannia_elongata@1301872:0.09966053709,Frillagalma_vityazi@1528596:0.09966053709)n14:0.02839426695,Kephyes_ovata@2164207:0.128054804)n13:0.03333673116)n11:0.02089043914)n8:0.02261589502)n6:0.002315152089)n0;
```
