## Supplementary material for "Evolution of gene expression across species and specialized zooids in Siphonophora": Gene trees: a1a78ccf96814f727a943635dd56250e.txt

```
(Alatina_alata@4989428:0.5503640916,(((Ectopleura_larynx@4704017:0.2520712642,Hydra_vulgaris@22955:0.2520712642)n3:0.1038088511,(Hydractinia_symbiolongicarpus@4410342:0.1762116314,Podocoryna_carnea@4608464:0.1762116314)n4:0.1796684838)n2:0.02194795495,(Clytia_hemisphaerica@84459:0.3479552912,(Rhizophysa_filiformis@2824336:0.2043045817,((Apolemia_rubriversa@272642:0.01583580153,Apolemia_rubriversa@272643:0.01583580153)n8:0.1647592371,(((Stephalia_dilata@2722544:0.002077862513,Thermopalia_sp@3508366:0.002077862513)n11:0.1461203657,((((((((Agalma_elegans@620614:0.02154467931,Athorybia_rosacea@5101944:0.02154467931)n19:0.03899897904,Nanomia_bijuga@878470:0.06054365835)n18:0.005320366422,Halistemma_rubrum@3729284:0.06586402478)n17:0.01813130568,Physophora_gilmeri@3569917:0.08399533045)n16:0.008419596565,(Forskalia_asymmetrica@1155829:0.09086969607,(Forskalia_asymmetrica@1089292:0.07840348636,Lychnagalma_utricularia@1974788:0.07840348636)n21:0.01246620971)n20:0.001545230954)n15:0.0008944963291,Cordagalma_sp@1026864:0.09330942335)n14:0.008582974053,(Frillagalma_vityazi@1586655:0.06322892296,Resomia_ornicephala@3012588:0.06322892296)n22:0.03866347444)n13:0.04282356542,((Prayidae_D27D2@3212518:0.1076497236,(Prayidae_D27SS7@2619205:0.1068002957,(Hippopodius_hippopus@1903371:0.1050974519,((Chuniphyes_multidentata@3801265:0.03879565517,Kephyes_ovata@2120554:0.03879565517)n28:0.06160250208,(Lilyopsis_fluoracantha@2258541:0.09170236665,(Chelophyes_appendiculata@683256:0.03440160708,(Abylopsis_tetragona@474366:0.0221180839,Diphyes_dispar@4182864:0.0221180839)n31:0.01228352318)n30:0.05730075956)n29:0.008695790602)n27:0.004699294673)n26:0.001702843764)n25:0.0008494279596)n24:0.03146965398,(Erenna_richardi@1261531:0.04840193203,Erenna_richardi@1261530:0.04840193203)n32:0.0907174456)n23:0.005596585204)n12:0.00348226543)n10:0.01319330695,((Bargmannia_amoena@3440669:0.0201833611,Bargmannia_elongata@1480204:0.0201833611)n34:0.05604048623,(Bargmannia_lata@3580461:0.07044027562,(Rudjakovia_sp@3956152:0.06501865888,Rudjakovia_sp@3956155:0.06501865888)n36:0.00542161674)n35:0.005783571716)n33:0.08516768787)n9:0.0192035034)n7:0.02370954311)n6:0.1436507095)n5:0.02987277899)n1:0.1725360215)n0;
```
