## Supplementary material for "Evolution of gene expression across species and specialized zooids in Siphonophora": Gene trees: a1abf86f6af169314ebfbdac376eb06e.txt

```
(Alatina_alata@4817518:0.5503640916,(Clytia_hemisphaerica@138522:0.3778280702,((Ectopleura_larynx@4704746:0.2520712642,Hydra_vulgaris@12822:0.2520712642)n3:0.1038088511,((Hydractinia_symbiolongicarpus@4486466:0.1762116314,Podocoryna_carnea@4535299:0.1762116314)n5:0.1465443972,((Apolemia_lanosa@3353719:0.04728686263,Apolemia_sp@3262617:0.04728686263)n7:0.1570177191,(((((Bargmannia_amoena@4746996:0.0201833611,Bargmannia_elongata@1386153:0.0201833611)n12:0.02290083414,Bargmannia_lata@3633505:0.04308419524)n11:0.03313965209,Rudjakovia_sp@3886955:0.07622384733)n10:0.08516768787,((((((((((Agalma_elegans@515363:0.02154467931,Athorybia_rosacea@5048310:0.02154467931)n22:0.03857030156,Nanomia_bijuga@948156:0.06011498087)n21:0.005749043908,Halistemma_rubrum@3691420:0.06586402478)n20:0.01485646162,(Resomia_ornicephala@2975786:0.08072029185,(Forskalia_asymmetrica@1141372:0.08071948616,Resomia_ornicephala@3044580:0.08071948616)n24:8.056819735e-07)n23:1.945502648e-07)n19:0.01441419098,Frillagalma_vityazi@1550961:0.09513467737)n18:0.006757720029,Cordagalma_sp@1034090:0.1018923974)n17:0.001973354794,Erenna_richardi@1261209:0.1038657522)n16:0.005064459604,(Lychnagalma_utricularia@2011754:0.053657509,Physophora_gilmeri@3529332:0.053657509)n25:0.0552727028)n15:0.0130780955,Thermopalia_sp@3486506:0.1220083073)n14:0.02618992096,(Marrus_claudanielis@2424916:0.1315752759,(Lilyopsis_fluoracantha@2228510:0.1076497236,((Hippopodius_hippopus@1841960:0.08863089427,Prayidae_D27D2@3245066:0.08863089427)n29:0.01214221932,(Prayidae_D27SS7@2654686:0.09666253475,((Chuniphyes_multidentata@3799936:0.03879565517,Kephyes_ovata@2045828:0.03879565517)n32:0.04811503762,(Chelophyes_appendiculata@723837:0.03440160708,(Abylopsis_tetragona@466603:0.0221180839,(Diphyes_dispar@4211905:0.02053233345,Diphyes_dispar@4274226:0.02053233345)n35:0.001585750452)n34:0.01228352318)n33:0.05250908571)n31:0.00975184196)n30:0.004110578846)n28:0.006876610047)n27:0.02392555229)n26:0.01662295232)n13:0.01319330695)n9:0.02711902499,(Physalia_physalis@328588:0.1100823795,(Rhizophysa_filiformis@2897171:0.1054018887,Rhizophysa_filiformis@2827400:0.1054018887)n37:0.004680490762)n36:0.07842818069)n8:0.01579402152)n6:0.1184514469)n4:0.03312408662)n2:0.02194795495)n1:0.1725360215)n0;
```
