## Supplementary material for "Evolution of gene expression across species and specialized zooids in Siphonophora": Gene trees: a1c2daf3203982169b0c2d56de44ca35.txt

```
(Nematostella_vectensis@45830:1,(Aiptasia_pallida@4064387:0.8867237436,(Alatina_alata@4890374:0.5503640916,((Ectopleura_larynx@4693644:0.3558801152,Physalia_physalis@314239:0.3558801152)n4:0.0686983018,(Podocoryna_carnea@4572169:0.4210071756,((((Apolemia_lanosa@3322686:0.03524785198,Apolemia_rubriversa@281658:0.03524785198)n9:0.1453471866,(((Bargmannia_lata@3613941:0.04308419524,(Bargmannia_elongata@1424273:0.0201833611,(Bargmannia_amoena@4726092:0.01643276177,Bargmannia_amoena@4726093:0.01643276177)n14:0.003750599339)n13:0.02290083414)n12:0.03313965209,Rudjakovia_sp@3956149:0.07622384733)n11:0.08516768787,((((((((Agalma_elegans@556786:0.02154467931,Athorybia_rosacea@5030475:0.02154467931)n22:0.03909097481,(Nanomia_bijuga@854408:0.05806800222,Nanomia_bijuga@854413:0.05806800222)n23:0.002567651898)n21:0.005228370658,Halistemma_rubrum@3707040:0.06586402478)n20:0.0220207514,((Lychnagalma_utricularia@2016818:0.053657509,Physophora_gilmeri@3564602:0.053657509)n25:0.03136727363,(Cordagalma_sp@1021526:0.07949561414,Cordagalma_sp@1021519:0.07949561414)n26:0.005529168487)n24:0.002859993548)n19:0.005424647171,Forskalia_asymmetrica@1102312:0.09330942335)n18:0.008582974053,((Frillagalma_vityazi@1508519:8.80739887e-07,Frillagalma_vityazi@1508522:8.80739887e-07)n28:0.06322804222,Resomia_ornicephala@3065033:0.06322892296)n27:0.03866347444)n17:0.02011590989,(Erenna_richardi@1223043:0.08138780417,((Stephalia_dilata@2692979:0.002077862513,Thermopalia_sp@3505034:0.002077862513)n31:0.07075311607,(Marrus_claudanielis@2493993:0.0401578877,(Physonect_sp@2380374:0.03574701934,Physonect_sp@2354223:0.03574701934)n33:0.004410868356)n32:0.03267309088)n30:0.008556825586)n29:0.04062050313)n16:0.02618992096,((((Hippopodius_hippopus@1866504:0.07396771681,Prayidae_D27D2@3110339:0.07396771681)n37:0.01466317746,Prayidae_D27SS7@2617429:0.08863089427)n36:0.01901882937,(((Chuniphyes_multidentata@4319973:9.134757457e-07,Chuniphyes_multidentata@3829750:9.134757457e-07)n40:0.0387947417,Kephyes_ovata@2058133:0.03879565517)n39:0.06160250208,(Lilyopsis_fluoracantha@2234517:0.08346702688,(Abylopsis_tetragona@461137:0.0221180839,Diphyes_dispar@4238977:0.0221180839)n42:0.06134894298)n41:0.01693113037)n38:0.007251566396)n35:0.003917664773,(Prayidae_D27SS7@2617432:0.06792302538,Prayidae_D27D2@3110342:0.06792302538)n43:0.04364436304)n34:0.03663083984)n15:0.01319330695)n10:0.0192035034)n8:0.02370954311,(Physalia_physalis@362186:0.1100823795,(Rhizophysa_filiformis@2909661:0.1028799224,Rhizophysa_filiformis@2909656:0.1028799224)n45:0.007202457108)n44:0.0942222022)n7:0.1735234885,(((Ectopleura_larynx@4693648:0.2520712642,Hydra_vulgaris@27576:0.2520712642)n48:0.09051639672,(Clytia_hemisphaerica@72245:0.3230945638,Clytia_hemisphaerica@72188:0.3230945638)n49:0.01949309712)n47:0.01692081692,(Hydractinia_symbiolongicarpus@4443037:0.1762116314,Podocoryna_carnea@4556062:0.1762116314)n50:0.1832968464)n46:0.01831959237)n6:0.04317910539)n5:0.003571241464)n3:0.1257856746)n2:0.336359652)n1:0.1132762564)n0;
```
