## Supplementary material for "Evolution of gene expression across species and specialized zooids in Siphonophora": Gene trees: a1c09cf375868aab017cf35ae6201fff.txt

```
(Nematostella_vectensis@48807:1,(Aiptasia_pallida@4030146:0.8867237436,(Alatina_alata@4816845:0.5503640916,((Clytia_hemisphaerica@95502:0.3560996241,((Ectopleura_larynx@4695845:1.334144227e-06,Ectopleura_larynx@4695846:1.334144227e-06)n6:0.25206993,Hydra_vulgaris@4501:0.2520712642)n5:0.1040283599)n4:0.0217284461,((Hydractinia_symbiolongicarpus@4426930:0.1762116314,Podocoryna_carnea@4547763:0.1762116314)n8:0.1465443972,((Physalia_physalis@381692:0.1100823795,(Rhizophysa_filiformis@2884992:0.1027349921,Rhizophysa_filiformis@2884991:0.1027349921)n11:0.007347387455)n10:0.0942222022,(((((Apolemia_lanosa@3371937:0.03524785198,Apolemia_rubriversa@251144:0.03524785198)n16:0.01638989284,(Apolemia_rubriversa@251143:0.04728686263,Apolemia_sp@3305946:0.04728686263)n17:0.004350882192)n15:0.001671456509,Apolemia_rubriversa@251142:0.05330920133)n14:0.01357435506,Apolemia_rubriversa@238015:0.06688355638)n13:0.1137114822,(((Prayidae_D27SS7@2562477:0.1076497236,((Hippopodius_hippopus@1765581:0.08863089427,(Prayidae_D27D2@3164564:0.06276835194,Prayidae_D27D2@3164563:0.06276835194)n23:0.02586254234)n22:0.01594176334,(Lilyopsis_fluoracantha@2225813:0.1003981572,(((Chuniphyes_multidentata@3821708:4.475515046e-06,Chuniphyes_multidentata@4343334:4.475515046e-06)n27:0.03879117966,Kephyes_ovata@2128452:0.03879565517)n26:0.04811503762,((Chelophyes_appendiculata@662453:0.01750900835,(Diphyes_dispar@4141896:0.0165460217,Diphyes_dispar@4141894:0.0165460217)n30:0.0009629866514)n29:0.01689259873,Abylopsis_tetragona@450743:0.03440160708)n28:0.05250908571)n25:0.01348746446)n24:0.004174500365)n21:0.003077066032)n20:0.04054850461,((Marrus_claudanielis@2520518:0.0401578877,Physonect_sp@2345615:0.0401578877)n32:0.0818504196,((((((((Agalma_elegans@563203:0.0534726437,Halistemma_rubrum@3729335:0.0534726437)n40:0.02576372997,(Athorybia_rosacea@5058950:0.07813138927,Lychnagalma_utricularia@1984447:0.07813138927)n41:0.001104984397)n39:0.004758956785,Nanomia_bijuga@923340:0.08399533045)n38:0.006565540086,(Halistemma_rubrum@3729341:0.08399533045,Lychnagalma_utricularia@1975710:0.08399533045)n42:0.006565540086)n37:0.0005376019716,Lychnagalma_utricularia@1989140:0.09109847251)n36:0.002210950837,Cordagalma_sp@1042503:0.09330942335)n35:0.01328961896,(Frillagalma_vityazi@1518527:0.04801686568,(Marrus_claudanielis@2520522:0.01358915694,(Physonect_sp@2375007:0.0002354679091,Resomia_ornicephala@2945863:0.0002354679091)n45:0.01335368903)n44:0.03442770874)n43:0.05858217663)n34:0.01199931435,(((Marrus_claudanielis@2520512:5.553180181e-06,Marrus_claudanielis@2520515:5.553180181e-06)n48:0.08138225099,(Erenna_richardi@1193660:0.07340088253,((Stephalia_dilata@2694659:0.002077862513,Thermopalia_sp@3497400:0.002077862513)n51:0.06616966462,(Stephalia_dilata@2694655:0.002077862513,Thermopalia_sp@3497399:0.002077862513)n52:0.06616966462)n50:0.005153355401)n49:0.007986921638)n47:0.02115209623,Lychnagalma_utricularia@1989141:0.1025399004)n46:0.01605845626)n33:0.003409950633)n31:0.02618992096)n19:0.01319330695,(((Bargmannia_elongata@1369934:0.03158891044,Rudjakovia_sp@3964171:0.03158891044)n55:0.0446349369,Bargmannia_lata@3581357:0.07622384733)n54:0.07756953506,(Rudjakovia_sp@3875068:0.07622384733,(Bargmannia_elongata@1369935:0.04308419524,(Bargmannia_lata@3582356:0.03545538378,Bargmannia_lata@3581784:0.03545538378)n58:0.007628811462)n57:0.03313965209)n56:0.07756953506)n53:0.007598152818)n18:0.0192035034)n12:0.02370954311)n9:0.1184514469)n7:0.05507204156)n3:0.1725360215)n2:0.336359652)n1:0.1132762564)n0;
```
