## Supplementary material for "Evolution of gene expression across species and specialized zooids in Siphonophora": Gene trees: a1f040ca2888959210a01e003e2f89e4.txt

```
(Alatina_alata@4998172:0.5503640916,(Hydra_vulgaris@23379:0.3558801152,((Hydractinia_symbiolongicarpus@4413065:0.1762116314,Podocoryna_carnea@4602232:0.1762116314)n3:0.1465443972,(Nanomia_bijuga@905961:0.1805950386,((Apolemia_lanosa@3334196:0.03524785198,Apolemia_rubriversa@234381:0.03524785198)n6:0.1370501746,(((Bargmannia_elongata@1409160:0.04308419524,Bargmannia_lata@3628283:0.04308419524)n9:0.03313965209,Rudjakovia_sp@3892526:0.07622384733)n8:0.08516768787,((((((Agalma_elegans@622593:0.02154467931,Athorybia_rosacea@5069107:0.02154467931)n15:0.03192796439,Halistemma_rubrum@3673813:0.0534726437)n14:0.03052268676,(Physophora_gilmeri@3543400:0.053657509,(Lychnagalma_utricularia@1919953:0.04518469266,Lychnagalma_utricularia@1914403:0.04518469266)n17:0.008472816339)n16:0.03033782146)n13:0.009314092894,Cordagalma_sp@1078424:0.09330942335)n12:0.02869888395,Erenna_richardi@1272676:0.1220083073)n11:0.02618992096,((Hippopodius_hippopus@1828990:0.08863089427,(Prayidae_D27D2@3156292:0.06792302538,Prayidae_D27SS7@2633447:0.06792302538)n20:0.0207078689)n19:0.01901882937,(Lilyopsis_fluoracantha@2224816:0.1003981572,(Abylopsis_tetragona@505284:0.03440160708,Chelophyes_appendiculata@704438:0.03440160708)n22:0.06599655017)n21:0.007251566396)n18:0.04054850461)n10:0.01319330695)n7:0.01090649141)n5:0.008297011985)n4:0.14216099)n2:0.03312408662)n1:0.1944839764)n0;
```
