## Supplementary material for "Evolution of gene expression across species and specialized zooids in Siphonophora": Gene trees: a2ed9ec600632bd94e718f3d4923e913.txt

```
((Alatina_alata@4830436:0.4666290554,Alatina_alata@4807776:0.4666290554)n1:0.08373503623,((((((((((((((Abylopsis_tetragona@468283:0.0221180839,Diphyes_dispar@4166508:0.0221180839)n15:0.01228352318,Chelophyes_appendiculata@739853:0.03440160708)n14:0.05250908571,((Chuniphyes_multidentata@4370915:0.0004224009109,Chuniphyes_multidentata@3808360:0.0004224009109)n17:0.03837325426,Kephyes_ovata@2152355:0.03879565517)n16:0.04811503762)n13:0.005134074218,(Prayidae_D27D2@3170969:0.06792302538,Prayidae_D27SS7@2640426:0.06792302538)n18:0.02412174163)n12:0.00259771774,Hippopodius_hippopus@1784860:0.09464248475)n11:0.0130072389,Lilyopsis_fluoracantha@2305398:0.1076497236)n10:0.01628880006,(Erenna_richardi@1182251:0.08138780417,Stephalia_dilata@2752204:0.08138780417)n19:0.04255071954)n9:0.005141600601,(Frillagalma_vityazi@1614178:0.06322892296,Resomia_ornicephala@2966524:0.06322892296)n20:0.06585120134)n8:0.01911810395,((((Agalma_elegans@596716:0.02154467931,Athorybia_rosacea@5022290:0.02154467931)n24:0.03192796439,Halistemma_rubrum@3724037:0.0534726437)n23:0.03052268676,(Lychnagalma_utricularia@1956011:0.07836430315,Nanomia_bijuga@812623:0.07836430315)n25:0.005631027309)n22:0.009314092894,Cordagalma_sp@1051226:0.09330942335)n21:0.05488880491)n7:0.01319330695,(Bargmannia_elongata@1399879:0.07622384733,Rudjakovia_sp@3867041:0.07622384733)n26:0.08516768787)n6:0.0429130465,Rhizophysa_filiformis@2841493:0.2043045817)n5:0.1184514469,(Hydractinia_symbiolongicarpus@4435930:0.1762116314,Podocoryna_carnea@4579369:0.1762116314)n27:0.1465443972)n4:0.05507204156,(Clytia_hemisphaerica@94050:0.3245323482,(Ectopleura_larynx@4620252:0.2520712642,(((Hydra_vulgaris@2479:0.0792698078,Hydra_vulgaris@36128:0.0792698078)n32:0.103369053,(Hydra_vulgaris@17478:0.07409762573,Hydra_vulgaris@17477:0.07409762573)n33:0.108541235)n31:0.01849757393,Hydra_vulgaris@22310:0.2011364347)n30:0.05093482948)n29:0.07246108402)n28:0.05329572199)n3:0.1389537559,(Clytia_hemisphaerica@113539:0.3778280702,(Ectopleura_larynx@4630906:0.3558801152,((Hydractinia_symbiolongicarpus@4425766:0.1762116314,Podocoryna_carnea@4601756:0.1762116314)n37:0.1465443972,((Physalia_physalis@345778:0.1571079371,((Apolemia_lanosa@3341563:0.03524785198,Apolemia_rubriversa@221441:0.03524785198)n41:0.01203901065,(Apolemia_sp@3288208:0.04331316024,Apolemia_sp@3288209:0.04331316024)n42:0.003973702389)n40:0.1098210745)n39:0.0471966446,((((((((((((Agalma_elegans@637276:0.02154467931,Athorybia_rosacea@5039023:0.02154467931)n54:0.03783798615,(Nanomia_bijuga@844724:0.0487442187,Nanomia_bijuga@804716:0.0487442187)n55:0.01063844676)n53:0.006481359315,Halistemma_rubrum@3740866:0.06586402478)n52:0.02114069354,(Forskalia_asymmetrica@1164391:0.07722413119,(Physophora_gilmeri@3541901:0.053657509,(Lychnagalma_utricularia@1986260:0.03796806708,Lychnagalma_utricularia@1986261:0.03796806708)n58:0.01568944192)n57:0.0235666222)n56:0.009780587126)n51:0.006304705031,(Cordagalma_sp@1077299:0.08352148941,Cordagalma_sp@1077306:0.08352148941)n59:0.009787933935)n50:0.003946591316,Frillagalma_vityazi@1697849:0.09725601467)n49:0.004636382737,Resomia_ornicephala@3010377:0.1018923974)n48:0.01094270615,Erenna_richardi@1279009:0.1128351036)n47:0.009173203742,(Marrus_claudanielis@2477247:0.0401578877,Physonect_sp@2396916:0.0401578877)n60:0.0818504196)n46:0.004623987411,(Rudjakovia_sp@3919287:0.07622384733,(((Bargmannia_amoena@4776659:0.0201833611,Bargmannia_elongata@1290347:0.0201833611)n64:0.02290083414,Bargmannia_lata@3610985:0.04308419524)n63:0.007273065485,(Bargmannia_amoena@3421709:0.04308419524,Bargmannia_lata@3580053:0.04308419524)n65:0.007273065485)n62:0.0258665866)n61:0.05040844737)n45:0.00361199191,(Stephalia_dilata@2713805:0.002077862513,Thermopalia_sp@3483454:0.002077862513)n66:0.1281664241)n44:0.03114724859,((Hippopodius_hippopus@1841738:0.09475581009,Lilyopsis_fluoracantha@2323469:0.09475581009)n68:0.01289391355,(Prayidae_D27D2@3159813:0.1012247641,(Kephyes_ovata@2117539:0.08691069279,(Chelophyes_appendiculata@683721:0.03440160708,(Abylopsis_tetragona@390758:0.0221180839,Diphyes_dispar@4245560:0.0221180839)n72:0.01228352318)n71:0.05250908571)n70:0.01431407135)n69:0.006424959508)n67:0.05374181156)n43:0.0429130465)n38:0.1184514469)n36:0.03312408662)n35:0.02194795495)n34:0.1389537559)n2:0.03358226558)n0;
```
