## Supplementary material for "Evolution of gene expression across species and specialized zooids in Siphonophora": Gene trees: a2ef38e5bc68e2a12e7f5aa4e5ae3051.txt

```
(Nematostella_vectensis@45996:1,(Aiptasia_pallida@3987816:0.8867237436,(((((((Alatina_alata@4837748:0.07838187933,Alatina_alata@4837743:0.07838187933)n8:0.03792816839,(Alatina_alata@4885683:0.05769030698,Alatina_alata@4885684:0.05769030698)n9:0.05861974074)n7:0.01356394131,Alatina_alata@4837750:0.129873989)n6:0.3453984882,Physalia_physalis@329759:0.4752724772)n5:0.07509161441,Hydra_vulgaris@17:0.5503640916)n4:0.1629571343,((Physalia_physalis@386475:0.3227560286,Podocoryna_carnea@4606592:0.3227560286)n11:0.03969875292,(Halistemma_rubrum@3667987:0.2043045817,(Physalia_physalis@386413:0.1769054084,Physalia_physalis@386473:0.1769054084)n13:0.02739917326)n12:0.1581501998)n10:0.3508664444)n3:0.03924728734,(Alatina_alata@4865965:0.5503640916,(Physalia_physalis@362284:0.4469070858,((((Clytia_hemisphaerica@74555:1e-08,Clytia_hemisphaerica@74557:1e-08)n19:1.04365853e-05,Clytia_hemisphaerica@74556:1.04465853e-05)n18:0.3778176236,Physalia_physalis@362286:0.3778280702)n17:0.03591078365,(((Ectopleura_larynx@4680400:0.2520712642,Hydra_vulgaris@18073:0.2520712642)n22:0.08390186682,(Hydractinia_symbiolongicarpus@4468816:0.1762116314,Podocoryna_carnea@4508324:0.1762116314)n23:0.1597614996)n21:0.01990698425,((Physalia_physalis@362287:0.1578303391,((((((Bargmannia_amoena@3448722:3.415057701e-06,Bargmannia_amoena@4780119:3.415057701e-06)n31:0.02017994605,Bargmannia_elongata@1305922:0.0201833611)n30:0.02290083414,Bargmannia_lata@3586031:0.04308419524)n29:0.03313965209,Rudjakovia_sp@3859839:0.07622384733)n28:0.06366821444,((((Hippopodius_hippopus@1839834:0.0719989806,Prayidae_D27D2@3190000:0.0719989806)n35:0.01663191367,Prayidae_D27SS7@2626202:0.08863089427)n34:0.02177307561,(Prayidae_D27D2@3190005:0.110066791,(Hippopodius_hippopus@1887095:0.1063495892,(((Chuniphyes_multidentata@4393445:3.056713214e-06,Chuniphyes_multidentata@3832305:3.056713214e-06)n40:0.03879259846,Kephyes_ovata@2103792:0.03879565517)n39:0.04569222219,(((Chelophyes_appendiculata@729563:0.004677196308,Chelophyes_appendiculata@729559:0.004677196308)n43:0.02972441077,(Abylopsis_tetragona@432289:0.0221180839,(Diphyes_dispar@4233811:0.009249533861,Diphyes_dispar@4125741:0.009249533861)n45:0.01286855004)n44:0.01228352318)n42:0.03581210356,(Lilyopsis_fluoracantha@2328415:0.07021334983,(Lilyopsis_fluoracantha@2328412:0.07020895807,Rhizophysa_filiformis@2822852:0.07020895807)n47:4.391766023e-06)n46:3.608108754e-07)n41:0.01427416672)n38:0.02186171188)n37:0.003717201727)n36:0.0003371789159)n33:0.01923677737,((((((Agalma_elegans@603908:0.02154467931,Athorybia_rosacea@5076570:0.02154467931)n53:0.04431934546,(Halistemma_rubrum@3717808:0.0405596362,Nanomia_bijuga@876670:0.0405596362)n54:0.02530438858)n52:0.02744539857,Forskalia_asymmetrica@1163406:0.09330942335)n51:0.006868027767,((Frillagalma_vityazi@1629463:0.06322892296,Resomia_ornicephala@3053552:0.06322892296)n56:0.02003887224,Lychnagalma_utricularia@2008982:0.0832677952)n55:0.01690965591)n50:0.001714946286,Cordagalma_sp@1051346:0.1018923974)n49:0.02011590989,((Erenna_richardi@1263602:0.07597687932,((Marrus_claudanielis@2440677:0.07283097858,(Thermopalia_sp@3514878:0.002077862513,(Stephalia_dilata@2703687:1.426890726e-05,Stephalia_dilata@2703682:1.426890726e-05)n62:0.002063593606)n61:0.07075311607)n60:0.002236845528,Marrus_claudanielis@2440681:0.07506782411)n59:0.0009090552034)n58:0.005410924854,(Physonect_sp@2394196:0.07526937436,Physonect_sp@2394195:0.07526937436)n63:0.006118429814)n57:0.04062050313)n48:0.007632439963)n32:0.01025131451)n27:0.01271299768,Rhizophysa_filiformis@2822846:0.1526050595)n26:0.005225279616)n25:0.04647424264,((Apolemia_lanosa@3327707:0.04104618439,Apolemia_sp@3307855:0.04104618439)n65:0.006240678238,Apolemia_rubriversa@255331:0.04728686263)n64:0.1570177191)n24:0.1515755335)n20:0.0578587386)n16:0.03316823198)n15:0.1034570058)n14:0.2022044217)n2:0.1341552303)n1:0.1132762564)n0;
```
