## Supplementary material for "Evolution of gene expression across species and specialized zooids in Siphonophora": Gene trees: a2f12d00276af9822f0211a52855fa21.txt

```
(Nematostella_vectensis@51004:1,(Aiptasia_pallida@3997171:0.8867237436,(Alatina_alata@4863689:0.5503640916,((Ectopleura_larynx@4701543:0.2520712642,Hydra_vulgaris@9803:0.2520712642)n4:0.125756806,(Podocoryna_carnea@4505257:0.3746656119,((Clytia_hemisphaerica@98672:0.005612403486,Clytia_hemisphaerica@98671:0.005612403486)n7:0.3340488905,((Hydractinia_symbiolongicarpus@4438178:0.1762116314,Podocoryna_carnea@4572093:0.1762116314)n9:0.1465443972,(Apolemia_lanosa@3341423:0.1805950386,(((((Bargmannia_elongata@1452981:0.04308419524,Bargmannia_lata@3642484:0.04308419524)n15:0.03313965209,Rudjakovia_sp@3958021:0.07622384733)n14:0.08320846118,(((((Prayidae_D27SS7@2604916:0.09232317094,((Kephyes_ovata@2127805:0.03879565517,((Chuniphyes_multidentata@4387758:1.170154139e-06,Chuniphyes_multidentata@3817020:1.170154139e-06)n24:0.03227989677,(Chuniphyes_multidentata@3817019:1.489276073e-06,Chuniphyes_multidentata@4387757:1.489276073e-06)n25:0.03227957765)n23:0.00651458825)n22:0.04811503762,(Diphyes_dispar@4201761:0.08202501293,Diphyes_dispar@4195462:0.08202501293)n26:0.00488567986)n21:0.005412478146)n20:0.004972666922,Prayidae_D27D2@3199174:0.09729583786)n19:0.01035388579,Hippopodius_hippopus@1850503:0.1076497236)n18:0.002748695079,(Prayidae_D27D2@3218201:0.06792302538,Prayidae_D27SS7@2604918:0.06792302538)n27:0.04247539335)n17:0.03627004022,((Apolemia_rubriversa@252090:0.133879235,(Erenna_richardi@1280273:0.1303691166,((Erenna_richardi@1280271:0.07839784038,((Frillagalma_vityazi@1505260:0.06322892296,Resomia_ornicephala@2993315:0.06322892296)n34:0.0146323657,(Frillagalma_vityazi@1505261:0.06322892296,Resomia_ornicephala@2949906:0.06322892296)n35:0.0146323657)n33:0.0005365517225)n32:0.04361046691,(((((Agalma_elegans@522315:0.02154467931,(Athorybia_rosacea@5054861:0.01911094194,Athorybia_rosacea@5099427:0.01911094194)n41:0.002433737368)n40:0.04431934546,((Halistemma_rubrum@3652569:0.05242605684,Nanomia_bijuga@790810:0.05242605684)n43:0.01314159731,(Nanomia_bijuga@790808:0.06482385567,Halistemma_rubrum@3734422:0.06482385567)n44:0.0007437984806)n42:0.0002963706205)n39:0.01813130568,((Lychnagalma_utricularia@1984654:0.053657509,Physophora_gilmeri@3557625:0.053657509)n46:0.02871990577,(Lychnagalma_utricularia@1984652:0.053657509,Physophora_gilmeri@3566808:0.053657509)n47:0.02871990577)n45:0.001617915694)n38:0.005911248847,(Forskalia_asymmetrica@1106337:0.08016540514,Forskalia_asymmetrica@1106335:0.08016540514)n48:0.00974117416)n37:0.003402844047,(Cordagalma_sp@1058714:0.08598893179,Cordagalma_sp@1058711:0.08598893179)n49:0.007320491556)n36:0.02869888395)n31:0.008360809327)n30:0.003510118393)n29:0.004505107033,(Stephalia_dilata@2750523:0.1233857559,Stephalia_dilata@2750512:0.1233857559)n50:0.0149985861)n28:0.008284116896)n16:0.01276384957)n13:0.01180956879,(((Bargmannia_elongata@1452979:0.04308419524,Bargmannia_lata@3606828:0.04308419524)n53:0.03313965209,Rudjakovia_sp@3947257:0.07622384733)n52:0.08190620818,Apolemia_rubriversa@219882:0.1581300555)n51:0.0131118218)n12:0.004380855317,Apolemia_rubriversa@252092:0.1756227326)n11:0.00497230598)n10:0.14216099)n8:0.0169052654)n6:0.03500431785)n5:0.003162458312)n3:0.1725360215)n2:0.336359652)n1:0.1132762564)n0;
```
