## Supplementary material for "Evolution of gene expression across species and specialized zooids in Siphonophora": Gene trees: a3a7712695d3e8c9d86e2046a87193e3.txt

```
((((((Chuniphyes_multidentata@4363016:1.392176822e-06,Chuniphyes_multidentata@3792736:1.392176822e-06)n5:0.08690930061,Diphyes_dispar@4171016:0.08691069279)n4:0.02073903085,Prayidae_D27SS7@2599276:0.1076497236)n3:0.02250745358,Nanomia_bijuga@839472:0.1301571772)n2:0.01804105103,((Erenna_richardi@1246284:0.03387838376,(Resomia_ornicephala@3032105:0.03047015172,Resomia_ornicephala@3032111:0.03047015172)n8:0.003408232037)n7:0.08812992354,Forskalia_asymmetrica@1101673:0.1220083073)n6:0.02618992096)n1:0.01319330695,(Bargmannia_elongata@1305542:0.07622384733,Rudjakovia_sp@3957887:0.07622384733)n9:0.08516768787)n0;
```
