## Supplementary material for "Evolution of gene expression across species and specialized zooids in Siphonophora": Gene trees: a3aee6d603dabe7e3cead2ce6a52ba80.txt

```
((Physalia_physalis@305240:0.1100823795,Rhizophysa_filiformis@2815250:0.1100823795)n1:0.0942222022,(Apolemia_rubriversa@207515:0.1805950386,(((Cordagalma_sp@1029090:0.09330942335,Nanomia_bijuga@966515:0.09330942335)n5:0.01880681952,Kephyes_ovata@2032642:0.1121162429)n4:0.03608198539,((Marrus_claudanielis@2435311:0.0401578877,Physonect_sp@2359526:0.0401578877)n7:0.0818504196,((Stephalia_dilata@2790607:0.002077862513,Thermopalia_sp@3501839:0.002077862513)n9:0.1172791524,(Erenna_richardi@1197121:0.1033072198,((Frillagalma_vityazi@1656563:0.06322892296,Resomia_ornicephala@3011833:0.06322892296)n12:0.03866347444,((Lychnagalma_utricularia@1957677:0.053657509,Physophora_gilmeri@3566898:0.053657509)n14:0.03033782146,(Halistemma_rubrum@3727352:0.0534726437,(Agalma_elegans@649969:0.02154467931,Athorybia_rosacea@5009925:0.02154467931)n16:0.03192796439)n15:0.03052268676)n13:0.01789706695)n11:0.001414822437)n10:0.01604979506)n8:0.002651292396)n6:0.02618992096)n3:0.03239681035)n2:0.02370954311)n0;
```
