## Supplementary material for "Evolution of gene expression across species and specialized zooids in Siphonophora": Gene trees: a3b2f5fb7e25613449962907a7c039fb.txt

```
(Alatina_alata@4967148:0.5503640916,(Clytia_hemisphaerica@112837:0.3778280702,((Ectopleura_larynx@4633174:0.2520712642,Hydra_vulgaris@31931:0.2520712642)n3:0.1038088511,((Hydractinia_symbiolongicarpus@4453317:0.1762116314,Podocoryna_carnea@4593569:0.1762116314)n5:0.1465443972,((Physalia_physalis@384493:0.1100823795,Rhizophysa_filiformis@2933974:0.1100823795)n7:0.0942222022,(Apolemia_rubriversa@236134:0.1805950386,((((Bargmannia_amoena@4730649:0.0201833611,Bargmannia_elongata@1393124:0.0201833611)n12:0.02290083414,Bargmannia_lata@3643000:0.04308419524)n11:0.03313965209,Rudjakovia_sp@3927594:0.07622384733)n10:0.08516768787,((((((((Lychnagalma_utricularia@1934666:0.053657509,Physophora_gilmeri@3522768:0.053657509)n20:0.03033782146,((Athorybia_rosacea@5063639:0.05889251822,(Nanomia_bijuga@809341:0.05303579784,Nanomia_bijuga@809340:0.05303579784)n23:0.005856720383)n22:0.006971506556,Halistemma_rubrum@3695518:0.06586402478)n21:0.01813130568)n19:0.009314092894,Forskalia_asymmetrica@1109459:0.09330942335)n18:0.002850171256,((Cordagalma_sp@1074250:0.08352813879,Forskalia_asymmetrica@1109460:0.08352813879)n25:0.009781284557,Lychnagalma_utricularia@2001650:0.09330942335)n24:0.002850171256)n17:0.005732802797,(Frillagalma_vityazi@1507817:0.06322892296,Resomia_ornicephala@2997935:0.06322892296)n26:0.03866347444)n16:0.01167574873,(Erenna_richardi@1241094:0.08138780417,(Stephalia_dilata@2723418:0.002077862513,Thermopalia_sp@3481677:0.002077862513)n28:0.07930994166)n27:0.03218034196)n15:0.008440161163,Marrus_claudanielis@2503659:0.1220083073)n14:0.02618992096,((Hippopodius_hippopus@1809804:0.08863089427,Prayidae_D27D2@3085131:0.08863089427)n30:0.01901882937,(((Lilyopsis_fluoracantha@2222271:0.05502101014,Prayidae_D27SS7@2599206:0.05502101014)n33:0.01333316775,(Chuniphyes_multidentata@4371628:0.03879565517,(Kephyes_ovata@2137029:0.02725911709,Kephyes_ovata@2127596:0.02725911709)n35:0.01153653808)n34:0.02955852272)n32:0.0185128211,(Diphyes_dispar@4146767:0.03440160708,(Abylopsis_tetragona@415609:0.03024684507,Chelophyes_appendiculata@700963:0.03024684507)n37:0.004154762011)n36:0.05246539191)n31:0.02078272465)n29:0.04054850461)n13:0.01319330695)n9:0.0192035034)n8:0.02370954311)n6:0.1184514469)n4:0.03312408662)n2:0.02194795495)n1:0.1725360215)n0;
```
