## Supplementary material for "Evolution of gene expression across species and specialized zooids in Siphonophora": Gene trees: a3bf75544c52c8f434a5d808f3567b0d.txt

```
(Nematostella_vectensis@45612:1,(Aiptasia_pallida@4029874:0.8867237436,((Ectopleura_larynx@4645479:0.2520712642,Hydra_vulgaris@32258:0.2520712642)n3:0.125756806,(Clytia_hemisphaerica@71669:0.3520408418,(Podocoryna_carnea@4509949:0.3227560286,(((((((((Apolemia_lanosa@3314075:0.03524785198,Apolemia_rubriversa@254592:0.03524785198)n14:0.01203901065,Apolemia_sp@3281823:0.04728686263)n13:0.01331564606,(Apolemia_sp@3263033:0.04728686263,Apolemia_lanosa@3314074:0.04728686263)n15:0.01331564606)n12:0.04952827554,Physalia_physalis@339729:0.1101307842)n11:0.00557446009,Rudjakovia_sp@3912796:0.1157052443)n10:0.01762071754,(((Halistemma_rubrum@3651847:0.08399533045,Physophora_gilmeri@3557645:0.08399533045)n18:0.01196403597,(Halistemma_rubrum@3651848:0.08399533045,Physophora_gilmeri@3557646:0.08399533045)n19:0.01196403597)n17:0.03582340627,(((((Agalma_elegans@596420:0.0534726437,Halistemma_rubrum@3689608:0.0534726437)n24:0.03052268676,(Lychnagalma_utricularia@1964422:0.053657509,Physophora_gilmeri@3525004:0.053657509)n25:0.03033782146)n23:0.01789706695,Resomia_ornicephala@3001822:0.1018923974)n22:0.00616535602,Erenna_richardi@1195448:0.1080577534)n21:0.01395055387,Marrus_claudanielis@2485477:0.1220083073)n20:0.009774465396)n16:0.001543189155)n9:0.007536675293,Athorybia_rosacea@5100326:0.1408626371)n8:0.03077968674,(Hippopodius_hippopus@1859501:0.08863089427,Prayidae_D27D2@3229101:0.08863089427)n26:0.08301142961)n7:0.03266225783,((Chelophyes_appendiculata@726714:0.03440160708,(Diphyes_dispar@4197710:0.0221180839,(Abylopsis_tetragona@473916:0.02080467379,Abylopsis_tetragona@473915:0.02080467379)n30:0.001313410114)n29:0.01228352318)n28:0.06599655017,(Lilyopsis_fluoracantha@2225587:0.09536297369,Lilyopsis_fluoracantha@2225588:0.09536297369)n31:0.005035183559)n27:0.1039064245)n6:0.1184514469)n5:0.02928481323)n4:0.02578722833)n2:0.5088956734)n1:0.1132762564)n0;
```
