## Supplementary material for "Evolution of gene expression across species and specialized zooids in Siphonophora": Gene trees: a03d1264e4baf62e31754f1c6e44a63c.txt

```
(Physalia_physalis@331201:0.2043045817,(Apolemia_rubriversa@302853:0.1805950386,((((((Agalma_elegans@556130:0.02154467931,Athorybia_rosacea@5107844:0.02154467931)n7:0.04431934546,Nanomia_bijuga@969885:0.06586402478)n6:0.01813130568,(Lychnagalma_utricularia@2008560:0.053657509,Physophora_gilmeri@3569479:0.053657509)n8:0.03033782146)n5:0.07185632331,((Bargmannia_amoena@4777921:0.0201833611,Bargmannia_elongata@1380842:0.0201833611)n10:0.05604048623,Rudjakovia_sp@3848830:0.07622384733)n9:0.07962780643)n4:0.001592949475,Cordagalma_sp@983321:0.1574446032)n3:0.003946931964,((Erenna_richardi@1186338:0.08138780417,(Marrus_claudanielis@2471934:0.0401578877,Physonect_sp@2407945:0.0401578877)n13:0.04122991647)n12:0.06681042408,(Forskalia_asymmetrica@1120114:0.1350249571,((Prayidae_D27D2@3218848:0.06792302538,Prayidae_D27SS7@2638271:0.06792302538)n16:0.03972669827,((Hippopodius_hippopus@1858689:0.09778355485,Lilyopsis_fluoracantha@2250516:0.09778355485)n18:0.007690504199,((Chuniphyes_multidentata@4376511:0.03879565517,Kephyes_ovata@2065299:0.03879565517)n20:0.04811503762,(Chelophyes_appendiculata@712547:0.03440160708,(Abylopsis_tetragona@395785:0.0221180839,Diphyes_dispar@4195938:0.0221180839)n22:0.01228352318)n21:0.05250908571)n19:0.01856336626)n17:0.002175664598)n15:0.02737523345)n14:0.01317327116)n11:0.01319330695)n2:0.0192035034)n1:0.02370954311)n0;
```
