## Supplementary material for "Evolution of gene expression across species and specialized zooids in Siphonophora": Gene trees: a3e7c580058ed810312ffe1e24da26a8.txt

```
(Nematostella_vectensis@38823:1,(Alatina_alata@4965293:0.5503640916,(Clytia_hemisphaerica@71399:0.3778280702,(Podocoryna_carnea@4560407:0.3767954012,((Ectopleura_larynx@4633759:0.2520712642,Hydra_vulgaris@37105:0.2520712642)n5:0.1038088511,(Physalia_physalis@324295:0.3519417901,((Hydractinia_symbiolongicarpus@4442985:0.1762116314,Podocoryna_carnea@4519810:0.1762116314)n8:0.1465443972,((Physalia_physalis@368270:0.1100823795,Rhizophysa_filiformis@2936787:0.1100823795)n10:0.0942222022,(((((Bargmannia_amoena@4743786:0.0201833611,Bargmannia_elongata@1475137:0.0201833611)n15:0.02290083414,Bargmannia_lata@3582150:0.04308419524)n14:0.03313965209,Rudjakovia_sp@3955874:0.07622384733)n13:0.08516768787,(((((((Agalma_elegans@639643:0.02154467931,Athorybia_rosacea@5011456:0.02154467931)n22:0.03192796439,Halistemma_rubrum@3737697:0.0534726437)n21:0.01239138108,Nanomia_bijuga@834128:0.06586402478)n20:0.02744539857,((Cordagalma_sp@1086628:0.08352813879,Forskalia_asymmetrica@1097828:0.08352813879)n24:0.006363030282,(Lychnagalma_utricularia@1937252:0.053657509,Physophora_gilmeri@3531675:0.053657509)n25:0.03623366008)n23:0.003418254276)n19:0.002906987461,Resomia_ornicephala@2973229:0.09621641081)n18:0.005675986592,Frillagalma_vityazi@1510198:0.1018923974)n17:0.04630583085,(Marrus_claudanielis@2542180:0.1441343927,(Erenna_richardi@1275948:0.1429299601,((Stephalia_dilata@2707250:0.002077862513,Thermopalia_sp@3517692:0.002077862513)n29:0.1372339678,(Prayidae_D27D2@3215143:0.1076497236,((Hippopodius_hippopus@1807273:0.08863089427,Prayidae_D27SS7@2645199:0.08863089427)n32:0.01783724487,((Chuniphyes_multidentata@4299647:0.03879565517,(Kephyes_ovata@2109840:0.03082256952,Kephyes_ovata@2109839:0.03082256952)n35:0.007973085652)n34:0.06160250208,(Lilyopsis_fluoracantha@2223217:0.08672482424,(Chelophyes_appendiculata@683356:0.03440160708,(Abylopsis_tetragona@485511:0.0221180839,Diphyes_dispar@4286698:0.0221180839)n38:0.01228352318)n37:0.05232321716)n36:0.013673333)n33:0.006069981895)n31:0.001181584502)n30:0.03166210668)n28:0.003618129793)n27:0.001204432571)n26:0.004063835566)n16:0.01319330695)n12:0.0192035034,(Apolemia_lanosa@3373995:0.04728686263,(Apolemia_sp@3291036:0.03093157224,Apolemia_sp@3268042:0.03093157224)n40:0.01635529039)n39:0.133308176)n11:0.02370954311)n9:0.1184514469)n7:0.02918576147)n6:0.003938325144)n4:0.02091528602)n3:0.001032668929)n2:0.1725360215)n1:0.4496359084)n0;
```
