## Supplementary material for "Evolution of gene expression across species and specialized zooids in Siphonophora": Gene trees: a3e32e460f23748503f0393f845aba8c.txt

```
((Hydractinia_symbiolongicarpus@4463812:0.1762116314,Podocoryna_carnea@4500879:0.1762116314)n1:0.1465443972,(((((Apolemia_lanosa@3381580:0.03524785198,Apolemia_rubriversa@223707:0.03524785198)n6:0.01203901065,Apolemia_sp@3288696:0.04728686263)n5:0.1273817861,(Physalia_physalis@325845:0.1100823795,Rhizophysa_filiformis@2870631:0.1100823795)n7:0.06458626918)n4:0.01214618196,(((Bargmannia_amoena@3445000:0.0201833611,Bargmannia_elongata@1431152:0.0201833611)n10:0.05604048623,Rudjakovia_sp@3952071:0.07622384733)n9:0.08516768787,(((Cordagalma_sp@1023048:0.1018923974,(Frillagalma_vityazi@1659096:0.06322892296,Resomia_ornicephala@3022000:0.06322892296)n14:0.03866347444)n13:0.009928868757,(Marrus_claudanielis@2465244:0.0401578877,Physonect_sp@2391864:0.0401578877)n15:0.07166337846)n12:0.01018704114,(Stephalia_dilata@2790128:0.002077862513,Thermopalia_sp@3517054:0.002077862513)n16:0.1199304448)n11:0.03938322791)n8:0.02542329544)n3:0.01748975106,(Chelophyes_appendiculata@680449:0.03440160708,(Abylopsis_tetragona@436325:0.0221180839,Diphyes_dispar@4228973:0.0221180839)n18:0.01228352318)n17:0.1699029746)n2:0.1184514469)n0;
```
