## Supplementary material for "Evolution of gene expression across species and specialized zooids in Siphonophora": Gene trees: a4aaa2231e122ef8568bf910839f89bc.txt

```
((Nematostella_vectensis@58713:0.01964488347,Nematostella_vectensis@58712:0.01964488347)n1:0.9803551165,(Aiptasia_pallida@4004089:0.8867237436,(Hydra_vulgaris@15327:0.3558801152,((Hydractinia_symbiolongicarpus@4444262:0.1762116314,Podocoryna_carnea@4521695:0.1762116314)n5:0.1465443972,((Physalia_physalis@322422:0.1100823795,Rhizophysa_filiformis@2824421:0.1100823795)n7:0.0942222022,(((Apolemia_lanosa@3362718:0.03524785198,Apolemia_rubriversa@302429:0.03524785198)n10:0.01203901065,Apolemia_sp@3272027:0.04728686263)n9:0.133308176,(((((Bargmannia_amoena@4764822:0.0201833611,Bargmannia_elongata@1325547:0.0201833611)n15:0.02290083414,Bargmannia_lata@3629670:0.04308419524)n14:0.03313965209,Rudjakovia_sp@3915128:0.07622384733)n13:0.06935153437,((Chelophyes_appendiculata@728110:0.1003981572,Lilyopsis_fluoracantha@2286124:0.1003981572)n17:0.007251566396,(Chuniphyes_multidentata@4329145:0.09111723243,((Hippopodius_hippopus@1765666:0.06340419511,Hippopodius_hippopus@1765665:0.06340419511)n20:0.02522669916,(Prayidae_D27D2@3191295:0.06792302538,Prayidae_D27SS7@2593672:0.06792302538)n21:0.0207078689)n19:0.002486338161)n18:0.01653249121)n16:0.03792565806)n12:0.01581615351,((Marrus_claudanielis@2495809:0.0401578877,Physonect_sp@2367878:0.0401578877)n23:0.0818504196,(Thermopalia_sp@3472944:0.1204486596,(Erenna_richardi@1208817:0.1122704705,((Frillagalma_vityazi@1663896:0.06322892296,Resomia_ornicephala@3030489:0.06322892296)n27:0.03866347444,(((Forskalia_asymmetrica@1126494:0.06322611752,Lychnagalma_utricularia@1947428:0.06322611752)n30:0.003802806821,Physophora_gilmeri@3558695:0.06702892434)n29:0.02628049901,(Halistemma_rubrum@3709369:0.0534726437,(Agalma_elegans@512634:0.02154467931,Athorybia_rosacea@5043812:0.02154467931)n32:0.03192796439)n31:0.03983677965)n28:0.008582974053)n26:0.01037807307)n25:0.008178189134)n24:0.001559647687)n22:0.03938322791)n11:0.0192035034)n8:0.02370954311)n6:0.1184514469)n4:0.03312408662)n3:0.5308436284)n2:0.1132762564)n0;
```
