## Supplementary material for "Evolution of gene expression across species and specialized zooids in Siphonophora": Gene trees: a04b97d387bc53efbbc60dfcdb187573.txt

```
(Clytia_hemisphaerica@127912:0.3778280702,((Ectopleura_larynx@4651201:0.2520712642,Hydra_vulgaris@13954:0.2520712642)n2:0.1038088511,((Hydractinia_symbiolongicarpus@4413194:0.1762116314,Podocoryna_carnea@4582578:0.1762116314)n4:0.1465443972,(Rudjakovia_sp@3881416:0.2043045817,((((Apolemia_lanosa@3342445:0.04728686263,Apolemia_sp@3290427:0.04728686263)n9:0.05534111833,Physalia_physalis@340600:0.102627981)n8:0.06141444111,(((Bargmannia_amoena@3442124:0.0201833611,Bargmannia_elongata@1369237:0.0201833611)n12:0.02290083414,Bargmannia_lata@3603606:0.04308419524)n11:0.11830734,(Stephalia_dilata@2728608:0.002077862513,Thermopalia_sp@3503742:0.002077862513)n13:0.1593136727)n10:0.002650886859)n7:5.768571953e-07,(((((Chuniphyes_multidentata@3750972:0.03879565517,Kephyes_ovata@2028026:0.03879565517)n18:0.0469261082,Hippopodius_hippopus@1882395:0.08572176338)n17:0.008120638118,Prayidae_D27D2@3115854:0.09384240149)n16:0.01380732215,(Prayidae_D27SS7@2572585:0.09710392994,Prayidae_D27SS7@2559828:0.09710392994)n19:0.0105457937)n15:0.04054850461,((Marrus_claudanielis@2458576:0.0401578877,Physonect_sp@2353585:0.0401578877)n21:0.0818504196,(Erenna_richardi@1189777:0.1173584968,(Frillagalma_vityazi@1728398:0.1018923974,((Lychnagalma_utricularia@1958055:0.053657509,Physophora_gilmeri@3527012:0.053657509)n25:0.03965191435,(Cordagalma_sp@1056362:0.09191069832,(Forskalia_asymmetrica@1159374:0.08291580704,((Halistemma_rubrum@3719873:0.04167639471,Nanomia_bijuga@828639:0.04167639471)n29:0.02418763006,(Agalma_elegans@626698:0.02154467931,Athorybia_rosacea@5039958:0.02154467931)n30:0.04431934546)n28:0.01705178227)n27:0.00899489128)n26:0.001398725026)n24:0.008582974053)n23:0.01546609935)n22:0.00464981054)n20:0.02618992096)n14:0.01584477067)n6:0.04026158279)n5:0.1184514469)n3:0.03312408662)n1:0.02194795495)n0;
```
