## Supplementary material for "Evolution of gene expression across species and specialized zooids in Siphonophora": Gene trees: a4e950a1a3700f233c95cb5768a50dbb.txt

```
(Clytia_hemisphaerica@121439:0.3778280702,(((Hydra_vulgaris@17575:0.2673863107,(Podocoryna_carnea@4592118:0.2291996219,Podocoryna_carnea@4490920:0.2291996219)n4:0.03818668884)n3:0.04424384437,Hydractinia_symbiolongicarpus@4447552:0.3116301551)n2:0.04424996012,((Physalia_physalis@373557:0.1100823795,(Rhizophysa_filiformis@2911433:0.09420345493,Rhizophysa_filiformis@2911432:0.09420345493)n7:0.01587892457)n6:0.0942222022,((((Apolemia_lanosa@3387598:0.03524785198,Apolemia_rubriversa@208638:0.03524785198)n11:0.01203901065,Apolemia_sp@3286133:0.04728686263)n10:0.1094818622,(Apolemia_lanosa@3370449:0.04728686263,Apolemia_sp@3289948:0.04728686263)n12:0.1094818622)n9:0.02382631378,((Cordagalma_sp@1076047:0.09330942335,Physophora_gilmeri@3550565:0.09330942335)n14:0.08624571669,((((Bargmannia_amoena@3463041:0.0201833611,Bargmannia_elongata@1361961:0.0201833611)n18:0.02290083414,Bargmannia_lata@3608727:0.04308419524)n17:0.03313965209,Rudjakovia_sp@3912776:0.07622384733)n16:0.08516768787,(((((((((Agalma_elegans@575937:0.02154467931,Athorybia_rosacea@5084059:0.02154467931)n27:0.03192796439,Halistemma_rubrum@3710403:0.0534726437)n26:0.01239138108,Nanomia_bijuga@916640:0.06586402478)n25:0.02744539857,Cordagalma_sp@1060275:0.09330942335)n24:0.005042148728,Frillagalma_vityazi@1656306:0.09835157208)n23:0.003540825325,(Forskalia_asymmetrica@1170879:0.09330942335,Physophora_gilmeri@3534923:0.09330942335)n28:0.008582974053)n22:0.02011590989,(Stephalia_dilata@2768457:0.002077862513,Thermopalia_sp@3470914:0.002077862513)n29:0.1199304448)n21:0.01783793618,((((Hippopodius_hippopus@1792482:0.06112963938,Hippopodius_hippopus@1743738:0.06112963938)n33:0.02489398214,Lilyopsis_fluoracantha@2245960:0.08602362152)n32:0.009190308125,Prayidae_D27D2@3218086:0.09521392964)n31:0.012435794,(Kephyes_ovata@2151525:0.08691069279,((Diphyes_dispar@4172896:0.0221180839,(Abylopsis_tetragona@482756:0.0189329154,Abylopsis_tetragona@482757:0.0189329154)n37:0.003185168502)n36:0.01228352318,Chelophyes_appendiculata@677084:0.03440160708)n35:0.05250908571)n34:0.02073903085)n30:0.03219651984)n20:0.008351984775,(Physonect_sp@2405001:0.1303589509,Physonect_sp@2358696:0.1303589509)n38:0.01783927735)n19:0.01319330695)n15:0.01816360484)n13:0.001039898563)n8:0.02370954311)n5:0.1515755335)n1:0.02194795495)n0;
```
