## Supplementary material for "Evolution of gene expression across species and specialized zooids in Siphonophora": Gene trees: a4edb3450413c0009dfd99bd40738a73.txt

```
(Hydractinia_symbiolongicarpus@4410904:0.3227560286,(Hippopodius_hippopus@1850570:0.2043045817,(((((((((((Agalma_elegans@532930:0.02154467931,Athorybia_rosacea@5047722:0.02154467931)n12:0.03192796439,Halistemma_rubrum@3673459:0.0534726437)n11:0.03052268676,((Lychnagalma_utricularia@1987451:0.053657509,Physophora_gilmeri@3531550:0.053657509)n14:0.02596418704,Nanomia_bijuga@958758:0.07962169604)n13:0.004373634419)n10:0.009314092894,(Cordagalma_sp@1081491:0.08352813879,Forskalia_asymmetrica@1108557:0.08352813879)n15:0.009781284557)n9:0.008582974053,Frillagalma_vityazi@1521011:0.1018923974)n8:0.01063808974,Erenna_richardi@1242020:0.1125304871)n7:0.005101408616,(Stephalia_dilata@2703106:0.002077862513,Thermopalia_sp@3494640:0.002077862513)n16:0.1155540332)n6:0.004376411537,(Marrus_claudanielis@2524803:0.0401578877,Physonect_sp@2380143:0.0401578877)n17:0.0818504196)n5:0.02101662473,(((Apolemia_lanosa@3324226:0.02498776654,Apolemia_sp@3257926:0.02498776654)n20:0.02229909609,Apolemia_rubriversa@222400:0.04728686263)n19:0.07255430429,Physalia_physalis@347849:0.1198411669)n18:0.02318376511)n4:0.01315512752,(((Bargmannia_amoena@4751286:0.0201833611,Bargmannia_elongata@1325748:0.0201833611)n23:0.02290083414,Bargmannia_lata@3579546:0.04308419524)n22:0.03313965209,Rudjakovia_sp@3915958:0.07622384733)n21:0.07995621221)n3:0.01907545052,(Prayidae_D27D2@3159945:0.1076497236,(Prayidae_D27SS7@2589611:0.09707564745,((Chuniphyes_multidentata@4398608:0.03879565517,Kephyes_ovata@2055240:0.03879565517)n27:0.04811503762,(Chelophyes_appendiculata@682313:0.03440160708,(Abylopsis_tetragona@481389:0.0221180839,Diphyes_dispar@4116961:0.0221180839)n29:0.01228352318)n28:0.05250908571)n26:0.01016495466)n25:0.0105740762)n24:0.06760578642)n2:0.02904907165)n1:0.1184514469)n0;
```
