## Supplementary material for "Evolution of gene expression across species and specialized zooids in Siphonophora": Gene trees: a4f5df5979b46e1403b54efa3b55aa29.txt

```
(Nematostella_vectensis@50580:1,(Aiptasia_pallida@4019580:0.8867237436,(Alatina_alata@4821809:0.5503640916,(((Clytia_hemisphaerica@136858:0.2928090888,((Rhizophysa_filiformis@2904512:0.155357795,Rhizophysa_filiformis@2914700:0.155357795)n7:0.1324606137,((Physalia_physalis@320596:0.1100823795,Rhizophysa_filiformis@2869655:0.1100823795)n9:0.0942222022,((((((((Hippopodius_hippopus@1819308:0.05584881465,((Abylopsis_tetragona@462030:0.0221180839,(Diphyes_dispar@4160681:0.02204657708,Diphyes_dispar@4275435:0.02204657708)n20:7.15068178e-05)n19:0.01228352318,(Chelophyes_appendiculata@776443:0.02951387134,Chelophyes_appendiculata@749615:0.02951387134)n21:0.004887735741)n18:0.02144720757)n17:0.002285131475,Kephyes_ovata@2129393:0.05813394612)n16:0.004748134119,Prayidae_D27SS7@2659052:0.06288208024)n15:0.008998535781,Prayidae_D27D2@3199699:0.07188061602)n14:0.03576910762,Lilyopsis_fluoracantha@2269766:0.1076497236)n13:0.05374181156,(((((((Agalma_elegans@593531:0.02154467931,Athorybia_rosacea@5102771:0.02154467931)n28:0.04431934546,(Halistemma_rubrum@3680414:0.05198597935,Nanomia_bijuga@845618:0.05198597935)n29:0.01387804543)n27:0.01813130568,(Lychnagalma_utricularia@1955635:0.053657509,Physophora_gilmeri@3562445:0.053657509)n30:0.03033782146)n26:0.01542938404,(Forskalia_asymmetrica@1151674:0.08179313835,Frillagalma_vityazi@1529859:0.08179313835)n31:0.01763157615)n25:0.002467682903,(Cordagalma_sp@1085912:0.08468407756,Resomia_ornicephala@2997502:0.08468407756)n32:0.01720831985)n24:0.02011590989,((Erenna_richardi@1243669:0.07480424663,(Physonect_sp@2373527:0.07283097858,(Stephalia_dilata@2689127:0.002077862513,Thermopalia_sp@3507839:0.002077862513)n36:0.07075311607)n35:0.001973268041)n34:0.006583557545,Marrus_claudanielis@2434793:0.08138780417)n33:0.04062050313)n23:0.02062256616,(((Bargmannia_amoena@4738527:0.0201833611,Bargmannia_elongata@1438159:0.0201833611)n39:0.02290083414,Bargmannia_lata@3580730:0.04308419524)n38:0.06130906405,((Bargmannia_amoena@4726031:0.07001497414,(Bargmannia_elongata@1313773:0.06413771815,Rudjakovia_sp@3933309:0.06413771815)n42:0.005877255989)n41:0.006208873193,Bargmannia_lata@3588554:0.07622384733)n40:0.02816941196)n37:0.03823761416)n22:0.01876066175)n12:0.0192035034,((Apolemia_lanosa@3328434:0.03524785198,Apolemia_rubriversa@300532:0.03524785198)n44:0.01203901065,Apolemia_sp@3273165:0.04728686263)n43:0.133308176)n11:0.02221958809,((((((((Abylopsis_tetragona@472246:0.0221180839,Diphyes_dispar@4233210:0.0221180839)n52:0.01228352318,Chelophyes_appendiculata@747068:0.03440160708)n51:0.05250908571,(Chuniphyes_multidentata@3792058:0.03879565517,Kephyes_ovata@2112356:0.03879565517)n53:0.04811503762)n50:0.02073903085,((Hippopodius_hippopus@1827270:0.08474764414,Lilyopsis_fluoracantha@2344604:0.08474764414)n55:0.01806350431,(Prayidae_D27D2@3090133:0.06792302538,Prayidae_D27SS7@2661635:0.06792302538)n56:0.03488812308)n54:0.004838575191)n49:0.03451510756,((((((Agalma_elegans@579825:0.02154467931,Athorybia_rosacea@5082983:0.02154467931)n62:0.03192796439,Halistemma_rubrum@3655226:0.0534726437)n61:0.03052268676,Physophora_gilmeri@3562449:0.08399533045)n60:0.009314092894,((Cordagalma_sp@1057955:0.06565139225,Nanomia_bijuga@845616:0.06565139225)n64:0.01448096766,Forskalia_asymmetrica@1100598:0.08013235991)n63:0.01317706344)n59:0.005451123579,Resomia_ornicephala@2970336:0.09876054693)n58:0.003131850474,Frillagalma_vityazi@1534850:0.1018923974)n57:0.0402724338)n48:0.00603339705,((Erenna_richardi@1195573:0.05700498832,(Marrus_claudanielis@2489577:0.0401578877,Physonect_sp@2385811:0.0401578877)n67:0.01684710062)n66:0.02438281585,(Stephalia_dilata@2781689:0.002077862513,Thermopalia_sp@3479355:0.002077862513)n68:0.07930994166)n65:0.06681042408)n47:0.01319330695,(((Bargmannia_amoena@4725780:0.0201833611,Bargmannia_elongata@1490462:0.0201833611)n71:0.02290083414,Bargmannia_lata@3595870:0.04308419524)n70:0.03313965209,Rudjakovia_sp@3863793:0.07622384733)n69:0.08516768787)n46:0.0192035034,(((Apolemia_lanosa@3386413:0.0433587964,Apolemia_sp@3273172:0.0433587964)n74:0.003928066226,Apolemia_rubriversa@233477:0.04728686263)n73:0.08891476795,((Apolemia_lanosa@3386409:0.04728686263,(Apolemia_rubriversa@288141:0.03958713101,Apolemia_sp@3273175:0.03958713101)n77:0.007699731621)n76:0.0215729134,(Apolemia_lanosa@3386419:0.04728686263,(Apolemia_sp@3251774:0.04269746392,Apolemia_sp@3255870:0.04269746392)n79:0.004589398704)n78:0.0215729134)n75:0.06734185455)n72:0.04439340802)n45:0.02221958809)n10:0.001489955016)n8:0.08351382704)n6:0.004990680008)n5:0.08501898141,(Hydractinia_symbiolongicarpus@4411301:0.1762116314,Podocoryna_carnea@4593826:0.1762116314)n80:0.2016164388)n4:0.03760309401,((((((Bargmannia_amoena@4756505:0.0201833611,Bargmannia_elongata@1283653:0.0201833611)n86:0.02290083414,Bargmannia_lata@3634596:0.04308419524)n85:0.03313965209,Rudjakovia_sp@3915903:0.07622384733)n84:0.1043711913,((Apolemia_rubriversa@301607:0.04728686263,Apolemia_sp@3308166:0.04728686263)n88:0.1225903513,(((((((((Agalma_elegans@624488:0.02154467931,Athorybia_rosacea@5020251:0.02154467931)n97:0.03192796439,Halistemma_rubrum@3744455:0.0534726437)n96:0.01239138108,Nanomia_bijuga@884356:0.06586402478)n95:0.02940375747,(((Agalma_elegans@631792:0.02154467931,Athorybia_rosacea@5042397:0.02154467931)n100:0.03608938515,Nanomia_bijuga@979608:0.05763406446)n99:0.008229960318,Halistemma_rubrum@3654327:0.06586402478)n98:0.02940375747)n94:0.003656935148,(Frillagalma_vityazi@1661181:0.06322892296,Resomia_ornicephala@3011678:0.06322892296)n101:0.03569579442)n93:0.00143493652,Cordagalma_sp@1045917:0.1003596539)n92:0.001532743494,Forskalia_asymmetrica@1158295:0.1018923974)n91:0.02011590989,((Erenna_richardi@1233594:0.06502401982,(Stephalia_dilata@2768877:0.002077862513,Thermopalia_sp@3490560:0.002077862513)n104:0.06294615731)n103:0.01636378435,Physonect_sp@2394956:0.08138780417)n102:0.04062050313)n90:0.02618992096,(Prayidae_D27D2@3116293:0.1076497236,(Lilyopsis_fluoracantha@2307472:0.1066913143,(Prayidae_D27SS7@2639939:0.09767567688,((Chuniphyes_multidentata@4354006:0.03879565517,Kephyes_ovata@2070590:0.03879565517)n109:0.04811503762,(Chelophyes_appendiculata@705544:0.03440160708,(Abylopsis_tetragona@427226:0.0221180839,Diphyes_dispar@4257781:0.0221180839)n111:0.01228352318)n110:0.05250908571)n108:0.01076498409)n107:0.009015637386)n106:0.0009584093752)n105:0.04054850461)n89:0.02167898567)n87:0.01071782468)n83:0.1335949745,Clytia_hemisphaerica@82922:0.3141900131)n82:0.06363805709,(Hydractinia_symbiolongicarpus@4406886:0.1762116314,Podocoryna_carnea@4554416:0.1762116314)n112:0.2016164388)n81:0.03760309401)n3:0.1349329275)n2:0.336359652)n1:0.1132762564)n0;
```
