## Supplementary material for "Evolution of gene expression across species and specialized zooids in Siphonophora": Gene trees: a4f9d96241e4e13c8645bceb3f11a197.txt

```
(Nematostella_vectensis@42680:1,((Aiptasia_pallida@3989538:0.02988896093,Aiptasia_pallida@3990841:0.02988896093)n2:0.8568347827,(Alatina_alata@4947084:0.5503640916,((Physalia_physalis@387667:0.2043045817,Lilyopsis_fluoracantha@2239550:0.2043045817)n5:0.2083207983,(Podocoryna_carnea@4541089:0.4115873169,(((Ectopleura_larynx@4632003:0.2520712642,Hydra_vulgaris@20747:0.2520712642)n9:0.1038088511,Physalia_physalis@387668:0.3558801152)n8:0.04279321791,((Clytia_hemisphaerica@117554:0.3161595744,(Hydractinia_symbiolongicarpus@4484607:0.1762116314,Podocoryna_carnea@4551678:0.1762116314)n12:0.139947943)n11:0.06166849579,(((Apolemia_sp@3302237:0.04728686263,(Apolemia_lanosa@3371194:0.03524785198,(Apolemia_rubriversa@269806:0.03225695977,Apolemia_rubriversa@269802:0.03225695977)n17:0.002990892207)n16:0.01203901065)n15:0.1096486809,((Physalia_physalis@330834:0.1100823795,((Rhizophysa_filiformis@2921394:0.06043281093,Rhizophysa_filiformis@2921396:0.06043281093)n21:0.04169210373,Rhizophysa_filiformis@2921391:0.1021249147)n20:0.007957464852)n19:0.04654357564,(((Prayidae_D27SS7@2547741:0.1076497236,(((Hippopodius_hippopus@1758353:0.09501148487,Lilyopsis_fluoracantha@2239547:0.09501148487)n27:0.006260099046,Prayidae_D27D2@3069809:0.1012715839)n26:0.004120539241,(Prayidae_D27D2@3069814:0.1048022291,(Lilyopsis_fluoracantha@2239549:0.1003981572,((Chuniphyes_multidentata@4379321:0.03879565517,Kephyes_ovata@2104642:0.03879565517)n31:0.04811503762,((Abylopsis_tetragona@429154:0.0221180839,Diphyes_dispar@4189948:0.0221180839)n33:0.01228352318,(Chelophyes_appendiculata@762571:0.02915328428,Chelophyes_appendiculata@762584:0.02915328428)n34:0.005248322806)n32:0.05250908571)n30:0.01348746446)n29:0.00440407184)n28:0.0005898940715)n25:0.002257600484)n24:0.04054850461,((((((((((((Agalma_elegans@532100:0.02154467931,Athorybia_rosacea@5054003:0.02154467931)n46:0.0354412294,Nanomia_bijuga@867009:0.05698590871)n45:0.008878116065,Halistemma_rubrum@3719594:0.06586402478)n44:0.01813130568,(Physophora_gilmeri@3523870:0.053657509,(Lychnagalma_utricularia@1956799:0.04663715993,Lychnagalma_utricularia@1956798:0.04663715993)n48:0.007020349066)n47:0.03033782146)n43:0.006584952887,Cordagalma_sp@1006991:0.09058028334)n42:0.002729140007,Forskalia_asymmetrica@1107109:0.09330942335)n41:0.004548098849,Resomia_ornicephala@2967680:0.0978575222)n40:0.004034875204,Frillagalma_vityazi@1688046:0.1018923974)n39:0.009245751883,Marrus_claudanielis@2493382:0.1111381493)n38:0.003784973279,Erenna_richardi@1241998:0.1149231226)n37:0.007085184732,(Marrus_claudanielis@2454902:0.07283097858,(Thermopalia_sp@3478321:0.002077862513,(Stephalia_dilata@2716829:1.132071145e-05,Stephalia_dilata@2716830:1.132071145e-05)n51:0.002066541802)n50:0.07075311607)n49:0.04917732871)n36:0.01397538473,Marrus_claudanielis@2454900:0.135983692)n35:0.01221453623)n23:0.006012539718,(Marrus_claudanielis@2454901:0.130320551,(Physalia_physalis@330838:0.1100823795,(Rhizophysa_filiformis@2921395:0.1010452251,Rhizophysa_filiformis@2921393:0.1010452251)n54:0.009037154379)n53:0.02023817146)n52:0.02389021701)n22:0.002415187177)n18:0.0003095883989)n14:0.04736903816,(((Bargmannia_amoena@3427814:0.0201833611,Bargmannia_elongata@1301608:0.0201833611)n57:0.02290083414,Bargmannia_lata@3626797:0.04308419524)n56:0.03313965209,Rudjakovia_sp@3911888:0.07622384733)n55:0.1280807344)n13:0.1735234885)n10:0.02084526297)n7:0.01291398376)n6:0.001038063141)n4:0.1377387116)n3:0.336359652)n1:0.1132762564)n0;
```
