## Supplementary material for "Evolution of gene expression across species and specialized zooids in Siphonophora": Gene trees: a4f74d0ba06d313cd1c71edc6b9d6899.txt

```
(Physalia_physalis@319569:0.2043045817,(Apolemia_rubriversa@299358:0.1805950386,((((Bargmannia_amoena@4778853:0.0201833611,Bargmannia_elongata@1322881:0.0201833611)n5:0.02290083414,Bargmannia_lata@3649376:0.04308419524)n4:0.03313965209,Rudjakovia_sp@3909684:0.07622384733)n3:0.08516768787,(((((((Agalma_elegans@525433:0.02154467931,Athorybia_rosacea@5036024:0.02154467931)n12:0.03192796439,Halistemma_rubrum@3693601:0.0534726437)n11:0.01239138108,Nanomia_bijuga@919123:0.06586402478)n10:0.01860901992,(Cordagalma_sp@1071809:0.08079913586,(Lychnagalma_utricularia@1973378:0.053657509,Physophora_gilmeri@3538788:0.053657509)n14:0.02714162687)n13:0.003673908832)n9:0.008836378652,Forskalia_asymmetrica@1101136:0.09330942335)n8:0.02869888395,((Erenna_richardi@1192511:0.08138780417,Thermopalia_sp@3487136:0.08138780417)n16:0.0139583129,(Frillagalma_vityazi@1563217:0.06322892296,Resomia_ornicephala@2997293:0.06322892296)n17:0.0321171941)n15:0.02666219023)n7:0.02618992096,(Prayidae_D27D2@3097912:0.1076497236,(Prayidae_D27SS7@2562778:0.1048027685,(Lilyopsis_fluoracantha@2281832:0.1003981572,(Chuniphyes_multidentata@3754946:0.08691069279,(Chelophyes_appendiculata@767885:0.03440160708,(Abylopsis_tetragona@405892:0.0221180839,Diphyes_dispar@4090065:0.0221180839)n23:0.01228352318)n22:0.05250908571)n21:0.01348746446)n20:0.004404611216)n19:0.002846955181)n18:0.04054850461)n6:0.01319330695)n2:0.0192035034)n1:0.02370954311)n0;
```
