## Supplementary material for "Evolution of gene expression across species and specialized zooids in Siphonophora": Gene trees: a5b748d0cb100a4b14cc60f7d0dce013.txt

```
(Clytia_hemisphaerica@84444:0.3778280702,(((Hydractinia_symbiolongicarpus@4410430:0.1762116314,Podocoryna_carnea@4568554:0.1762116314)n3:0.1465443972,((((Apolemia_lanosa@3343908:0.04728686263,Apolemia_sp@3290646:0.04728686263)n7:0.140136007,Physalia_physalis@336224:0.1874228697)n6:0.01688171205,(((Bargmannia_elongata@1439516:0.04308419524,Bargmannia_lata@3629434:0.04308419524)n10:0.03313965209,Rudjakovia_sp@3950403:0.07622384733)n9:0.08516768787,((((Erenna_richardi@1259572:0.05419446023,(Marrus_claudanielis@2477683:0.0401578877,Physonect_sp@2352139:0.0401578877)n15:0.01403657253)n14:0.02719334394,(Stephalia_dilata@2767509:0.002077862513,Thermopalia_sp@3506705:0.002077862513)n16:0.07930994166)n13:0.04062050313,((((((Agalma_elegans@523548:0.02154467931,Athorybia_rosacea@5104579:0.02154467931)n22:0.03224979669,Nanomia_bijuga@897510:0.053794476)n21:0.01206954878,Halistemma_rubrum@3661156:0.06586402478)n20:0.020512259,(Cordagalma_sp@1001635:0.04859621619,Cordagalma_sp@990210:0.04859621619)n23:0.03778006759)n19:0.006933139574,(Lychnagalma_utricularia@1941156:0.053657509,Physophora_gilmeri@3528366:0.053657509)n24:0.03965191435)n18:0.008582974053,(Resomia_ornicephala@3013807:0.08309633035,(Forskalia_asymmetrica@1168693:0.08104951683,(Forskalia_asymmetrica@1092039:0.0547989696,Frillagalma_vityazi@1726920:0.0547989696)n27:0.02625054722)n26:0.002046813524)n25:0.01879606705)n17:0.02011590989)n12:0.02618992096,(((Hippopodius_hippopus@1796584:0.05972916776,Prayidae_D27D2@3200506:0.05972916776)n30:0.02890172651,Prayidae_D27SS7@2607649:0.08863089427)n29:0.01901882937,(Lilyopsis_fluoracantha@2260377:0.1003981572,((Chuniphyes_multidentata@4322957:0.03879565517,Kephyes_ovata@2060445:0.03879565517)n33:0.04811503762,(Chelophyes_appendiculata@748311:0.03440160708,(Abylopsis_tetragona@396312:0.0221180839,Diphyes_dispar@4129785:0.0221180839)n35:0.01228352318)n34:0.05250908571)n32:0.01348746446)n31:0.007251566396)n28:0.04054850461)n11:0.01319330695)n8:0.0429130465)n5:0.09102104635,Physalia_physalis@316301:0.2953256281)n4:0.02743040055)n2:0.03312408662,(Ectopleura_larynx@4611151:0.2520712642,Hydra_vulgaris@6828:0.2520712642)n36:0.1038088511)n1:0.02194795495)n0;
```
