## Supplementary material for "Evolution of gene expression across species and specialized zooids in Siphonophora": Gene trees: a5c33f5440fd38f2d480edff830fde32.txt

```
(Aiptasia_pallida@4031106:0.8867237436,((((Hydractinia_symbiolongicarpus@4437324:0.3227560286,(Lilyopsis_fluoracantha@2258750:0.1481982283,(((Frillagalma_vityazi@1533070:0.09418827489,Kephyes_ovata@2205678:0.09418827489)n8:0.02267727097,Prayidae_D27SS7@2614126:0.1168655459)n7:0.03053370796,((((Frillagalma_vityazi@1543049:0.0584280704,Prayidae_D27SS7@2662104:0.0584280704)n12:0.02648921948,Prayidae_D27D2@3108989:0.08491728987)n11:0.03860177045,Kephyes_ovata@2051605:0.1235190603)n10:0.01603801337,(Kephyes_ovata@2154824:0.1333549053,(Forskalia_asymmetrica@1176724:0.0753805967,Prayidae_D27SS7@2550553:0.0753805967)n14:0.05797430863)n13:0.006202168358)n9:0.007842180125)n6:0.0007989744375)n5:0.1745578004)n4:0.07129013597,(((Prayidae_D27SS7@2624389:0.1362669032,(Resomia_ornicephala@3018237:0.1018923974,((Agalma_elegans@580125:0.02535930473,Agalma_elegans@511133:0.02535930473)n20:0.07022031043,Agalma_elegans@638057:0.09557961516)n19:0.006312782242)n18:0.03437450578)n17:0.01193132508,(((Athorybia_rosacea@5064157:0.0840946844,(Athorybia_rosacea@5024973:0.06307592399,Athorybia_rosacea@5089171:0.06307592399)n24:0.02101876041)n23:0.017797713,(Frillagalma_vityazi@1507708:0.09395849405,((Nanomia_bijuga@894974:0.03569660636,Nanomia_bijuga@910056:0.03569660636)n27:0.03011545972,Nanomia_bijuga@831709:0.06581206609)n26:0.02814642796)n25:0.007933903357)n22:0.01654606807,(((Nanomia_bijuga@841526:0.02538445629,Nanomia_bijuga@923541:0.02538445629)n30:0.02766708725,Nanomia_bijuga@879994:0.05305154354)n29:0.04884085386,Frillagalma_vityazi@1560098:0.1018923974)n28:0.01654606807)n21:0.02975976278)n16:0.2432401787,(((Halistemma_rubrum@3701289:0.08399533045,(Nanomia_bijuga@875276:0.07759157101,Physophora_gilmeri@3549638:0.07759157101)n34:0.006403759448)n33:0.0642028978,(Prayidae_D27D2@3135058:0.06792302538,Prayidae_D27SS7@2565950:0.06792302538)n35:0.08027520288)n32:0.2296298419,(Hydractinia_symbiolongicarpus@4443997:0.2930532384,((Clytia_hemisphaerica@118514:0.2159952207,((Clytia_hemisphaerica@129953:0.1237823798,Clytia_hemisphaerica@111383:0.1237823798)n40:0.06779582769,Clytia_hemisphaerica@66063:0.1915782075)n39:0.02441701315)n38:0.0539816584,Clytia_hemisphaerica@92948:0.2699768791)n37:0.02307635936)n36:0.08477483172)n31:0.01361033681)n15:0.002607757591)n3:0.0373422566,(Clytia_hemisphaerica@130317:0.3778280702,(((Diphyes_dispar@4176049:0.1167591773,Forskalia_asymmetrica@1177014:0.1167591773)n44:0.02066823816,(Kephyes_ovata@2154198:0.1076497236,Prayidae_D27D2@3172830:0.1076497236)n45:0.02977769178)n43:0.01077081283,Lilyopsis_fluoracantha@2324249:0.1481982283)n42:0.2296298419)n41:0.053560351)n2:0.1701402054,((((Clytia_hemisphaerica@131238:0.1682504337,(((Clytia_hemisphaerica@66142:0.05267182425,((Clytia_hemisphaerica@84340:0.008541628867,Clytia_hemisphaerica@103530:0.008541628867)n54:0.002178454858,Clytia_hemisphaerica@98913:0.01072008372)n53:0.04195174052)n52:0.02423361446,Clytia_hemisphaerica@105838:0.07690543871)n51:0.06518886705,(Clytia_hemisphaerica@124325:0.01325847033,Clytia_hemisphaerica@96514:0.01325847033)n55:0.1288358354)n50:0.02615612793)n49:0.07903553598,((Clytia_hemisphaerica@101528:1e-08,Clytia_hemisphaerica@101527:1e-08)n57:7.810415744e-07,Clytia_hemisphaerica@101529:7.910415744e-07)n56:0.2472851786)n48:0.1305421005,((Bargmannia_amoena@3426819:0.04308419524,(Bargmannia_lata@3623788:0.03968578926,Bargmannia_lata@3597893:0.03968578926)n60:0.003398405984)n59:0.11830734,(((Frillagalma_vityazi@1725040:0.1308590789,(Forskalia_asymmetrica@1094713:0.1294072127,(((Athorybia_rosacea@5008888:0.09325615163,((Hippopodius_hippopus@1801489:0.07876142775,Hippopodius_hippopus@1877300:0.07876142775)n69:0.006914009354,Thermopalia_sp@3512098:0.08567543711)n68:0.007580714522)n67:0.01593379317,Prayidae_D27D2@3195093:0.1091899448)n66:0.01243527735,Forskalia_asymmetrica@1154220:0.1216252221)n65:0.007781990526)n64:0.001451866215)n63:0.01733914936,Physophora_gilmeri@3546550:0.1481982283)n62:0.01225744173,(Hippopodius_hippopus@1879067:0.1481982283,(Physophora_gilmeri@3554746:0.1457621252,(((Agalma_elegans@509866:0.08416655819,Diphyes_dispar@4131256:0.08416655819)n74:0.02492004528,((Forskalia_asymmetrica@1127192:0.07977472177,(Kephyes_ovata@2186518:0.07402369688,Kephyes_ovata@2132793:0.07402369688)n77:0.005751024887)n76:0.02645683484,Physophora_gilmeri@3545723:0.1062315566)n75:0.002855046857)n73:0.01215672749,Prayidae_D27D2@3099890:0.121243331)n72:0.02451879425)n71:0.002436103045)n70:0.01225744173)n61:0.0009358652255)n58:0.216436535)n47:0.04943998274,((Podocoryna_carnea@4495426:0.2393985468,((Clytia_hemisphaerica@69988:0.2255838446,((Halistemma_rubrum@3669109:0.1805950386,((Athorybia_rosacea@5103131:0.09330942335,Forskalia_asymmetrica@1089672:0.09330942335)n85:0.08727297553,((Apolemia_rubriversa@272436:0.167354666,(Bargmannia_elongata@1289378:0.1613915352,((Cordagalma_sp@1040452:0.08352813879,Forskalia_asymmetrica@1106230:0.08352813879)n90:0.06467008946,(Frillagalma_vityazi@1595464:0.08421037497,Kephyes_ovata@2112233:0.08421037497)n91:0.06398785329)n89:0.01319330695)n88:0.005963130746)n87:0.01310121543,((((Hippopodius_hippopus@1868068:0.08863089427,Prayidae_D27D2@3182821:0.08863089427)n95:0.04829512094,((Physophora_gilmeri@3533874:0.1054396983,(((Apolemia_rubriversa@225906:0.05184829288,Frillagalma_vityazi@1658238:0.05184829288)n100:0.03830591337,((Agalma_elegans@599603:0.02154467931,Athorybia_rosacea@5094392:0.02154467931)n102:0.06022433273,(Agalma_elegans@575214:0.02154467931,((Athorybia_rosacea@5051259:0.008454670011,Athorybia_rosacea@5056840:0.008454670011)n105:0.01280646624,Athorybia_rosacea@5011275:0.02126113625)n104:0.0002835430618)n103:0.06022433273)n101:0.008385194215)n99:0.01115849467,Athorybia_rosacea@5008825:0.1013127009)n98:0.004126997421)n97:0.02238313238,(Forskalia_asymmetrica@1100818:0.09330942335,Nanomia_bijuga@949750:0.09330942335)n106:0.03451340737)n96:0.009103184494)n94:0.01293462515,((Prayidae_D27D2@3228921:0.083320333,Prayidae_D27D2@3134696:0.083320333)n108:0.06487789526,(Frillagalma_vityazi@1573139:0.1018923974,((Agalma_elegans@590031:0.02154467931,(Athorybia_rosacea@5038103:0.02143356665,Athorybia_rosacea@5008430:0.02143356665)n112:0.0001111126569)n111:0.06371709666,Resomia_ornicephala@3049060:0.08526177597)n110:0.01663062143)n109:0.04630583085)n107:0.001662412105)n93:0.02794487943,(Forskalia_asymmetrica@1128425:0.1481982283,(Prayidae_D27D2@3123743:0.1261267647,(Stephalia_dilata@2753659:0.002077862513,Thermopalia_sp@3511899:0.002077862513)n115:0.1240489022)n114:0.02207146358)n113:0.02960729154)n92:0.002650361585)n86:0.0001265175034)n84:1.263972287e-05)n83:0.03980538415,((Agalma_elegans@620055:0.02154467931,Athorybia_rosacea@5102511:0.02154467931)n117:0.100463628,Thermopalia_sp@3483776:0.1220083073)n116:0.09839211546)n82:0.005183421893)n81:0.01157832038,((((Chelophyes_appendiculata@717261:0.03440160708,Diphyes_dispar@4083635:0.03440160708)n121:0.03878429046,Hippopodius_hippopus@1851426:0.07318589754)n120:0.0344638261,Lilyopsis_fluoracantha@2315817:0.1076497236)n119:0.04054850461,(Forskalia_asymmetrica@1122638:0.071550715,Forskalia_asymmetrica@1144831:0.071550715)n122:0.07664751325)n118:0.08896393677)n80:0.002236381784)n79:0.1384295234,(Bargmannia_lata@3587779:0.07622384733,Rudjakovia_sp@3943704:0.07622384733)n123:0.3016042228)n78:0.04943998274)n46:0.1742605737)n1:0.285195117)n0;
```
