## Supplementary material for "Evolution of gene expression across species and specialized zooids in Siphonophora": Gene trees: a5c420a58ced440d044588a09b8627ef.txt

```
(Nematostella_vectensis@40223:1,(Hydra_vulgaris@23669:0.5503640916,((Alatina_alata@4986257:0.4201251821,(Rhizophysa_filiformis@2849089:0.2043045817,((Rudjakovia_sp@3933440:0.07622384733,(Bargmannia_amoena@4774634:0.0201833611,(Bargmannia_elongata@1473580:0.003395704618,Bargmannia_elongata@1473578:0.003395704618)n8:0.01678765649)n7:0.05604048623)n6:0.1043711913,(((Prayidae_D27D2@3197498:0.06792302538,Prayidae_D27SS7@2633200:0.06792302538)n11:0.04870234601,((Prayidae_D27D2@3170706:0.082462595,Prayidae_D27D2@3170704:0.082462595)n13:0.02518712865,(((((((Chelophyes_appendiculata@652101:0.005295969246,Chelophyes_appendiculata@652104:0.005295969246)n20:0.002432004117,Chelophyes_appendiculata@716699:0.007727973363)n19:0.02667363372,Diphyes_dispar@4297872:0.03440160708)n18:0.05250908571,Kephyes_ovata@2165594:0.08691069279)n17:0.0100190462,(Hippopodius_hippopus@1859461:0.08863089427,Prayidae_D27SS7@2549189:0.08863089427)n21:0.00829884472)n16:0.0002663519028,Kephyes_ovata@2165593:0.0971960909)n15:0.0103736726,(Hippopodius_hippopus@1869680:0.1034913192,(((Diphyes_dispar@4274142:0.03440160708,(Abylopsis_tetragona@452862:0.02723759195,(Chelophyes_appendiculata@749269:0.02690790522,(Chelophyes_appendiculata@774318:0.02341652913,Chelophyes_appendiculata@774319:0.02341652913)n28:0.003491376085)n27:0.0003296867312)n26:0.007164015132)n25:0.007368774612,(Diphyes_dispar@4136559:0.0221180839,Abylopsis_tetragona@467089:0.0221180839)n29:0.01965229779)n24:0.0451403111,(Kephyes_ovata@2165592:0.03879565517,((Chuniphyes_multidentata@4352423:2.115108535e-06,Chuniphyes_multidentata@3817196:2.115108535e-06)n32:0.03253457914,(Chuniphyes_multidentata@3769299:1.299146753e-06,Chuniphyes_multidentata@4344636:1.299146753e-06)n33:0.0325353951)n31:0.006258960925)n30:0.04811503762)n23:0.01658062641)n22:0.004078444292)n14:7.996015174e-05)n12:0.00897564774)n10:0.0398112582,(Apolemia_rubriversa@219935:0.1563817422,(Apolemia_rubriversa@219936:0.1557523847,((Apolemia_rubriversa@300302:0.0914615285,(Marrus_claudanielis@2508215:0.04466628093,Marrus_claudanielis@2508216:0.04466628093)n38:0.04679524757)n37:0.05355917162,(((((Frillagalma_vityazi@1561831:0.00464166856,Frillagalma_vityazi@1561827:0.00464166856)n43:0.0585872544,Resomia_ornicephala@3013218:0.06322892296)n42:0.03866347444,(((Halistemma_rubrum@3655571:0.06586402478,((Agalma_elegans@627953:0.02154467931,Athorybia_rosacea@5111490:0.02154467931)n48:0.04253610492,(Nanomia_bijuga@970436:0.06106809537,(Nanomia_bijuga@970437:0.01788643382,Nanomia_bijuga@777590:0.01788643382)n50:0.04318166155)n49:0.00301268886)n47:0.001783240545)n46:0.007696174721,(Halistemma_rubrum@3732172:0.06586402478,Nanomia_bijuga@777589:0.06586402478)n51:0.007696174721)n45:0.01974922385,((Cordagalma_sp@1076150:0.08352813879,Forskalia_asymmetrica@1123475:0.08352813879)n53:0.00931921662,(Cordagalma_sp@1076149:0.0768136986,((((Lychnagalma_utricularia@1999267:0.01612298059,Lychnagalma_utricularia@1999266:0.01612298059)n58:0.03753452841,(Physophora_gilmeri@3559258:0.05328089619,(Physophora_gilmeri@3524301:0.04906111061,Physophora_gilmeri@3564975:0.04906111061)n60:0.00421978558)n59:0.000376612803)n57:0.008873576106,(Forskalia_asymmetrica@1167820:0.05574115576,Forskalia_asymmetrica@1167821:0.05574115576)n61:0.006789929336)n56:0.006305734461,Forskalia_asymmetrica@1167822:0.06883681956)n55:0.007976879038)n54:0.01603365681)n52:0.0004620679376)n44:0.008582974053)n41:0.0130530206,Erenna_richardi@1212394:0.114945418)n40:0.007062889298,(Stephalia_dilata@2778806:0.002077862513,(Thermopalia_sp@3506748:0.002077857823,Thermopalia_sp@3476666:0.002077857823)n63:4.689922976e-09)n62:0.1199304448)n39:0.02301239282)n36:0.01073168459)n35:0.0006293575048)n34:5.488737107e-05)n9:0.02415840902)n5:0.02370954311)n4:0.2158206004)n3:0.03947238322,(Ectopleura_larynx@4669120:0.4261773258,(Ectopleura_larynx@4669119:0.3558801152,(Hydractinia_symbiolongicarpus@4426132:0.1762116314,Podocoryna_carnea@4527011:0.1762116314)n66:0.1796684838)n65:0.07029721059)n64:0.03342023952)n2:0.0907665263)n1:0.4496359084)n0;
```
