## Supplementary material for "Evolution of gene expression across species and specialized zooids in Siphonophora": Gene trees: a5dc3f75901d63540352eff717d8ff17.txt

```
(Alatina_alata@4920652:0.5503640916,((((((Clytia_hemisphaerica@78822:1e-08,Clytia_hemisphaerica@78819:1e-08)n6:9.787555226e-07,Clytia_hemisphaerica@78821:9.887555226e-07)n5:8.361565369e-07,Clytia_hemisphaerica@78820:1.824912059e-06)n4:0.3268865797,(Hydra_vulgaris@32293:0.2520712642,(Ectopleura_larynx@4634182:0.2323609718,Ectopleura_larynx@4634180:0.2323609718)n8:0.01971029238)n7:0.07481714041)n3:0.02664351369,(Hydractinia_symbiolongicarpus@4401494:0.1762116314,Podocoryna_carnea@4597607:0.1762116314)n9:0.1773202869)n2:0.02429615191,(((Apolemia_rubriversa@209677:1.358151409e-06,Apolemia_rubriversa@209678:1.358151409e-06)n12:0.1884730957,Rhizophysa_filiformis@2868222:0.1884744538)n11:0.01583012787,(((((Bargmannia_amoena@4721495:2.585299468e-06,Bargmannia_amoena@3440068:2.585299468e-06)n17:0.02018077581,Bargmannia_elongata@1444112:0.0201833611)n16:0.02290083414,Bargmannia_lata@3612205:0.04308419524)n15:0.03313965209,Rudjakovia_sp@3865941:0.07622384733)n14:0.08516768787,((Stephalia_dilata@2721374:0.1220083073,((((Resomia_ornicephala@2963907:0.06322892296,(Frillagalma_vityazi@1536688:0.05535225614,Frillagalma_vityazi@1519021:0.05535225614)n24:0.007876666821)n23:0.03345028346,(Forskalia_asymmetrica@1153296:0.09633675447,(Forskalia_asymmetrica@1153295:0.09330942335,(Cordagalma_sp@1054662:0.08765296285,((Agalma_elegans@523802:0.06586402478,(Halistemma_rubrum@3714792:0.05725729349,Nanomia_bijuga@794249:0.05725729349)n30:0.008606731286)n29:0.0201000079,((Agalma_elegans@523805:0.05750495159,Nanomia_bijuga@794240:0.05750495159)n32:0.008359073183,Halistemma_rubrum@3714790:0.06586402478)n31:0.0201000079)n28:0.00168893018)n27:0.005656460498)n26:0.003027331125)n25:0.0003424519457)n22:0.005213190982,Lychnagalma_utricularia@1963900:0.1018923974)n21:0.0135514281,(Erenna_richardi@1272567:0.0909138165,Erenna_richardi@1272568:0.0909138165)n33:0.024530009)n20:0.006564481798)n19:0.02618992096,((((Prayidae_D27D2@3135891:0.006183297027,Prayidae_D27D2@3135892:0.006183297027)n37:0.07443293399,(Hippopodius_hippopus@1781205:0.07437732466,Hippopodius_hippopus@1903064:0.07437732466)n38:0.006238906357)n36:0.008014663253,(Prayidae_D27SS7@2635005:0.0815377652,Prayidae_D27SS7@2579456:0.0815377652)n39:0.00709312907)n35:0.01901882937,(Lilyopsis_fluoracantha@2269387:0.1003981572,(((Chuniphyes_multidentata@4315990:9.616718732e-07,Chuniphyes_multidentata@3800760:9.616718732e-07)n43:0.0387946935,Kephyes_ovata@2167979:0.03879565517)n42:0.04811503762,((Abylopsis_tetragona@472266:0.0221180839,Diphyes_dispar@4297340:0.0221180839)n45:0.002465742498,(Diphyes_dispar@4297343:0.0221180839,Abylopsis_tetragona@472265:0.0221180839)n46:0.002465742498)n44:0.06232686639)n41:0.01348746446)n40:0.007251566396)n34:0.04054850461)n18:0.01319330695)n13:0.0429130465)n10:0.1735234885)n1:0.1725360215)n0;
```
