## Supplementary material for "Evolution of gene expression across species and specialized zooids in Siphonophora": Gene trees: a5ef78d94e499059afdd80ca636194bd.txt

```
(Nematostella_vectensis@40914:1,((Physalia_physalis@375891:0.1100823795,Rhizophysa_filiformis@2939429:0.1100823795)n2:0.0942222022,((Apolemia_lanosa@3350490:0.04728686263,Apolemia_sp@3252481:0.04728686263)n4:0.133308176,(((((Bargmannia_amoena@4746638:1.332920316e-06,Bargmannia_amoena@3397896:1.332920316e-06)n9:0.01764298158,Bargmannia_lata@3597146:0.0176443145)n8:0.02543988075,Bargmannia_elongata@1461526:0.04308419524)n7:0.03313965209,Rudjakovia_sp@3930659:0.07622384733)n6:0.08516768787,(((((((Agalma_elegans@635896:0.02154467931,Athorybia_rosacea@5096619:0.02154467931)n16:0.03192796439,Halistemma_rubrum@3704716:0.0534726437)n15:0.03052268676,(Lychnagalma_utricularia@1943726:0.053657509,Physophora_gilmeri@3571688:0.053657509)n17:0.03033782146)n14:0.009314092894,Forskalia_asymmetrica@1156006:0.09330942335)n13:0.008582974053,Resomia_ornicephala@3026726:0.1018923974)n12:0.02011590989,((Erenna_richardi@1226829:0.07696560309,(Stephalia_dilata@2710444:0.002077862513,Thermopalia_sp@3465379:0.002077862513)n20:0.07488774057)n19:0.004422201083,Marrus_claudanielis@2479208:0.08138780417)n18:0.04062050313)n11:0.02618992096,(((Hippopodius_hippopus@1859060:0.0886278425,Prayidae_D27D2@3072010:0.0886278425)n23:3.051768694e-06,Prayidae_D27SS7@2600916:0.08863089427)n22:0.01901882937,(Kephyes_ovata@2138070:0.08691069279,((Chelophyes_appendiculata@700754:0.03440160708,(Abylopsis_tetragona@494647:0.0221180839,Diphyes_dispar@4102626:0.0221180839)n27:0.01228352318)n26:0.05137481965,((Chuniphyes_multidentata@3782723:1.082124999e-06,Chuniphyes_multidentata@4300011:1.082124999e-06)n29:0.0353141054,(Chuniphyes_multidentata@3782722:1.710256574e-06,Chuniphyes_multidentata@4300010:1.710256574e-06)n30:0.03531347727)n28:0.05046123921)n25:0.001134266056)n24:0.02073903085)n21:0.04054850461)n10:0.01319330695)n5:0.0192035034)n3:0.02370954311)n1:0.7956954183)n0;
```
