## Supplementary material for "Evolution of gene expression across species and specialized zooids in Siphonophora": Gene trees: a05f28ed7ccebbc7eace7c0551856cc7.txt

```
(Nematostella_vectensis@57569:1,(Podocoryna_carnea@4599421:0.5503640916,(Alatina_alata@4956031:0.4646666674,(Hydra_vulgaris@19797:0.3778280702,(Hydractinia_symbiolongicarpus@4450479:0.3134840298,((Clytia_hemisphaerica@133067:0.03071462377,Clytia_hemisphaerica@133068:0.03071462377)n6:0.2468633372,((((Apolemia_lanosa@3356947:0.03524785198,Apolemia_rubriversa@266928:0.03524785198)n10:0.01203901065,Apolemia_sp@3280270:0.04728686263)n9:0.09759875511,(Physalia_physalis@343439:0.1100823795,(Rhizophysa_filiformis@2913908:0.09975278714,Rhizophysa_filiformis@2913914:0.09975278714)n12:0.01032959237)n11:0.03480323823)n8:0.05941896397,((((Bargmannia_amoena@4766044:0.0201833611,Bargmannia_elongata@1327056:0.0201833611)n16:0.02290083414,Bargmannia_lata@3589614:0.04308419524)n15:0.03313965209,Rudjakovia_sp@3946589:0.07622384733)n14:0.08516768787,((Stephalia_dilata@2710796:0.002077862513,Thermopalia_sp@3489914:0.002077862513)n18:0.1461203657,((Marrus_claudanielis@2448268:0.0401578877,Physonect_sp@2367512:0.0401578877)n20:0.101888408,((Erenna_richardi@1271500:0.1220083073,((((((((Agalma_elegans@622717:0.02154467931,Athorybia_rosacea@5058086:0.02154467931)n30:0.03192796439,Halistemma_rubrum@3655808:0.0534726437)n29:0.01239138108,Nanomia_bijuga@789259:0.06586402478)n28:0.009465496806,Physophora_gilmeri@3555690:0.07532952158)n27:0.008665808873,Lychnagalma_utricularia@1990890:0.08399533045)n26:0.009314092894,(Cordagalma_sp@995557:0.08352813879,Forskalia_asymmetrica@1108424:0.08352813879)n31:0.009781284557)n25:0.001189547331,Frillagalma_vityazi@1541662:0.09449897068)n24:0.007393426722,(Frillagalma_vityazi@1587348:0.06322892296,Resomia_ornicephala@2988291:0.06322892296)n32:0.03866347444)n23:0.02011590989)n22:0.01489838126,(Prayidae_D27D2@3238923:0.1076497236,(Prayidae_D27SS7@2550051:0.1068118053,((Chuniphyes_multidentata@4369730:0.03879565517,Kephyes_ovata@2187580:0.03879565517)n36:0.06725017528,(Hippopodius_hippopus@1876347:0.1035099975,(Lilyopsis_fluoracantha@2296266:0.1003981572,(Chelophyes_appendiculata@706489:0.03440160708,(Abylopsis_tetragona@496853:0.0221180839,Diphyes_dispar@4088959:0.0221180839)n40:0.01228352318)n39:0.06599655017)n38:0.003111840254)n37:0.002535832946)n35:0.0007659748531)n34:0.0008379183434)n33:0.02925696492)n21:0.005139607168)n19:0.006151932527)n17:0.01319330695)n13:0.0429130465)n7:0.0732733793)n5:0.03590606884)n4:0.06434404032)n3:0.08683859719)n2:0.08569742428)n1:0.4496359084)n0;
```
