## Supplementary material for "Evolution of gene expression across species and specialized zooids in Siphonophora": Gene trees: a5fe4035498bbee9edc43294da24ec37.txt

```
(Nematostella_vectensis@62990:1,(Aiptasia_pallida@3999312:0.8867237436,(Alatina_alata@4884150:0.5503640916,((Clytia_hemisphaerica@129627:0.3504102136,(Ectopleura_larynx@4615808:0.2520712642,Hydra_vulgaris@1963:0.2520712642)n5:0.09833894942)n4:0.02741785659,(Podocoryna_carnea@4522081:0.373748351,((Hydractinia_symbiolongicarpus@4418704:0.1762116314,Podocoryna_carnea@4541464:0.1762116314)n8:0.1465443972,(((((((Forskalia_asymmetrica@1147718:0.09867299925,(Resomia_ornicephala@3041969:0.09783399176,((((Agalma_elegans@624078:0.02154467931,Athorybia_rosacea@5099702:0.02154467931)n20:0.04431934546,(Halistemma_rubrum@3699678:0.0615418169,Nanomia_bijuga@802836:0.0615418169)n21:0.004322207876)n19:0.01813130568,(Lychnagalma_utricularia@1925474:0.053657509,Physophora_gilmeri@3526493:0.053657509)n22:0.03033782146)n18:0.007895295383,(Cordagalma_sp@1024171:0.08280068356,Resomia_ornicephala@3041981:0.08280068356)n23:0.009089942276)n17:0.005943365926)n16:0.0008390074916)n15:0.003219398147,Frillagalma_vityazi@1551644:0.1018923974)n14:0.007969767287,Erenna_richardi@1258151:0.1098621647)n13:0.01214614261,((Stephalia_dilata@2741077:0.002077862513,Thermopalia_sp@3491233:0.002077862513)n25:0.07075311607,(Marrus_claudanielis@2516226:0.0401578877,(Physonect_sp@2354629:0.03134907396,Physonect_sp@2354628:0.03134907396)n27:0.00880881374)n26:0.03267309088)n24:0.04917732871)n12:0.03938322791,(((Bargmannia_amoena@4775341:0.0201833611,Bargmannia_elongata@1358835:0.0201833611)n30:0.02290083414,Bargmannia_lata@3621969:0.04308419524)n29:0.03313965209,Rudjakovia_sp@3867629:0.07622384733)n28:0.08516768787)n11:0.01232323847,(((Apolemia_lanosa@3388938:0.03524785198,Apolemia_rubriversa@217667:0.03524785198)n33:0.01203901065,Apolemia_sp@3289954:0.04728686263)n32:0.09948779533,(Rhizophysa_filiformis@2844341:0.1100823795,(Physalia_physalis@360575:0.08978572006,Physalia_physalis@360574:0.08978572006)n35:0.02029665945)n34:0.03669227845)n31:0.02694011572)n10:0.03058980803,(Lilyopsis_fluoracantha@2248948:0.1076497236,((Prayidae_D27SS7@2580123:0.09426528508,((Chuniphyes_multidentata@4387059:0.03879565517,Kephyes_ovata@2206714:0.03879565517)n40:0.04811503762,(Abylopsis_tetragona@428440:0.03440160708,(Chelophyes_appendiculata@729625:0.03085164424,Diphyes_dispar@4297584:0.03085164424)n42:0.003549962845)n41:0.05250908571)n39:0.007354592288)n38:0.004040659266,(Hippopodius_hippopus@1819815:0.08863089427,(Prayidae_D27D2@3113546:0.0626396665,Prayidae_D27D2@3113542:0.0626396665)n44:0.02599122777)n43:0.009675050071)n37:0.0093437793)n36:0.09665485807)n9:0.1184514469)n7:0.05099232236)n6:0.004079719202)n3:0.1725360215)n2:0.336359652)n1:0.1132762564)n0;
```
