## Supplementary material for "Evolution of gene expression across species and specialized zooids in Siphonophora": Gene trees: a6a4e2b04e070dbd41c7e9e8b65581d1.txt

```
(Nematostella_vectensis@49287:1,(Aiptasia_pallida@3992110:0.8867237436,((Clytia_hemisphaerica@76684:0.3309858887,(Podocoryna_carnea@4559793:0.3189828297,(Hydractinia_symbiolongicarpus@4432166:0.1762116314,Podocoryna_carnea@4527641:0.1762116314)n5:0.1427711983)n4:0.01200305895)n3:0.04684218149,((Physalia_physalis@319051:0.1100823795,Rhizophysa_filiformis@2877308:0.1100823795)n7:0.0942222022,(((((Apolemia_lanosa@3341483:0.03524785198,Apolemia_rubriversa@300750:0.03524785198)n12:0.01203901065,Apolemia_sp@3290244:0.04728686263)n11:0.05503149354,(Apolemia_lanosa@3341482:0.04728686263,(Apolemia_sp@3300928:0.04257924346,Apolemia_sp@3290049:0.04257924346)n14:0.004707619168)n13:0.05503149354)n10:0.05787600284,((Bargmannia_elongata@1294134:0.0201833611,(Bargmannia_amoena@4760221:0.01879319394,(Bargmannia_amoena@4739321:1.984475967e-06,Bargmannia_amoena@3396446:1.984475967e-06)n18:0.01879120946)n17:0.001390167166)n16:0.02290083414,Bargmannia_lata@3623925:0.04308419524)n15:0.1171101638)n9:0.0204006796,((Prayidae_D27D2@3078610:0.1076497236,(Prayidae_D27SS7@2595125:0.1068506127,(((Chuniphyes_multidentata@4342416:0.02121684218,Chuniphyes_multidentata@4342415:0.02121684218)n24:0.01757881299,Kephyes_ovata@2038761:0.03879565517)n23:0.06160250208,(((Lilyopsis_fluoracantha@2240255:0.02392437956,Lilyopsis_fluoracantha@2240256:0.02392437956)n27:0.007148301315,Lilyopsis_fluoracantha@2240258:0.03107268087)n26:0.06464007864,(Chelophyes_appendiculata@714035:0.03440160708,(Abylopsis_tetragona@436799:0.0221180839,Diphyes_dispar@4247047:0.0221180839)n29:0.01228352318)n28:0.06131115243)n25:0.004685397734)n22:0.006452455437)n21:0.0007991109597)n20:0.04054850461,(Kephyes_ovata@2057263:0.147425009,(((((((((Agalma_elegans@631799:0.02154467931,Athorybia_rosacea@5021635:0.02154467931)n39:0.03192796439,Halistemma_rubrum@3715071:0.0534726437)n38:0.01290702736,((Halistemma_rubrum@3690981:0.05399305161,Halistemma_rubrum@3712220:0.05399305161)n41:0.01187097316,(Agalma_elegans@631800:0.06230618522,Nanomia_bijuga@880422:0.06230618522)n42:0.003557839553)n40:0.0005156462869)n37:0.01761565939,(Physophora_gilmeri@3535196:0.053657509,(Lychnagalma_utricularia@2014470:0.04592579474,Lychnagalma_utricularia@2014472:0.04592579474)n44:0.007731714253)n43:0.03033782146)n36:0.01789706695,Resomia_ornicephala@2973247:0.1018923974)n35:0.0110007497,Erenna_richardi@1266674:0.1128931471)n34:0.009115160196,(Stephalia_dilata@2739358:0.002077862513,Thermopalia_sp@3470285:0.002077862513)n45:0.1199304448)n33:0.01348212561,(Forskalia_asymmetrica@1094521:0.1183430495,Prayidae_D27D2@3074338:0.1183430495)n46:0.01714738344)n32:0.002988299315,Marrus_claudanielis@2418674:0.1384787322)n31:0.00894627674)n30:0.0007732192952)n19:0.03239681035)n8:0.02370954311)n6:0.1735234885)n2:0.5088956734)n1:0.1132762564)n0;
```
