## Supplementary material for "Evolution of gene expression across species and specialized zooids in Siphonophora": Gene trees: a6add26e580bffeac31b0418671ecf80.txt

```
(Alatina_alata@4945365:0.5503640916,((Ectopleura_larynx@4642826:0.2520712642,Hydra_vulgaris@15882:0.2520712642)n2:0.125756806,((Clytia_hemisphaerica@114695:0.3205547114,(Hydractinia_symbiolongicarpus@4401281:0.1762116314,Podocoryna_carnea@4576631:0.1762116314)n5:0.14434308)n4:0.03190916761,((Physalia_physalis@359885:0.1100823795,Rhizophysa_filiformis@2878428:0.1100823795)n7:0.0942222022,(((((((((((((Agalma_elegans@535919:0.02154467931,Athorybia_rosacea@5014214:0.02154467931)n20:0.03192796439,Halistemma_rubrum@3675137:0.0534726437)n19:0.01239138108,Nanomia_bijuga@789449:0.06586402478)n18:0.01813130568,Lychnagalma_utricularia@1959582:0.08399533045)n17:0.004831268439,Cordagalma_sp@1010751:0.08882659889)n16:0.004482824455,Forskalia_asymmetrica@1094000:0.09330942335)n15:0.0007234941284,(Cordagalma_sp@1027456:0.08352813879,Forskalia_asymmetrica@1108276:0.08352813879)n21:0.01050477869)n14:0.007859479925,(Frillagalma_vityazi@1694460:0.06322892296,(Resomia_ornicephala@2953346:0.05589928637,Resomia_ornicephala@3003275:0.05589928637)n23:0.007329636595)n22:0.03866347444)n13:0.010447087,(Physonect_sp@2355373:0.0957481059,((Erenna_richardi@1235412:0.01208434113,Erenna_richardi@1235416:0.01208434113)n26:0.06930346304,(Physonect_sp@2355375:0.07283097858,(Stephalia_dilata@2800637:0.002077862513,Thermopalia_sp@3467304:0.002077862513)n28:0.07075311607)n27:0.008556825586)n25:0.01436030173)n24:0.01659137849)n12:0.009668822898,Marrus_claudanielis@2446524:0.1220083073)n11:0.02378179641,(((((Bargmannia_elongata@1448275:0.01789150639,Bargmannia_elongata@1448272:0.01789150639)n33:0.02519268885,Bargmannia_lata@3598118:0.04308419524)n32:0.0008588851415,(Bargmannia_lata@3579554:0.04308419524,(Bargmannia_amoena@3409010:0.0201833611,Bargmannia_elongata@1448270:0.0201833611)n35:0.02290083414)n34:0.0008588851415)n31:0.004442627798,Bargmannia_lata@3590927:0.04838570818)n30:0.01955688192,Bargmannia_lata@3579790:0.0679425901)n29:0.0778475136)n10:0.0156014315,(Hippopodius_hippopus@1868466:0.1076497236,(Prayidae_D27D2@3224606:0.1021175587,((((Chuniphyes_multidentata@3781043:1.976182915e-06,Chuniphyes_multidentata@4311840:1.976182915e-06)n41:0.03879367899,Kephyes_ovata@2102689:0.03879565517)n40:0.04811503762,((Abylopsis_tetragona@409207:0.0221180839,Diphyes_dispar@4171802:0.0221180839)n43:0.01228352318,(Chelophyes_appendiculata@693640:0.03323835652,Chelophyes_appendiculata@654876:0.03323835652)n44:0.001163250561)n42:0.05250908571)n39:0.01042628147,(Prayidae_D27SS7@2594298:0.08414947156,Prayidae_D27SS7@2594299:0.08414947156)n45:0.0131875027)n38:0.004780584483)n37:0.0055321649)n36:0.05374181156)n9:0.0192035034,(Apolemia_lanosa@3309856:0.04728686263,(Apolemia_sp@3280397:0.03260621566,(Apolemia_rubriversa@290171:0.02815892325,Apolemia_rubriversa@290169:0.02815892325)n48:0.004447292411)n47:0.01468064697)n46:0.133308176)n8:0.02370954311)n6:0.1481592973)n3:0.02536419117)n1:0.1725360215)n0;
```
