## Supplementary material for "Evolution of gene expression across species and specialized zooids in Siphonophora": Gene trees: a6b4ed0a8c8a83f6bda299f5be32db5e.txt

```
(Nematostella_vectensis@56569:1,(Aiptasia_pallida@4019198:0.8867237436,(Alatina_alata@4867825:0.5503640916,(Clytia_hemisphaerica@111084:0.3778280702,((Halistemma_rubrum@3676036:0.3227560286,Podocoryna_carnea@4568045:0.3227560286)n5:0.05381718124,((Hydractinia_symbiolongicarpus@4449322:0.1762116314,Podocoryna_carnea@4573238:0.1762116314)n7:0.1796684838,(((Ectopleura_larynx@4710888:0.2520712642,Hydra_vulgaris@2923:0.2520712642)n10:0.05989099008,((Physalia_physalis@344029:0.1100823795,Rhizophysa_filiformis@2934577:0.1100823795)n12:0.1605094919,Physalia_physalis@369886:0.2705918714)n11:0.04137038285)n9:0.0276442319,(((Apolemia_lanosa@3365556:0.03524785198,Apolemia_rubriversa@264580:0.03524785198)n15:0.01203901065,Apolemia_sp@3298489:0.04728686263)n14:0.133308176,(((Marrus_claudanielis@2512374:0.1220083073,(((((((Agalma_elegans@631876:0.02154467931,Athorybia_rosacea@5094795:0.02154467931)n25:0.04896791942,((Forskalia_asymmetrica@1127843:0.0596374411,Nanomia_bijuga@979802:0.0596374411)n27:0.008123462896,Halistemma_rubrum@3674892:0.067760904)n26:0.002751694735)n24:0.02279682461,(Lychnagalma_utricularia@1973936:0.053657509,Physophora_gilmeri@3559781:0.053657509)n28:0.03965191435)n23:0.006079158078,Resomia_ornicephala@2948191:0.09938858143)n22:0.002503815975,(Cordagalma_sp@1064364:0.09321704733,Frillagalma_vityazi@1526071:0.09321704733)n29:0.008675350068)n21:0.01176363207,Erenna_richardi@1267044:0.1136560295)n20:0.006133349949,((Stephalia_dilata@2735724:0.002077862513,Thermopalia_sp@3469881:0.002077862513)n31:0.07075311607,(Physonect_sp@2373504:0.06359872499,Physonect_sp@2373502:0.06359872499)n32:0.009232253593)n30:0.04695840084)n19:0.002218927872)n18:0.02662737451,(Bargmannia_amoena@4726668:0.07622384733,(Bargmannia_elongata@1469494:0.0610802621,(Bargmannia_lata@3615484:0.04987559287,Rudjakovia_sp@3938617:0.04987559287)n35:0.01120466922)n34:0.01514358524)n33:0.07241183448)n17:0.0127558534,((Hippopodius_hippopus@1771174:0.08863089427,Prayidae_D27D2@3123066:0.08863089427)n37:0.01901882937,(Prayidae_D27SS7@2645255:0.1027356228,(Lilyopsis_fluoracantha@2263878:0.1003981572,((Chuniphyes_multidentata@4316073:0.03879565517,Kephyes_ovata@2086217:0.03879565517)n41:0.04811503762,((Abylopsis_tetragona@491524:0.03440160708,Chelophyes_appendiculata@696226:0.03440160708)n43:0.01840956931,(Chelophyes_appendiculata@696220:0.03440160708,(Abylopsis_tetragona@491526:0.0221180839,Diphyes_dispar@4266770:0.0221180839)n45:0.01228352318)n44:0.01840956931)n42:0.0340995164)n40:0.01348746446)n39:0.002337465597)n38:0.004914100799)n36:0.05374181156)n16:0.0192035034)n13:0.1590114475)n8:0.01627362909)n6:0.02069309462)n4:0.001254860328)n3:0.1725360215)n2:0.336359652)n1:0.1132762564)n0;
```
