## Supplementary material for "Evolution of gene expression across species and specialized zooids in Siphonophora": Gene trees: a6b52829c3a10fd1fa126eff41daa993.txt

```
(Nematostella_vectensis@56586:1,(Aiptasia_pallida@4068467:0.8867237436,(Alatina_alata@4835178:0.5503640916,((Ectopleura_larynx@4702497:0.2520712642,Hydra_vulgaris@18816:0.2520712642)n4:0.125756806,(Podocoryna_carnea@4498434:0.3753583661,(Clytia_hemisphaerica@118136:0.3439077142,((Hydractinia_symbiolongicarpus@4421905:0.1762116314,Podocoryna_carnea@4521271:0.1762116314)n8:0.1465443972,((((Bargmannia_amoena@4775355:0.0201833611,Bargmannia_elongata@1454851:0.0201833611)n12:0.02290083414,Bargmannia_lata@3633371:0.04308419524)n11:0.03313965209,Rudjakovia_sp@3869014:0.07622384733)n10:0.1280807344,((Physalia_physalis@337205:0.1100823795,Rhizophysa_filiformis@2931868:0.1100823795)n14:0.08146376631,(Apolemia_lanosa@3337927:0.1805950386,(((Erenna_richardi@1220035:0.05141381421,(Stephalia_dilata@2750754:0.002077862513,Thermopalia_sp@3518638:0.002077862513)n19:0.0493359517)n18:0.02997398996,(Marrus_claudanielis@2478909:0.0401578877,Physonect_sp@2405322:0.0401578877)n20:0.04122991647)n17:0.06681042408,((((((Agalma_elegans@515316:0.02154467931,Athorybia_rosacea@5111470:0.02154467931)n26:0.03192796439,Halistemma_rubrum@3687471:0.0534726437)n25:0.01239138108,Nanomia_bijuga@826977:0.06586402478)n24:0.02744539857,(Cordagalma_sp@991226:0.08789273403,(Forskalia_asymmetrica@1105596:0.0832657166,(Lychnagalma_utricularia@1981654:0.053657509,Physophora_gilmeri@3530654:0.053657509)n29:0.02960820761)n28:0.00462701743)n27:0.005416689318)n23:0.008582974053,(Frillagalma_vityazi@1519367:0.06322892296,Resomia_ornicephala@2996643:0.06322892296)n30:0.03866347444)n22:0.04553104907,(Lilyopsis_fluoracantha@2243448:0.1076497236,(((Hippopodius_hippopus@1895563:0.06475446939,Prayidae_D27SS7@2642574:0.06475446939)n34:0.02387642488,Prayidae_D27D2@3082679:0.08863089427)n33:0.01323878473,((Chuniphyes_multidentata@3825528:0.03879565517,Kephyes_ovata@2045632:0.03879565517)n36:0.04811503762,(Chelophyes_appendiculata@723614:0.03440160708,(Abylopsis_tetragona@405782:0.0221180839,Diphyes_dispar@4134570:0.0221180839)n38:0.01228352318)n37:0.05250908571)n35:0.01495898621)n32:0.005780044643)n31:0.03977372283)n21:0.0007747817854)n16:0.03239681035)n15:0.01095110721)n13:0.0127584359)n9:0.1184514469)n7:0.02115168563)n6:0.03145065182)n5:0.002469704107)n3:0.1725360215)n2:0.336359652)n1:0.1132762564)n0;
```
