## Supplementary material for "Evolution of gene expression across species and specialized zooids in Siphonophora": Gene trees: a6bd4f3b83510c4a0ca0e36d26abac79.txt

```
(Nematostella_vectensis@50660:1,(Aiptasia_pallida@4059925:0.8867237436,((Alatina_alata@4853805:0.06095895317,Alatina_alata@4853807:0.06095895317)n3:0.4894051385,(Clytia_hemisphaerica@121642:0.3778280702,((Podocoryna_carnea@4557208:0.04485294287,Podocoryna_carnea@4532044:0.04485294287)n6:0.3310488721,(((Ectopleura_larynx@4681212:0.2520712642,Hydra_vulgaris@20291:0.2520712642)n9:0.08039904431,(Hydractinia_symbiolongicarpus@4432098:0.1762116314,Podocoryna_carnea@4488611:0.1762116314)n10:0.1562586771)n8:0.02340980675,((Physalia_physalis@339508:0.1100823795,Rhizophysa_filiformis@2929817:0.1100823795)n12:0.0942222022,(((Apolemia_lanosa@3334215:0.03524785198,Apolemia_rubriversa@281305:0.03524785198)n15:0.01203901065,Apolemia_sp@3255501:0.04728686263)n14:0.133308176,(((Bargmannia_amoena@4752614:0.0201833611,Bargmannia_elongata@1433468:0.0201833611)n18:0.05604048623,Rudjakovia_sp@3909895:0.07622384733)n17:0.08516768787,((Thermopalia_sp@3513735:0.1345701628,((Stephalia_dilata@2775394:0.1345694517,((Prayidae_D27D2@3158083:0.1076497236,((Prayidae_D27SS7@2610180:0.07630097322,((Hippopodius_hippopus@1861770:0.0693737058,Lilyopsis_fluoracantha@2225580:0.0693737058)n28:0.002752617604,Hippopodius_hippopus@1861758:0.0721263234)n27:0.004174649812)n26:0.02786826127,((Kephyes_ovata@2112361:0.03879565517,(Chuniphyes_multidentata@3767592:0.03586294706,Chuniphyes_multidentata@4370451:0.03586294706)n31:0.002932708111)n30:0.04811503762,(Chelophyes_appendiculata@652141:0.03440160708,(Abylopsis_tetragona@391677:0.0221180839,Diphyes_dispar@4084903:0.0221180839)n33:0.01228352318)n32:0.05250908571)n29:0.0172585417)n25:0.003480489157)n24:0.02557140044,(((((Lychnagalma_utricularia@1922541:0.053657509,Physophora_gilmeri@3559811:0.053657509)n38:0.03033782146,((Agalma_elegans@571569:0.02154467931,Athorybia_rosacea@5023067:0.02154467931)n40:0.04431934546,(Nanomia_bijuga@949897:0.05858035835,(Halistemma_rubrum@3651006:0.05857949624,Halistemma_rubrum@3699509:0.05857949624)n42:8.621089929e-07)n41:0.00728366643)n39:0.01813130568)n37:0.009314092894,Cordagalma_sp@998957:0.09330942335)n36:0.008582974053,((Forskalia_asymmetrica@1094928:0.09029182498,Resomia_ornicephala@3026238:0.09029182498)n44:0.01156207776,Frillagalma_vityazi@1657525:0.1018539027)n43:3.849466625e-05)n35:0.02011590989,(Erenna_richardi@1266235:0.01826957259,Erenna_richardi@1266236:0.01826957259)n45:0.1037387347)n34:0.01121281678)n23:0.001348327595)n22:6.43117548e-07,Stephalia_dilata@2775395:0.1345700948)n21:6.796466556e-08)n20:0.0136280655,Physonect_sp@2358424:0.1481982283)n19:0.01319330695)n16:0.0192035034)n13:0.02370954311)n11:0.1515755335)n7:0.02002169978)n5:0.001926255167)n4:0.1725360215)n2:0.336359652)n1:0.1132762564)n0;
```
