## Supplementary material for "Evolution of gene expression across species and specialized zooids in Siphonophora": Gene trees: a6ce83824d4a116baf04b1f7a31a88e6.txt

```
(Nematostella_vectensis@49742:1,(Aiptasia_pallida@4046362:0.8867237436,(Alatina_alata@4901321:0.5503640916,((Ectopleura_larynx@4708766:0.2520712642,Hydra_vulgaris@18083:0.2520712642)n4:0.125756806,(Podocoryna_carnea@4526895:0.3759511183,((Hydractinia_symbiolongicarpus@4448442:0.1762116314,Podocoryna_carnea@4505650:0.1762116314)n7:0.1662315664,(Clytia_hemisphaerica@72067:0.2997619457,(((Apolemia_lanosa@3343489:0.03524785198,Apolemia_rubriversa@269149:0.03524785198)n11:0.149577873,(Physalia_physalis@378130:0.1100823795,Rhizophysa_filiformis@2846293:0.1100823795)n12:0.07474334543)n10:0.01947885678,(Cordagalma_sp@1022333:0.1613915352,(((Bargmannia_amoena@4751821:0.0201833611,Bargmannia_elongata@1488908:0.0201833611)n16:0.05604048623,Rudjakovia_sp@3931100:0.07622384733)n15:0.07689032514,(Marrus_claudanielis@2470133:0.1481982283,(((((((Agalma_elegans@628004:0.02154467931,Athorybia_rosacea@5061241:0.02154467931)n24:0.04431934546,(Halistemma_rubrum@3739761:0.06022060898,Nanomia_bijuga@857092:0.06022060898)n25:0.005643415796)n23:0.01813130568,(Lychnagalma_utricularia@1967289:0.053657509,Physophora_gilmeri@3559825:0.053657509)n26:0.03033782146)n22:0.01789706695,(Frillagalma_vityazi@1654564:0.06322892296,Resomia_ornicephala@3063035:0.06322892296)n27:0.03866347444)n21:0.01107786594,(Stephalia_dilata@2726993:0.002077862513,Thermopalia_sp@3491925:0.002077862513)n28:0.1108924008)n20:0.00903804395,Erenna_richardi@1262533:0.1220083073)n19:0.02025879317,(((Hippopodius_hippopus@1752282:0.08239218469,Prayidae_D27SS7@2652142:0.08239218469)n31:0.00623870958,Prayidae_D27D2@3159175:0.08863089427)n30:0.01901882937,((Chuniphyes_multidentata@4362051:0.03879565517,Kephyes_ovata@2140030:0.03879565517)n33:0.06160250208,(Lilyopsis_fluoracantha@2274211:0.08580275266,(Chelophyes_appendiculata@740780:0.03440160708,(Abylopsis_tetragona@482119:0.0221180839,Diphyes_dispar@4149416:0.0221180839)n36:0.01228352318)n35:0.05140114558)n34:0.01459540459)n32:0.007251566396)n29:0.03461737682)n18:0.005931127789)n17:0.004915944217)n14:0.008277362736)n13:0.0429130465)n9:0.095457364)n8:0.04268125205)n6:0.0335079205)n5:0.001876951909)n3:0.1725360215)n2:0.336359652)n1:0.1132762564)n0;
```
