## Supplementary material for "Evolution of gene expression across species and specialized zooids in Siphonophora": Gene trees: a6cfafdf0470edbd507b978b79568574.txt

```
(Nematostella_vectensis@54367:1,(Alatina_alata@4971300:0.5503640916,((Hydractinia_symbiolongicarpus@4485990:0.1762116314,Podocoryna_carnea@4513284:0.1762116314)n3:0.1465443972,(Physalia_physalis@353608:0.2043045817,(((Hippopodius_hippopus@1752227:0.08863089427,Prayidae_D27SS7@2636853:0.08863089427)n7:0.01901882937,Lilyopsis_fluoracantha@2307897:0.1076497236)n6:0.07294531496,((((Apolemia_lanosa@3315509:0.03524785198,Apolemia_rubriversa@281095:0.03524785198)n11:0.09244525404,((Bargmannia_amoena@4783450:0.0201833611,Bargmannia_elongata@1484701:0.0201833611)n13:0.02290083414,Bargmannia_lata@3582451:0.04308419524)n12:0.08460891077)n10:0.01692557793,(Stephalia_dilata@2688397:0.002077862513,Thermopalia_sp@3466127:0.002077862513)n14:0.1425408214)n9:0.01039017717,((Erenna_richardi@1238613:0.08138780417,Marrus_claudanielis@2514691:0.08138780417)n16:0.04062050313,((Cordagalma_sp@1010913:0.09330942335,(Forskalia_asymmetrica@1177289:0.08989089819,(Lychnagalma_utricularia@1956547:0.08399533045,((Halistemma_rubrum@3724001:0.05869651089,Nanomia_bijuga@831785:0.05869651089)n22:0.007167513882,(Agalma_elegans@536039:0.02154467931,Athorybia_rosacea@5043264:0.02154467931)n23:0.04431934546)n21:0.01813130568)n20:0.005895567737)n19:0.003418525158)n18:0.008582974053,(Frillagalma_vityazi@1579270:0.06322892296,(Resomia_ornicephala@3047491:0.05667880678,Resomia_ornicephala@3047490:0.05667880678)n25:0.006550116187)n24:0.03866347444)n17:0.02011590989)n15:0.03300055381)n8:0.02558617749)n5:0.02370954311)n4:0.1184514469)n2:0.227608063)n1:0.4496359084)n0;
```
