## Supplementary material for "Evolution of gene expression across species and specialized zooids in Siphonophora": Gene trees: a6d1ea8e92fd848b4288271cbab6c383.txt

```
(Nematostella_vectensis@48027:1,(Aiptasia_pallida@3986779:0.8867237436,(Alatina_alata@5003997:0.5503640916,((Clytia_hemisphaerica@129982:0.3502315589,((Physalia_physalis@357168:0.1100823795,Rhizophysa_filiformis@2904457:0.1100823795)n6:0.0942222022,(((Apolemia_lanosa@3313987:0.03524785198,Apolemia_rubriversa@219807:0.03524785198)n9:0.01203901065,Apolemia_sp@3264727:0.04728686263)n8:0.133308176,(((Bargmannia_amoena@4753385:0.0201833611,Bargmannia_elongata@1462753:0.0201833611)n12:0.05604048623,Rudjakovia_sp@3942347:0.07622384733)n11:0.08516768787,(((((((((((Agalma_elegans@523188:0.02154467931,Athorybia_rosacea@5078878:0.02154467931)n23:0.03192796439,Halistemma_rubrum@3689369:0.0534726437)n22:0.01239138108,Nanomia_bijuga@895296:0.06586402478)n21:0.01813130568,(Lychnagalma_utricularia@1913907:0.053657509,Physophora_gilmeri@3532843:0.053657509)n24:0.03033782146)n20:0.009314092894,(Cordagalma_sp@1026768:0.08352813879,Forskalia_asymmetrica@1155974:0.08352813879)n25:0.009781284557)n19:0.008582974053,(Frillagalma_vityazi@1495909:0.06322892296,Resomia_ornicephala@3015268:0.06322892296)n26:0.03866347444)n18:0.005978305346,Erenna_richardi@1238717:0.1078707027)n17:0.006123265771,(Marrus_claudanielis@2462986:0.07281571974,Marrus_claudanielis@2462987:0.07281571974)n27:0.04117824878)n16:0.001666737608,Physonect_sp@2405452:0.1156607061)n15:0.00634760117,(Stephalia_dilata@2705213:0.002077862513,Thermopalia_sp@3476747:0.002077862513)n28:0.1199304448)n14:0.02618992096,(Hippopodius_hippopus@1895142:0.1076497236,((Prayidae_D27D2@3095521:0.06792302538,Prayidae_D27SS7@2589282:0.06792302538)n31:0.03559128347,(Lilyopsis_fluoracantha@2229145:0.1003981572,((Chuniphyes_multidentata@4327077:0.03879565517,Kephyes_ovata@2100171:0.03879565517)n34:0.04811503762,(Chelophyes_appendiculata@726184:0.03440160708,(Diphyes_dispar@4280134:0.0221180839,(Abylopsis_tetragona@431291:0.02018625943,Abylopsis_tetragona@465398:0.02018625943)n37:0.001931824474)n36:0.01228352318)n35:0.05250908571)n33:0.01348746446)n32:0.003116151596)n30:0.004135414801)n29:0.04054850461)n13:0.01319330695)n10:0.0192035034)n7:0.02370954311)n5:0.1459269772)n4:0.02759651124,(Hydra_vulgaris@29602:0.377717482,(Podocoryna_carnea@4553988:0.3758418257,((Hydractinia_symbiolongicarpus@4480389:0.1762116314,Podocoryna_carnea@4564407:0.1762116314)n41:0.1796684838,(Hydra_vulgaris@38654:0.2520712642,(Ectopleura_larynx@4647228:0.2377106681,Ectopleura_larynx@4647230:0.2377106681)n43:0.01436059606)n42:0.1038088511)n40:0.01996171044)n39:0.001875656333)n38:0.0001105881768)n3:0.1725360215)n2:0.336359652)n1:0.1132762564)n0;
```
