## Supplementary material for "Evolution of gene expression across species and specialized zooids in Siphonophora": Gene trees: a6d222c771b5c7b962176adb2c4f5ebc.txt

```
(Alatina_alata@4837948:0.5503640916,((Ectopleura_larynx@4702405:0.2520712642,Hydra_vulgaris@38381:0.2520712642)n2:0.125756806,(Clytia_hemisphaerica@122208:0.3484127325,((Hydractinia_symbiolongicarpus@4404480:0.1762116314,Podocoryna_carnea@4569631:0.1762116314)n5:0.1465443972,(Physalia_physalis@366803:0.2043045817,((Rhizophysa_filiformis@2929726:0.1931302428,((((Bargmannia_amoena@3451002:0.04308419524,Bargmannia_lata@3591343:0.04308419524)n12:0.03313965209,(Bargmannia_elongata@1327947:0.05835986401,Rudjakovia_sp@3856499:0.05835986401)n13:0.01786398332)n11:0.08516768787,(((Erenna_richardi@1209927:0.1198013696,(Cordagalma_sp@1004177:0.1196615431,(((((((((Agalma_elegans@628587:0.02154467931,Athorybia_rosacea@5059970:0.02154467931)n26:0.03946627346,(Forskalia_asymmetrica@1133780:0.05075782332,Nanomia_bijuga@902946:0.05075782332)n27:0.01025312945)n25:0.004630288212,Halistemma_rubrum@3704180:0.06564124098)n24:0.01273326834,Physophora_gilmeri@3532714:0.07837450932)n23:0.008946303445,(Cordagalma_sp@1061002:0.05060739079,Cordagalma_sp@1060995:0.05060739079)n28:0.03671342198)n22:0.005988610582,Lychnagalma_utricularia@1979928:0.09330942335)n21:0.008582974053,Resomia_ornicephala@2941124:0.1018923974)n20:0.004438112536,(Marrus_claudanielis@2467211:0.0401578877,Physonect_sp@2364208:0.0401578877)n29:0.06617262224)n19:0.005712056882,Frillagalma_vityazi@1612667:0.1120425668)n18:0.00761897623)n17:0.000139826572)n16:0.002206937674,(Stephalia_dilata@2737436:0.002077862513,Thermopalia_sp@3493630:0.002077862513)n30:0.1199304448)n15:0.02618992096,((((Chelophyes_appendiculata@707596:0.08691069279,(Chuniphyes_multidentata@4335758:0.03879565517,Kephyes_ovata@2188796:0.03879565517)n35:0.04811503762)n34:0.02073903085,Prayidae_D27D2@3181237:0.1076497236)n33:0.01050869017,(Hippopodius_hippopus@1817228:0.08863089427,Prayidae_D27D2@3181244:0.08863089427)n36:0.02952751954)n32:0.01863500078,((Hippopodius_hippopus@1857504:0.08863089427,((Prayidae_D27SS7@2554484:0.01926674826,Prayidae_D27SS7@2554483:0.01926674826)n40:0.01660698418,Prayidae_D27SS7@2554486:0.03587373245)n39:0.05275716183)n38:0.01901882937,((Chuniphyes_multidentata@4379401:0.03879565517,Kephyes_ovata@2027891:0.03879565517)n42:0.06160250208,((Lilyopsis_fluoracantha@2219183:0.06400747056,Lilyopsis_fluoracantha@2230616:0.06400747056)n44:0.02966305199,(((Abylopsis_tetragona@488414:0.0221180839,Diphyes_dispar@4248663:0.0221180839)n47:0.01228352318,Chelophyes_appendiculata@662536:0.03440160708)n46:0.03684237128,(Chelophyes_appendiculata@729630:0.03440160708,(Abylopsis_tetragona@426866:0.0221180839,Diphyes_dispar@4111010:0.0221180839)n49:0.01228352318)n48:0.03684237128)n45:0.02242654419)n43:0.006727634698)n41:0.007251566396)n37:0.02914369095)n31:0.01140481366)n14:0.01319330695)n10:0.0217482992,(Bargmannia_amoena@3451295:0.07622384733,(Bargmannia_elongata@1448025:0.05768315155,(Bargmannia_lata@3601245:0.04441850773,Rudjakovia_sp@3958758:0.04441850773)n52:0.01326464382)n51:0.01854069578)n50:0.1069159871)n9:0.009990408356)n8:9.387484584e-07,(Apolemia_lanosa@3368170:0.04728686263,(Apolemia_rubriversa@298263:0.0330602691,Apolemia_sp@3290387:0.0330602691)n54:0.01422659353)n53:0.1458443189)n7:0.0111734002)n6:0.1184514469)n4:0.02565670386)n3:0.02941533771)n1:0.1725360215)n0;
```
