## Supplementary material for "Evolution of gene expression across species and specialized zooids in Siphonophora": Gene trees: a06dd648049e40054e15104cdcbf57f5.txt

```
(Alatina_alata@4954428:0.5503640916,(Clytia_hemisphaerica@80627:0.3778280702,(Hydractinia_symbiolongicarpus@4440698:0.3558801152,(Hydra_vulgaris@9383:0.3156381198,((((((Agalma_elegans@596851:0.06586402478,Nanomia_bijuga@797446:0.06586402478)n9:0.03249923586,Frillagalma_vityazi@1538411:0.09836326064)n8:0.003529136766,(Cordagalma_sp@1064328:0.08352813879,Forskalia_asymmetrica@1145132:0.08352813879)n10:0.01836425861)n7:0.06586559357,((Apolemia_lanosa@3344904:0.03524785198,Apolemia_rubriversa@218630:0.03524785198)n12:0.01203901065,Apolemia_sp@3262274:0.04728686263)n11:0.1204711283)n6:0.008165641032,(((Bargmannia_amoena@4780422:0.0201833611,Bargmannia_elongata@1316018:0.0201833611)n15:0.02290083414,Bargmannia_lata@3641682:0.04308419524)n14:0.11830734,Marrus_claudanielis@2471335:0.1613915352)n13:0.0145320968)n5:0.0046714066,(Hippopodius_hippopus@1762798:0.1076497236,(((Chuniphyes_multidentata@4335447:0.03879565517,Kephyes_ovata@2163277:0.03879565517)n19:0.04811503762,(Chelophyes_appendiculata@680349:0.03440160708,(Abylopsis_tetragona@410444:0.0221180839,Diphyes_dispar@4217296:0.0221180839)n21:0.01228352318)n20:0.05250908571)n18:0.01816856447,(Prayidae_D27SS7@2624262:0.1050791997,(Lilyopsis_fluoracantha@2227754:0.1050786825,(Prayidae_D27SS7@2624265:0.06792302538,(Prayidae_D27D2@3122453:0.05552031382,Prayidae_D27D2@3122454:0.05552031382)n25:0.01240271155)n24:0.03715565715)n23:5.171860714e-07)n22:5.755477331e-08)n17:0.002570466381)n16:0.07294531496)n4:0.1350430812)n3:0.04024199545)n2:0.02194795495)n1:0.1725360215)n0;
```
