## Supplementary material for "Evolution of gene expression across species and specialized zooids in Siphonophora": Gene trees: a06e2ab60407a0abb9800d24d32d0264.txt

```
((Abylopsis_tetragona@507794:0.1481982283,(Hippopodius_hippopus@1854446:0.1038284935,(Frillagalma_vityazi@1544777:0.1035470369,((Frillagalma_vityazi@1711429:0.08689139615,(Frillagalma_vityazi@1565240:0.04779532112,Frillagalma_vityazi@1647824:0.04779532112)n6:0.03909607503)n5:0.01377052736,Frillagalma_vityazi@1605502:0.1006619235)n4:0.002885113355)n3:0.0002814566039)n2:0.04436973479)n1:0.02238016796,(Abylopsis_tetragona@485206:0.1481982283,(Frillagalma_vityazi@1701594:0.04889232032,Frillagalma_vityazi@1624183:0.04889232032)n8:0.09930590793)n7:0.02238016796)n0;
```
