## Supplementary material for "Evolution of gene expression across species and specialized zooids in Siphonophora": Gene trees: a6e35c2c522ab0426b20f1aa2b80beb7.txt

```
(Nematostella_vectensis@40092:1,(Aiptasia_pallida@4063686:0.8867237436,(Alatina_alata@4852084:0.5503640916,((((((Clytia_hemisphaerica@97951:1.062301716e-06,Clytia_hemisphaerica@97952:1.062301716e-06)n8:0.006170083968,(((Clytia_hemisphaerica@97953:0.0003999248511,Clytia_hemisphaerica@97948:0.0003999248511)n11:6.027032406e-07,Clytia_hemisphaerica@97949:0.0004005275543)n10:1.141952178e-06,Clytia_hemisphaerica@97950:0.0004016695065)n9:0.005769476763)n7:0.0009158547963,(Clytia_hemisphaerica@104632:0.001917806466,Clytia_hemisphaerica@104631:0.001917806466)n12:0.0051691946)n6:0.3226323956,((Ectopleura_larynx@4632467:0.03776654665,Ectopleura_larynx@4632466:0.03776654665)n14:0.2143047175,Hydra_vulgaris@15506:0.2520712642)n13:0.07764813251)n5:0.0197546425,(Hydractinia_symbiolongicarpus@4466872:0.1762116314,Podocoryna_carnea@4509685:0.1762116314)n15:0.1732624078)n4:0.028354031,(((((((((((Chuniphyes_multidentata@3759518:1.035908127e-06,Chuniphyes_multidentata@4353701:1.035908127e-06)n26:0.03879461926,Kephyes_ovata@2025654:0.03879565517)n25:0.04811503762,(Abylopsis_tetragona@394653:0.03440160708,((Chelophyes_appendiculata@654148:0.004381898743,Diphyes_dispar@4229624:0.004381898743)n29:0.02242516228,((Chelophyes_appendiculata@689490:0.005805650154,Chelophyes_appendiculata@652239:0.005805650154)n31:0.02075623888,(Diphyes_dispar@4210102:0.02400352467,Diphyes_dispar@4093315:0.02400352467)n32:0.00255836436)n30:0.0002451719936)n28:0.007594546059)n27:0.05250908571)n24:0.01348746446,Lilyopsis_fluoracantha@2334377:0.1003981572)n23:0.004112414185,Hippopodius_hippopus@1894809:0.1045105714)n22:0.003139152211,((Prayidae_D27D2@3131279:0.0189334136,Prayidae_D27D2@3131277:0.0189334136)n34:0.04898961178,(Prayidae_D27SS7@2597066:0.06318804494,Prayidae_D27SS7@2597068:0.06318804494)n35:0.00473498044)n33:0.03972669827)n21:0.04054850461,(((((((Nanomia_bijuga@809030:0.06586402478,(Halistemma_rubrum@3661032:0.0534726437,((Agalma_elegans@616891:0.02154467931,Athorybia_rosacea@5093421:0.02154467931)n45:0.02958931124,(Agalma_elegans@510277:0.02154467931,Athorybia_rosacea@5112909:0.02154467931)n46:0.02958931124)n44:0.002338653146)n43:0.01239138108)n42:0.01813130568,(Physophora_gilmeri@3525558:0.053657509,((Lychnagalma_utricularia@1913714:8.14946927e-05,Lychnagalma_utricularia@1957756:8.14946927e-05)n49:0.04765363852,Lychnagalma_utricularia@1928737:0.04773513321)n48:0.005922375784)n47:0.03033782146)n41:0.009314092894,(Cordagalma_sp@1051006:0.08352813879,Forskalia_asymmetrica@1119885:0.08352813879)n50:0.009781284557)n40:0.008582974053,(Frillagalma_vityazi@1532200:0.06322892296,Resomia_ornicephala@2994180:0.06322892296)n51:0.03866347444)n39:0.01118984951,(Erenna_richardi@1189974:0.07747007335,Erenna_richardi@1189971:0.07747007335)n52:0.03561217355)n38:0.001495459858,((Marrus_claudanielis@2454612:0.0401578877,Physonect_sp@2379584:0.0401578877)n54:0.01885958735,(Marrus_claudanielis@2454616:0.0401578877,Physonect_sp@2394897:0.0401578877)n55:0.01885958735)n53:0.05556023171)n37:0.007430600531,(Thermopalia_sp@3465022:0.002077862513,(Stephalia_dilata@2723583:0.001460336568,Stephalia_dilata@2723581:0.001460336568)n57:0.000617525945)n56:0.1199304448)n36:0.02618992096)n20:0.01319330695,(((Bargmannia_amoena@4766947:1.43283155e-06,Bargmannia_amoena@3419678:1.43283155e-06)n60:0.02018192827,Bargmannia_elongata@1291897:0.0201833611)n59:0.05604048623,(Rudjakovia_sp@3901147:0.07126073994,Rudjakovia_sp@3950340:0.07126073994)n61:0.00496310739)n58:0.08516768787)n19:0.0192035034,(Apolemia_sp@3275227:0.04728686263,(Apolemia_rubriversa@254552:0.04728686057,(Apolemia_rubriversa@254554:0.04728676992,Apolemia_rubriversa@254553:0.04728676992)n64:9.065195761e-08)n63:2.053048884e-09)n62:0.133308176)n18:0.02370954311,(((Rhizophysa_filiformis@2902462:0.003404273885,Rhizophysa_filiformis@2902461:0.003404273885)n67:0.02094007856,Rhizophysa_filiformis@2902460:0.02434435245)n66:0.08573802706,(Physalia_physalis@363373:0.09961275528,Physalia_physalis@324284:0.09961275528)n68:0.01046962422)n65:0.0942222022)n17:0.09087965111,((Physalia_physalis@358186:0.1100823795,Rhizophysa_filiformis@2930875:0.1100823795)n70:0.0942222022,(((((Hippopodius_hippopus@1869660:0.1042608706,(Kephyes_ovata@2080605:0.08338471077,(Prayidae_D27SS7@2617133:0.06442242017,Prayidae_D27SS7@2617134:0.06442242017)n77:0.0189622906)n76:0.02087615981)n75:0.003388853067,(Prayidae_D27D2@3199060:0.005604543252,Prayidae_D27D2@3199056:0.005604543252)n78:0.1020451804)n74:0.004081469759,(Hippopodius_hippopus@1852122:0.1076497236,((((Chuniphyes_multidentata@4397346:1.016868328e-06,Chuniphyes_multidentata@3745407:1.016868328e-06)n83:0.03310148503,(Chuniphyes_multidentata@4397345:8.929403915e-07,Chuniphyes_multidentata@3745406:8.929403915e-07)n84:0.03310160896)n82:0.005693153271,(Kephyes_ovata@2080604:0.0284454301,Kephyes_ovata@2080608:0.0284454301)n85:0.01035022507)n81:0.04811503762,((Abylopsis_tetragona@498605:0.0221180839,(Diphyes_dispar@4131712:0.009523296253,Diphyes_dispar@4086024:0.009523296253)n88:0.01259478765)n87:0.01228352318,(Chelophyes_appendiculata@693340:0.03436146009,((Chelophyes_appendiculata@755413:0.02106896048,Chelophyes_appendiculata@755414:0.02106896048)n91:0.00999497443,Chelophyes_appendiculata@747480:0.03106393491)n90:0.00329752518)n89:4.014698915e-05)n86:0.05250908571)n80:0.02073903085)n79:0.004081469759)n73:0.04786381587,(Apolemia_rubriversa@221844:0.1563403793,(((((((((((Halistemma_rubrum@3691946:0.06586402478,Nanomia_bijuga@958279:0.06586402478)n103:0.019252927,(Cordagalma_sp@984971:0.08455031076,(((Halistemma_rubrum@3691947:0.0534726437,((Agalma_elegans@530627:0.02154467931,Athorybia_rosacea@5053388:0.02154467931)n109:0.02906492187,(Agalma_elegans@643306:0.02154467931,Athorybia_rosacea@5053389:0.02154467931)n110:0.02906492187)n108:0.002863042518)n107:0.02341549314,Cordagalma_sp@984972:0.07688813684)n106:0.002292403333,Nanomia_bijuga@895218:0.07918054017)n105:0.005369770587)n104:0.0005666410198)n102:0.004630401841,Forskalia_asymmetrica@1119882:0.08974735362)n101:0.003562069729,(Lychnagalma_utricularia@1995219:0.053657509,Physophora_gilmeri@3529866:0.053657509)n111:0.03965191435)n100:0.005208208314,(Forskalia_asymmetrica@1119883:0.09330942335,Physophora_gilmeri@3543690:0.09330942335)n112:0.005208208314)n99:0.0005828229899,((Forskalia_asymmetrica@1119881:0.07042042656,Lychnagalma_utricularia@1952005:0.07042042656)n114:0.02288899679,Cordagalma_sp@1076370:0.09330942335)n113:0.005791031304)n98:0.002791942749,((Frillagalma_vityazi@1698023:0.06322892296,Resomia_ornicephala@3051876:0.06322892296)n116:0.009139047698,(Frillagalma_vityazi@1698020:0.06322892296,Resomia_ornicephala@3051877:0.06322892296)n117:0.009139047698)n115:0.02952442674)n97:0.01000779731,Erenna_richardi@1224994:0.1119001947)n96:0.007367816504,Marrus_claudanielis@2443028:0.1192680112)n95:0.002740296079,((Stephalia_dilata@2712155:0.002077862513,(Thermopalia_sp@3479481:1.932708737e-06,Thermopalia_sp@3479482:1.932708737e-06)n120:0.002075929805)n119:0.07075311607,Marrus_claudanielis@2426180:0.07283097858)n118:0.04917732871)n94:0.02018705415,((Apolemia_rubriversa@221843:0.0993744343,Physophora_gilmeri@3529865:0.0993744343)n122:0.005798623017,(Stephalia_dilata@2712154:0.002077862513,(Thermopalia_sp@3516564:0.00207785265,Thermopalia_sp@3516563:0.00207785265)n124:9.863659864e-09)n123:0.1030951948)n121:0.03702230413)n93:0.01414501785)n92:0.003254629987)n72:0.02100002933,(((Bargmannia_amoena@4754713:1.225290737e-06,Bargmannia_amoena@3405111:1.225290737e-06)n127:0.02018213581,(Bargmannia_elongata@1480233:0.01814994428,Bargmannia_elongata@1451448:0.01814994428)n128:0.002033416821)n126:0.02290083414,(Bargmannia_lata@3615705:0.04036837199,Bargmannia_lata@3615706:0.04036837199)n129:0.002715823259)n125:0.1375108434)n71:0.02370954311)n69:0.09087965111)n16:0.08264383735)n3:0.1725360215)n2:0.336359652)n1:0.1132762564)n0;
```
