## Supplementary material for "Evolution of gene expression across species and specialized zooids in Siphonophora": Gene trees: a6f46b71bf1145243326d6fa28f5333e.txt

```
(Nematostella_vectensis@49685:1,((Alatina_alata@4991813:0.5503640916,(Podocoryna_carnea@4572357:0.5412139271,(((((((((((Abylopsis_tetragona@492169:0.0221180839,Diphyes_dispar@4206844:0.0221180839)n14:0.01228352318,Chelophyes_appendiculata@682443:0.03440160708)n13:0.06599655017,((Chuniphyes_multidentata@4383284:0.03879565517,Kephyes_ovata@2106562:0.03879565517)n16:0.04785114763,Lilyopsis_fluoracantha@2291952:0.0866468028)n15:0.01375135444)n12:0.007251566396,((Hippopodius_hippopus@1898894:0.06806714298,Hippopodius_hippopus@1898892:0.06806714298)n18:0.0205637513,(Prayidae_D27D2@3181525:0.06792302538,Prayidae_D27SS7@2661068:0.06792302538)n19:0.0207078689)n17:0.01901882937)n11:0.0324149315,((((Abylopsis_tetragona@389371:0.0221180839,Diphyes_dispar@4182989:0.0221180839)n23:0.01228352318,Chelophyes_appendiculata@710299:0.03440160708)n22:0.05250908571,((Chuniphyes_multidentata@3804739:7.591280249e-07,Chuniphyes_multidentata@4381813:7.591280249e-07)n25:0.03879489604,Kephyes_ovata@2048085:0.03879565517)n24:0.04811503762)n21:0.02073903085,((Hippopodius_hippopus@1821118:0.06875776335,Hippopodius_hippopus@1881277:0.06875776335)n27:0.01987313093,(Prayidae_D27SS7@2645891:0.06792302538,(Prayidae_D27D2@3182895:0.05842392269,Prayidae_D27D2@3172959:0.05842392269)n29:0.009499102689)n28:0.0207078689)n26:0.01901882937)n20:0.0324149315)n10:0.008133573107,(((((((Halistemma_rubrum@3671202:0.05726919952,Nanomia_bijuga@978324:0.05726919952)n36:0.008594825257,(Agalma_elegans@514069:0.02154467931,(Athorybia_rosacea@5086156:0.01876203449,Athorybia_rosacea@5086155:0.01876203449)n38:0.002782644819)n37:0.04431934546)n35:0.01813130568,(Lychnagalma_utricularia@1987097:0.053657509,Physophora_gilmeri@3568926:0.053657509)n39:0.03033782146)n34:0.006244768331,Forskalia_asymmetrica@1171389:0.09024009879)n33:0.003069324563,Cordagalma_sp@1041068:0.09330942335)n32:0.008582974053,(Frillagalma_vityazi@1634592:0.06322892296,Resomia_ornicephala@2985406:0.06322892296)n40:0.03866347444)n31:0.02011590989,((Physonect_sp@2395338:0.05735740765,((Stephalia_dilata@2717950:0.002077862513,Thermopalia_sp@3474942:0.002077862513)n44:0.05202077632,(Erenna_richardi@1190252:0.04031836451,Thermopalia_sp@3474941:0.04031836451)n45:0.01378027431)n43:0.003258768817)n42:0.02403039652,Marrus_claudanielis@2500314:0.08138780417)n41:0.04062050313)n30:0.02618992096)n9:0.01319330695,((Bargmannia_amoena@4777793:0.0201833611,Bargmannia_elongata@1435539:0.0201833611)n47:0.05604048623,Rudjakovia_sp@3861771:0.07622384733)n46:0.08516768787)n8:0.0192035034,(Apolemia_rubriversa@296998:0.04728686263,Apolemia_sp@3255276:0.04728686263)n48:0.133308176)n7:0.02370954311,((Physalia_physalis@312503:0.003884585181,Physalia_physalis@312501:0.003884585181)n50:0.1061977943,Rhizophysa_filiformis@2886042:0.1100823795)n49:0.0942222022)n6:0.1735234885,((Clytia_hemisphaerica@82859:0.2967471939,(Hydractinia_symbiolongicarpus@4477785:0.1762116314,Podocoryna_carnea@4507074:0.1762116314)n53:0.1205355625)n52:0.04840126682,(Ectopleura_larynx@4625387:0.2520712642,Hydra_vulgaris@9917:0.2520712642)n54:0.09307719657)n51:0.03267960944)n5:0.06899373913,(((Clytia_hemisphaerica@82854:0.3365702417,(Ectopleura_larynx@4625543:0.2520712642,Hydra_vulgaris@3902:0.2520712642)n58:0.08449897755)n57:0.02108745859,(Hydractinia_symbiolongicarpus@4424984:0.1762116314,Podocoryna_carnea@4593582:0.1762116314)n59:0.1814460689)n56:0.02017036987,(Rhizophysa_filiformis@2833061:0.2043045817,((Bargmannia_amoena@4725931:0.07622384733,(Bargmannia_elongata@1447842:0.05114050015,Rudjakovia_sp@3946270:0.05114050015)n63:0.02508334718)n62:0.08516768787,((((((Agalma_elegans@639789:0.06586402478,((Athorybia_rosacea@5105330:0.05939471314,Nanomia_bijuga@863944:0.05939471314)n71:0.004530122163,Halistemma_rubrum@3714857:0.0639248353)n70:0.001939189474)n69:0.02295349563,(Forskalia_asymmetrica@1113855:0.07625296955,Lychnagalma_utricularia@1933201:0.07625296955)n72:0.01256455086)n68:0.004491902939,Cordagalma_sp@1017848:0.09330942335)n67:0.01235799993,(Stephalia_dilata@2784859:0.1029778273,(Stephalia_dilata@2784853:0.08510961065,(Erenna_richardi@1207423:0.0770259977,((Frillagalma_vityazi@1587816:0.0553250011,Frillagalma_vityazi@1587830:0.0553250011)n77:0.007903921862,(Resomia_ornicephala@2975143:0.03202965544,Resomia_ornicephala@2975148:0.03202965544)n78:0.03119926752)n76:0.01379707474)n75:0.008083612948)n74:0.01786821669)n73:0.002689595934)n66:0.01634088402,Marrus_claudanielis@2416712:0.1220083073)n65:0.02618992096,(Lilyopsis_fluoracantha@2313938:0.1076497236,(Prayidae_D27D2@3135438:0.09791237223,(Prayidae_D27SS7@2654586:0.09219460992,((Kephyes_ovata@2131868:0.03879565517,(Chuniphyes_multidentata@4335929:0.03452408006,Chuniphyes_multidentata@4335932:0.03452408006)n84:0.004271575113)n83:0.04811503762,(Chelophyes_appendiculata@653059:0.03440160708,(Abylopsis_tetragona@410892:0.0221180839,Diphyes_dispar@4293276:0.0221180839)n86:0.01228352318)n85:0.05250908571)n82:0.005283917133)n81:0.005717762305)n80:0.009737351416)n79:0.04054850461)n64:0.01319330695)n61:0.0429130465)n60:0.1735234885)n55:0.06899373913)n4:0.09439211782)n3:0.00915016453)n2:0.336359652,(Aiptasia_pallida@4013104:0.7521845281,Aiptasia_pallida@4024202:0.7521845281)n87:0.1345392155)n1:0.1132762564)n0;
```
