## Supplementary material for "Evolution of gene expression across species and specialized zooids in Siphonophora": Gene trees: a7a417592fcfa91996ba298ca2a8d6b2.txt

```
(Nematostella_vectensis@47902:1,(Aiptasia_pallida@4063629:0.8867237436,(Alatina_alata@4908184:0.5503640916,(Hydra_vulgaris@12757:0.3778280702,((Hydractinia_symbiolongicarpus@4439682:0.1762116314,Podocoryna_carnea@4519807:0.1762116314)n5:0.1957404336,(Clytia_hemisphaerica@134612:0.3670433238,(Ectopleura_larynx@4669747:0.3558801152,((Physalia_physalis@355519:0.1100823795,Rhizophysa_filiformis@2829205:0.1100823795)n9:0.0942222022,(((Apolemia_lanosa@3350209:0.03524785198,Apolemia_rubriversa@291863:0.03524785198)n12:0.01203901065,Apolemia_sp@3279561:0.04728686263)n11:0.133308176,((((Bargmannia_amoena@4776602:0.0201833611,Bargmannia_elongata@1338727:0.0201833611)n16:0.02290083414,(Bargmannia_lata@3620542:0.03800308354,Bargmannia_lata@3641668:0.03800308354)n17:0.005081111708)n15:0.03313965209,Rudjakovia_sp@3916555:0.07622384733)n14:0.08516768787,(((Erenna_richardi@1225723:0.05689331631,(Marrus_claudanielis@2529054:0.0401578877,Physonect_sp@2407979:0.0401578877)n21:0.01673542861)n20:0.02449448786,(Stephalia_dilata@2712157:0.002077862513,Thermopalia_sp@3471602:0.002077862513)n22:0.07930994166)n19:0.06681042408,(((((((Chelophyes_appendiculata@688911:0.03440160708,Diphyes_dispar@4252498:0.03440160708)n29:0.05748539343,Lilyopsis_fluoracantha@2275224:0.09188700051)n28:0.008511156733,(Chuniphyes_multidentata@4329558:0.03879565517,Kephyes_ovata@2193114:0.03879565517)n30:0.06160250208)n27:0.003884238326,Prayidae_D27SS7@2637321:0.1042823956)n26:0.00123699458,Prayidae_D27D2@3082376:0.1055193902)n25:0.002130333491,Hippopodius_hippopus@1839459:0.1076497236)n24:0.03524312917,((Frillagalma_vityazi@1712403:0.06322892296,Resomia_ornicephala@3066308:0.06322892296)n32:0.03866347444,((Cordagalma_sp@1027266:0.08352813879,Forskalia_asymmetrica@1106895:0.08352813879)n34:0.009781284557,((Lychnagalma_utricularia@1932236:0.08399388299,Lychnagalma_utricularia@1932242:0.08399388299)n36:1.447465799e-06,(Nanomia_bijuga@888866:0.06586402478,(Halistemma_rubrum@3715103:0.0534726437,(Agalma_elegans@638709:0.02154467931,Athorybia_rosacea@5067201:0.02154467931)n39:0.03192796439)n38:0.01239138108)n37:0.01813130568)n35:0.009314092894)n33:0.008582974053)n31:0.04100045541)n23:0.005305375445)n18:0.01319330695)n13:0.0192035034)n10:0.02370954311)n8:0.1515755335)n7:0.01116320862)n6:0.004908741126)n4:0.005876005195)n3:0.1725360215)n2:0.336359652)n1:0.1132762564)n0;
```
