## Supplementary material for "Evolution of gene expression across species and specialized zooids in Siphonophora": Gene trees: a7b1df8015ab07a203a7903a571d1e04.txt

```
(Nematostella_vectensis@46547:1,((Aiptasia_pallida@3987152:0.1936039013,Aiptasia_pallida@4050060:0.1936039013)n2:0.6931198423,(Alatina_alata@4896353:0.5503640916,((Ectopleura_larynx@4712280:0.2520712642,Hydra_vulgaris@5282:0.2520712642)n5:0.125756806,(Podocoryna_carnea@4494037:0.3776953234,(Podocoryna_carnea@4563838:0.3759642244,(Clytia_hemisphaerica@131664:0.3545649637,((Hydractinia_symbiolongicarpus@4412196:0.1762116314,Podocoryna_carnea@4589028:0.1762116314)n10:0.1465443972,(((Apolemia_lanosa@3361487:0.04728686263,(Apolemia_rubriversa@291269:0.03620390928,Apolemia_sp@3268862:0.03620390928)n14:0.01108295335)n13:0.1039578807,(Physalia_physalis@333569:0.1100823795,(Rhizophysa_filiformis@2839277:0.1006918272,Rhizophysa_filiformis@2839268:0.1006918272)n16:0.009390552269)n15:0.04116236386)n12:0.05305983834,((((Bargmannia_amoena@4736883:0.0201833611,Bargmannia_elongata@1290221:0.0201833611)n20:0.02290083414,Bargmannia_lata@3621707:0.04308419524)n19:0.03313965209,Rudjakovia_sp@3904660:0.07622384733)n18:0.08516768787,(Lilyopsis_fluoracantha@2308051:0.1603036823,(((((((Halistemma_rubrum@3653210:0.06587012162,((Cordagalma_sp@991516:0.05767948205,Nanomia_bijuga@890799:0.05767948205)n30:0.008190433963,((Agalma_elegans@543431:0.02154467931,Athorybia_rosacea@5034894:0.02154467931)n32:0.04431934546,Nanomia_bijuga@890800:0.06586402478)n31:5.891240431e-06)n29:2.0560332e-07)n28:0.0131252415,(Physophora_gilmeri@3526613:0.053657509,(Lychnagalma_utricularia@1928637:0.04553695969,Lychnagalma_utricularia@1928638:0.04553695969)n34:0.008120549307)n33:0.02533785413)n27:0.01431406023,Forskalia_asymmetrica@1092560:0.09330942335)n26:0.008582974053,(Resomia_ornicephala@2955410:0.06322892296,(Frillagalma_vityazi@1669866:0.05740757704,Frillagalma_vityazi@1669864:0.05740757704)n36:0.005821345924)n35:0.03866347444)n25:0.0105369412,((Erenna_richardi@1220253:0.02280212882,Physonect_sp@2373738:0.02280212882)n38:0.05858567535,Marrus_claudanielis@2490904:0.08138780417)n37:0.03104153443)n24:0.009578968697,(Stephalia_dilata@2709174:0.002077862513,Thermopalia_sp@3467728:0.002077862513)n39:0.1199304448)n23:0.02618992096,(Lilyopsis_fluoracantha@2308050:0.1076497236,((Hippopodius_hippopus@1814173:0.08863089427,(Prayidae_D27D2@3180073:0.06792302538,Prayidae_D27SS7@2634588:0.06792302538)n43:0.0207078689)n42:0.0149090135,((Chuniphyes_multidentata@3801514:0.03879565517,Kephyes_ovata@2054696:0.03879565517)n45:0.04811503762,(Chelophyes_appendiculata@659607:0.03440160708,(Abylopsis_tetragona@412664:0.0221180839,Diphyes_dispar@4088930:0.0221180839)n47:0.01228352318)n46:0.05250908571)n44:0.01662921499)n41:0.004109815866)n40:0.04054850461)n22:0.01210545408)n21:0.001087852871)n17:0.0429130465)n11:0.1184514469)n9:0.03180893505)n8:0.02139926072)n7:0.001731099058)n6:0.0001327467374)n4:0.1725360215)n3:0.336359652)n1:0.1132762564)n0;
```
