## Supplementary material for "Evolution of gene expression across species and specialized zooids in Siphonophora": Gene trees: a7d23b214e2d691d2491a3a258d4992c.txt

```
(Nematostella_vectensis@56274:1,(((((Clytia_hemisphaerica@114816:2.632319174e-06,Clytia_hemisphaerica@114819:2.632319174e-06)n5:0.0327292945,(Clytia_hemisphaerica@114818:8.203362171e-07,Clytia_hemisphaerica@114814:8.203362171e-07)n6:0.03273110648)n4:0.03135266754,(Clytia_hemisphaerica@114815:2.602655875e-06,Clytia_hemisphaerica@114817:2.602655875e-06)n7:0.0640819917)n3:0.2388105616,Hydractinia_symbiolongicarpus@4418986:0.3028951559)n2:0.07493291426,((Physalia_physalis@360769:0.1100823795,Rhizophysa_filiformis@2915947:0.1100823795)n9:0.0942222022,(((Bargmannia_elongata@1352761:0.07622384733,Rudjakovia_sp@3873198:0.07622384733)n12:0.07790946268,((((Diphyes_dispar@4083852:0.08397462906,Lilyopsis_fluoracantha@2214115:0.08397462906)n16:0.01642352818,Kephyes_ovata@2191609:0.1003981572)n15:0.0034366079,Hippopodius_hippopus@1828039:0.1038347651)n14:0.003814958496,Prayidae_D27D2@3238757:0.1076497236)n13:0.04648358637)n11:0.007258225194,(Thermopalia_sp@3481231:0.1220083073,(((Frillagalma_vityazi@1690449:0.07276227955,Nanomia_bijuga@794905:0.07276227955)n20:0.02913011785,(Halistemma_rubrum@3713360:0.0534726437,(Agalma_elegans@551098:0.02154467931,Athorybia_rosacea@5044236:0.02154467931)n22:0.03192796439)n21:0.0484197537)n19:6.279274511e-07,(Erenna_richardi@1224548:0.08144815213,Erenna_richardi@1224545:0.08144815213)n23:0.0204448732)n18:0.02011528197)n17:0.03938322791)n10:0.0429130465)n8:0.1735234885)n1:0.6221719298)n0;
```
