## Supplementary material for "Evolution of gene expression across species and specialized zooids in Siphonophora": Gene trees: a7dbb7086a72880ef3f7883c13d8e26e.txt

```
(Nematostella_vectensis@40723:1,(Aiptasia_pallida@4045451:0.8867237436,(Alatina_alata@4928942:0.5503640916,(Hydra_vulgaris@35794:0.3778280702,((Clytia_hemisphaerica@89058:0.2775311761,(Hydractinia_symbiolongicarpus@4441116:0.1762116314,Podocoryna_carnea@4570245:0.1762116314)n6:0.1013195447)n5:0.03709457029,(Apolemia_lanosa@3334499:0.2043045817,(Rhizophysa_filiformis@2854560:0.1956001832,(Bargmannia_elongata@1334093:0.1613915352,(((Chelophyes_appendiculata@747350:0.08691069279,Kephyes_ovata@2027976:0.08691069279)n12:0.02073903085,((Diphyes_dispar@4240555:0.1003981572,Lilyopsis_fluoracantha@2227672:0.1003981572)n14:0.003076176139,Prayidae_D27D2@3185384:0.1034743334)n13:0.004175390257)n11:0.04054850461,(Erenna_richardi@1236940:0.1220083073,(((Frillagalma_vityazi@1708019:0.06322892296,Resomia_ornicephala@3002342:0.06322892296)n18:0.02611377708,Lychnagalma_utricularia@1919441:0.08934270005)n17:0.01254969736,((Cordagalma_sp@1020498:0.08352813879,Forskalia_asymmetrica@1166225:0.08352813879)n20:0.009781284557,(Nanomia_bijuga@935927:0.06586402478,(Agalma_elegans@610388:0.02154467931,Athorybia_rosacea@5061554:0.02154467931)n22:0.04431934546)n21:0.02744539857)n19:0.008582974053)n16:0.02011590989)n15:0.02618992096)n10:0.01319330695)n9:0.03420864795)n8:0.008704398557)n7:0.1103211646)n4:0.06320232381)n3:0.1725360215)n2:0.336359652)n1:0.1132762564)n0;
```
