## Supplementary material for "Evolution of gene expression across species and specialized zooids in Siphonophora": Gene trees: a7e41b3366b193c700db5bf67a4d5a70.txt

```
(Nematostella_vectensis@39842:1,((Alatina_alata@4901046:0.5503640916,(Clytia_hemisphaerica@113782:0.3778280702,(Podocoryna_carnea@4504731:0.3760562999,(((Hydractinia_symbiolongicarpus@4410267:0.1762116314,Podocoryna_carnea@4538292:0.1762116314)n7:0.1453490254,(((Apolemia_lanosa@3324917:0.03524785198,Apolemia_rubriversa@251961:0.03524785198)n10:0.1690567297,(Physalia_physalis@316659:0.1100823795,(Rhizophysa_filiformis@2915621:0.1010303995,Rhizophysa_filiformis@2915624:0.1010303995)n12:0.009051980019)n11:0.0942222022)n9:0.1096797279,(Ectopleura_larynx@4614416:0.2745412082,(Hydra_vulgaris@14238:0.2405361905,Physalia_physalis@339696:0.2405361905)n14:0.03400501769)n13:0.03944310146)n8:0.007576347181)n6:0.0343194584,((((Bargmannia_amoena@4768020:0.0201833611,Bargmannia_elongata@1332361:0.0201833611)n18:0.02290083414,Bargmannia_lata@3628289:0.04308419524)n17:0.03313965209,Rudjakovia_sp@3857856:0.07622384733)n16:0.08516768787,(((((((((Agalma_elegans@647232:0.02154467931,Athorybia_rosacea@5016341:0.02154467931)n27:0.03531398168,Nanomia_bijuga@898090:0.05685866099)n26:0.009005363781,Halistemma_rubrum@3674681:0.06586402478)n25:0.01813130568,(Lychnagalma_utricularia@2006362:0.053657509,Physophora_gilmeri@3548552:0.053657509)n28:0.03033782146)n24:0.009314092894,(Cordagalma_sp@1086006:0.08352813879,Forskalia_asymmetrica@1092954:0.08352813879)n29:0.009781284557)n23:0.008582974053,(Frillagalma_vityazi@1713591:0.06322892296,Resomia_ornicephala@3023609:0.06322892296)n30:0.03866347444)n22:0.009965269068,(Erenna_richardi@1205839:0.08138780417,(Physonect_sp@2392781:0.0401578877,(Marrus_claudanielis@2511250:0.03834509169,(Marrus_claudanielis@2511246:0.02969013523,Marrus_claudanielis@2511249:0.02969013523)n34:0.008654956453)n33:0.001812796014)n32:0.04122991647)n31:0.0304698623)n21:0.01015064083,(Stephalia_dilata@2812034:0.002077862513,Thermopalia_sp@3501333:0.002077862513)n35:0.1199304448)n20:0.02618992096,((Prayidae_D27SS7@2659228:0.08863089427,(Prayidae_D27D2@3126803:0.08595433147,(Hippopodius_hippopus@1827000:0.06897896738,Prayidae_D27D2@3126801:0.06897896738)n39:0.01697536409)n38:0.002676562801)n37:0.01901882937,((Chuniphyes_multidentata@4380169:0.03879565517,Kephyes_ovata@2201243:0.03879565517)n41:0.06160250208,(Lilyopsis_fluoracantha@2337007:0.08716159236,(Chelophyes_appendiculata@750325:0.03440160708,(Abylopsis_tetragona@491876:0.0221180839,Diphyes_dispar@4294060:0.0221180839)n44:0.01228352318)n43:0.05275998528)n42:0.01323656489)n40:0.007251566396)n36:0.04054850461)n19:0.01319330695)n15:0.19448858)n5:0.02017618471)n4:0.00177177024)n3:0.1725360215)n2:0.336359652,(Aiptasia_pallida@3976581:0.7781528241,Aiptasia_pallida@3971365:0.7781528241)n45:0.1085709195)n1:0.1132762564)n0;
```
