## Supplementary material for "Evolution of gene expression across species and specialized zooids in Siphonophora": Gene trees: a07e69d4343d8a98dcafcec33ce47226.txt

```
(Nematostella_vectensis@62376:1,(Alatina_alata@4944929:0.5503640916,(((Clytia_hemisphaerica@96210:1.048559565e-06,Clytia_hemisphaerica@96209:1.048559565e-06)n4:0.3508495944,(Ectopleura_larynx@4705863:0.2520712642,(Hydra_vulgaris@18930:0.05979828501,Hydra_vulgaris@24540:0.05979828501)n6:0.1922729792)n5:0.09877937876)n3:0.02697742725,((Hydractinia_symbiolongicarpus@4480598:0.1762116314,Podocoryna_carnea@4526850:0.1762116314)n8:0.1465443972,(((((Bargmannia_amoena@4738792:4.234485549e-06,Bargmannia_amoena@3451319:4.234485549e-06)n13:0.02017912662,Bargmannia_elongata@1417030:0.0201833611)n12:0.02290083414,(Bargmannia_lata@3625574:0.029386031,Bargmannia_lata@3632457:0.029386031)n14:0.01369816424)n11:0.03313965209,((Rudjakovia_sp@3921088:0.01413689809,Rudjakovia_sp@3851997:0.01413689809)n16:0.05401780356,Rudjakovia_sp@3883160:0.06815470165)n15:0.008069145682)n10:0.1280807344,((Apolemia_rubriversa@225396:0.1925418157,(Cordagalma_sp@1071872:0.1856791606,(((Rhizophysa_filiformis@2868532:0.1099850678,Rhizophysa_filiformis@2868530:0.1099850678)n22:9.731174055e-05,(Physalia_physalis@313730:0.04162823162,Physalia_physalis@313728:0.04162823162)n23:0.06845414788)n21:0.05417317943,(Physalia_physalis@313726:0.1100823795,Rhizophysa_filiformis@2868531:0.1100823795)n24:0.05417317943)n20:0.02142360163)n19:0.006862655125)n18:0.007296572565,((Apolemia_lanosa@3351900:0.04728686263,(Apolemia_rubriversa@256185:6.158268948e-06,Apolemia_sp@3267088:6.158268948e-06)n27:0.04728070436)n26:0.133308176,(((((((Lychnagalma_utricularia@1915152:0.053657509,Physophora_gilmeri@3529211:0.053657509)n34:0.03880598618,((Cordagalma_sp@1016888:0.06198144056,Cordagalma_sp@1071875:0.06198144056)n36:0.02958631625,(((Agalma_elegans@607340:0.07317928969,(Athorybia_rosacea@5086190:0.07251193139,Cordagalma_sp@1071874:0.07251193139)n40:0.000667358299)n39:0.002854472609,(Nanomia_bijuga@937400:0.03676512715,Nanomia_bijuga@937405:0.03676512715)n41:0.03926863514)n38:0.00343443072,Halistemma_rubrum@3713993:0.07946819302)n37:0.01209956379)n35:0.0008957383729)n33:0.0008459281698,Forskalia_asymmetrica@1103778:0.09330942335)n32:0.008582974053,(Frillagalma_vityazi@1587744:0.06322892296,Resomia_ornicephala@3000158:0.06322892296)n42:0.03866347444)n31:0.01478742469,Erenna_richardi@1264673:0.1166798221)n30:0.005328485206,((Marrus_claudanielis@2526558:0.0401578877,(Physonect_sp@2367156:0.03693658346,Physonect_sp@2394650:0.03693658346)n45:0.003221304239)n44:0.03267309088,(Stephalia_dilata@2703077:0.002077862513,(Thermopalia_sp@3506355:8.979995233e-06,Thermopalia_sp@3506357:8.979995233e-06)n47:0.002068882518)n46:0.07075311607)n43:0.04917732871)n29:0.02618992096,(Prayidae_D27SS7@2591709:0.1076497236,((Hippopodius_hippopus@1792925:0.1026881312,((Lilyopsis_fluoracantha@2277594:0.09319763308,(Lilyopsis_fluoracantha@2336817:1.196419588e-06,Lilyopsis_fluoracantha@2336823:1.196419588e-06)n53:0.09319643666)n52:0.007200524163,(((Chuniphyes_multidentata@3758030:3.084638022e-06,Chuniphyes_multidentata@4329755:3.084638022e-06)n56:0.03879257053,Kephyes_ovata@2202152:0.03879565517)n55:0.04811503762,(Chelophyes_appendiculata@716335:0.03440160708,((Abylopsis_tetragona@414013:0.0221180839,(Diphyes_dispar@4285362:0.02171469011,Diphyes_dispar@4239549:0.02171469011)n60:0.0004033937881)n59:0.01102723184,(Abylopsis_tetragona@446998:0.0221180839,Diphyes_dispar@4108319:0.0221180839)n61:0.01102723184)n58:0.001256291344)n57:0.05250908571)n54:0.01348746446)n51:0.00228997397)n50:0.004959990758,(Prayidae_D27D2@3074545:0.09557241365,Prayidae_D27D2@3074543:0.09557241365)n62:0.01207570833)n49:1.601667968e-06)n48:0.04054850461)n28:0.03239681035)n25:0.01924334966)n17:0.004466193447)n9:0.1184514469)n7:0.05507204156)n2:0.1725360215)n1:0.4496359084)n0;
```
