## Supplementary material for "Evolution of gene expression across species and specialized zooids in Siphonophora": Gene trees: a7e271994409bfe33b7293d8d4b5644b.txt

```
(Nematostella_vectensis@62194:1,(Aiptasia_pallida@4037495:0.8867237436,(Alatina_alata@4800597:0.5503640916,(((Ectopleura_larynx@4640766:2.558821968e-06,Ectopleura_larynx@4640768:2.558821968e-06)n5:0.2520687053,Hydra_vulgaris@8683:0.2520712642)n4:0.125756806,(Podocoryna_carnea@4506483:0.3755628885,(Clytia_hemisphaerica@121292:0.3449866643,(Physalia_physalis@341071:0.3426177603,((Hydractinia_symbiolongicarpus@4451687:0.1762116314,Podocoryna_carnea@4591706:0.1762116314)n10:0.1465443972,((Rhizophysa_filiformis@2845478:0.1676100289,(Physalia_physalis@341072:0.1659345249,(((Physalia_physalis@320541:0.1100823795,Rhizophysa_filiformis@2845474:0.1100823795)n16:0.009076025029,(Physalia_physalis@320544:0.1100823795,Rhizophysa_filiformis@2845480:0.1100823795)n17:0.009076025029)n15:0.02076223343,Rhizophysa_filiformis@2845482:0.139920638)n14:0.02601388698)n13:0.001675503968)n12:0.0366945528,((((((Bargmannia_amoena@3451292:5.78683104e-06,Bargmannia_amoena@4748603:5.78683104e-06)n23:0.02017757427,Bargmannia_elongata@1305972:0.0201833611)n22:0.02290083414,Bargmannia_lata@3588679:0.04308419524)n21:0.03313965209,Rudjakovia_sp@3916532:0.07622384733)n20:0.08516768787,(((Marrus_claudanielis@2460540:0.02593254634,Marrus_claudanielis@2460539:0.02593254634)n26:0.01422534136,Physonect_sp@2381167:0.0401578877)n25:0.1122174294,(((Erenna_richardi@1271752:0.06515331962,(Marrus_claudanielis@2460543:0.0401578877,Physonect_sp@2345950:0.0401578877)n30:0.02499543192)n29:0.01623448455,((Stephalia_dilata@2811223:0.002077862513,Thermopalia_sp@3470208:0.002077862513)n32:0.001551564748,(Thermopalia_sp@3507531:0.002077862513,Stephalia_dilata@2811224:0.002077862513)n33:0.001551564748)n31:0.07775837691)n28:0.06681042408,(((((Forskalia_asymmetrica@1158599:0.08848301086,((Halistemma_rubrum@3679430:0.08399533045,(Lychnagalma_utricularia@1929213:0.08070274715,(Agalma_elegans@558957:0.04587774383,(Athorybia_rosacea@5034904:0.0369392097,Lychnagalma_utricularia@1929216:0.0369392097)n43:0.008938534124)n42:0.03482500332)n41:0.003292583303)n40:0.003371840589,Lychnagalma_utricularia@1929214:0.08736717104)n39:0.001115839819)n38:0.003009779551,Nanomia_bijuga@821872:0.09149279041)n37:0.001816632936,(Physophora_gilmeri@3544302:0.001696771733,Physophora_gilmeri@3561828:0.001696771733)n44:0.09161265162)n36:0.008582974053,(Resomia_ornicephala@3022644:0.06322892296,(Frillagalma_vityazi@1658113:0.06307616698,(Frillagalma_vityazi@1658116:0.05933881393,Frillagalma_vityazi@1658112:0.05933881393)n47:0.003737353055)n46:0.0001527559844)n45:0.03866347444)n35:0.03505307566,(Marrus_claudanielis@2460545:0.129079368,((Prayidae_D27SS7@2597685:0.08863089427,(((Hippopodius_hippopus@1883768:0.0058633015,Hippopodius_hippopus@1883765:0.0058633015)n53:0.06721915119,Prayidae_D27D2@3119634:0.07308245269)n52:0.006067719094,Prayidae_D27D2@3119631:0.07915017178)n51:0.009480722489)n50:0.01901882937,((Lilyopsis_fluoracantha@2256604:0.09322508294,(Chelophyes_appendiculata@705107:0.06629525444,((Chelophyes_appendiculata@705110:0.03440160708,(Abylopsis_tetragona@472296:0.0221180839,(Diphyes_dispar@4285624:0.0130866631,Diphyes_dispar@4106413:0.0130866631)n60:0.009031420797)n59:0.01228352318)n58:0.0006478824375,((Chelophyes_appendiculata@705112:0.008293288861,((Diphyes_dispar@4285626:2.319552088e-06,Diphyes_dispar@4291468:2.319552088e-06)n64:1.367116338e-06,Diphyes_dispar@4141051:3.686668426e-06)n63:0.008289602193)n62:0.02610831822,Abylopsis_tetragona@472297:0.03440160708)n61:0.0006478824375)n57:0.03124576492)n56:0.0269298285)n55:0.007173074311,(Kephyes_ovata@2152138:0.03879565517,(Chuniphyes_multidentata@3811511:0.03474892659,(Chuniphyes_multidentata@3811510:3.706534233e-06,Chuniphyes_multidentata@4363977:3.706534233e-06)n67:0.03474522005)n66:0.004046728583)n65:0.06160250208)n54:0.007251566396)n49:0.02142964433)n48:0.007866105091)n34:0.01125275519)n27:0.004177088858)n24:0.009016218094)n19:0.0192035034,(Apolemia_lanosa@3368068:0.04728686263,(Apolemia_rubriversa@290012:0.03936299312,(Apolemia_sp@3303671:0.03239618587,Apolemia_sp@3294414:0.03239618587)n70:0.006966807249)n69:0.007923869504)n68:0.133308176)n18:0.02370954311)n11:0.1184514469)n9:0.01986173172)n8:0.002368903936)n7:0.03057622422)n6:0.002265181684)n3:0.1725360215)n2:0.336359652)n1:0.1132762564)n0;
```
