## Supplementary material for "Evolution of gene expression across species and specialized zooids in Siphonophora": Gene trees: a7f195638eaeaee08c472941fcee3717.txt

```
(Nematostella_vectensis@46437:1,(Aiptasia_pallida@4031938:0.8867237436,(Alatina_alata@4798946:0.5503640916,((Clytia_hemisphaerica@95381:0.3453131858,(Ectopleura_larynx@4688156:0.2520712642,Hydra_vulgaris@37401:0.2520712642)n5:0.09324192167)n4:0.03251488434,((Hydractinia_symbiolongicarpus@4410975:0.1762116314,Podocoryna_carnea@4566115:0.1762116314)n7:0.1465443972,((((Apolemia_sp@3289483:0.04279770055,(Apolemia_lanosa@3342475:0.04263326079,(Apolemia_lanosa@3384012:0.04127197049,Apolemia_lanosa@3328013:0.04127197049)n13:0.001361290293)n12:0.0001644397615)n11:0.00448916208,Apolemia_rubriversa@259413:0.04728686263)n10:0.133308176,(((((Hippopodius_hippopus@1779062:0.01649754801,Hippopodius_hippopus@1779065:0.01649754801)n18:0.07213334627,Prayidae_D27D2@3157349:0.08863089427)n17:0.01901882937,(Prayidae_D27SS7@2612874:0.1044931198,((Chuniphyes_multidentata@3764600:0.03879565517,Kephyes_ovata@2024309:0.03879565517)n21:0.04811503762,((Abylopsis_tetragona@417128:0.0221180839,Diphyes_dispar@4096187:0.0221180839)n23:0.01228352318,(Chelophyes_appendiculata@771631:0.03163213228,Chelophyes_appendiculata@771626:0.03163213228)n24:0.002769474801)n22:0.05250908571)n20:0.01758242702)n19:0.003156603836)n16:0.04054850461,((Stephalia_dilata@2791641:0.002077862513,Thermopalia_sp@3506078:0.002077862513)n26:0.1199304448,(((((((Agalma_elegans@552039:0.02154467931,Athorybia_rosacea@5059156:0.02154467931)n33:0.03192796439,Halistemma_rubrum@3671076:0.0534726437)n32:0.01239138108,Nanomia_bijuga@849957:0.06586402478)n31:0.01813130568,((Lychnagalma_utricularia@1949890:1.922380204e-06,Lychnagalma_utricularia@1949892:1.922380204e-06)n35:0.05365558662,(Physophora_gilmeri@3532470:0.04836422106,Physophora_gilmeri@3532469:0.04836422106)n36:0.005293287936)n34:0.03033782146)n30:0.009314092894,(Cordagalma_sp@1031986:0.08352813879,Forskalia_asymmetrica@1130838:0.08352813879)n37:0.009781284557)n29:0.008582974053,(Resomia_ornicephala@3041011:0.06322892296,(Frillagalma_vityazi@1600877:0.05798188394,Frillagalma_vityazi@1600869:0.05798188394)n39:0.005247039029)n38:0.03866347444)n28:0.01302566094,(Marrus_claudanielis@2471225:0.08964827721,(Erenna_richardi@1206127:0.08138780417,(Marrus_claudanielis@2471218:0.07597239222,(Physonect_sp@2349802:0.07095471324,(Marrus_claudanielis@2471210:0.0401578877,Physonect_sp@2349805:0.0401578877)n44:0.03079682553)n43:0.005017678984)n42:0.005415411951)n41:0.008260473038)n40:0.02526978113)n27:0.007090248959)n25:0.02618992096)n15:0.01319330695,((Bargmannia_lata@3635904:0.04308419524,(Bargmannia_elongata@1347443:0.0201833611,(Bargmannia_amoena@4739867:0.01159298763,Bargmannia_amoena@4739866:0.01159298763)n48:0.008590373479)n47:0.02290083414)n46:0.03313965209,(Rudjakovia_sp@3861708:0.07164262949,Rudjakovia_sp@3890657:0.07164262949)n49:0.004581217848)n45:0.08516768787)n14:0.0192035034)n9:0.02370954311,(Physalia_physalis@342167:0.1100823795,(Rhizophysa_filiformis@2892024:0.09973380038,Rhizophysa_filiformis@2892019:0.09973380038)n51:0.01034857913)n50:0.0942222022)n8:0.1184514469)n6:0.05507204156)n3:0.1725360215)n2:0.336359652)n1:0.1132762564)n0;
```
