## Supplementary material for "Evolution of gene expression across species and specialized zooids in Siphonophora": Gene trees: a8ad0fe611e226b054ee0e73681dc2af.txt

```
(Alatina_alata@4968068:0.5503640916,(Clytia_hemisphaerica@69021:0.3778280702,((Hydractinia_symbiolongicarpus@4466910:0.1762116314,Podocoryna_carnea@4581066:0.1762116314)n3:0.1796684838,((Ectopleura_larynx@4625834:0.2520712642,Hydra_vulgaris@23770:0.2520712642)n5:0.08401876786,((Physalia_physalis@362969:0.1100823795,Rhizophysa_filiformis@2891417:0.1100823795)n7:0.0942222022,((((Apolemia_lanosa@3357657:0.03524785198,Apolemia_rubriversa@269224:0.03524785198)n11:0.01203901065,Apolemia_sp@3260945:0.04728686263)n10:0.1094679482,((Bargmannia_amoena@4767423:0.0201833611,Bargmannia_elongata@1462221:0.0201833611)n13:0.05604048623,Rudjakovia_sp@3927682:0.07622384733)n12:0.08053096345)n9:0.02384022782,((((((((Agalma_elegans@525220:0.0534726437,Halistemma_rubrum@3699126:0.0534726437)n21:0.01239138108,Nanomia_bijuga@971080:0.06586402478)n20:0.01813130568,Lychnagalma_utricularia@2020499:0.08399533045)n19:0.006356623961,Forskalia_asymmetrica@1138297:0.09035195442)n18:0.002957468933,Cordagalma_sp@1046890:0.09330942335)n17:0.008582974053,(Frillagalma_vityazi@1692883:0.06322892296,Resomia_ornicephala@3050660:0.06322892296)n22:0.03866347444)n16:0.02011590989,((Erenna_richardi@1235473:0.07694704741,(Stephalia_dilata@2701050:0.002077862513,Thermopalia_sp@3477957:0.002077862513)n25:0.0748691849)n24:0.004440756756,Marrus_claudanielis@2445876:0.08138780417)n23:0.04062050313)n15:0.02618992096,(Prayidae_D27D2@3144538:0.1076497236,(Prayidae_D27SS7@2631935:0.1058328442,(Hippopodius_hippopus@1897385:0.1041553815,(Lilyopsis_fluoracantha@2217935:0.1003981572,(Kephyes_ovata@2113010:0.08691069279,(Chuniphyes_multidentata@4341301:0.08054695678,(Chelophyes_appendiculata@652061:0.03440160708,(Abylopsis_tetragona@390419:0.0221180839,Diphyes_dispar@4088961:0.0221180839)n33:0.01228352318)n32:0.0461453497)n31:0.006363736008)n30:0.01348746446)n29:0.003757224288)n28:0.001677462688)n27:0.001816879421)n26:0.04054850461)n14:0.03239681035)n8:0.02370954311)n6:0.1317854503)n4:0.01979008321)n2:0.02194795495)n1:0.1725360215)n0;
```
