## Supplementary material for "Evolution of gene expression across species and specialized zooids in Siphonophora": Gene trees: a8b4c488ab1da8961a5610a29eb8f049.txt

```
(Apolemia_rubriversa@261396:0.1805950386,((((((((((Agalma_elegans@595296:0.02154467931,Athorybia_rosacea@5092258:0.02154467931)n10:0.03192796439,Halistemma_rubrum@3732366:0.0534726437)n9:0.01239138108,Nanomia_bijuga@976788:0.06586402478)n8:0.01813130568,(Lychnagalma_utricularia@1984228:0.053657509,Physophora_gilmeri@3544014:0.053657509)n11:0.03033782146)n7:0.009314092894,Cordagalma_sp@1059374:0.09330942335)n6:0.008582974053,Frillagalma_vityazi@1682084:0.1018923974)n5:0.008265536492,(Stephalia_dilata@2769250:0.002077862513,Thermopalia_sp@3512598:0.002077862513)n12:0.1080800714)n4:2.361385621e-06,Erenna_richardi@1237106:0.1101602953)n3:0.01184801202,(Marrus_claudanielis@2516661:0.0401578877,Physonect_sp@2403080:0.0401578877)n13:0.0818504196)n2:0.03938322791,(((((Bargmannia_amoena@3445022:0.0201833611,Bargmannia_elongata@1419409:0.0201833611)n18:0.04364532545,Rudjakovia_sp@3891783:0.06382868655)n17:0.01239516078,Bargmannia_lata@3649634:0.07622384733)n16:0.07440020078,(((Bargmannia_amoena@4777600:0.0201833611,Bargmannia_elongata@1419405:0.0201833611)n21:0.02290083414,Bargmannia_lata@3624125:0.04308419524)n20:0.03313965209,Rudjakovia_sp@3873630:0.07622384733)n19:0.07440020078)n15:0.007507399112,((((Hippopodius_hippopus@1770664:0.04226805902,Prayidae_D27D2@3106254:0.04226805902)n25:0.04636283525,Prayidae_D27SS7@2621116:0.08863089427)n24:0.0151323524,Lilyopsis_fluoracantha@2332917:0.1037632467)n23:0.00388647697,(Kephyes_ovata@2038087:0.08691069279,(Chuniphyes_multidentata@3778429:0.08623973598,(Abylopsis_tetragona@439619:0.03440160708,(Chelophyes_appendiculata@726737:0.03130545725,Diphyes_dispar@4287694:0.03130545725)n29:0.003096149827)n28:0.05183812889)n27:0.0006709568137)n26:0.02073903085)n22:0.05048172359)n14:0.003260087978)n1:0.0192035034)n0;
```
