## Supplementary material for "Evolution of gene expression across species and specialized zooids in Siphonophora": Gene trees: a8bff4f75411cd77f5de6e12b235ac99.txt

```
((Apolemia_lanosa@3346325:0.1805950386,((Frillagalma_vityazi@1617662:0.08972245596,((Physonect_sp@2412556:0.08138780417,(Thermopalia_sp@3470909:0.07878607289,(Erenna_richardi@1261447:0.05073707917,(Stephalia_dilata@2746075:0.002077862513,Thermopalia_sp@3483918:0.002077862513)n8:0.04865921666)n7:0.02804899372)n6:0.002601731281)n5:0.00201051737,Physophora_gilmeri@3563728:0.08339832154)n4:0.006324134417)n3:0.03228585134,(Cordagalma_sp@996930:0.1127100164,Cordagalma_sp@1071481:0.1127100164)n9:0.00929829087)n2:0.05858673131)n1:0.02896054249,(((((((((((((Agalma_elegans@516686:0.02154467931,Athorybia_rosacea@5068292:0.02154467931)n22:0.04431934546,Nanomia_bijuga@937355:0.06586402478)n21:0.01813130568,(Lychnagalma_utricularia@1911040:0.053657509,Physophora_gilmeri@3569113:0.053657509)n23:0.03033782146)n20:0.009962638347,Frillagalma_vityazi@1627263:0.0939579688)n19:0.0079344286,Forskalia_asymmetrica@1087634:0.1018923974)n18:0.02011590989,(Erenna_richardi@1199316:0.08138780417,(Marrus_claudanielis@2439865:0.07283097858,(Stephalia_dilata@2731505:0.002077862513,Thermopalia_sp@3500357:0.002077862513)n26:0.07075311607)n25:0.008556825586)n24:0.04062050313)n17:0.007924811125,((Bargmannia_lata@3589775:0.04308419524,(Bargmannia_elongata@1437110:0.0201833611,(Bargmannia_amoena@4786108:0.01689574388,Bargmannia_amoena@4786109:0.01689574388)n30:0.003287617228)n29:0.02290083414)n28:0.03313965209,Rudjakovia_sp@3880977:0.07622384733)n27:0.05370927109)n16:0.0087249009,(Hippopodius_hippopus@1780115:0.1076497236,Lilyopsis_fluoracantha@2261363:0.1076497236)n31:0.03100829568)n15:0.005609254113,Prayidae_D27D2@3202829:0.1442672734)n14:0.002733962642,Prayidae_D27SS7@2613993:0.1470012361)n13:0.01288011437,(Chuniphyes_multidentata@3826493:0.03879565517,Kephyes_ovata@2189646:0.03879565517)n32:0.1210856953)n12:0.001510184763,(Chelophyes_appendiculata@658324:0.03440160708,(Abylopsis_tetragona@478001:0.0221180839,Diphyes_dispar@4126044:0.0221180839)n34:0.01228352318)n33:0.1269899281)n11:0.0192035034,((Apolemia_lanosa@3372072:0.03524785198,Apolemia_rubriversa@249956:0.03524785198)n36:0.01203901065,(Apolemia_sp@3261562:0.02535085129,Apolemia_sp@3261563:0.02535085129)n37:0.02193601134)n35:0.133308176)n10:0.02896054249)n0;
```
