## Supplementary material for "Evolution of gene expression across species and specialized zooids in Siphonophora": Gene trees: a9a5b4c05c2dd3737e77f1b0c7e0342c.txt

```
((((((Agalma_elegans@628533:0.02154467931,Athorybia_rosacea@5053461:0.02154467931)n5:0.06245065114,Physophora_gilmeri@3543927:0.08399533045)n4:0.009314092894,(Cordagalma_sp@1047259:0.08352813879,Forskalia_asymmetrica@1140352:0.08352813879)n6:0.009781284557)n3:0.004903633039,Frillagalma_vityazi@1700053:0.09821305639)n2:0.003679341015,Halistemma_rubrum@3738731:0.1018923974)n1:0.04630583085,(Chuniphyes_multidentata@3829784:0.08691069279,(Kephyes_ovata@2208424:0.08690977317,((Diphyes_dispar@4283799:0.03440160708,(Abylopsis_tetragona@454850:0.03440084877,Chelophyes_appendiculata@755251:0.03440084877)n11:7.583097148e-07)n10:0.01128383037,((Diphyes_dispar@4217331:0.03383859168,Chelophyes_appendiculata@755252:0.03383859168)n13:0.0005630153977,Abylopsis_tetragona@454855:0.03440160708)n12:0.01128383037)n9:0.04122433572)n8:9.196194896e-07)n7:0.06128753546)n0;
```
