## Supplementary material for "Evolution of gene expression across species and specialized zooids in Siphonophora": Gene trees: a9a62932e50e8d4d76476989e030b5b0.txt

```
(Nematostella_vectensis@48610:1,(Aiptasia_pallida@4057985:0.8867237436,(Alatina_alata@4935151:0.5503640916,((Hydra_vulgaris@22657:0.2520712642,(Ectopleura_larynx@4616859:0.2515302032,(Ectopleura_larynx@4649095:0.2489069803,(Ectopleura_larynx@4619092:0.2184016405,Ectopleura_larynx@4619095:0.2184016405)n7:0.03050533985)n6:0.002623222889)n5:0.0005410609284)n4:0.125756806,(Podocoryna_carnea@4558016:0.3760549973,(((((((Clytia_hemisphaerica@91442:3.964334215e-05,((Clytia_hemisphaerica@91445:1.468226124e-06,(Clytia_hemisphaerica@91448:1.335104178e-06,(Clytia_hemisphaerica@91447:1.195451301e-06,(Clytia_hemisphaerica@91452:9.269756056e-07,(Clytia_hemisphaerica@91440:4.765898026e-07,Clytia_hemisphaerica@91439:4.765898026e-07)n21:4.50385803e-07)n20:2.684756958e-07)n19:1.396528762e-07)n18:1.331219462e-07)n17:3.792762683e-05,Clytia_hemisphaerica@91449:3.939585296e-05)n16:2.474891985e-07)n15:4.605031718e-07,(Clytia_hemisphaerica@91446:3.428432848e-05,((Clytia_hemisphaerica@91443:2.260436867e-06,Clytia_hemisphaerica@91454:2.260436867e-06)n24:2.162408806e-06,Clytia_hemisphaerica@91450:4.422845673e-06)n23:2.986148281e-05)n22:5.819516846e-06)n14:5.392428283e-07,Clytia_hemisphaerica@91453:4.064308815e-05)n13:6.044637374e-07,Clytia_hemisphaerica@91451:4.124755189e-05)n12:2.317401403e-06,Clytia_hemisphaerica@91444:4.35649533e-05)n11:9.260834401e-06,Clytia_hemisphaerica@91441:5.28257877e-05)n10:0.3569752888,((((Physalia_physalis@384229:0.1100823795,(Rhizophysa_filiformis@2926286:0.09503159369,Rhizophysa_filiformis@2926287:0.09503159369)n29:0.01505078582)n28:0.0777346606,(Rhizophysa_filiformis@2926288:0.1100823795,(Physalia_physalis@351340:0.1019558913,(Physalia_physalis@351341:0.0867616882,(Physalia_physalis@316385:0.07789432793,Physalia_physalis@352325:0.07789432793)n33:0.008867360273)n32:0.01519420309)n31:0.008126488211)n30:0.0777346606)n27:0.0164875416,((Apolemia_lanosa@3373802:0.04728686263,(Apolemia_rubriversa@289766:3.572852952e-06,Apolemia_sp@3257969:3.572852952e-06)n36:0.04728328977)n35:0.133308176,(Apolemia_lanosa@3325888:0.1782247828,((((((Bargmannia_amoena@3392692:8.51683856e-06,Bargmannia_amoena@4739170:8.51683856e-06)n43:0.02017484427,Bargmannia_elongata@1362326:0.0201833611)n42:0.03176766367,Rudjakovia_sp@3907701:0.05195102478)n41:0.02427282255,Bargmannia_lata@3611479:0.07622384733)n40:0.009399266512,(Rudjakovia_sp@3907700:0.084780186,(Bargmannia_elongata@1362325:0.07622384733,Rudjakovia_sp@3885012:0.07622384733)n45:0.008556338668)n44:0.0008429278436)n39:0.07814107324,(Apolemia_rubriversa@226916:0.1524806387,(Physonect_sp@2352658:0.1481982283,(Marrus_claudanielis@2517328:0.1481861347,((((Stephalia_dilata@2771828:0.002077862513,Thermopalia_sp@3489938:0.002077862513)n52:5.924016506e-06,(Stephalia_dilata@2771823:0.002077862513,Thermopalia_sp@3506822:0.002077862513)n53:5.924016506e-06)n51:0.1430269764,((Marrus_claudanielis@2517327:0.07283097858,(Stephalia_dilata@2771824:0.002077862513,(Thermopalia_sp@3512675:1.267639368e-05,Thermopalia_sp@3512676:1.267639368e-05)n57:0.00206518612)n56:0.07075311607)n55:0.06523222852,(Nanomia_bijuga@817070:0.1187706631,((Lilyopsis_fluoracantha@2308641:0.09826748577,(((Abylopsis_tetragona@457793:0.0221180839,Diphyes_dispar@4120723:0.0221180839)n63:0.03503304947,(Chelophyes_appendiculata@668200:0.05630335398,((Abylopsis_tetragona@457794:0.03440160708,Chelophyes_appendiculata@706784:0.03440160708)n66:0.01096153801,(Chelophyes_appendiculata@668199:0.03440160708,((Diphyes_dispar@4127134:0.01137017396,Diphyes_dispar@4119041:0.01137017396)n69:0.01074790994,(Abylopsis_tetragona@457792:0.01467096367,Abylopsis_tetragona@419234:0.01467096367)n70:0.007447120224)n68:0.01228352318)n67:0.01096153801)n65:0.01094020889)n64:0.0008477793842)n62:0.04062759776,((Abylopsis_tetragona@392770:0.03440160708,Chelophyes_appendiculata@763616:0.03440160708)n72:0.06012067115,(Hippopodius_hippopus@1834810:0.0007779746064,Hippopodius_hippopus@1834811:0.0007779746064)n73:0.09374430363)n71:0.003256452894)n61:0.0004887546413)n60:0.009382237874,(((((Chuniphyes_multidentata@4302432:0.002806827291,Chuniphyes_multidentata@3842595:0.002806827291)n78:0.03598882788,Kephyes_ovata@2114454:0.03879565517)n77:0.03321301997,Prayidae_D27SS7@2581460:0.07200867514)n76:0.008200214841,Prayidae_D27D2@3080530:0.08020888998)n75:0.01104604334,(Prayidae_D27D2@3080531:0.08684575662,(((((Chuniphyes_multidentata@3777108:2.90805578e-06,Chuniphyes_multidentata@4310326:2.90805578e-06)n84:0.03879274712,Kephyes_ovata@2087865:0.03879565517)n83:0.01883139528,((Chuniphyes_multidentata@3777109:9.881971011e-05,Chuniphyes_multidentata@4310327:9.881971011e-05)n86:0.03869683546,(Kephyes_ovata@2087862:0.03564243802,Kephyes_ovata@2137001:0.03564243802)n87:0.003153217154)n85:0.01883139528)n82:0.001238356299,Kephyes_ovata@2087864:0.05886540675)n81:0.006065711916,Kephyes_ovata@2028018:0.06493111866)n80:0.02191463795)n79:0.0044091767)n74:0.01639479033)n59:0.01112093948)n58:0.01929254398)n54:0.007047555854)n50:0.002904254508,(Thermopalia_sp@3506823:0.1220083073,((Marrus_claudanielis@2517324:0.04952248139,(Marrus_claudanielis@2517322:1.486876161e-05,Marrus_claudanielis@2517326:1.486876161e-05)n91:0.04950761263)n90:0.07183788095,(((((Resomia_ornicephala@2954827:0.1097403795,((((Cordagalma_sp@1087176:0.09788822454,(Lychnagalma_utricularia@1996922:0.09690920271,((Halistemma_rubrum@3681043:0.08755352729,((Frillagalma_vityazi@1543917:0.07516018284,Nanomia_bijuga@817069:0.07516018284)n105:3.8907084e-06,((Lychnagalma_utricularia@1937656:0.053657509,Physophora_gilmeri@3557940:0.053657509)n107:0.01442978739,((Lychnagalma_utricularia@1937658:0.01066791902,Lychnagalma_utricularia@1937652:0.01066791902)n109:0.04298958997,(Physophora_gilmeri@3572184:0.05365591945,(Physophora_gilmeri@3542789:0.05125338156,Physophora_gilmeri@3542790:0.05125338156)n111:0.002402537891)n110:1.589543534e-06)n108:0.01442978739)n106:0.007076777163)n104:0.01238945374)n103:0.001675675961,((((Agalma_elegans@626923:0.02154467931,((Athorybia_rosacea@5017657:0.006180380339,Athorybia_rosacea@5017654:0.006180380339)n117:0.002653148833,Athorybia_rosacea@5017656:0.008833529172)n116:0.01271115014)n115:0.03638737673,Nanomia_bijuga@817068:0.05793205604)n114:0.007931968732,(Halistemma_rubrum@3691301:0.06061824738,Halistemma_rubrum@3681042:0.06061824738)n118:0.005245777394)n113:0.01813130568,Lychnagalma_utricularia@1996921:0.08399533045)n112:0.005233872798)n102:0.007679999459)n101:0.0009790218308)n100:0.00400417286,Forskalia_asymmetrica@1093628:0.1018923974)n99:0.00433805115,Erenna_richardi@1184320:0.1062304486)n98:2.776781493e-05,(Erenna_richardi@1184325:0.1040825221,(Frillagalma_vityazi@1543924:0.1027636176,(Frillagalma_vityazi@1543909:0.09429814248,Frillagalma_vityazi@1543915:0.09429814248)n121:0.008465475085)n120:0.00131890449)n119:0.002175694314)n97:0.003482163114)n96:0.0003898665191,(Resomia_ornicephala@2954820:0.09160670519,Erenna_richardi@1184323:0.09160670519)n122:0.01852354081)n95:0.0002843630322,Erenna_richardi@1184321:0.110414609)n94:0.0006835863602,Erenna_richardi@1184322:0.1110981954)n93:0.005031134798,Marrus_claudanielis@2517321:0.1161293302)n92:0.005231032145)n89:0.0006479449607)n88:0.02600671017)n49:0.0001711171914)n48:1.209360029e-05)n47:0.004282410462)n46:0.01128354836)n38:0.01446059568)n37:0.002370255847)n34:0.02370954311)n26:0.1184514469,(Hydractinia_symbiolongicarpus@4479354:0.1762116314,(Podocoryna_carnea@4596798:0.1626882141,Podocoryna_carnea@4584321:0.1626882141)n124:0.01352341734)n123:0.1465443972)n25:0.03427208598)n9:0.01902688275)n8:0.001773072836)n3:0.1725360215)n2:0.336359652)n1:0.1132762564)n0;
```
