## Supplementary material for "Evolution of gene expression across species and specialized zooids in Siphonophora": Gene trees: a09d9c7ec0982dd8c80f320b39ac73c3.txt

```
(Physalia_physalis@330252:0.2043045817,((Apolemia_rubriversa@276419:0.04728686263,Apolemia_sp@3267089:0.04728686263)n2:0.133308176,(((Bargmannia_amoena@4787962:0.0201833611,Bargmannia_elongata@1468702:0.0201833611)n5:0.05604048623,Rudjakovia_sp@3951489:0.07622384733)n4:0.08516768787,((Stephalia_dilata@2737289:0.002077862513,Thermopalia_sp@3491526:0.002077862513)n7:0.1461203657,(Erenna_richardi@1225622:0.1301650181,((((Forskalia_asymmetrica@1176224:0.08837321041,((Agalma_elegans@598171:0.0534726437,Halistemma_rubrum@3729300:0.0534726437)n14:0.03442449677,(((Agalma_elegans@557148:0.02154467931,Athorybia_rosacea@5036012:0.02154467931)n17:0.04431934546,Nanomia_bijuga@946520:0.06586402478)n16:0.01767096964,Cordagalma_sp@1021796:0.08353499442)n15:0.004362146051)n13:0.0004760699416)n12:0.00493621294,(Lychnagalma_utricularia@1917866:0.053657509,Physophora_gilmeri@3571080:0.053657509)n18:0.03965191435)n11:0.008582974053,(Frillagalma_vityazi@1729848:0.06322892296,Resomia_ornicephala@2983734:0.06322892296)n19:0.03866347444)n10:0.02062944067,(Marrus_claudanielis@2464052:0.1160242543,(((Prayidae_D27D2@3166952:0.06792302538,Prayidae_D27SS7@2656633:0.06792302538)n23:0.02457833391,((Chuniphyes_multidentata@4359504:0.03879565517,Kephyes_ovata@2058288:0.03879565517)n25:0.04811503762,(Diphyes_dispar@4082940:0.03440160708,(Abylopsis_tetragona@396861:0.02703618787,Chelophyes_appendiculata@664033:0.02703618787)n27:0.007365419209)n26:0.05250908571)n24:0.005590666494)n22:0.01514836436,(Hippopodius_hippopus@1843188:0.09520448286,Hippopodius_hippopus@1838891:0.09520448286)n28:0.01244524079)n21:0.00837453062)n20:0.006497583812)n9:0.007643180046)n8:0.01803321013)n6:0.01319330695)n3:0.0192035034)n1:0.02370954311)n0;
```
