## Supplementary material for "Evolution of gene expression across species and specialized zooids in Siphonophora": Gene trees: a9eaeb389000bc6ac4daee23053dd800.txt

```
(Nematostella_vectensis@60099:1,(Alatina_alata@4894267:0.5503640916,((Clytia_hemisphaerica@77362:0.3328200423,Clytia_hemisphaerica@77378:0.3328200423)n3:0.04500802784,(Podocoryna_carnea@4595932:0.3767835506,(((Hydractinia_symbiolongicarpus@4442560:0.04158976478,Hydractinia_symbiolongicarpus@4467722:0.04158976478)n7:0.1346218666,Podocoryna_carnea@4489566:0.1762116314)n6:0.1796684838,((Ectopleura_larynx@4619229:0.2520712642,Hydra_vulgaris@12457:0.2520712642)n9:0.07702473447,(Physalia_physalis@361265:0.286943985,(((Apolemia_lanosa@3380927:0.03524785198,Apolemia_rubriversa@253769:0.03524785198)n13:0.1690557541,(Physalia_physalis@361267:0.2042326459,(Rhizophysa_filiformis@2825758:0.2032753491,(Physalia_physalis@358103:0.1964773785,(Physalia_physalis@358095:0.1100823795,Rhizophysa_filiformis@2825763:0.1100823795)n17:0.08639499897)n16:0.006797970646)n15:0.0009572967423)n14:7.096022108e-05)n12:9.756269465e-07,((Apolemia_sp@3275622:0.1574490806,(((Bargmannia_amoena@4756360:0.0201833611,Bargmannia_elongata@1385354:0.0201833611)n22:0.02290083414,Bargmannia_lata@3647974:0.04308419524)n21:0.03313965209,Rudjakovia_sp@3917875:0.07622384733)n20:0.08122523327)n19:0.023145958,(((((Erenna_richardi@1220994:0.02253499494,Physonect_sp@2373591:0.02253499494)n27:3.043520216e-06,Marrus_claudanielis@2522851:0.02253803846)n26:0.05884976571,(Thermopalia_sp@3510248:0.002077862513,(Stephalia_dilata@2774010:0.002077849468,Stephalia_dilata@2773996:0.002077849468)n29:1.304529153e-08)n28:0.07930994166)n25:0.04062050313,(Marrus_claudanielis@2522848:0.1199237953,(Physonect_sp@2406446:0.1119521063,(((((((Agalma_elegans@603567:0.02154467931,Athorybia_rosacea@5016970:0.02154467931)n38:0.03192796439,Halistemma_rubrum@3686878:0.0534726437)n37:0.01239138108,Nanomia_bijuga@789390:0.06586402478)n36:0.01790797487,Cordagalma_sp@1077371:0.08377199965)n35:0.009537423702,Physophora_gilmeri@3548323:0.09330942335)n34:0.005950097247,(Frillagalma_vityazi@1618881:0.09815319898,(Forskalia_asymmetrica@1132196:0.08688932177,(Frillagalma_vityazi@1618884:0.06322892296,Resomia_ornicephala@2942556:0.06322892296)n41:0.02366039881)n40:0.01126387721)n39:0.001106321618)n33:0.002632876806,Lychnagalma_utricularia@1933854:0.1018923974)n32:0.01005970887)n31:0.007971689026)n30:0.002084511998)n24:0.02618992096,(Prayidae_D27D2@3159859:0.1076497236,(Hippopodius_hippopus@1827271:0.1053738707,((Lilyopsis_fluoracantha@2323348:0.1003981572,((Chuniphyes_multidentata@4336267:0.03879565517,Kephyes_ovata@2088865:0.03879565517)n47:0.04811503762,((Abylopsis_tetragona@464566:0.0221180839,Diphyes_dispar@4154998:0.0221180839)n49:0.01228352318,(Chelophyes_appendiculata@729378:0.03338105132,Chelophyes_appendiculata@729373:0.03338105132)n50:0.001020555758)n48:0.05250908571)n46:0.01348746446)n45:0.002769590554,(Prayidae_D27SS7@2558017:0.09218118102,Prayidae_D27SS7@2629140:0.09218118102)n51:0.01098656678)n44:0.002206122886)n43:0.002275852956)n42:0.04054850461)n23:0.03239681035)n18:0.02370954311)n11:0.08263940332)n10:0.0421520136)n8:0.0267841166)n5:0.02090343542)n4:0.001044519524)n2:0.1725360215)n1:0.4496359084)n0;
```
