## Supplementary material for "Evolution of gene expression across species and specialized zooids in Siphonophora": Gene trees: a9f2a9b0983fab5e65108c8eb35c7390.txt

```
(Nematostella_vectensis@39962:1,(Aiptasia_pallida@3981634:0.8867237436,(Alatina_alata@4955068:0.5503640916,(Clytia_hemisphaerica@123486:0.3778280702,(Podocoryna_carnea@4567267:0.3764465258,(((Hydractinia_symbiolongicarpus@4417411:1.453448821e-06,Hydractinia_symbiolongicarpus@4417410:1.453448821e-06)n7:0.1762101779,Podocoryna_carnea@4539489:0.1762116314)n6:0.1796684838,((Ectopleura_larynx@4669686:0.2520712642,Hydra_vulgaris@18257:0.2520712642)n9:0.09190393307,((Apolemia_rubriversa@277643:0.1805950386,(((((Bargmannia_amoena@3396393:3.439433007e-06,Bargmannia_amoena@4774928:3.439433007e-06)n16:0.02017992167,Bargmannia_elongata@1450139:0.0201833611)n15:0.02290083414,Bargmannia_lata@3604506:0.04308419524)n14:0.03380176799,(Bargmannia_elongata@1450137:0.07622384733,((Bargmannia_amoena@4749008:3.168630035e-06,Bargmannia_amoena@3442180:3.168630035e-06)n19:0.06410338595,Rudjakovia_sp@3953995:0.06410655458)n18:0.01211729275)n17:0.000662115899)n13:0.08450557197,((((((((((Agalma_elegans@629323:0.02154467931,Athorybia_rosacea@5101725:0.02154467931)n29:0.03192796439,Halistemma_rubrum@3687196:0.0534726437)n28:0.01311267577,(Athorybia_rosacea@5006438:0.06586402478,(Halistemma_rubrum@3687197:0.06183030812,Nanomia_bijuga@965677:0.06183030812)n31:0.004033716659)n30:0.0007212946969)n27:0.01741001098,((Lychnagalma_utricularia@1967241:0.005567202695,Lychnagalma_utricularia@1967244:0.005567202695)n33:0.0480903063,(Physophora_gilmeri@3559747:0.0481518409,Physophora_gilmeri@3559746:0.0481518409)n34:0.005505668094)n32:0.03033782146)n26:0.009314092894,(Cordagalma_sp@1025452:0.08352813879,Forskalia_asymmetrica@1159081:0.08352813879)n35:0.009781284557)n25:0.008582974053,(Frillagalma_vityazi@1698497:0.06322892296,Resomia_ornicephala@3058812:0.06322892296)n36:0.03866347444)n24:0.01375399126,(Marrus_claudanielis@2536520:0.0401578877,Physonect_sp@2357932:0.0401578877)n37:0.07548850097)n23:0.006361918629,Erenna_richardi@1203720:0.1220083073)n22:0.01317182312,(((Erenna_richardi@1203721:0.01236630052,(Thermopalia_sp@3506554:0.002077862513,(Stephalia_dilata@2752950:0.002077656154,Stephalia_dilata@2752942:0.002077656154)n42:2.063596181e-07)n41:0.01028843801)n40:0.06902150365,(Marrus_claudanielis@2536518:0.0401578877,Physonect_sp@2378748:0.0401578877)n43:0.04122991647)n39:0.01273103549,Marrus_claudanielis@2536515:0.09411883966)n38:0.04106129076)n21:0.01301809784,(((Prayidae_D27D2@3196576:0.06792302538,Prayidae_D27SS7@2575167:0.06792302538)n46:0.03972669827,((Hippopodius_hippopus@1867273:0.08863089427,Prayidae_D27D2@3196573:0.08863089427)n48:0.01813417171,(Lilyopsis_fluoracantha@2232974:0.1003981572,((Chuniphyes_multidentata@3831812:0.03879565517,Kephyes_ovata@2208948:0.03879565517)n51:0.04811503762,((Chelophyes_appendiculata@718406:0.01633167166,Chelophyes_appendiculata@718409:0.01633167166)n53:0.01806993543,(Abylopsis_tetragona@411541:0.0221180839,Diphyes_dispar@4095964:0.0221180839)n54:0.01228352318)n52:0.05250908571)n50:0.01348746446)n49:0.006366908739)n47:0.0008846576569)n45:0.003019968644,(Prayidae_D27D2@3196568:0.08863089427,(Hippopodius_hippopus@1867274:2.018146296e-06,Hippopodius_hippopus@1867276:2.018146296e-06)n56:0.08862887613)n55:0.02203879802)n44:0.03752853597)n20:0.01319330695)n12:0.0192035034)n11:0.02370954311,(Physalia_physalis@356502:0.1100823795,(Rhizophysa_filiformis@2871611:0.1001934083,Rhizophysa_filiformis@2871616:0.1001934083)n58:0.009888971169)n57:0.0942222022)n10:0.1396706155)n8:0.01190491799)n5:0.02056641056)n4:0.001381544388)n3:0.1725360215)n2:0.336359652)n1:0.1132762564)n0;
```
