## Supplementary material for "Evolution of gene expression across species and specialized zooids in Siphonophora": Gene trees: a14bbb08e69b00de751c2171ef6b0f1b.txt

```
(Nematostella_vectensis@61709:1,(Aiptasia_pallida@3990828:0.8867237436,(Podocoryna_carnea@4546905:0.5503640916,(Alatina_alata@4838402:0.4661029796,(Clytia_hemisphaerica@82969:0.3778280702,((Ectopleura_larynx@4675719:0.3044873619,(Hydra_vulgaris@14995:0.2551960876,Hydractinia_symbiolongicarpus@4405340:0.2551960876)n7:0.0492912743)n6:0.05139275332,((((Apolemia_lanosa@3321338:0.03524785198,Apolemia_rubriversa@291229:0.03524785198)n11:0.01203901065,Apolemia_sp@3250538:0.04728686263)n10:0.1259621839,(Physalia_physalis@387110:0.1100823795,Rhizophysa_filiformis@2852598:0.1100823795)n12:0.063166667)n9:0.03105553521,((((Bargmannia_amoena@4756096:0.0201833611,Bargmannia_elongata@1386488:0.0201833611)n16:0.02290083414,Bargmannia_lata@3594383:0.04308419524)n15:0.03313965209,Rudjakovia_sp@3901788:0.07622384733)n14:0.08516768787,(((Erenna_richardi@1268595:0.06959039897,Physonect_sp@2363708:0.06959039897)n19:0.0117974052,(Stephalia_dilata@2717436:0.002077862513,Thermopalia_sp@3512234:0.002077862513)n20:0.07930994166)n18:0.06681042408,((Frillagalma_vityazi@1618563:0.06322892296,Resomia_ornicephala@3034779:0.06322892296)n22:0.07627759559,(((((Chelophyes_appendiculata@772685:0.03440160708,Diphyes_dispar@4254381:0.03440160708)n27:0.05250908571,(Chuniphyes_multidentata@3748680:0.03879565517,Kephyes_ovata@2116760:0.03879565517)n28:0.04811503762)n26:0.02073903085,(Lilyopsis_fluoracantha@2261882:0.09441985181,Prayidae_D27SS7@2617186:0.09441985181)n29:0.01322987184)n25:0.02016016176,(Lychnagalma_utricularia@1919089:0.053657509,Physophora_gilmeri@3548318:0.053657509)n30:0.07415237641)n24:0.003294733982,((Cordagalma_sp@1048421:0.08352813879,Forskalia_asymmetrica@1162853:0.08352813879)n32:0.009781284557,(Halistemma_rubrum@3727320:0.06586402478,(Nanomia_bijuga@973177:0.06080102095,(Agalma_elegans@633219:0.02154467931,Athorybia_rosacea@5060894:0.02154467931)n35:0.03925634164)n34:0.005063003825)n33:0.02744539857)n31:0.03779519604)n23:0.008401899172)n21:0.008691709697)n17:0.01319330695)n13:0.0429130465)n8:0.1515755335)n5:0.02194795495)n4:0.08827490943)n3:0.08426111205)n2:0.336359652)n1:0.1132762564)n0;
```
