## Supplementary material for "Evolution of gene expression across species and specialized zooids in Siphonophora": Gene trees: a15cfd7cf2348d03c61718b0ea613252.txt

```
(Nematostella_vectensis@55084:1,((Alatina_alata@4803409:0.5503640916,(Clytia_hemisphaerica@116455:0.3778280702,(((Hydra_vulgaris@29016:0.2520712642,(Ectopleura_larynx@4680028:0.2283981094,Ectopleura_larynx@4680029:0.2283981094)n7:0.02367315477)n6:0.007654483796,(Hydractinia_symbiolongicarpus@4431947:0.1762116314,(Podocoryna_carnea@4577906:0.1603449792,Podocoryna_carnea@4577905:0.1603449792)n9:0.01586665216)n8:0.08351411656)n5:0.09615436727,((((Bargmannia_elongata@1358940:0.04308419524,Bargmannia_lata@3610174:0.04308419524)n13:0.03313965209,Rudjakovia_sp@3916575:0.07622384733)n12:0.08516768787,(((((((((Agalma_elegans@625960:0.02154467931,Athorybia_rosacea@5072511:0.02154467931)n22:0.03192796439,Halistemma_rubrum@3701129:0.0534726437)n21:0.01239138108,Nanomia_bijuga@938343:0.06586402478)n20:0.01813130568,(Lychnagalma_utricularia@1935895:0.053657509,Physophora_gilmeri@3535352:0.053657509)n23:0.03033782146)n19:0.009314092894,(Cordagalma_sp@1056661:0.08352813879,Forskalia_asymmetrica@1161897:0.08352813879)n24:0.009781284557)n18:0.008582974053,(Frillagalma_vityazi@1649280:0.06322892296,Resomia_ornicephala@3021884:0.06322892296)n25:0.03866347444)n17:0.01158738312,((Physonect_sp@2374129:0.0401578877,(Marrus_claudanielis@2540855:0.03307482965,Marrus_claudanielis@2540853:0.03307482965)n28:0.007083058053)n27:0.04102329233,(Marrus_claudanielis@2540861:0.0401578877,Physonect_sp@2374128:0.0401578877)n29:0.04102329233)n26:0.0322986005)n16:0.008528526771,(Stephalia_dilata@2789272:0.002077862513,Thermopalia_sp@3482259:0.002077862513)n30:0.1199304448)n15:0.02618992096,((Hippopodius_hippopus@1775564:0.1040742673,Lilyopsis_fluoracantha@2243125:0.1040742673)n32:0.003575456315,((Prayidae_D27D2@3220643:0.06792302538,Prayidae_D27SS7@2561042:0.06792302538)n34:0.03211000751,((Chuniphyes_multidentata@4322434:0.03879565517,(Kephyes_ovata@2048445:0.002684337169,Kephyes_ovata@2048439:0.002684337169)n37:0.036111318)n36:0.04811503762,(Abylopsis_tetragona@438853:0.03440160708,((Chelophyes_appendiculata@760696:0.02999527801,Diphyes_dispar@4078980:0.02999527801)n40:0.001956823119,(Chelophyes_appendiculata@754104:0.03094954737,Diphyes_dispar@4155679:0.03094954737)n41:0.001002553763)n39:0.002449505952)n38:0.05250908571)n35:0.01312234009)n33:0.007616690763)n31:0.04054850461)n14:0.01319330695)n11:0.0429130465,(Rhizophysa_filiformis@2849496:0.2024737918,(Apolemia_lanosa@3316785:0.1602286411,Apolemia_lanosa@3353369:0.1602286411)n43:0.04224515072)n42:0.001830789872)n10:0.1515755335)n4:0.02194795495)n3:0.1725360215)n2:0.336359652,(Aiptasia_pallida@4014738:0.8121198839,Aiptasia_pallida@4027825:0.8121198839)n44:0.07460385975)n1:0.1132762564)n0;
```
