## Supplementary material for "Evolution of gene expression across species and specialized zooids in Siphonophora": Gene trees: a17fdcfad00c394fedd21c8ac97e23cb.txt

```
((Ectopleura_larynx@4617211:0.2520712642,Hydra_vulgaris@20195:0.2520712642)n1:0.1038088511,((Hydractinia_symbiolongicarpus@4445563:0.1762116314,Podocoryna_carnea@4554054:0.1762116314)n3:0.1465443972,((Apolemia_lanosa@3337089:0.03524785198,Apolemia_rubriversa@242210:0.03524785198)n5:0.1690567297,(Physalia_physalis@371258:0.1805736857,((Bargmannia_elongata@1443443:0.04308419524,Bargmannia_lata@3638934:0.04308419524)n8:0.11830734,((Erenna_richardi@1263068:0.08138780417,Marrus_claudanielis@2481562:0.08138780417)n10:0.04062050313,((Frillagalma_vityazi@1706394:0.06322892296,Resomia_ornicephala@2957292:0.06322892296)n12:0.03866347444,((Cordagalma_sp@1081627:0.08352813879,Forskalia_asymmetrica@1133422:0.08352813879)n14:0.009781284557,((Lychnagalma_utricularia@1964321:0.053657509,(Physophora_gilmeri@3545635:0.02344343489,Physophora_gilmeri@3545636:0.02344343489)n17:0.0302140741)n16:0.03033782146,(Halistemma_rubrum@3719309:0.06586402478,(Nanomia_bijuga@879687:0.06005659048,(Agalma_elegans@551679:0.02154467931,Athorybia_rosacea@5106654:0.02154467931)n20:0.03851191117)n19:0.005807434296)n18:0.01813130568)n15:0.009314092894)n13:0.008582974053)n11:0.02011590989)n9:0.03938322791)n7:0.01918215049)n6:0.02373089602)n4:0.1184514469)n2:0.03312408662)n0;
```
