## Supplementary material for "Evolution of gene expression across species and specialized zooids in Siphonophora": Gene trees: a20cee41e034a6cfb6cab1e301fc40b1.txt

```
(Nematostella_vectensis@46743:1,(Aiptasia_pallida@4048563:0.8867237436,(Alatina_alata@4972241:0.5503640916,((Ectopleura_larynx@4630586:0.2520712642,Hydra_vulgaris@18875:0.2520712642)n4:0.125756806,(Podocoryna_carnea@4540181:0.3730546874,(((Hydractinia_symbiolongicarpus@4449484:0.06740352111,Hydractinia_symbiolongicarpus@4465763:0.06740352111)n8:0.1088081103,Podocoryna_carnea@4500184:0.1762116314)n7:0.1470960356,(((Physalia_physalis@319364:0.1100823795,Rhizophysa_filiformis@2879679:0.1100823795)n11:0.0942222022,((Rhizophysa_filiformis@2879688:0.07777121653,Rhizophysa_filiformis@2879687:0.07777121653)n13:0.1236300629,(((((Apolemia_lanosa@3378695:0.04728686263,(Apolemia_rubriversa@282874:0.0289581024,Apolemia_sp@3301231:0.0289581024)n19:0.01832876023)n18:0.005697374991,(Apolemia_sp@3250070:0.04728686263,Apolemia_lanosa@3378696:0.04728686263)n20:0.005697374991)n17:0.04358406639,Apolemia_sp@3281280:0.09656830401)n16:0.02416589559,Physalia_physalis@324480:0.1207341996)n15:0.05287943853,(((Bargmannia_elongata@1397901:0.04308419524,Bargmannia_lata@3591846:0.04308419524)n23:0.03313965209,((Rudjakovia_sp@3849470:0.03265020194,Rudjakovia_sp@3899239:0.03265020194)n25:0.0008550167354,Rudjakovia_sp@3924499:0.03350521868)n24:0.04271862866)n22:0.08516768787,((((((((Nanomia_bijuga@848654:0.012346703,Nanomia_bijuga@848660:0.012346703)n33:0.04271621785,(Athorybia_rosacea@5041190:0.02154467931,(Agalma_elegans@519700:0.01559816027,Agalma_elegans@519701:0.01559816027)n35:0.005946519039)n34:0.03351824155)n32:0.01080110392,Halistemma_rubrum@3688106:0.06586402478)n31:0.01813130568,((Lychnagalma_utricularia@1931889:0.02385737759,Lychnagalma_utricularia@1931892:0.02385737759)n37:0.02980013141,Physophora_gilmeri@3521212:0.053657509)n36:0.03033782146)n30:0.009314092894,(Forskalia_asymmetrica@1137148:0.09179000826,(Cordagalma_sp@1036378:0.08352813879,Forskalia_asymmetrica@1137150:0.08352813879)n39:0.008261869472)n38:0.001519415085)n29:0.008582974053,((Frillagalma_vityazi@1514817:0.01261276926,Frillagalma_vityazi@1514820:0.01261276926)n41:0.05061615371,Resomia_ornicephala@3050342:0.06322892296)n40:0.03866347444)n28:0.02011590989,((Erenna_richardi@1269621:0.07517418673,(Marrus_claudanielis@2451083:0.0401578877,Physonect_sp@2372146:0.0401578877)n44:0.03501629903)n43:0.006213617438,(Stephalia_dilata@2703039:0.002077862513,Thermopalia_sp@3489329:0.002077862513)n45:0.07930994166)n42:0.04062050313)n27:0.02618992096,((Prayidae_D27SS7@2614739:0.1001195454,((((Lilyopsis_fluoracantha@2238176:0.04075390391,Lilyopsis_fluoracantha@2319015:0.04075390391)n51:0.0145082558,((Lilyopsis_fluoracantha@2297963:6.730997634e-06,Lilyopsis_fluoracantha@2297964:6.730997634e-06)n53:0.04517589416,Lilyopsis_fluoracantha@2319014:0.04518262516)n52:0.01007953455)n50:0.04121303411,(Hippopodius_hippopus@1906146:0.09421888871,(((Chuniphyes_multidentata@3749521:1.755796708e-06,Chuniphyes_multidentata@4374568:1.755796708e-06)n57:0.03879389937,Kephyes_ovata@2120034:0.03879565517)n56:0.04811503762,(Chelophyes_appendiculata@658758:0.03440160708,((Abylopsis_tetragona@457347:0.009467299175,Abylopsis_tetragona@457346:0.009467299175)n60:0.01265078472,(Diphyes_dispar@4200400:0.01615323462,Diphyes_dispar@4200401:0.01615323462)n61:0.005964849274)n59:0.01228352318)n58:0.05250908571)n55:0.007308195915)n54:0.002256305115)n49:0.003644303439,(Hippopodius_hippopus@1906143:0.04548262452,(Hippopodius_hippopus@1906149:0.04089365775,Lilyopsis_fluoracantha@2297965:0.04089365775)n63:0.004588966772)n62:0.05463687274)n48:4.811043491e-08)n47:0.007530178274,(Prayidae_D27D2@3198190:0.0298146279,Prayidae_D27D2@3198189:0.0298146279)n64:0.07783509575)n46:0.04054850461)n26:0.01319330695)n21:0.01222210292)n14:0.02778764128)n12:0.002903302301)n10:0.1091891138,(Clytia_hemisphaerica@74579:0.1889658039,((Clytia_hemisphaerica@74562:0.007505655315,Clytia_hemisphaerica@74565:0.007505655315)n67:0.08600285083,((Clytia_hemisphaerica@74566:1e-08,Clytia_hemisphaerica@74564:1e-08)n69:3.520772268e-16,Clytia_hemisphaerica@74563:1.000000035e-08)n68:0.09350849615)n66:0.0954572978)n65:0.1245278916)n9:0.00981397147)n6:0.04974702041)n5:0.004773382737)n3:0.1725360215)n2:0.336359652)n1:0.1132762564)n0;
```
