## Supplementary material for "Evolution of gene expression across species and specialized zooids in Siphonophora": Gene trees: a023ad0af39d6b68bf96cb476b5aa107.txt

```
((Nematostella_vectensis@39425:0.02410538793,Nematostella_vectensis@39426:0.02410538793)n1:0.9758946121,(Aiptasia_pallida@3972570:0.8867237436,(Alatina_alata@4794763:0.5503640916,((Clytia_hemisphaerica@79888:0.002733770218,(Clytia_hemisphaerica@79889:7.001803235e-07,Clytia_hemisphaerica@79887:7.001803235e-07)n6:0.002733070038)n5:0.3750943,(((Physalia_physalis@308935:0.1100823795,Rhizophysa_filiformis@2859233:0.1100823795)n9:0.0942222022,(Apolemia_rubriversa@237338:0.1805950386,((((Kephyes_ovata@2152564:0.08691069279,(((Chuniphyes_multidentata@4309322:1.356658961e-06,Chuniphyes_multidentata@3747223:1.356658961e-06)n17:0.04361678367,(Chuniphyes_multidentata@3831402:0.0009137394255,Chuniphyes_multidentata@4337623:0.0009137394255)n18:0.0427044009)n16:0.0415843372,(Diphyes_dispar@4131239:0.08122490957,(Chelophyes_appendiculata@708726:0.03440160708,Diphyes_dispar@4091278:0.03440160708)n20:0.04682330249)n19:0.003977567954)n15:0.001708215267)n14:0.02073903085,(Hippopodius_hippopus@1826177:0.09579637339,(Prayidae_D27D2@3123540:0.09507529552,((Hippopodius_hippopus@1826178:0.08863089427,(Prayidae_D27D2@3228944:0.06792302538,Prayidae_D27SS7@2625646:0.06792302538)n25:0.0207078689)n24:0.002584661042,((Hippopodius_hippopus@1799932:0.01355423256,Hippopodius_hippopus@1799933:0.01355423256)n27:0.07507666171,Prayidae_D27D2@3228943:0.08863089427)n26:0.002584661042)n23:0.003859740208)n22:0.0007210778685)n21:0.01185335025)n13:0.04054850461,(Cordagalma_sp@1026155:0.1397897499,((((Stephalia_dilata@2732217:0.002077862513,Thermopalia_sp@3514690:0.002077862513)n32:4.760619427e-07,(Stephalia_dilata@2732214:0.002077862513,Thermopalia_sp@3514691:0.002077862513)n33:4.760619427e-07)n31:0.003073565975,(Stephalia_dilata@2773471:0.002077862513,Thermopalia_sp@3503732:0.002077862513)n34:0.003074042037)n30:0.1168564027,((((Frillagalma_vityazi@1605463:0.06322892296,Resomia_ornicephala@3057048:0.06322892296)n38:0.004332293767,(Frillagalma_vityazi@1605457:0.06322892296,Resomia_ornicephala@3057046:0.06322892296)n39:0.004332293767)n37:0.03433118067,(((Lychnagalma_utricularia@2005867:0.08732040142,((Nanomia_bijuga@915577:0.08505672996,(Halistemma_rubrum@3730497:0.08400404576,((Halistemma_rubrum@3730493:0.06586402478,(Nanomia_bijuga@915576:0.0640896942,(Athorybia_rosacea@5014240:0.02154467931,(Agalma_elegans@651601:0.01996324186,Agalma_elegans@651603:0.01996324186)n50:0.001581437449)n49:0.04254501489)n48:0.001774330575)n47:0.01246693777,((Halistemma_rubrum@3730496:0.0534726437,Agalma_elegans@651604:0.0534726437)n52:0.01239138108,Nanomia_bijuga@864657:0.06586402478)n51:0.01246693777)n46:0.005673083216)n45:0.001052684201)n44:0.001692337218,(Cordagalma_sp@1026156:0.0791991872,Cordagalma_sp@1026157:0.0791991872)n53:0.007549879978)n43:0.0005713342378)n42:0.005989021934,(Forskalia_asymmetrica@1147941:0.09330918265,((Physophora_gilmeri@3535084:0.06136362035,Physophora_gilmeri@3541687:0.06136362035)n56:0.02786891305,Physophora_gilmeri@3572750:0.0892325334)n55:0.004076649251)n54:2.406954532e-07)n41:0.000500274488,(Cordagalma_sp@1026154:0.08352813879,Forskalia_asymmetrica@1129397:0.08352813879)n57:0.01028155905)n40:0.008082699565)n36:0.007616362435,(Erenna_richardi@1267239:0.0749702671,(Erenna_richardi@1259375:0.006789819219,Erenna_richardi@1259378:0.006789819219)n59:0.06818044788)n58:0.03453849274)n35:0.01249954746)n29:0.01778144262)n28:0.008408478341)n12:0.01319330695,((Bargmannia_elongata@1320528:0.0201833611,((Bargmannia_amoena@4729137:1.144688479e-06,Bargmannia_amoena@3414057:1.144688479e-06)n63:0.02014609906,((Bargmannia_amoena@3449018:1.368341191e-06,Bargmannia_amoena@4727461:1.368341191e-06)n65:0.01984882939,((Bargmannia_amoena@4767720:1.106237945e-06,Bargmannia_amoena@3453568:1.106237945e-06)n67:0.01805825555,Bargmannia_amoena@4727471:0.01805936179)n66:0.00179083594)n64:0.0002970460171)n62:3.611736074e-05)n61:0.05604048623,(Rudjakovia_sp@3856787:0.07374090606,Rudjakovia_sp@3895255:0.07374090606)n68:0.002482941273)n60:0.08516768787)n11:0.0192035034)n10:0.02370954311)n8:0.1184514469,(Hydractinia_symbiolongicarpus@4465275:0.1762116314,(Podocoryna_carnea@4490823:0.1596567543,Podocoryna_carnea@4522663:0.1596567543)n70:0.01655487712)n69:0.1465443972)n7:0.05507204156)n4:0.1725360215)n3:0.336359652)n2:0.1132762564)n0;
```
