## Supplementary material for "Evolution of gene expression across species and specialized zooids in Siphonophora": Gene trees: a24c4db1be05fa8ca961130712c5580c.txt

```
(Nematostella_vectensis@57950:1,(Aiptasia_pallida@4004353:0.8867237436,(Alatina_alata@5004390:0.5503640916,(((Clytia_hemisphaerica@78557:0.3357579675,(Hydractinia_symbiolongicarpus@4443320:0.1762116314,Podocoryna_carnea@4579381:0.1762116314)n6:0.1595463361)n5:0.01457105622,(Ectopleura_larynx@4712869:0.2520712642,Hydra_vulgaris@32991:0.2520712642)n7:0.09825775955)n4:0.02749904646,(((Physalia_physalis@354999:0.1100823795,Rhizophysa_filiformis@2899264:0.1100823795)n10:0.09422144584,(((((Bargmannia_elongata@1473160:0.02193485492,Rudjakovia_sp@3872404:0.02193485492)n15:0.05428899242,Bargmannia_lata@3595192:0.07622384733)n14:0.01422900683,(Bargmannia_elongata@1473177:0.07622384733,Rudjakovia_sp@3872403:0.07622384733)n16:0.01422900683)n13:0.07093868104,((Lilyopsis_fluoracantha@2265689:0.1076497236,(Hippopodius_hippopus@1832199:0.09994829897,((Prayidae_D27D2@3122127:0.06792302538,Prayidae_D27SS7@2566068:0.06792302538)n21:0.02745725204,((Chuniphyes_multidentata@4325301:0.03879565517,Kephyes_ovata@2195211:0.03879565517)n23:0.04811503762,((Abylopsis_tetragona@404144:0.03440160708,(Chelophyes_appendiculata@727932:0.03189408763,Diphyes_dispar@4225888:0.03189408763)n26:0.002507519453)n25:0.01542980179,((Abylopsis_tetragona@435231:0.0221180839,Diphyes_dispar@4104342:0.0221180839)n28:0.01228352318,Chelophyes_appendiculata@772494:0.03440160708)n27:0.01542980179)n24:0.03707928391)n22:0.008469584625)n20:0.004568021558)n19:0.007701424671)n18:0.04054850461,((((((Lychnagalma_utricularia@1932393:0.053657509,Physophora_gilmeri@3523669:0.053657509)n34:0.03033782146,(((Halistemma_rubrum@3736894:0.01956080293,Halistemma_rubrum@3736895:0.01956080293)n37:0.03391184076,(Athorybia_rosacea@5077233:0.02154467931,(Agalma_elegans@520736:0.01982048352,Agalma_elegans@520733:0.01982048352)n39:0.001724195795)n38:0.03192796439)n36:0.01239138108,(Nanomia_bijuga@839422:0.06052205492,Nanomia_bijuga@839429:0.06052205492)n40:0.00534196985)n35:0.01813130568)n33:0.005581001213,(Cordagalma_sp@1058603:0.08084736767,Cordagalma_sp@1058604:0.08084736767)n41:0.008728963996)n32:0.003733091681,Forskalia_asymmetrica@1136272:0.09330942335)n31:0.008582974053,(Frillagalma_vityazi@1693039:0.06322892296,(Resomia_ornicephala@2945845:0.05290367594,Resomia_ornicephala@2945846:0.05290367594)n43:0.01032524702)n42:0.03866347444)n30:0.02011590989,((Physonect_sp@2359091:0.0401578877,(Marrus_claudanielis@2427861:0.0318911588,Marrus_claudanielis@2427862:0.0318911588)n46:0.008266728903)n45:0.04122991647,((Stephalia_dilata@2790824:0.002077862513,Thermopalia_sp@3481867:0.002077862513)n48:0.07777422909,(Erenna_richardi@1259976:0.06209333574,(Stephalia_dilata@2790822:0.002077862513,Thermopalia_sp@3481866:0.002077862513)n50:0.06001547323)n49:0.01775875586)n47:0.001535712568)n44:0.04062050313)n29:0.02618992096)n17:0.01319330695)n12:0.0300427993,(((((Abylopsis_tetragona@417758:0.0221180839,Diphyes_dispar@4238203:0.0221180839)n55:0.01228352318,Chelophyes_appendiculata@682377:0.03440160708)n54:0.05250908571,Chuniphyes_multidentata@4326399:0.08691069279)n53:0.0179768113,(Hippopodius_hippopus@1895128:0.1045757657,((Hippopodius_hippopus@1876335:0.09266931498,Lilyopsis_fluoracantha@2281779:0.09266931498)n58:0.00829947452,Prayidae_D27SS7@2616411:0.1009687895)n57:0.003606976221)n56:0.0003117383646)n52:0.002762219559,Prayidae_D27D2@3097726:0.1076497236)n51:0.08378461086)n11:0.01286949084)n9:7.563632436e-07,((Apolemia_rubriversa@223709:0.04728686263,Apolemia_sp@3284997:0.04728686263)n60:0.004338413406,(Apolemia_rubriversa@250298:0.04728686263,Apolemia_sp@3255304:0.04728686263)n61:0.004338413406)n59:0.1526793057)n8:0.1735234885)n3:0.1725360215)n2:0.336359652)n1:0.1132762564)n0;
```
