## Supplementary material for "Evolution of gene expression across species and specialized zooids in Siphonophora": Gene trees: a27bc9af9f79ee5e16aeb38f5a48e5eb.txt

```
(Rhizophysa_filiformis@2846354:0.2043045817,((Apolemia_lanosa@3359552:0.03524785198,Apolemia_rubriversa@212273:0.03524785198)n2:0.1453471866,((((Bargmannia_amoena@3440842:0.001105379383,Bargmannia_amoena@4731705:0.001105379383)n6:0.01907798172,Bargmannia_elongata@1361822:0.0201833611)n5:0.02290083414,Bargmannia_lata@3646774:0.04308419524)n4:0.11830734,(Thermopalia_sp@3484545:0.1481982283,(((Chuniphyes_multidentata@4332143:0.03879565517,Kephyes_ovata@2186989:0.03879565517)n10:0.06885406847,((Hippopodius_hippopus@1757026:0.06001570559,Prayidae_D27D2@3234269:0.06001570559)n12:0.02861518868,Prayidae_D27SS7@2593955:0.08863089427)n11:0.01901882937)n9:0.0377022297,((Marrus_claudanielis@2483705:0.0401578877,Physonect_sp@2392702:0.0401578877)n14:0.0818504196,(Erenna_richardi@1190755:0.112980081,((Frillagalma_vityazi@1691954:0.06322892296,Resomia_ornicephala@3043478:0.06322892296)n17:0.03866347444,((Lychnagalma_utricularia@1914044:0.053657509,Physophora_gilmeri@3530271:0.053657509)n19:0.03033782146,(Halistemma_rubrum@3737902:0.0534726437,(Agalma_elegans@643534:0.02154467931,Athorybia_rosacea@5012013:0.02154467931)n21:0.03192796439)n20:0.03052268676)n18:0.01789706695)n16:0.01108768357)n15:0.009028226329)n13:0.02334364605)n8:0.002846274913)n7:0.01319330695)n3:0.0192035034)n1:0.02370954311)n0;
```
