## Supplementary material for "Evolution of gene expression across species and specialized zooids in Siphonophora": Gene trees: a28f3233867d72ecd6ed85fcba31ae93.txt

```
(Nematostella_vectensis@48235:1,((Aiptasia_pallida@4017780:0.7644300605,(((((((Clytia_hemisphaerica@80572:1e-08,Clytia_hemisphaerica@80568:1e-08)n9:2.450511043e-06,Clytia_hemisphaerica@80569:2.460511043e-06)n8:0.0002955120795,(Clytia_hemisphaerica@80570:7.639986928e-07,Clytia_hemisphaerica@80571:7.639986928e-07)n10:0.0002972085919)n7:0.3132213322,(Hydractinia_symbiolongicarpus@4466293:0.1762116314,Podocoryna_carnea@4556029:0.1762116314)n11:0.1373076734)n6:0.03883365031,(((((Bargmannia_amoena@3420738:0.0008835008221,Bargmannia_amoena@4786835:0.0008835008221)n16:0.01929986028,Bargmannia_elongata@1288630:0.0201833611)n15:0.02290083414,Bargmannia_lata@3577301:0.04308419524)n14:0.03313965209,Rudjakovia_sp@3932035:0.07622384733)n13:0.1280807344,((((Apolemia_lanosa@3331468:0.03524785198,(Apolemia_rubriversa@231904:0.0005131097826,Apolemia_rubriversa@231902:0.0005131097826)n21:0.0347347422)n20:0.01203901065,Apolemia_sp@3280174:0.04728686263)n19:0.1046164097,(Physalia_physalis@335441:0.1100823795,(Rhizophysa_filiformis@2877654:0.09630687389,Rhizophysa_filiformis@2877643:0.09630687389)n23:0.01377550561)n22:0.04182089287)n18:0.02635347695,(((((Cordagalma_sp@1005712:0.09076775331,((((Agalma_elegans@534882:0.02154467931,Athorybia_rosacea@5039331:0.02154467931)n32:0.03192796439,Halistemma_rubrum@3672372:0.0534726437)n31:0.01239138108,(Nanomia_bijuga@964884:0.001344760471,Nanomia_bijuga@964890:0.001344760471)n33:0.0645192643)n30:0.01813130568,(Lychnagalma_utricularia@1920779:0.07675291344,Lychnagalma_utricularia@1920778:0.07675291344)n34:0.007242417014)n29:0.006772422858)n28:0.002541670036,Forskalia_asymmetrica@1170099:0.09330942335)n27:0.008582974053,(((((Frillagalma_vityazi@1737631:0.0003003654649,Frillagalma_vityazi@1737629:0.0003003654649)n39:0.001616913632,Frillagalma_vityazi@1737632:0.001917279096)n38:2.665273031e-07,Frillagalma_vityazi@1737625:0.001917545624)n37:0.01199051706,Frillagalma_vityazi@1737627:0.01390806268)n36:0.04932086028,Resomia_ornicephala@3008822:0.06322892296)n35:0.03866347444)n26:0.02011590989,(((Thermopalia_sp@3500967:0.002077862513,(Stephalia_dilata@2810486:0.001572659796,(Stephalia_dilata@2810487:0.001543377749,(Stephalia_dilata@2810490:0.001307884406,Stephalia_dilata@2810505:0.001307884406)n45:0.000235493343)n44:2.928204645e-05)n43:0.0005052027173)n42:0.0423704561,(Erenna_richardi@1219883:0.04075955523,Erenna_richardi@1219893:0.04075955523)n46:0.003688763377)n41:0.03693948556,(Physonect_sp@2382767:0.0401578877,(Marrus_claudanielis@2458746:0.03365053296,Marrus_claudanielis@2458745:0.03365053296)n48:0.006507354736)n47:0.04122991647)n40:0.04062050313)n25:0.02618992096,((Hippopodius_hippopus@1883026:0.01903927549,Hippopodius_hippopus@1883022:0.01903927549)n50:0.08861044815,(Prayidae_D27D2@3229143:0.1045403161,(Lilyopsis_fluoracantha@2306216:0.1003981572,(((Chuniphyes_multidentata@4317602:0.02856399253,Chuniphyes_multidentata@3760631:0.02856399253)n55:0.01023166265,Kephyes_ovata@2029016:0.03879565517)n54:0.04811503762,((Abylopsis_tetragona@438666:0.0221180839,Diphyes_dispar@4254586:0.0221180839)n57:0.01228352318,(Chelophyes_appendiculata@757710:0.03140319652,Chelophyes_appendiculata@757712:0.03140319652)n58:0.002998410558)n56:0.05250908571)n53:0.01348746446)n52:0.004142158889)n51:0.003109407507)n49:0.04054850461)n24:0.03005852107)n17:0.02604783238)n12:0.1480483734)n5:0.0254751151,(Hydra_vulgaris@6503:0.2520712642,(Ectopleura_larynx@4709980:0.2293202223,Ectopleura_larynx@4709982:0.2293202223)n60:0.02275104188)n59:0.125756806)n4:0.2813687699,Podocoryna_carnea@4548848:0.6591968401)n3:0.1052332204)n2:0.1222936831,Alatina_alata@4891765:0.8867237436)n1:0.1132762564)n0;
```
