## Supplementary material for "Evolution of gene expression across species and specialized zooids in Siphonophora": Gene trees: a32b229dcfd2455392930fcb8745293d.txt

```
((Aiptasia_pallida@4056258:0.9452982966,(Nematostella_vectensis@48854:0.8476177482,Nematostella_vectensis@48852:0.8476177482)n2:0.09768054834)n1:0.05470170344,(Alatina_alata@4923257:0.5503640916,(((Clytia_hemisphaerica@69789:2.626267191e-06,((Clytia_hemisphaerica@69787:1.152547086e-06,Clytia_hemisphaerica@69791:1.152547086e-06)n8:8.85484655e-07,(Clytia_hemisphaerica@69788:1.144215781e-06,Clytia_hemisphaerica@69790:1.144215781e-06)n9:8.938159598e-07)n7:5.8823545e-07)n6:7.052885173e-07,Clytia_hemisphaerica@69786:3.331555709e-06)n5:0.3778247386,(Podocoryna_carnea@4559627:0.3760179618,(((Apolemia_rubriversa@254765:0.1974684157,(Apolemia_rubriversa@254756:0.196381354,((Apolemia_rubriversa@254752:0.1805950386,((((((((Resomia_ornicephala@2951108:1.23082766e-06,Resomia_ornicephala@2951103:1.23082766e-06)n24:0.001459368223,Resomia_ornicephala@2951104:0.00146059905)n23:0.03308710373,Resomia_ornicephala@2951106:0.03454770278)n22:0.02868122019,(Frillagalma_vityazi@1688973:0.06250845115,(Frillagalma_vityazi@1688978:0.05181876487,Frillagalma_vityazi@1688977:0.05181876487)n26:0.01068968629)n25:0.0007204718102)n21:0.03866347444,(Frillagalma_vityazi@1688974:0.1011024462,(Resomia_ornicephala@2951105:0.09948559776,(((((Lychnagalma_utricularia@2005569:0.053657509,Physophora_gilmeri@3566310:0.053657509)n33:0.03033782146,(Halistemma_rubrum@3712057:0.08131194003,((Agalma_elegans@648416:0.02154467931,Athorybia_rosacea@5077108:0.02154467931)n36:0.05887276655,((((Agalma_elegans@619940:0.02154467931,Athorybia_rosacea@5006293:0.02154467931)n40:0.03192796439,Halistemma_rubrum@3712055:0.0534726437)n39:0.01239138108,Nanomia_bijuga@849409:0.06586402478)n38:0.009373503774,(Halistemma_rubrum@3712056:0.0534726437,(Agalma_elegans@648415:0.02154467931,Athorybia_rosacea@5006292:0.02154467931)n42:0.03192796439)n41:0.02176488485)n37:0.005179917314)n35:0.0008944941635)n34:0.002683390428)n32:0.006111938406,((((Athorybia_rosacea@5061557:0.02154467931,(Agalma_elegans@648418:0.0179440966,Agalma_elegans@648417:0.0179440966)n47:0.003600582711)n46:0.03843979312,((Nanomia_bijuga@849408:7.693597161e-07,Nanomia_bijuga@849412:7.693597161e-07)n49:0.05592407523,Nanomia_bijuga@849411:0.05592484459)n48:0.004059627836)n45:0.005879552346,(Halistemma_rubrum@3673991:0.05625295049,Halistemma_rubrum@3744438:0.05625295049)n50:0.009611074286)n44:0.01813130568,((Lychnagalma_utricularia@2005566:0.04384520262,Lychnagalma_utricularia@2005572:0.04384520262)n52:0.009812306371,(Physophora_gilmeri@3557240:0.05082393617,Physophora_gilmeri@3564385:0.05082393617)n53:0.002833572829)n51:0.03033782146)n43:0.006111938406)n31:0.001991124961,Lychnagalma_utricularia@2005570:0.09209839382)n30:0.001211029527,(Forskalia_asymmetrica@1181750:0.08352813879,(Cordagalma_sp@1085711:0.08295313803,((Cordagalma_sp@1085710:0.02874909126,Cordagalma_sp@1085709:0.02874909126)n57:0.04971767256,Cordagalma_sp@1085712:0.07846676382)n56:0.004486374208)n55:0.0005750007637)n54:0.009781284557)n29:0.006176174415)n28:0.00161684846)n27:0.0007899511782)n20:0.02011590989,(Erenna_richardi@1191375:0.08138780417,Stephalia_dilata@2714806:0.08138780417)n58:0.04062050313)n19:0.02206487128,(((Prayidae_D27SS7@2636569:0.07901318348,((Hippopodius_hippopus@1783222:0.06955516823,Hippopodius_hippopus@1783231:0.06955516823)n63:0.006224458513,Hippopodius_hippopus@1783226:0.07577962674)n62:0.003233556736)n61:0.009617710795,Prayidae_D27D2@3105807:0.08863089427)n60:0.01901882937,(((Abylopsis_tetragona@466271:0.0221180839,Diphyes_dispar@4166064:0.0221180839)n66:0.0552052055,((((Abylopsis_tetragona@466266:0.003443366098,Abylopsis_tetragona@466264:0.003443366098)n70:0.0186747178,Diphyes_dispar@4126258:0.0221180839)n69:0.01228352318,Chelophyes_appendiculata@698451:0.03440160708)n68:0.013432048,(Chelophyes_appendiculata@698452:0.03440160708,(Abylopsis_tetragona@466269:0.0221180839,Diphyes_dispar@4261329:0.0221180839)n72:0.01228352318)n71:0.013432048)n67:0.02948963431)n65:0.009587403392,((Chuniphyes_multidentata@3811253:1.51707507e-06,Chuniphyes_multidentata@4350330:1.51707507e-06)n74:0.0387941381,(Kephyes_ovata@2154545:0.03845010549,(Kephyes_ovata@2154544:0.03776665942,Kephyes_ovata@2154540:0.03776665942)n76:0.0006834460771)n75:0.0003455496791)n73:0.04811503762)n64:0.02073903085)n59:0.03642345493)n18:0.00412504968,(Marrus_claudanielis@2413192:0.03848584765,Marrus_claudanielis@2511548:0.03848584765)n77:0.1097123806)n17:0.03239681035)n16:0.002007767421,(Marrus_claudanielis@2519466:0.1805950386,((Apolemia_rubriversa@254750:0.09409587955,Thermopalia_sp@3484360:0.09409587955)n80:0.01505645124,(Bargmannia_lata@3619504:0.0986302083,(Rudjakovia_sp@3850350:0.09851083918,(Rudjakovia_sp@3850347:0.09761686226,((Rudjakovia_sp@3920155:0.07622384733,(((Bargmannia_amoena@3430325:2.485815533e-06,Bargmannia_amoena@4764850:2.485815533e-06)n88:0.02817272177,(Bargmannia_amoena@3455259:2.239697047e-06,Bargmannia_amoena@4738444:2.239697047e-06)n89:0.02817296789)n87:0.01490898766,(Bargmannia_lata@3578785:0.03078967317,(Bargmannia_elongata@1409527:0.007965472115,Bargmannia_lata@3602857:0.007965472115)n91:0.02282420105)n90:0.01229452208)n86:0.03313965209)n85:0.007229493851,(Bargmannia_lata@3644767:0.07622384733,Rudjakovia_sp@3850349:0.07622384733)n92:0.007229493851)n84:0.01416352108)n83:0.0008939769205)n82:0.0001193691178)n81:0.0105221225)n79:0.07144270781)n78:0.002007767421)n15:0.01377854802)n14:0.001087061649)n13:0.006836166016,(Rhizophysa_filiformis@2863084:0.1841289658,Rhizophysa_filiformis@2863080:0.1841289658)n93:0.02017561589)n12:0.1515755335,(Podocoryna_carnea@4508554:0.3547063131,((Hydra_vulgaris@18485:0.2520712642,(Ectopleura_larynx@4716094:0.2331827557,Ectopleura_larynx@4628896:0.2331827557)n97:0.01888850846)n96:0.09435080389,((Hydractinia_symbiolongicarpus@4445018:0.1762116314,Podocoryna_carnea@4542738:0.1762116314)n99:0.154590822,(Hydractinia_symbiolongicarpus@4459306:0.1762116314,Podocoryna_carnea@4532895:0.1762116314)n100:0.154590822)n98:0.01561961466)n95:0.008284245011)n94:0.001173802166)n11:0.02013784654)n10:0.00181010841)n4:0.1725360215)n3:0.4496359084)n0;
```
