## Supplementary material for "Evolution of gene expression across species and specialized zooids in Siphonophora": Gene trees: a44a088022fbf0c282fba25fe77b73f4.txt

```
((((Aiptasia_pallida@3984668:0.5595831909,Nematostella_vectensis@53386:0.5595831909)n3:0.4404168091,Alatina_alata@4962463:1)n2:0.0579849628,(Podocoryna_carnea@4572838:1,((Aiptasia_pallida@4018984:0.44851277,Nematostella_vectensis@55326:0.44851277)n6:0.2432183356,(Aiptasia_pallida@4019011:0.6348201907,(Nematostella_vectensis@55327:0.5024803278,Nematostella_vectensis@49012:0.5024803278)n8:0.1323398628)n7:0.05691091492)n5:0.3082688944)n4:0.0579849628)n1:0.06782662904,(Alatina_alata@4792759:0.5503640916,(Hydra_vulgaris@13559:0.3778280702,(Clytia_hemisphaerica@127253:0.3753054215,((Ectopleura_larynx@4674642:0.3194829123,Podocoryna_carnea@4577577:0.3194829123)n13:0.03639720292,((Apolemia_sp@3300235:0.1805950386,(((Bargmannia_amoena@4776007:0.0003760961588,(Bargmannia_amoena@3423378:2.192056281e-06,Bargmannia_amoena@4774478:2.192056281e-06)n19:0.0003739041025)n18:0.01980726495,Bargmannia_elongata@1406370:0.0201833611)n17:0.1412081741,((Stephalia_dilata@2740704:0.002077862513,Thermopalia_sp@3495054:0.002077862513)n21:0.1461203657,(((Diphyes_dispar@4194647:0.1003981572,Lilyopsis_fluoracantha@2314734:0.1003981572)n24:0.007251566396,Prayidae_D27D2@3203084:0.1076497236)n23:0.03690130853,(Physonect_sp@2388902:0.1307736903,(((Diphyes_dispar@4194651:0.1003981572,Lilyopsis_fluoracantha@2264566:0.1003981572)n28:0.007251566396,(Prayidae_D27D2@3167217:0.06343084421,(Kephyes_ovata@2116234:0.05699583568,Kephyes_ovata@2206366:0.05699583568)n30:0.006435008534)n29:0.04421887943)n27:0.01704543349,((Frillagalma_vityazi@1678674:0.06322892296,Resomia_ornicephala@3065537:0.06322892296)n32:0.03866347444,((Nanomia_bijuga@822269:0.06586402478,(Halistemma_rubrum@3732115:0.0534726437,(Athorybia_rosacea@5102834:0.02154467931,(Agalma_elegans@528770:0.01906233227,Agalma_elegans@528768:0.01906233227)n37:0.002482347043)n36:0.03192796439)n35:0.01239138108)n34:0.01813130568,(Physophora_gilmeri@3522356:0.07971140715,Physophora_gilmeri@3543338:0.07971140715)n38:0.004283923301)n33:0.01789706695)n31:0.02280275973)n26:0.006078533129)n25:0.01377734192)n22:0.003647196078)n20:0.01319330695)n16:0.0192035034)n15:0.02370954311,(Physalia_physalis@347274:0.1100823795,(Rhizophysa_filiformis@2885295:0.1025182327,Rhizophysa_filiformis@2885294:0.1025182327)n40:0.007564146829)n39:0.0942222022)n14:0.1515755335)n12:0.01942530629)n11:0.002522648655)n10:0.1725360215)n9:0.5754475002)n0;
```
