## Supplementary material for "Evolution of gene expression across species and specialized zooids in Siphonophora": Gene trees: a45e7248591a7f46b79bc33a35567a86.txt

```
(Nematostella_vectensis@47308:1,(Aiptasia_pallida@4032914:0.8867237436,(Alatina_alata@4993771:0.5503640916,((Ectopleura_larynx@4713685:0.2520712642,Hydra_vulgaris@32073:0.2520712642)n4:0.125756806,(Clytia_hemisphaerica@73498:0.3560295803,(Hydractinia_symbiolongicarpus@4420608:0.3227560286,((Apolemia_rubriversa@209028:0.1865242969,(Physalia_physalis@320051:0.1100823795,Rhizophysa_filiformis@2927149:0.1100823795)n9:0.07644191741)n8:0.0177802848,(Bargmannia_elongata@1294744:0.1613915352,(((((((Chelophyes_appendiculata@687552:0.03440160708,Diphyes_dispar@4121725:0.03440160708)n17:0.007794609175,(Diphyes_dispar@4171207:0.03440160708,Chelophyes_appendiculata@687553:0.03440160708)n18:0.007794609175)n16:0.02051754136,Diphyes_dispar@4151036:0.06271375762)n15:0.02419693517,(((Chuniphyes_multidentata@4330895:1.48404461e-06,Chuniphyes_multidentata@3778992:1.48404461e-06)n21:0.03879417113,Kephyes_ovata@2114450:0.03879565517)n20:0.01372714752,(Kephyes_ovata@2105113:0.03879565517,(Chuniphyes_multidentata@4330896:1.244157067e-06,Chuniphyes_multidentata@3778993:1.244157067e-06)n23:0.03879441101)n22:0.01372714752)n19:0.0343878901)n14:0.01704221823,((Hippopodius_hippopus@1801944:0.08863089427,Prayidae_D27D2@3195538:0.08863089427)n25:0.00259640123,(Prayidae_D27D2@3195537:0.08863089427,(Hippopodius_hippopus@1801941:0.07004580598,Prayidae_D27SS7@2647813:0.07004580598)n27:0.01858508829)n26:0.00259640123)n24:0.01272561551)n13:0.003696812628,Lilyopsis_fluoracantha@2225942:0.1076497236)n12:0.04054850461,(Marrus_claudanielis@2427837:0.1220083073,((Erenna_richardi@1222772:0.08244610785,((Frillagalma_vityazi@1691811:0.06322892296,Resomia_ornicephala@3012847:0.06322892296)n32:0.01233757708,Resomia_ornicephala@2946038:0.07556650005)n31:0.006879607807)n30:0.02599996567,(Forskalia_asymmetrica@1155293:0.09330942335,(Agalma_elegans@594583:0.08399533045,(Physophora_gilmeri@3564757:0.053657509,(Lychnagalma_utricularia@1934959:0.05050273777,Lychnagalma_utricularia@1934960:0.05050273777)n36:0.003154771223)n35:0.03033782146)n34:0.009314092894)n33:0.01513665017)n29:0.01356223377)n28:0.02618992096)n11:0.01319330695)n10:0.0429130465)n7:0.1184514469)n6:0.03327355172)n5:0.02179848984)n3:0.1725360215)n2:0.336359652)n1:0.1132762564)n0;
```
