## Supplementary material for "Evolution of gene expression across species and specialized zooids in Siphonophora": Gene trees: a45f1e5cff3830202b17277cb766310f.txt

```
((Nematostella_vectensis@58405:0.1628431089,Nematostella_vectensis@42002:0.1628431089)n1:0.8371568911,((Aiptasia_pallida@4053636:0.6874578005,(((Ectopleura_larynx@4619217:0.2520712642,Hydra_vulgaris@9859:0.2520712642)n6:0.125756806,((Clytia_hemisphaerica@112184:0.3346579052,(((((Physalia_physalis@342025:0.1100823795,Rhizophysa_filiformis@2878277:0.1100823795)n13:0.02945094854,(Physalia_physalis@342021:0.1100823795,Rhizophysa_filiformis@2878286:0.1100823795)n14:0.02945094854)n12:0.03111784239,(Rhizophysa_filiformis@2878284:1.032431498e-05,Rhizophysa_filiformis@2878281:1.032431498e-05)n15:0.1706408461)n11:0.03365341127,((Apolemia_lanosa@3369001:0.04728686263,(Apolemia_rubriversa@213286:0.02580701238,Apolemia_sp@3264996:0.02580701238)n18:0.02147985025)n17:0.133308176,(((((Bargmannia_amoena@3450284:9.285388824e-06,Bargmannia_amoena@4744783:9.285388824e-06)n23:0.02017407572,Bargmannia_elongata@1462130:0.0201833611)n22:0.02290083414,Bargmannia_lata@3594619:0.04308419524)n21:0.03313965209,Rudjakovia_sp@3891690:0.07622384733)n20:0.08516768787,(((((((((Athorybia_rosacea@5045605:0.02154467931,(Agalma_elegans@647993:0.0183045009,Agalma_elegans@648007:0.0183045009)n33:0.003240178416)n32:0.03882542949,(Nanomia_bijuga@960152:0.05565347745,(Nanomia_bijuga@960153:0.003603164628,Nanomia_bijuga@960154:0.003603164628)n35:0.05205031282)n34:0.004716631351)n31:0.005493915972,Halistemma_rubrum@3709907:0.06586402478)n30:0.01813130568,(Lychnagalma_utricularia@1999187:0.053657509,Physophora_gilmeri@3530679:0.053657509)n36:0.03033782146)n29:0.0138791286,(Cordagalma_sp@1011051:0.0499650298,Frillagalma_vityazi@1695595:0.0499650298)n37:0.04790942926)n28:0.004017938344,Forskalia_asymmetrica@1104241:0.1018923974)n27:0.004555487931,((Lychnagalma_utricularia@1999174:0.053657509,Physophora_gilmeri@3530678:0.053657509)n39:0.04823488841,((Frillagalma_vityazi@1695593:0.006588876267,Frillagalma_vityazi@1695596:0.006588876267)n41:0.0566400467,Resomia_ornicephala@3024869:0.06322892296)n40:0.03866347444)n38:0.004555487931)n26:0.02356756558,((Hippopodius_hippopus@1768727:0.08863089427,(Prayidae_D27D2@3216976:0.08839829547,(Prayidae_D27D2@3216979:0.08647330196,(Prayidae_D27D2@3216983:0.06792302538,Prayidae_D27SS7@2567972:0.06792302538)n46:0.01855027658)n45:0.001924993508)n44:0.0002325988041)n43:0.01901882937,((Lilyopsis_fluoracantha@2272213:0.08587801756,(Chelophyes_appendiculata@728736:0.0452828162,((Diphyes_dispar@4293636:0.03440160708,(Abylopsis_tetragona@442503:0.02750729334,(Chelophyes_appendiculata@728743:0.02402127733,Chelophyes_appendiculata@728746:0.02402127733)n53:0.003486016005)n52:0.006894313744)n51:0.01087767511,(Chelophyes_appendiculata@728737:0.03440160708,Abylopsis_tetragona@442502:0.03440160708)n54:0.01087767511)n50:3.534007421e-06)n49:0.04059520135)n48:0.01452013969,((Chuniphyes_multidentata@3809116:2.933630781e-05,Chuniphyes_multidentata@4335716:2.933630781e-05)n56:0.03876631886,(Kephyes_ovata@2125841:0.009863777931,Kephyes_ovata@2125838:0.009863777931)n57:0.02893187724)n55:0.06160250208)n47:0.007251566396)n42:0.02236572727)n25:0.01818277734,(Erenna_richardi@1189677:0.08138780417,((Marrus_claudanielis@2475167:0.07804695393,((Marrus_claudanielis@2475175:0.0401578877,Physonect_sp@2371196:0.0401578877)n62:0.03788596121,(Marrus_claudanielis@2475177:0.07283097858,(Thermopalia_sp@3513142:0.002077862513,(Stephalia_dilata@2812749:0.001716833179,(Stephalia_dilata@2812766:0.001573180381,(Stephalia_dilata@2812746:0.0007567077131,Stephalia_dilata@2812738:0.0007567077131)n67:0.0008164726679)n66:0.0001436527979)n65:0.0003610293344)n64:0.07075311607)n63:0.005212870328)n61:3.105017335e-06)n60:0.002369462855,Marrus_claudanielis@2475172:0.08041641679)n59:0.0009713873855)n58:0.06681042408)n24:0.01319330695)n19:0.0192035034)n16:0.02370954311)n10:0.1136764467,Physalia_physalis@379541:0.3179810284)n9:0.0166768768)n8:0.02970484391,(Hydractinia_symbiolongicarpus@4431391:0.1762116314,Podocoryna_carnea@4511975:0.1762116314)n68:0.1881511177)n7:0.01346532106)n5:0.2783849439,((((Podocoryna_carnea@4510549:5.121233455e-06,Podocoryna_carnea@4510548:5.121233455e-06)n72:0.3475724044,Podocoryna_carnea@4533961:0.3475775256)n71:0.07753074316,(Podocoryna_carnea@4533960:0.1775932878,Podocoryna_carnea@4533957:0.1775932878)n73:0.247514981)n70:0.005977947806,Podocoryna_carnea@4564925:0.4310862166)n69:0.2251267975)n4:0.03124478644)n3:0.1992659431,Alatina_alata@4814757:0.8867237436)n2:0.1132762564)n0;
```
