## Supplementary material for "Evolution of gene expression across species and specialized zooids in Siphonophora": Gene trees: a49fd91690873629beb60bd1d44cb24b.txt

```
(Nematostella_vectensis@53819:1,(Alatina_alata@4996844:0.5503640916,((Hydra_vulgaris@959:0.3296483029,(Clytia_hemisphaerica@68329:0.3131418993,(Clytia_hemisphaerica@68292:0.2210166864,Ectopleura_larynx@4653272:0.2210166864)n5:0.09212521291)n4:0.01650640364)n3:0.04817976725,(Podocoryna_carnea@4586674:0.3770705279,((Hydractinia_symbiolongicarpus@4417295:0.1762116314,Podocoryna_carnea@4572201:0.1762116314)n8:0.1465443972,(Stephalia_dilata@2757034:0.2043045817,(((Apolemia_rubriversa@260061:0.08227719868,Rhizophysa_filiformis@2916995:0.08227719868)n12:0.08667815769,((((Bargmannia_amoena@4769512:0.03444789884,Bargmannia_lata@3630079:0.03444789884)n16:0.008636296407,Bargmannia_elongata@1454826:0.04308419524)n15:0.03313965209,Rudjakovia_sp@3904482:0.07622384733)n14:0.08516768787,(((((Frillagalma_vityazi@1534964:0.06322892296,Resomia_ornicephala@2985583:0.06322892296)n21:0.03866347444,((Cordagalma_sp@1081080:0.08671862291,(Physophora_gilmeri@3534746:0.08641828363,((Nanomia_bijuga@968291:0.06586402478,((Agalma_elegans@525325:0.02154467931,(Athorybia_rosacea@5051158:0.02016654466,Athorybia_rosacea@5045496:0.02016654466)n29:0.001378134652)n28:0.03192796439,Halistemma_rubrum@3661614:0.0534726437)n27:0.01239138108)n26:0.01813130568,(Lychnagalma_utricularia@1978027:0.053657509,Physophora_gilmeri@3567693:0.053657509)n30:0.03033782146)n25:0.002422953173)n24:0.0003003392856)n23:0.006590800436,Forskalia_asymmetrica@1132234:0.09330942335)n22:0.008582974053)n20:0.01311885258,(Erenna_richardi@1223509:0.08138780417,Thermopalia_sp@3466417:0.08138780417)n31:0.03362344581)n19:0.006997057316,Marrus_claudanielis@2420490:0.1220083073)n18:0.02618992096,((Hippopodius_hippopus@1862615:0.1026717215,(((Lilyopsis_fluoracantha@2274080:0.07611521244,Prayidae_D27D2@3246165:0.07611521244)n36:0.01734028426,((Chelophyes_appendiculata@765059:0.03440160708,(Abylopsis_tetragona@409771:0.0221180839,Diphyes_dispar@4081776:0.0221180839)n39:0.01228352318)n38:0.05250908571,(Chuniphyes_multidentata@3834054:0.03879565517,(Kephyes_ovata@2160443:0.03385887849,Kephyes_ovata@2160442:0.03385887849)n41:0.004936776686)n40:0.04811503762)n37:0.006544803903)n35:2.562560013e-06,Lilyopsis_fluoracantha@2274079:0.09345805925)n34:0.009213662265)n33:0.004978002125,Prayidae_D27SS7@2644321:0.1076497236)n32:0.04054850461)n17:0.01319330695)n13:0.007563821162)n11:0.01188895484,((Physalia_physalis@380747:0.1100823795,Rhizophysa_filiformis@2916996:0.1100823795)n43:0.07076184852,(Thermopalia_sp@3518104:2.306793456e-05,Thermopalia_sp@3481815:2.306793456e-05)n44:0.1808211601)n42:8.317720374e-08)n10:0.02346027051)n9:0.1184514469)n7:0.05431449925)n6:0.0007575423166)n2:0.1725360215)n1:0.4496359084)n0;
```
