## Supplementary material for "Evolution of gene expression across species and specialized zooids in Siphonophora": Gene trees: a52f50953035d144ca0afd830fdb5772.txt

```
(Alatina_alata@4815525:0.5503640916,(((Prayidae_D27SS7@2544161:0.1196716324,(Rudjakovia_sp@3952670:0.09833483666,(Frillagalma_vityazi@1517948:0.09206138082,Frillagalma_vityazi@1686904:0.09206138082)n5:0.006273455841)n4:0.02133679574)n3:0.03114684905,(Frillagalma_vityazi@1535798:0.1481982283,Prayidae_D27SS7@2653288:0.1481982283)n6:0.002620253187)n2:0.01057305377,Hippopodius_hippopus@1875328:0.1613915352)n1:0.3889725564)n0;
```
