## Supplementary material for "Evolution of gene expression across species and specialized zooids in Siphonophora": Gene trees: a55a8ab1b3f1a1f845fc0d0554cbfc23.txt

```
(Nematostella_vectensis@60925:1,(Aiptasia_pallida@4066421:0.8867237436,(Alatina_alata@4801957:0.5503640916,(Clytia_hemisphaerica@98978:0.3778280702,(Podocoryna_carnea@4505440:0.375776162,(((Hydractinia_symbiolongicarpus@4407011:0.1762116314,Podocoryna_carnea@4531213:0.1762116314)n7:0.1465443972,(((Physalia_physalis@378595:0.1100823795,Rhizophysa_filiformis@2898008:0.1100823795)n10:0.0942222022,((Apolemia_lanosa@3330523:0.03524785198,Apolemia_rubriversa@206658:0.03524785198)n12:0.1453471866,((((Bargmannia_amoena@4733158:1.44328861e-06,Bargmannia_amoena@3431681:1.44328861e-06)n16:0.02018191782,Bargmannia_elongata@1457854:0.0201833611)n15:0.05604048623,Rudjakovia_sp@3958760:0.07622384733)n14:0.08516768787,(Marrus_claudanielis@2541499:0.1481982283,(((((((Agalma_elegans@537808:0.02154467931,Athorybia_rosacea@5074846:0.02154467931)n24:0.03192796439,Halistemma_rubrum@3692914:0.0534726437)n23:0.01239138108,Nanomia_bijuga@960998:0.06586402478)n22:0.01813130568,(Lychnagalma_utricularia@1951348:0.053657509,Physophora_gilmeri@3524556:0.053657509)n25:0.03033782146)n21:0.01789706695,(Forskalia_asymmetrica@1178689:0.0949947843,Resomia_ornicephala@3019083:0.0949947843)n26:0.006897613098)n20:0.02011590989,((Stephalia_dilata@2754615:0.002077862513,Thermopalia_sp@3507674:0.002077862513)n28:0.07930994166,(Erenna_richardi@1217076:0.05156802793,Erenna_richardi@1217087:0.05156802793)n29:0.02981977624)n27:0.04062050313)n19:0.02615250707,(((Chuniphyes_multidentata@3785369:0.03879565517,Kephyes_ovata@2183680:0.03879565517)n32:0.06160250208,(Lilyopsis_fluoracantha@2321273:0.08652555606,(Chelophyes_appendiculata@681215:0.03440160708,(Abylopsis_tetragona@429072:0.0221180839,Diphyes_dispar@4237546:0.0221180839)n35:0.01228352318)n34:0.05212394898)n33:0.01387260119)n31:0.007251566396,((Hippopodius_hippopus@1910144:0.08863089427,Prayidae_D27D2@3219328:0.08863089427)n37:0.01859918865,((Hippopodius_hippopus@1800675:0.07469683009,Prayidae_D27SS7@2622797:0.07469683009)n39:0.01393406418,Prayidae_D27D2@3219331:0.08863089427)n38:0.01859918865)n36:0.0004196407215)n30:0.04051109073)n18:3.741388561e-05)n17:0.01319330695)n13:0.0192035034)n11:0.02370954311)n9:0.0946773864,Physalia_physalis@378119:0.2989819681)n8:0.0237740605)n6:0.03312408662,(Ectopleura_larynx@4669668:0.2520712642,Hydra_vulgaris@19883:0.2520712642)n40:0.1038088511)n5:0.01989604675)n4:0.002051908195)n3:0.1725360215)n2:0.336359652)n1:0.1132762564)n0;
```
