## Supplementary material for "Evolution of gene expression across species and specialized zooids in Siphonophora": Gene trees: a56f941c2999ebe3417e204e4c20e2a7.txt

```
(Nematostella_vectensis@48577:1,(Aiptasia_pallida@3976799:0.8867237436,(Alatina_alata@4923858:0.5503640916,(((Apolemia_rubriversa@272636:0.1554322906,Rhizophysa_filiformis@2850913:0.1554322906)n5:0.04887229111,((Bargmannia_elongata@1447804:0.07622384733,Rudjakovia_sp@3930590:0.07622384733)n7:0.08516768787,((((((Chelophyes_appendiculata@731829:0.03440160708,Diphyes_dispar@4147877:0.03440160708)n13:0.05250908571,(Chuniphyes_multidentata@3807026:0.03879565517,Kephyes_ovata@2201898:0.03879565517)n14:0.04811503762)n12:0.0153810357,Prayidae_D27SS7@2603146:0.1022917285)n11:0.002385745247,Prayidae_D27D2@3130712:0.1046774737)n10:0.002972249908,Hippopodius_hippopus@1887532:0.1076497236)n9:0.04054850461,((Marrus_claudanielis@2445225:0.07283097858,(Stephalia_dilata@2773049:0.002077862513,Thermopalia_sp@3496048:0.002077862513)n17:0.07075311607)n16:0.04917732871,((Frillagalma_vityazi@1716165:0.06322892296,Resomia_ornicephala@2998909:0.06322892296)n19:0.03866347444,(Forskalia_asymmetrica@1167095:0.09330942335,((Cordagalma_sp@1087062:0.07137616826,Lychnagalma_utricularia@1925915:0.07137616826)n22:0.01368538706,((Nanomia_bijuga@857221:0.06073361454,(Halistemma_rubrum@3713203:0.04301805149,Halistemma_rubrum@3723669:0.04301805149)n25:0.01771556305)n24:0.005130410231,(Agalma_elegans@572288:0.02154467931,Athorybia_rosacea@5085854:0.02154467931)n26:0.04431934546)n23:0.01919753055)n21:0.008247868024)n20:0.008582974053)n18:0.02011590989)n15:0.02618992096)n8:0.01319330695)n6:0.0429130465)n4:0.1735234885,((Hydra_vulgaris@23708:0.3558801152,Podocoryna_carnea@4591131:0.3558801152)n28:0.02171561047,((Clytia_hemisphaerica@127768:0.3332648688,(Ectopleura_larynx@4646081:0.2520712642,Hydra_vulgaris@28931:0.2520712642)n31:0.08119360463)n30:0.02639323308,(Hydractinia_symbiolongicarpus@4418916:0.1762116314,Podocoryna_carnea@4538643:0.1762116314)n32:0.1834464705)n29:0.01793762383)n27:0.0002323444751)n3:0.1725360215)n2:0.336359652)n1:0.1132762564)n0;
```
