## Supplementary material for "Evolution of gene expression across species and specialized zooids in Siphonophora": Gene trees: a57f3910b7c4bd5d0e52a7bdd88d588e.txt

```
(Clytia_hemisphaerica@88345:0.3778280702,(((Hydractinia_symbiolongicarpus@4415377:0.1762116314,Podocoryna_carnea@4601296:0.1762116314)n3:0.124172235,((Physalia_physalis@345287:0.1100823795,Rhizophysa_filiformis@2940416:0.1100823795)n5:0.1589853825,Physalia_physalis@370614:0.269067762)n4:0.03131610445)n2:0.02237216219,((Apolemia_lanosa@3312471:0.04728686263,((Apolemia_rubriversa@230141:0.009116157084,Apolemia_rubriversa@230146:0.009116157084)n9:0.02592885062,Apolemia_sp@3253924:0.0350450077)n8:0.01224185493)n7:0.133308176,((Bargmannia_amoena@4740711:0.0201833611,Bargmannia_elongata@1300486:0.0201833611)n11:0.1412081741,(((((Halistemma_rubrum@3734017:0.0534726437,(Athorybia_rosacea@5032147:0.02154467931,(Agalma_elegans@615077:0.0197633595,Agalma_elegans@615078:0.0197633595)n18:0.001781319811)n17:0.03192796439)n16:0.02924651474,(Frillagalma_vityazi@1731590:0.06322892296,Resomia_ornicephala@2993742:0.06322892296)n19:0.01949023548)n15:0.01917323896,(Cordagalma_sp@1054534:0.08352813879,Forskalia_asymmetrica@1093820:0.08352813879)n20:0.01836425861)n14:0.02011590989,(Erenna_richardi@1281821:0.08138780417,(Marrus_claudanielis@2434674:0.07283097858,(Stephalia_dilata@2778957:0.002077862513,Thermopalia_sp@3474788:0.002077862513)n23:0.07075311607)n22:0.008556825586)n21:0.04062050313)n13:0.02618992096,((Hippopodius_hippopus@1777159:0.08863089427,Prayidae_D27SS7@2557210:0.08863089427)n25:0.01901882937,(Lilyopsis_fluoracantha@2224853:0.1003981572,(Chuniphyes_multidentata@3829505:0.08691069279,(Chelophyes_appendiculata@775397:0.03440160708,(Abylopsis_tetragona@448766:0.0221180839,Diphyes_dispar@4119760:0.0221180839)n29:0.01228352318)n28:0.05250908571)n27:0.01348746446)n26:0.007251566396)n24:0.04054850461)n12:0.01319330695)n10:0.0192035034)n6:0.14216099)n1:0.05507204156)n0;
```
