## Supplementary material for "Evolution of gene expression across species and specialized zooids in Siphonophora": Gene trees: a58d25e12f09908eb7a9835425167613.txt

```
(Clytia_hemisphaerica@92530:0.3778280702,(((Erenna_richardi@1250788:0.1220083073,Frillagalma_vityazi@1652965:0.1220083073)n3:0.08229627441,Physalia_physalis@320434:0.2043045817)n2:0.1184514469,(((Podocoryna_carnea@4507668:0.224519546,((((Apolemia_sp@3267305:0.113349852,Apolemia_sp@3303995:0.113349852)n10:0.06082214931,((Halistemma_rubrum@3744558:0.1481982283,(Lilyopsis_fluoracantha@2233136:0.1076497236,(Hippopodius_hippopus@1895888:0.1062609153,((((Kephyes_ovata@2058460:0.06904697156,Kephyes_ovata@2120801:0.06904697156)n18:0.01786372123,(Abylopsis_tetragona@488196:0.0221180839,Diphyes_dispar@4146749:0.0221180839)n19:0.06479260889)n17:0.003843349793,(Prayidae_D27D2@3223547:0.07176369723,Prayidae_D27D2@3201370:0.07176369723)n20:0.01899034536)n16:0.002586886745,(Diphyes_dispar@4196826:0.09071292875,Prayidae_D27D2@3223548:0.09071292875)n21:0.002628000575)n15:0.01291998593)n14:0.001388808387)n13:0.04054850461)n12:0.01144630167,Lilyopsis_fluoracantha@2285069:0.1596445299)n11:0.01452747142)n9:0.006423037266,(Agalma_elegans@646432:0.1018923974,Resomia_ornicephala@3044130:0.1018923974)n22:0.0787026412)n8:0.03854743701,(Lilyopsis_fluoracantha@2280082:0.1805950386,((Stephalia_dilata@2761280:0.1220083073,(Athorybia_rosacea@5013876:0.1217485397,((((Agalma_elegans@557931:0.02154467931,Athorybia_rosacea@5037094:0.02154467931)n30:0.03192796439,Halistemma_rubrum@3715354:0.0534726437)n29:0.03052268676,Physophora_gilmeri@3543771:0.08399533045)n28:0.03462824572,((Agalma_elegans@586333:0.02154467931,Athorybia_rosacea@5065161:0.02154467931)n32:0.06245065114,Physophora_gilmeri@3531168:0.08399533045)n31:0.03462824572)n27:0.003124963504)n26:0.0002597676139)n25:0.04492864465,(Apolemia_lanosa@3350130:0.1476516165,Apolemia_lanosa@3350249:0.1476516165)n33:0.01928533545)n24:0.01365808666)n23:0.03854743701)n7:0.005377070363)n6:0.04013981806,Rhizophysa_filiformis@2937852:0.264659364)n5:0.05273168154,((Apolemia_lanosa@3318082:0.1805950386,(Diphyes_dispar@4076606:0.1787845068,(((((Diphyes_dispar@4121909:0.09555207753,Lilyopsis_fluoracantha@2241546:0.09555207753)n41:0.004846079718,Kephyes_ovata@2205296:0.1003981572)n40:0.004844595149,Hippopodius_hippopus@1795050:0.1052427524)n39:0.002406971248,Prayidae_D27D2@3187014:0.1076497236)n38:0.04054850461,(Physonect_sp@2350333:0.07283097858,Stephalia_dilata@2746362:0.07283097858)n42:0.07536724967)n37:0.03058627857)n36:0.001810531781)n35:0.02370954311,(Rhizophysa_filiformis@2816167:0.1644609121,Rhizophysa_filiformis@2885268:0.1644609121)n43:0.03984366963)n34:0.1130864639)n4:0.005364983032)n1:0.05507204156)n0;
```
