## Supplementary material for "Evolution of gene expression across species and specialized zooids in Siphonophora": Gene trees: a60d50cb4fdb4eaadf362f6d04c42d3d.txt

```
(Clytia_hemisphaerica@95132:0.3778280702,(Apolemia_rubriversa@260258:0.1805950386,(((Prayidae_D27SS7@2595115:0.07229743049,(Diphyes_dispar@4107196:0.03440160708,(Chelophyes_appendiculata@737932:0.03267964958,Chelophyes_appendiculata@770279:0.03267964958)n6:0.001721957506)n5:0.03789582341)n4:0.03535229315,Hippopodius_hippopus@1860943:0.1076497236)n3:0.04054850461,((Frillagalma_vityazi@1603966:0.06322892296,(Resomia_ornicephala@3001896:0.06020902708,Resomia_ornicephala@3001901:0.06020902708)n9:0.003019895884)n8:0.03866347444,(((Lychnagalma_utricularia@1994593:0.053657509,Physophora_gilmeri@3560972:0.053657509)n12:0.03033782146,((Halistemma_rubrum@3742961:0.0534726437,((Agalma_elegans@519045:0.02154467931,(Athorybia_rosacea@5116629:0.002178708265,Athorybia_rosacea@5029710:0.002178708265)n17:0.01936597105)n16:0.02967928598,(Agalma_elegans@519051:0.02154467931,Athorybia_rosacea@5116628:0.02154467931)n18:0.02967928598)n15:0.002248678409)n14:0.01239138108,Nanomia_bijuga@898730:0.06586402478)n13:0.01813130568)n11:0.009314092894,((Forskalia_asymmetrica@1094410:0.003179583337,Forskalia_asymmetrica@1094407:0.003179583337)n20:0.08034855545,(Cordagalma_sp@1067890:0.07796915059,Cordagalma_sp@1067894:0.07796915059)n21:0.005558988197)n19:0.009781284557)n10:0.008582974053)n7:0.04630583085)n2:0.03239681035)n1:0.1972330316)n0;
```
