## Supplementary material for "Evolution of gene expression across species and specialized zooids in Siphonophora": Gene trees: a66ddacefd4aba707a29060c13f8268f.txt

```
(Nematostella_vectensis@45553:1,(Aiptasia_pallida@3968923:0.8867237436,(Alatina_alata@4842027:0.5503640916,(Clytia_hemisphaerica@66282:0.3778280702,(Podocoryna_carnea@4530310:0.3764342595,((Hydractinia_symbiolongicarpus@4454288:0.1762116314,Podocoryna_carnea@4557315:0.1762116314)n6:0.1796684838,((Physalia_physalis@305507:0.3352399554,(Physalia_physalis@305509:0.0457605138,Physalia_physalis@305508:0.0457605138)n9:0.2894794416)n8:0.01919920081,((Ectopleura_larynx@4709298:0.2520712642,Hydra_vulgaris@17900:0.2520712642)n11:0.08650837101,((((Apolemia_lanosa@3323845:0.03524785198,Apolemia_rubriversa@259677:0.03524785198)n15:0.01203901065,Apolemia_sp@3287441:0.04728686263)n14:0.133308176,((((Bargmannia_amoena@4734427:0.0201833611,Bargmannia_elongata@1374506:0.0201833611)n19:0.02290083414,(Bargmannia_lata@3647147:0.001780221542,Bargmannia_lata@3608416:0.001780221542)n20:0.0413039737)n18:0.03313965209,Rudjakovia_sp@3910812:0.07622384733)n17:0.08516768787,(((((((Lychnagalma_utricularia@1936485:0.053657509,Physophora_gilmeri@3537156:0.053657509)n27:0.03387500679,(Cordagalma_sp@1084260:0.08715556587,((((Agalma_elegans@644919:0.02154467931,Athorybia_rosacea@5015372:0.02154467931)n32:0.03192796439,Halistemma_rubrum@3729523:0.0534726437)n31:0.01239138108,(Nanomia_bijuga@946509:0.02388069358,Nanomia_bijuga@951012:0.02388069358)n33:0.04198333119)n30:0.01776809393,Cordagalma_sp@1084259:0.08363211871)n29:0.00352344716)n28:0.0003769499195)n26:0.005776907563,Forskalia_asymmetrica@1094010:0.09330942335)n25:0.008582974053,(Frillagalma_vityazi@1724066:0.06322892296,Resomia_ornicephala@3046372:0.06322892296)n34:0.03866347444)n24:0.007123192558,Erenna_richardi@1279608:0.10901559)n23:0.01299271734,((Marrus_claudanielis@2495085:0.0401578877,Physonect_sp@2389209:0.0401578877)n36:0.03267309088,(Thermopalia_sp@3478422:0.002077862513,(Stephalia_dilata@2744672:3.705615934e-06,Stephalia_dilata@2744668:3.705615934e-06)n38:0.002074156897)n37:0.07075311607)n35:0.04917732871)n22:0.02618992096,((Hippopodius_hippopus@1767471:0.08863089427,(Prayidae_D27D2@3139813:0.06792302538,Prayidae_D27SS7@2640361:0.06792302538)n41:0.0207078689)n40:0.01951794318,(Prayidae_D27D2@3139809:0.1076497236,(Hippopodius_hippopus@1767466:0.1025200159,(((Chuniphyes_multidentata@4334528:1.709961652e-06,Chuniphyes_multidentata@3806951:1.709961652e-06)n46:0.03879394521,Kephyes_ovata@2126956:0.03879565517)n45:0.06160250208,((Lilyopsis_fluoracantha@2244170:0.07290595065,Lilyopsis_fluoracantha@2244175:0.07290595065)n48:0.02125152656,(Chelophyes_appendiculata@653765:0.03440160708,((Abylopsis_tetragona@429529:0.0221180839,Diphyes_dispar@4260679:0.0221180839)n51:0.002982286829,(Diphyes_dispar@4260680:0.0221180839,Abylopsis_tetragona@429528:0.0221180839)n52:0.002982286829)n50:0.009301236354)n49:0.05975587013)n47:0.006240680036)n44:0.002121858634)n43:0.005129707762)n42:0.0004991138133)n39:0.0400493908)n21:0.01319330695)n16:0.0192035034)n13:0.02370954311,(Rhizophysa_filiformis@2903246:0.1100823795,(Physalia_physalis@311701:0.09680294711,Physalia_physalis@311699:0.09680294711)n54:0.01327943239)n53:0.0942222022)n12:0.1342750535)n10:0.01585952103)n7:0.001440959017)n5:0.02055414425)n4:0.001393810698)n3:0.1725360215)n2:0.336359652)n1:0.1132762564)n0;
```
