## Supplementary material for "Evolution of gene expression across species and specialized zooids in Siphonophora": Gene trees: a73fd6ede39047007470e990e1e760de.txt

```
((Ectopleura_larynx@4691104:0.2520712642,Hydra_vulgaris@34682:0.2520712642)n1:0.1038088511,((Hydractinia_symbiolongicarpus@4430931:0.1762116314,Podocoryna_carnea@4505699:0.1762116314)n3:0.1465443972,((Physalia_physalis@359529:0.1100823795,Rhizophysa_filiformis@2907419:0.1100823795)n5:0.0942222022,(Bargmannia_lata@3622796:0.1613915352,((Diphyes_dispar@4148852:0.1003981572,(Lilyopsis_fluoracantha@2257088:0.08518771935,Lilyopsis_fluoracantha@2294102:0.08518771935)n9:0.0152104379)n8:0.04780007101,(Physonect_sp@2406220:0.1220083073,(Thermopalia_sp@3502228:0.1142489141,(Resomia_ornicephala@3062923:0.1018923974,(Cordagalma_sp@1075094:0.09330942335,(Nanomia_bijuga@839011:0.06586402478,(Halistemma_rubrum@3732323:0.0534726437,(Agalma_elegans@651504:0.02154467931,Athorybia_rosacea@5104802:0.02154467931)n16:0.03192796439)n15:0.01239138108)n14:0.02744539857)n13:0.008582974053)n12:0.01235651672)n11:0.007759393178)n10:0.02618992096)n7:0.01319330695)n6:0.0429130465)n4:0.1184514469)n2:0.03312408662)n0;
```
