## Supplementary material for "Evolution of gene expression across species and specialized zooids in Siphonophora": Gene trees: a77db4e2226cc4973dec90a9fe1c91e0.txt

```
((Hydra_vulgaris@3237:0.3145431871,Hydractinia_symbiolongicarpus@4441473:0.3145431871)n1:0.04133692808,(Ectopleura_larynx@4673718:0.2748473192,((Apolemia_lanosa@3387440:0.03524785198,Apolemia_rubriversa@258502:0.03524785198)n4:0.1690567297,((((((Bargmannia_amoena@4739691:0.0201833611,Bargmannia_elongata@1341096:0.0201833611)n10:0.02290083414,Bargmannia_lata@3611289:0.04308419524)n9:0.03313965209,Rudjakovia_sp@3930366:0.07622384733)n8:0.09817704007,(Rhizophysa_filiformis@2904132:0.08007547785,Rhizophysa_filiformis@2895944:0.08007547785)n11:0.09432540956)n7:0.01350465936,(Apolemia_sp@3280771:0.07745373019,Apolemia_sp@3280772:0.07745373019)n12:0.1104518166)n6:0.006269208371,((Chelophyes_appendiculata@726330:0.03440160708,Diphyes_dispar@4195091:0.03440160708)n14:0.1597711632,(Lilyopsis_fluoracantha@2291312:0.1941574829,(((Chuniphyes_multidentata@3784719:0.03879565517,Kephyes_ovata@2165822:0.03879565517)n18:0.06885406847,((Hippopodius_hippopus@1852463:0.0680546299,Prayidae_D27D2@3127316:0.0680546299)n20:0.02057626437,Prayidae_D27SS7@2602314:0.08863089427)n19:0.01901882937)n17:0.0863436949,(((((Agalma_elegans@527726:0.0534726437,Halistemma_rubrum@3655757:0.0534726437)n25:0.01239138108,Nanomia_bijuga@796170:0.06586402478)n24:0.01813130568,Lychnagalma_utricularia@1959655:0.08399533045)n23:0.03801297684,(((Cordagalma_sp@991007:0.08352813879,Forskalia_asymmetrica@1163471:0.08352813879)n28:0.01836425861,(Frillagalma_vityazi@1498283:0.06322892296,Resomia_ornicephala@3035493:0.06322892296)n29:0.03866347444)n27:0.01104613149,(Erenna_richardi@1243904:0.09000105271,((Marrus_claudanielis@2495187:0.05342482748,Physophora_gilmeri@3550514:0.05342482748)n32:0.02389593663,(Stephalia_dilata@2706517:0.002077862513,Thermopalia_sp@3514209:0.002077862513)n33:0.07524290159)n31:0.0126802886)n30:0.02293747618)n26:0.009069778408)n22:0.07059140119,(Apolemia_sp@3271300:0.1805950386,((((Bargmannia_amoena@3460642:0.0201833611,Bargmannia_elongata@1364407:0.0201833611)n38:0.02290083414,Bargmannia_lata@3608400:0.04308419524)n37:0.03313965209,Rudjakovia_sp@3861762:0.07622384733)n36:0.08516768787,(((((((((Agalma_elegans@541405:0.02154467931,Athorybia_rosacea@5014220:0.02154467931)n47:0.03192796439,Halistemma_rubrum@3728800:0.0534726437)n46:0.03052268676,(Lychnagalma_utricularia@2015583:0.053657509,Physophora_gilmeri@3574776:0.053657509)n48:0.03033782146)n45:0.009314092894,Forskalia_asymmetrica@1130419:0.09330942335)n44:0.006148046902,Frillagalma_vityazi@1696233:0.09945747025)n43:0.002434927151,Resomia_ornicephala@3061702:0.1018923974)n42:0.01559288871,(Stephalia_dilata@2720628:0.002077862513,Thermopalia_sp@3508630:0.002077862513)n49:0.1154074236)n41:0.004523021184,Erenna_richardi@1258335:0.1220083073)n40:0.02618992096,(Marrus_claudanielis@2435589:0.1400407564,((Prayidae_D27D2@3106147:0.06792302538,Prayidae_D27SS7@2549807:0.06792302538)n52:0.03972669827,(Lilyopsis_fluoracantha@2217355:0.1061809214,(Hippopodius_hippopus@1799025:0.1004980333,((Chuniphyes_multidentata@4352306:0.03879565517,Kephyes_ovata@2044926:0.03879565517)n56:0.04811503762,(Chelophyes_appendiculata@763209:0.03440160708,(Abylopsis_tetragona@449406:0.0221180839,Diphyes_dispar@4227000:0.0221180839)n58:0.01228352318)n57:0.05250908571)n55:0.01358734056)n54:0.005682888047)n53:0.001468802251)n51:0.0323910328)n50:0.008157471813)n39:0.01319330695)n35:0.0192035034)n34:0.01200466988)n21:0.00139371005)n16:0.0001640643983)n15:1.528729355e-05)n13:1.984908005e-06)n5:0.01012982657)n3:0.07054273751)n2:0.08103279601)n0;
```
