## Supplementary material for "Evolution of gene expression across species and specialized zooids in Siphonophora": Gene trees: a78ef14f5a1051ba4a1358ac4058805e.txt

```
(Aiptasia_pallida@3987654:0.8867237436,(Alatina_alata@4933956:0.5503640916,(((Ectopleura_larynx@4653584:0.2520712642,Hydra_vulgaris@20400:0.2520712642)n4:0.09716287765,(((Physalia_physalis@344062:0.1100823795,Rhizophysa_filiformis@2824194:0.1100823795)n7:0.0942222022,((Apolemia_lanosa@3383658:0.04728686263,(Apolemia_rubriversa@271313:0.01367319847,Apolemia_sp@3305778:0.01367319847)n10:0.03361366416)n9:0.133308176,(((Marrus_claudanielis@2489795:0.0401578877,Physonect_sp@2360864:0.0401578877)n13:0.03267309088,(Stephalia_dilata@2805557:0.002077862513,Thermopalia_sp@3477597:0.002077862513)n14:0.07075311607)n12:0.08856055662,(((((Bargmannia_amoena@3400613:0.0201833611,Bargmannia_elongata@1400641:0.0201833611)n19:0.02290083414,Bargmannia_lata@3622532:0.04308419524)n18:0.03313965209,Rudjakovia_sp@3896423:0.07622384733)n17:0.07668061601,Erenna_richardi@1221163:0.1529044633)n16:0.004275907242,((((((((Agalma_elegans@644564:0.02154467931,Athorybia_rosacea@5053328:0.02154467931)n27:0.02851067099,Nanomia_bijuga@921150:0.0500553503)n26:0.01580867448,Halistemma_rubrum@3694601:0.06586402478)n25:0.01813130568,(Lychnagalma_utricularia@1979991:0.053657509,Physophora_gilmeri@3551787:0.053657509)n28:0.03033782146)n24:0.009314092894,(Cordagalma_sp@1058421:0.08352813879,Forskalia_asymmetrica@1179142:0.08352813879)n29:0.009781284557)n23:0.008581626496,Resomia_ornicephala@3046821:0.1018910498)n22:1.347556957e-06,Frillagalma_vityazi@1522372:0.1018923974)n21:0.04630583085,((Hippopodius_hippopus@1836295:0.08863089427,(Prayidae_D27D2@3161173:0.06792302538,Prayidae_D27SS7@2645843:0.06792302538)n32:0.0207078689)n31:0.01901882937,((Chuniphyes_multidentata@4351327:0.03879565517,Kephyes_ovata@2051944:0.03879565517)n34:0.06160250208,(Lilyopsis_fluoracantha@2286491:0.09402519734,(Abylopsis_tetragona@499651:0.03440160708,(Chelophyes_appendiculata@698535:0.02791916766,Diphyes_dispar@4171103:0.02791916766)n37:0.006482439425)n36:0.05962359026)n35:0.006372959904)n33:0.007251566396)n30:0.04054850461)n20:0.008982142336)n15:0.004211164616)n11:0.0192035034)n8:0.02370954311)n6:0.1369134053,(Clytia_hemisphaerica@66051:0.2528449819,Physalia_physalis@370657:0.2528449819)n38:0.08837300505)n5:0.008016154843)n3:0.02859392836,(Hydractinia_symbiolongicarpus@4452480:0.1762116314,Podocoryna_carnea@4543589:0.1762116314)n39:0.2016164388)n2:0.1725360215)n1:0.336359652)n0;
```
