## Supplementary material for "Evolution of gene expression across species and specialized zooids in Siphonophora": Gene trees: a080b25883a2f21021ef36ed378910b4.txt

```
(Nematostella_vectensis@60188:1,(Aiptasia_pallida@4022336:0.8867237436,(Alatina_alata@5003263:0.5503640916,(Hydra_vulgaris@6540:0.3778280702,((Hydractinia_symbiolongicarpus@4479301:0.1762116314,Podocoryna_carnea@4568485:0.1762116314)n5:0.1793031418,(Clytia_hemisphaerica@78720:0.3350366701,((Physalia_physalis@335031:0.1870338853,((Apolemia_rubriversa@292030:0.1569867113,Rhizophysa_filiformis@2879925:0.1569867113)n10:0.02926885779,((Apolemia_rubriversa@267773:0.04728686263,Apolemia_sp@3268592:0.04728686263)n12:0.133308176,(((Bargmannia_amoena@3464085:0.0201833611,Bargmannia_elongata@1372647:0.0201833611)n15:0.02290083414,Bargmannia_lata@3603251:0.04308419524)n14:0.03313965209,Rudjakovia_sp@3911050:0.07622384733)n13:0.1043711913)n11:0.005660530479)n9:0.0007783162206)n8:0.01727069641,(((((((Agalma_elegans@516115:0.02154467931,Athorybia_rosacea@5022599:0.02154467931)n22:0.06245065114,(Physophora_gilmeri@3550101:0.053657509,(Lychnagalma_utricularia@1917205:0.04760993965,Lychnagalma_utricularia@1917204:0.04760993965)n24:0.006047569345)n23:0.03033782146)n21:0.009314092894,(Cordagalma_sp@1057131:0.08352813879,((Forskalia_asymmetrica@1090211:0.01779126609,Forskalia_asymmetrica@1090212:0.01779126609)n27:1.507512549e-05,Forskalia_asymmetrica@1090214:0.01780634121)n26:0.06572179758)n25:0.009781284557)n20:0.008582974053,Frillagalma_vityazi@1729017:0.1018923974)n19:0.009160286621,Erenna_richardi@1244317:0.111052684)n18:0.01095562327,(Stephalia_dilata@2722266:0.0728516338,(Marrus_claudanielis@2431243:0.07283097858,(Stephalia_dilata@2722262:0.01871354988,Stephalia_dilata@2722265:0.01871354988)n30:0.0541174287)n29:2.065521998e-05)n28:0.04915667349)n17:0.02618992096,(Lilyopsis_fluoracantha@2277757:0.1076497236,(((Hippopodius_hippopus@1786400:0.07611373886,Prayidae_D27D2@3076771:0.07611373886)n34:0.01251715541,Prayidae_D27SS7@2548804:0.08863089427)n33:0.007946022096,(Prayidae_D27D2@3076770:0.09623423471,(Prayidae_D27SS7@2548812:0.09360646055,(((Chuniphyes_multidentata@4303459:0.03879565517,Kephyes_ovata@2089873:0.03879565517)n39:0.002518929853,(Kephyes_ovata@2183871:0.03879565517,Chuniphyes_multidentata@3804270:0.03879565517)n40:0.002518929853)n38:0.04559610777,(Abylopsis_tetragona@490000:0.0221180839,Diphyes_dispar@4279488:0.0221180839)n41:0.06479260889)n37:0.00669576776)n36:0.002627774157)n35:0.0003426816613)n32:0.01107280727)n31:0.04054850461)n16:0.05610635346)n7:0.1307320883)n6:0.02047810314)n4:0.02231329697)n3:0.1725360215)n2:0.336359652)n1:0.1132762564)n0;
```
