## Supplementary material for "Evolution of gene expression across species and specialized zooids in Siphonophora": Gene trees: a81a661e0182351beca9dbaf3a72630b.txt

```
(Clytia_hemisphaerica@72620:0.3778280702,((Hydractinia_symbiolongicarpus@4472970:0.1762116314,Podocoryna_carnea@4530738:0.1762116314)n2:0.1796684838,(Hydra_vulgaris@10105:0.3167363585,((((Apolemia_lanosa@3382065:0.03257209794,Apolemia_sp@3288923:0.03257209794)n7:0.01471476469,Apolemia_rubriversa@255001:0.04728686263)n6:0.1339052846,Physalia_physalis@311394:0.1811921472)n5:0.02311243448,(((Bargmannia_amoena@3422993:0.0201833611,Bargmannia_elongata@1406916:0.0201833611)n10:0.02290083414,Bargmannia_lata@3590008:0.04308419524)n9:0.11830734,(((((Agalma_elegans@622831:0.02154467931,Athorybia_rosacea@5043971:0.02154467931)n15:0.03192796439,Halistemma_rubrum@3655968:0.0534726437)n14:0.03983677965,(Cordagalma_sp@1071309:0.08038944446,Lychnagalma_utricularia@1953778:0.08038944446)n16:0.01291997889)n13:0.02869888395,((((Erenna_richardi@1239677:0.05223382207,(Marrus_claudanielis@2535334:0.0401578877,Physonect_sp@2348006:0.0401578877)n21:0.01207593437)n20:0.0291539821,(Stephalia_dilata@2749202:0.002077862513,Thermopalia_sp@3474776:0.002077862513)n22:0.07930994166)n19:0.01271165721,(Frillagalma_vityazi@1592423:0.06322892296,Resomia_ornicephala@2953001:0.06322892296)n23:0.03087053841)n18:0.01707585134,Forskalia_asymmetrica@1166077:0.1111753127)n17:0.01083299458)n12:0.02618992096,((Prayidae_D27D2@3105351:0.06792302538,Prayidae_D27SS7@2649481:0.06792302538)n25:0.03972669827,(Hippopodius_hippopus@1783411:0.1045604251,(((Chuniphyes_multidentata@4312254:5.669251683e-07,Chuniphyes_multidentata@3788104:5.669251683e-07)n29:0.03879508825,Kephyes_ovata@2124786:0.03879565517)n28:0.04811503762,(Chelophyes_appendiculata@708353:0.03440160708,(Abylopsis_tetragona@391592:0.0221180839,Diphyes_dispar@4210474:0.0221180839)n31:0.01228352318)n30:0.05250908571)n27:0.01764973234)n26:0.003089298512)n24:0.04054850461)n11:0.01319330695)n8:0.0429130465)n4:0.1124317768)n3:0.03914375675)n1:0.02194795495)n0;
```
