## Supplementary material for "Evolution of gene expression across species and specialized zooids in Siphonophora": Gene trees: a88ce9518ea82a963cef67e0068b7c44.txt

```
(Nematostella_vectensis@42097:1,(Aiptasia_pallida@3979885:0.8867237436,(Alatina_alata@4945354:0.5503640916,(((Physalia_physalis@309429:0.1100823795,(Rhizophysa_filiformis@2845240:0.1055809036,Rhizophysa_filiformis@2845239:0.1055809036)n6:0.004501475898)n5:0.0942222022,((Apolemia_lanosa@3348549:0.03524785198,Apolemia_rubriversa@206395:0.03524785198)n8:0.1453471866,((((Bargmannia_amoena@3390510:0.0201833611,Bargmannia_elongata@1439158:0.0201833611)n12:0.02290083414,Bargmannia_lata@3589582:0.04308419524)n11:0.03313965209,Rudjakovia_sp@3859747:0.07622384733)n10:0.08516768787,(((((((((((Agalma_elegans@589917:0.02154467931,Athorybia_rosacea@5028660:0.02154467931)n23:0.03192796439,Halistemma_rubrum@3722340:0.0534726437)n22:0.01239138108,Nanomia_bijuga@918731:0.06586402478)n21:0.01813130568,((Lychnagalma_utricularia@1980095:0.053657509,Physophora_gilmeri@3551852:0.053657509)n25:0.02446657326,(Lychnagalma_utricularia@1980093:0.053657509,Physophora_gilmeri@3537971:0.053657509)n26:0.02446657326)n24:0.005871248199)n20:0.009314092894,(Cordagalma_sp@1041061:0.08352813879,Forskalia_asymmetrica@1099236:0.08352813879)n27:0.009781284557)n19:0.008582974053,(Frillagalma_vityazi@1618748:0.06322892296,Resomia_ornicephala@2972146:0.06322892296)n28:0.03866347444)n18:0.004586949369,Physonect_sp@2356396:0.1064793468)n17:0.005857658338,Erenna_richardi@1247252:0.1123370051)n16:0.006909733719,(Thermopalia_sp@3511767:0.002077862513,(Stephalia_dilata@2754576:0.001703793524,Stephalia_dilata@2754574:0.001703793524)n30:0.0003740689897)n29:0.1171688763)n15:0.002761568468,Marrus_claudanielis@2422857:0.1220083073)n14:0.02618992096,((Lilyopsis_fluoracantha@2323980:0.04009974435,Lilyopsis_fluoracantha@2323983:0.04009974435)n32:0.06754997929,((((Hippopodius_hippopus@1767186:0.04268543742,Hippopodius_hippopus@1767198:0.04268543742)n36:0.03800690088,Prayidae_D27SS7@2556254:0.0806923383)n35:0.007938555975,Prayidae_D27D2@3133352:0.08863089427)n34:0.01061651561,(((Chuniphyes_multidentata@3769738:2.115068722e-06,Chuniphyes_multidentata@4382435:2.115068722e-06)n39:0.0387935401,Kephyes_ovata@2141988:0.03879565517)n38:0.04811503762,(Chelophyes_appendiculata@695913:0.03440160708,(Abylopsis_tetragona@486611:0.0221180839,Diphyes_dispar@4116544:0.0221180839)n41:0.01228352318)n40:0.05250908571)n37:0.0123367171)n33:0.008402313758)n31:0.04054850461)n13:0.01319330695)n9:0.0192035034)n7:0.02370954311)n4:0.1735234885,(Podocoryna_carnea@4501992:0.3767302035,(((Clytia_hemisphaerica@73059:1.224876187e-06,Clytia_hemisphaerica@73057:1.224876187e-06)n45:0.3093665443,(Ectopleura_larynx@4641130:0.2520712642,Hydra_vulgaris@28747:0.2520712642)n46:0.05729650498)n44:0.05275141646,(Hydractinia_symbiolongicarpus@4463217:0.1762116314,Podocoryna_carnea@4574465:0.1762116314)n47:0.1859075542)n43:0.01461101785)n42:0.001097866717)n3:0.1725360215)n2:0.336359652)n1:0.1132762564)n0;
```
