## Supplementary material for "Evolution of gene expression across species and specialized zooids in Siphonophora": Gene trees: a93e86f4487119ecc15e6f20a9fb6cd8.txt

```
(Nematostella_vectensis@59914:1,(Aiptasia_pallida@4014089:0.8867237436,(Alatina_alata@4855744:0.5503640916,(((Clytia_hemisphaerica@89541:0.3026086791,(Ectopleura_larynx@4632017:0.2520712642,Hydra_vulgaris@17519:0.2520712642)n6:0.05053741495)n5:0.02405329285,(Hydractinia_symbiolongicarpus@4471289:0.1762116314,Podocoryna_carnea@4505649:0.1762116314)n7:0.1504503406)n4:0.05116609821,(((Apolemia_lanosa@3350041:0.00902124219,Apolemia_sp@3301610:0.00902124219)n10:0.03826562044,Apolemia_rubriversa@247430:0.04728686263)n9:0.133308176,((Bargmannia_elongata@1401429:0.07622384733,(Bargmannia_lata@3605496:0.066391905,Rudjakovia_sp@3856330:0.066391905)n13:0.009831942335)n12:0.08516768787,((((((((((Agalma_elegans@606810:0.02154467931,Athorybia_rosacea@5011686:0.02154467931)n23:0.03665533869,Nanomia_bijuga@915210:0.058200018)n22:0.007664006775,Halistemma_rubrum@3660713:0.06586402478)n21:0.01813130568,(Lychnagalma_utricularia@1937486:0.053657509,Physophora_gilmeri@3568645:0.053657509)n24:0.03033782146)n20:0.009314092894,Forskalia_asymmetrica@1168939:0.09330942335)n19:0.008582974053,(Cordagalma_sp@1082004:0.09764077459,(Frillagalma_vityazi@1701126:0.06322892296,Resomia_ornicephala@2963098:0.06322892296)n26:0.03441185163)n25:0.004251622808)n18:0.006917646407,Erenna_richardi@1261792:0.1088100438)n17:0.006109725992,(Marrus_claudanielis@2424790:0.0401578877,Physonect_sp@2359333:0.0401578877)n27:0.0747618821)n16:0.007088537495,(Stephalia_dilata@2770114:0.002077862513,(Thermopalia_sp@3508702:1.582691147e-06,Thermopalia_sp@3508701:1.582691147e-06)n29:0.002076279822)n28:0.1199304448)n15:0.02618992096,(Hippopodius_hippopus@1781925:0.1076497236,((Prayidae_D27D2@3116773:0.06792302538,Prayidae_D27SS7@2644366:0.06792302538)n32:0.03720193991,(Kephyes_ovata@2084377:0.1003981572,(Lilyopsis_fluoracantha@2330663:0.0954253805,(Chuniphyes_multidentata@3816473:0.08691069279,(Chelophyes_appendiculata@727833:0.03440160708,(Abylopsis_tetragona@457427:0.0221180839,Diphyes_dispar@4213323:0.0221180839)n37:0.01228352318)n36:0.05250908571)n35:0.008514687713)n34:0.004972776744)n33:0.004726808042)n31:0.002524758354)n30:0.04054850461)n14:0.01319330695)n11:0.0192035034)n8:0.1972330316)n3:0.1725360215)n2:0.336359652)n1:0.1132762564)n0;
```
