## Supplementary material for "Evolution of gene expression across species and specialized zooids in Siphonophora": Gene trees: a93f573ea83de592e21c5e5a8b7ab33a.txt

```
(Alatina_alata@4926715:0.5503640916,((Ectopleura_larynx@4638471:0.2520712642,Hydra_vulgaris@17318:0.2520712642)n2:0.125756806,(Clytia_hemisphaerica@134796:0.343721498,((Hydractinia_symbiolongicarpus@4450982:0.1762116314,Podocoryna_carnea@4569278:0.1762116314)n5:0.1465443972,(((Apolemia_lanosa@3347404:0.04728686263,(Apolemia_rubriversa@283974:0.03293773255,Apolemia_sp@3289764:0.03293773255)n9:0.01434913008)n8:0.1463565884,(Physalia_physalis@312747:0.1100823795,Rhizophysa_filiformis@2818344:0.1100823795)n10:0.0835610715)n7:0.0106611307,(((((((Agalma_elegans@572215:0.02154467931,Athorybia_rosacea@5062117:0.02154467931)n17:0.03192796439,Halistemma_rubrum@3727211:0.0534726437)n16:0.03983677965,(Cordagalma_sp@1085491:0.09256037009,((Cordagalma_sp@1070436:0.08048565626,Lychnagalma_utricularia@2014306:0.08048565626)n20:0.004027289626,Physophora_gilmeri@3563274:0.08451294588)n19:0.008047424203)n18:0.0007490532614)n15:0.008582974053,Resomia_ornicephala@2975428:0.1018923974)n14:0.02011590989,(Stephalia_dilata@2805861:0.002077862513,Thermopalia_sp@3474878:0.002077862513)n21:0.1199304448)n13:0.02618992096,((Diphyes_dispar@4241302:0.05186910736,((Kephyes_ovata@2169866:0.03981433239,Prayidae_D27D2@3220910:0.03981433239)n25:0.009163833547,Kephyes_ovata@2052664:0.04897816594)n24:0.002890941424)n23:0.05578061628,Lilyopsis_fluoracantha@2294067:0.1076497236)n22:0.04054850461)n12:0.02645349312,((Bargmannia_amoena@4766899:0.0201833611,Bargmannia_elongata@1362080:0.0201833611)n27:0.1412081741,((((((((Abylopsis_tetragona@431636:0.01983592388,Chelophyes_appendiculata@775441:0.01983592388)n35:0.0145656832,Diphyes_dispar@4091118:0.03440160708)n34:0.05250908571,(Chuniphyes_multidentata@3772999:0.03879565517,Kephyes_ovata@2134802:0.03879565517)n36:0.04811503762)n33:0.01348746446,(Lilyopsis_fluoracantha@2260868:0.03844999078,Lilyopsis_fluoracantha@2303914:0.03844999078)n37:0.06194816647)n32:0.007251566396,((Hippopodius_hippopus@1892536:0.06810612584,Prayidae_D27D2@3243565:0.06810612584)n39:0.02052476843,Prayidae_D27SS7@2640539:0.08863089427)n38:0.01901882937)n31:0.04054850461,(((Erenna_richardi@1266799:0.1056181939,((((((Agalma_elegans@556982:0.02154467931,Athorybia_rosacea@5044953:0.02154467931)n48:0.02886991577,Nanomia_bijuga@821666:0.05041459508)n47:0.01544942969,Halistemma_rubrum@3721554:0.06586402478)n46:0.01813130568,(Lychnagalma_utricularia@1973759:0.053657509,Physophora_gilmeri@3530194:0.053657509)n49:0.03033782146)n45:0.009314092894,(Cordagalma_sp@1082924:0.08352813879,Forskalia_asymmetrica@1114248:0.08352813879)n50:0.009781284557)n44:0.008582974053,(Resomia_ornicephala@3025941:0.06322892296,(Frillagalma_vityazi@1513270:0.06160239453,Frillagalma_vityazi@1736717:0.06160239453)n52:0.001626528433)n51:0.03866347444)n43:0.003725796455)n42:0.005822475858,(Stephalia_dilata@2717368:0.002077862513,Thermopalia_sp@3510654:0.002077862513)n53:0.1093628072)n41:0.01056763758,Marrus_claudanielis@2492416:0.1220083073)n40:0.02618992096)n30:0.007192125916,(Bargmannia_elongata@1460480:0.04308419524,Bargmannia_lata@3582304:0.04308419524)n54:0.1123061589)n29:0.005047332794,(Bargmannia_amoena@4779049:0.1575773206,(((((((Agalma_elegans@579452:0.02154467931,Athorybia_rosacea@5067709:0.02154467931)n62:0.03192796439,Halistemma_rubrum@3722312:0.0534726437)n61:0.03052268676,Lychnagalma_utricularia@1972847:0.08399533045)n60:0.009314092894,Cordagalma_sp@1062231:0.09330942335)n59:0.008582974053,Resomia_ornicephala@2963436:0.1018923974)n58:0.02011590989,(Stephalia_dilata@2722955:0.002077862513,Thermopalia_sp@3508568:0.002077862513)n63:0.1199304448)n57:0.02618992096,(Prayidae_D27D2@3070955:0.1076497236,(Prayidae_D27SS7@2559381:0.1028956755,(Hippopodius_hippopus@1843740:0.09926999289,((Chuniphyes_multidentata@3773051:0.03879565517,Kephyes_ovata@2078070:0.03879565517)n68:0.04811503762,(Diphyes_dispar@4251367:0.03440160708,(Abylopsis_tetragona@419602:0.01994691014,Chelophyes_appendiculata@757642:0.01994691014)n70:0.01445469694)n69:0.05250908571)n67:0.0123593001)n66:0.003625682558)n65:0.004754048191)n64:0.04054850461)n56:0.009379092387)n55:0.002860366324)n28:0.0009538482415)n26:0.01326018617)n11:0.02965286034)n6:0.1184514469)n4:0.02096546937)n3:0.03410657219)n1:0.1725360215)n0;
```
