## Supplementary material for "Evolution of gene expression across species and specialized zooids in Siphonophora": Gene trees: a94a71aaf22392341e95ce059a733571.txt

```
((Nematostella_vectensis@42546:0.5194013643,Nematostella_vectensis@50684:0.5194013643)n1:0.4805986357,((((Alatina_alata@4923554:0.02765944872,Alatina_alata@4978305:0.02765944872)n5:0.02023831677,Alatina_alata@4993118:0.04789776549)n4:0.5024663262,((Ectopleura_larynx@4615435:0.2520712642,Hydra_vulgaris@8282:0.2520712642)n7:0.125756806,(Podocoryna_carnea@4495934:0.3744077317,((((((((((Clytia_hemisphaerica@86858:0.02588287034,Clytia_hemisphaerica@86856:0.02588287034)n18:0.02335731066,Clytia_hemisphaerica@86863:0.049240181)n17:6.938893904e-18,Clytia_hemisphaerica@86862:0.049240181)n16:0.0002098655291,Clytia_hemisphaerica@86855:0.04945004653)n15:2.829801049e-05,(Clytia_hemisphaerica@86861:0.0475190008,Clytia_hemisphaerica@86857:0.0475190008)n19:0.001959343741)n14:0.0001296747307,Clytia_hemisphaerica@86859:0.04960801927)n13:5.882403636e-05,Clytia_hemisphaerica@86860:0.04966684331)n12:4.876531415e-06,Clytia_hemisphaerica@86864:0.04967171984)n11:0.2272546097,(Hydractinia_symbiolongicarpus@4408555:0.1762116314,Podocoryna_carnea@4556265:0.1762116314)n20:0.1007146981)n10:0.02812027595,(((Physalia_physalis@377567:0.1100823795,(Rhizophysa_filiformis@2862140:0.01578715519,Rhizophysa_filiformis@2862136:0.01578715519)n24:0.09429522432)n23:0.01123704728,(Physalia_physalis@377564:0.1100823795,Rhizophysa_filiformis@2862137:0.1100823795)n25:0.01123704728)n22:0.08298515492,(((((Rudjakovia_sp@3888755:1.073134358e-06,Rudjakovia_sp@3920741:1.073134358e-06)n30:0.0762227742,(((Bargmannia_amoena@3420632:1.569170607e-06,Bargmannia_amoena@4781243:1.569170607e-06)n33:0.02018179193,(Bargmannia_elongata@1471661:0.01967117481,Bargmannia_elongata@1471662:0.01967117481)n34:0.0005121862995)n32:0.02290083414,Bargmannia_lata@3597609:0.04308419524)n31:0.03313965209)n29:0.08516768787,((((((((Lychnagalma_utricularia@1991975:0.08399533045,(Halistemma_rubrum@3744443:0.06586402478,((((Agalma_elegans@595203:0.02154467931,Athorybia_rosacea@5007629:0.02154467931)n47:0.03777240614,Nanomia_bijuga@851895:0.05931708546)n46:4.111998172e-05,(Agalma_elegans@595201:0.05083007162,Nanomia_bijuga@851888:0.05083007162)n48:0.008528133818)n45:0.003660620817,Nanomia_bijuga@851892:0.06301882625)n44:0.002845198522)n43:0.01813130568)n42:0.004716092395,Forskalia_asymmetrica@1091328:0.08871142285)n41:0.004598000499,(Cordagalma_sp@994615:0.07908683816,Physophora_gilmeri@3570567:0.07908683816)n49:0.01422258519)n40:0.005739158247,((Lychnagalma_utricularia@1991974:0.053657509,Physophora_gilmeri@3556357:0.053657509)n51:0.03965191435,Forskalia_asymmetrica@1091329:0.09330942335)n50:0.005739158247)n39:0.002843815806,(Resomia_ornicephala@3032094:0.06322892296,((Frillagalma_vityazi@1730830:0.03461742105,Frillagalma_vityazi@1730826:0.03461742105)n54:0.0245663237,Frillagalma_vityazi@1730832:0.05918374475)n53:0.004045178214)n52:0.03866347444)n38:0.01569935045,Erenna_richardi@1203411:0.1175917478)n37:0.004416559447,(Stephalia_dilata@2758765:0.002813750503,(Thermopalia_sp@3494538:0.002165436766,((Stephalia_dilata@2758766:0.002077862513,Thermopalia_sp@3505476:0.002077862513)n58:8.541411069e-05,(Stephalia_dilata@2758767:0.002077862513,Thermopalia_sp@3494537:0.002077862513)n59:8.541411069e-05)n57:2.160141702e-06)n56:0.0006483137371)n55:0.1191945568)n36:0.02618992096,((Hippopodius_hippopus@1801045:0.08863089427,(Prayidae_D27D2@3223868:0.06792302538,Prayidae_D27SS7@2609635:0.06792302538)n62:0.0207078689)n61:0.01901882937,((Diphyes_dispar@4132627:0.03440160708,(Abylopsis_tetragona@499519:0.02917600341,Chelophyes_appendiculata@721291:0.02917600341)n65:0.005225603671)n64:0.05250908571,((((Chuniphyes_multidentata@3847173:9.827291554e-07,Chuniphyes_multidentata@4347232:9.827291554e-07)n69:6.188274874e-07,Chuniphyes_multidentata@4347230:1.601556643e-06)n68:7.185617897e-07,Chuniphyes_multidentata@3847174:2.320118433e-06)n67:0.03879333505,(Kephyes_ovata@2097920:0.02948324971,Kephyes_ovata@2088974:0.02948324971)n70:0.009312405461)n66:0.04811503762)n63:0.02073903085)n60:0.04054850461)n35:0.01319330695)n28:0.0192035034,(Apolemia_rubriversa@284112:0.03524785198,(Apolemia_lanosa@3385654:0.03060646111,Apolemia_lanosa@3328168:0.03060646111)n72:0.004641390869)n71:0.1453471866)n27:0.02263213489,((((((((Bargmannia_amoena@3401431:2.039632578e-06,Bargmannia_amoena@4725188:2.039632578e-06)n80:0.02018132147,Bargmannia_elongata@1471659:0.0201833611)n79:0.04397584067,Rudjakovia_sp@3957668:0.06415920178)n78:0.01206464556,Bargmannia_lata@3593003:0.07622384733)n77:0.004048239258,(((Bargmannia_amoena@3441672:1.920652155e-06,Bargmannia_amoena@4744275:1.920652155e-06)n83:0.02018144045,Bargmannia_elongata@1471660:0.0201833611)n82:0.02290083414,Bargmannia_lata@3633621:0.04308419524)n81:0.03718789135)n76:0.004437123281,Bargmannia_lata@3596983:0.08470920987)n75:0.07668232533,(((((((Chelophyes_appendiculata@654577:0.03440160708,((Abylopsis_tetragona@442673:0.0221180839,(Diphyes_dispar@4226039:0.002562113182,Diphyes_dispar@4241731:0.002562113182)n93:0.01955597072)n92:0.01208535469,(Abylopsis_tetragona@442677:0.0221180839,Diphyes_dispar@4226040:0.0221180839)n94:0.01208535469)n91:0.0001981684957)n90:0.05250908571,(((Chuniphyes_multidentata@3837954:1.043387543e-06,Chuniphyes_multidentata@4335267:1.043387543e-06)n97:0.003298613142,(Chuniphyes_multidentata@3837953:2.342573884e-06,Chuniphyes_multidentata@4335266:2.342573884e-06)n98:0.003297313956)n96:0.03549599864,(Kephyes_ovata@2079801:0.01673577383,Kephyes_ovata@2079808:0.01673577383)n99:0.02205988134)n95:0.04811503762)n89:0.009109266165,Prayidae_D27SS7@2566153:0.09601995896)n88:0.006755178298,(Prayidae_D27D2@3219640:0.03146500622,Prayidae_D27D2@3219642:0.03146500622)n100:0.07131013104)n87:0.004874586391,(Hippopodius_hippopus@1831721:0.09549207215,Lilyopsis_fluoracantha@2334089:0.09549207215)n101:0.01215765149)n86:0.04054850461,(Marrus_claudanielis@2489479:0.0008390632092,Marrus_claudanielis@2489478:0.0008390632092)n102:0.147359165)n85:0.007017126031,((((((Physophora_gilmeri@3528130:0.08837399931,(Cordagalma_sp@1030236:0.08783793256,((Halistemma_rubrum@3660871:0.0534726437,(Athorybia_rosacea@5055235:0.02154467931,(Agalma_elegans@509610:0.01927945983,Agalma_elegans@509608:0.01927945983)n113:0.002265219483)n112:0.03192796439)n111:0.02978099933,(Cordagalma_sp@1030238:0.06425043705,Lychnagalma_utricularia@1963116:0.06425043705)n114:0.01900320598)n110:0.004584289535)n109:0.0005360667442)n108:0.004935424043,(Forskalia_asymmetrica@1113437:0.05005586241,Forskalia_asymmetrica@1113439:0.05005586241)n115:0.04325356094)n107:0.008582974053,(Frillagalma_vityazi@1627661:0.06322892296,Resomia_ornicephala@3032096:0.06322892296)n116:0.03866347444)n106:0.01475297679,Erenna_richardi@1203429:0.1166453742)n105:0.005362933099,Marrus_claudanielis@2489484:0.1220083073)n104:0.03189960641,(((Lilyopsis_fluoracantha@2237998:0.1076497236,(((((Chelophyes_appendiculata@659441:0.03440160708,(Diphyes_dispar@4086941:0.0221180839,(Abylopsis_tetragona@395569:0.02050117532,Abylopsis_tetragona@395568:0.02050117532)n126:0.00161690858)n125:0.01228352318)n124:0.05250908571,((Chuniphyes_multidentata@3815678:1.374422528e-06,Chuniphyes_multidentata@4369001:1.374422528e-06)n128:0.03879428075,Kephyes_ovata@2188097:0.03879565517)n127:0.04811503762)n123:0.008619214087,((Prayidae_D27SS7@2609634:1.432832231e-06,Prayidae_D27SS7@2640163:1.432832231e-06)n130:0.07892291405,Prayidae_D27SS7@2609632:0.07892434688)n129:0.01660555999)n122:0.004191452748,(Prayidae_D27D2@3219639:0.07077821201,Prayidae_D27D2@3219633:0.07077821201)n131:0.02894314762)n121:0.003253206305,Hippopodius_hippopus@1762154:0.1029745659)n120:0.004675157713)n119:0.04054850461,(Stephalia_dilata@2712131:0.1319942714,(((Stephalia_dilata@2764596:0.1136890996,(Resomia_ornicephala@3032092:0.1018923974,(((((((Agalma_elegans@558754:0.02154467931,Athorybia_rosacea@5095355:0.02154467931)n143:0.04431934546,(Halistemma_rubrum@3732662:0.05332814212,Nanomia_bijuga@842712:0.05332814212)n144:0.01253588266)n142:0.00411693987,(Athorybia_rosacea@5095356:0.0534726437,Halistemma_rubrum@3732663:0.0534726437)n145:0.01650832095)n141:0.01401436581,((Lychnagalma_utricularia@1928377:0.03240947685,Lychnagalma_utricularia@2016802:0.03240947685)n147:0.02124803215,Physophora_gilmeri@3550219:0.053657509)n146:0.03033782146)n140:0.005943204417,Cordagalma_sp@1078393:0.08993853487)n139:0.003370888477,(Cordagalma_sp@1078391:0.08352813879,Forskalia_asymmetrica@1140222:0.08352813879)n148:0.009781284557)n138:0.006098865522,Cordagalma_sp@1078392:0.09940828887)n137:0.002484108531)n136:0.01179670219)n135:0.002963182014,Erenna_richardi@1203417:0.1166522816)n134:0.005356025689,(Erenna_richardi@1203413:0.08138780417,((Stephalia_dilata@2712129:0.002077862513,Thermopalia_sp@3472390:0.002077862513)n151:0.07173341958,Thermopalia_sp@3480538:0.07381128209)n150:0.007576522076)n149:0.04062050313)n133:0.009985964103)n132:0.01620395686)n118:0.004517164093,(Stephalia_dilata@2787889:0.02351935653,((Stephalia_dilata@2787886:0.002077862513,Thermopalia_sp@3513476:0.002077862513)n154:0.002578617097,(Thermopalia_sp@3513477:0.002077862513,(Stephalia_dilata@2787881:1.334416049e-06,Stephalia_dilata@2787888:1.334416049e-06)n156:0.002076528097)n155:0.002578617097)n153:0.01886287692)n152:0.1291960358)n117:0.001192521362)n103:0.001307440576)n84:0.006176180921)n74:0.0192035034,((Apolemia_lanosa@3386796:0.03524785198,Apolemia_rubriversa@284107:0.03524785198)n158:0.01203901065,Apolemia_sp@3294463:0.04728686263)n157:0.133308176)n73:0.02263213489)n26:0.00107740821)n21:0.1007420238)n9:0.06936112618)n8:0.003420338512)n6:0.1725360215)n3:0.336359652,(Aiptasia_pallida@3975199:0.548578172,Aiptasia_pallida@4034244:0.548578172)n159:0.3381455716)n2:0.1132762564)n0;
```
