## Supplementary material for "Evolution of gene expression across species and specialized zooids in Siphonophora": Gene trees: a95b7818c61a727ee00db68bdf074692.txt

```
(Aiptasia_pallida@4065341:0.8867237436,(Alatina_alata@4834954:0.5503640916,((Ectopleura_larynx@4650810:0.2520712642,Hydra_vulgaris@22066:0.2520712642)n3:0.125756806,((Hydractinia_symbiolongicarpus@4444068:0.1762116314,Podocoryna_carnea@4540457:0.1762116314)n5:0.1816022162,(((Physalia_physalis@325054:0.1100823795,Rhizophysa_filiformis@2841978:0.1100823795)n8:0.0942222022,((Apolemia_lanosa@3333472:0.04728686263,(Apolemia_rubriversa@285499:0.03427457457,Apolemia_sp@3271203:0.03427457457)n11:0.01301228805)n10:0.133308176,((((Bargmannia_amoena@3463862:0.0201833611,Bargmannia_elongata@1411584:0.0201833611)n15:0.02290083414,Bargmannia_lata@3639460:0.04308419524)n14:0.03313965209,Rudjakovia_sp@3849683:0.07622384733)n13:0.08516768787,(((((((((((Agalma_elegans@621971:0.02154467931,Athorybia_rosacea@5033374:0.02154467931)n26:0.03889869416,Nanomia_bijuga@920842:0.06044337347)n25:0.005420651307,Halistemma_rubrum@3728571:0.06586402478)n24:0.01813130568,(Lychnagalma_utricularia@1978505:0.053657509,Physophora_gilmeri@3560889:0.053657509)n27:0.03033782146)n23:0.007218341745,Cordagalma_sp@1059778:0.0912136722)n22:0.00209575115,Forskalia_asymmetrica@1104972:0.09330942335)n21:0.008582974053,(Frillagalma_vityazi@1653049:0.06322892296,(Resomia_ornicephala@2989493:0.03934075767,Resomia_ornicephala@2989502:0.03934075767)n29:0.02388816529)n28:0.03866347444)n20:0.01242780968,Erenna_richardi@1261130:0.1143202071)n19:0.003711790729,(Marrus_claudanielis@2452730:0.0401578877,Physonect_sp@2366397:0.0401578877)n30:0.07787411011)n18:0.003976309483,(Stephalia_dilata@2794032:0.002077862513,Thermopalia_sp@3472180:0.002077862513)n31:0.1199304448)n17:0.02618992096,((Prayidae_D27D2@3121363:0.06792302538,Prayidae_D27SS7@2545574:0.06792302538)n33:0.03972669827,(Hippopodius_hippopus@1766274:0.1048219325,(Lilyopsis_fluoracantha@2211140:0.1003981572,((Chuniphyes_multidentata@4308316:0.03879565517,Kephyes_ovata@2026829:0.03879565517)n37:0.04811503762,((Abylopsis_tetragona@411011:0.0221180839,(Diphyes_dispar@4145807:0.02129856476,Diphyes_dispar@4145813:0.02129856476)n40:0.0008195191395)n39:0.01228352318,(Chelophyes_appendiculata@737474:0.02999695792,Chelophyes_appendiculata@737475:0.02999695792)n41:0.004404649164)n38:0.05250908571)n36:0.01348746446)n35:0.004423775278)n34:0.002827791118)n32:0.04054850461)n16:0.01319330695)n12:0.0192035034)n9:0.02370954311)n7:0.1358900121,(Clytia_hemisphaerica@99265:0.3141946051,Clytia_hemisphaerica@99268:0.3141946051)n42:0.0259999887)n6:0.01761925387)n4:0.02001422252)n2:0.1725360215)n1:0.336359652)n0;
```
