## Supplementary material for "Evolution of gene expression across species and specialized zooids in Siphonophora": Gene trees: a98d1526c7e8e2d23e6c169c3de4dbfa.txt

```
(Nematostella_vectensis@48759:1,(Aiptasia_pallida@4030148:0.8867237436,(Alatina_alata@4790666:0.5503640916,((Ectopleura_larynx@4680931:0.2520712642,Hydra_vulgaris@14550:0.2520712642)n4:0.125756806,((Podocoryna_carnea@4508413:0.1814106227,(Podocoryna_carnea@4536193:0.1088292372,Podocoryna_carnea@4508414:0.1088292372)n7:0.07258138554)n6:0.1942355888,((Clytia_hemisphaerica@128012:0.2772617784,(Hydractinia_symbiolongicarpus@4434262:0.1762116314,Podocoryna_carnea@4584694:0.1762116314)n10:0.101050147)n9:0.06453560327,((Bargmannia_elongata@1473737:0.07622384733,Rudjakovia_sp@3869503:0.07622384733)n12:0.1280807344,(((Apolemia_lanosa@3383606:0.04728686263,(Apolemia_rubriversa@229174:0.03930501516,Apolemia_sp@3300859:0.03930501516)n16:0.007981847462)n15:0.133308176,((((((Lychnagalma_utricularia@1911242:0.053657509,Physophora_gilmeri@3540344:0.053657509)n22:0.03033782146,((Agalma_elegans@583687:0.02154467931,Athorybia_rosacea@5030793:0.02154467931)n24:0.04431934546,(Halistemma_rubrum@3706617:0.05344737014,(Nanomia_bijuga@843448:0.04744841532,Nanomia_bijuga@883354:0.04744841532)n26:0.005998954818)n25:0.01241665464)n23:0.01813130568)n21:0.009314092894,(Cordagalma_sp@990970:0.08352813879,Forskalia_asymmetrica@1094098:0.08352813879)n27:0.009781284557)n20:0.008582974053,(Frillagalma_vityazi@1599589:0.06322892296,Resomia_ornicephala@3004157:0.06322892296)n28:0.03866347444)n19:0.02011590989,(Erenna_richardi@1234594:0.08138780417,((Marrus_claudanielis@2537434:0.0401578877,Physonect_sp@2385581:0.0401578877)n31:0.03267309088,(Stephalia_dilata@2701874:0.002077862513,Thermopalia_sp@3508601:0.002077862513)n32:0.07075311607)n30:0.008556825586)n29:0.04062050313)n18:0.03280387002,(((((Halistemma_rubrum@3706618:0.0534726437,(Athorybia_rosacea@5030797:0.02154467931,(Agalma_elegans@568081:0.006902353253,Agalma_elegans@583688:0.006902353253)n39:0.01464232606)n38:0.03192796439)n37:0.01239138108,Nanomia_bijuga@889070:0.06586402478)n36:0.02744539857,((Cordagalma_sp@1018535:0.05382028217,Lychnagalma_utricularia@1924646:0.05382028217)n41:0.008728825683,Physophora_gilmeri@3564902:0.06254910785)n40:0.0307603155)n35:0.008582974053,(Resomia_ornicephala@3004155:0.06322892296,(Frillagalma_vityazi@1560774:0.06017432215,Frillagalma_vityazi@1560772:0.06017432215)n43:0.003054600818)n42:0.03866347444)n34:0.02011590989,(Stephalia_dilata@2701877:0.002077862513,Thermopalia_sp@3514815:0.002077862513)n44:0.1199304448)n33:0.03280387002)n17:0.02578286129)n14:0.02066089049,((Lilyopsis_fluoracantha@2294631:0.1076497236,(Prayidae_D27D2@3245914:0.1015116549,(Prayidae_D27SS7@2589645:0.09818094535,(Hippopodius_hippopus@1842260:0.09193090157,(((Chuniphyes_multidentata@3756017:5.419945926e-06,Chuniphyes_multidentata@4383340:5.419945926e-06)n52:0.03879023523,Kephyes_ovata@2158254:0.03879565517)n51:0.04811503762,(Diphyes_dispar@4168736:0.03440160708,(Abylopsis_tetragona@398770:0.02247875137,Chelophyes_appendiculata@739164:0.02247875137)n54:0.01192285572)n53:0.05250908571)n50:0.005020208775)n49:0.006250043783)n48:0.003330709549)n47:0.006138068747)n46:0.0827407968,(Hippopodius_hippopus@1842261:0.1896601165,(Lilyopsis_fluoracantha@2294630:0.1838450588,(Physalia_physalis@349612:0.1100823795,Rhizophysa_filiformis@2862327:0.1100823795)n57:0.07376267931)n56:0.005815057712)n55:0.000730403916)n45:0.01086540865)n13:0.003048652616)n11:0.1374927999)n8:0.03384882994)n5:0.002181858609)n3:0.1725360215)n2:0.336359652)n1:0.1132762564)n0;
```
