## Supplementary material for "Evolution of gene expression across species and specialized zooids in Siphonophora": Gene trees: a98fbebae12ef3e97ff1c08603be5f5b.txt

```
(Nematostella_vectensis@56284:1,(Aiptasia_pallida@4068049:0.8867237436,(Alatina_alata@4924832:0.5503640916,((Ectopleura_larynx@4686544:0.2520712642,Hydra_vulgaris@18003:0.2520712642)n4:0.125756806,((Podocoryna_carnea@4524341:0.2652056523,Podocoryna_carnea@4550216:0.2652056523)n6:0.1115054028,((Hydractinia_symbiolongicarpus@4417796:0.1762116314,Podocoryna_carnea@4523073:0.1762116314)n8:0.1378196889,(Clytia_hemisphaerica@111035:0.2968589998,(((Apolemia_sp@3271505:0.03853231237,(Apolemia_lanosa@3378818:0.03244502758,Apolemia_lanosa@3378816:0.03244502758)n13:0.006087284788)n12:0.008754550256,Apolemia_rubriversa@235137:0.04728686263)n11:0.1570177191,((Physalia_physalis@319927:0.1100823795,Rhizophysa_filiformis@2835433:0.1100823795)n15:0.07379661182,(((Bargmannia_amoena@3432376:0.04308419524,Bargmannia_lata@3593189:0.04308419524)n18:0.03313965209,Rudjakovia_sp@3910234:0.07622384733)n17:0.08516768787,((Stephalia_dilata@2758484:0.002077862513,Thermopalia_sp@3504725:0.002077862513)n20:0.1461203657,(((((((((Agalma_elegans@594944:0.02154467931,Athorybia_rosacea@5012008:0.02154467931)n29:0.03192796439,Halistemma_rubrum@3704197:0.0534726437)n28:0.02818000153,(Cordagalma_sp@1053602:0.06863363272,Nanomia_bijuga@974968:0.06863363272)n30:0.01301901251)n27:0.003488479736,(Lychnagalma_utricularia@1966028:0.053657509,Physophora_gilmeri@3548462:0.053657509)n31:0.03148361597)n26:0.008168298382,Forskalia_asymmetrica@1174514:0.09330942335)n25:0.008582974053,Frillagalma_vityazi@1536864:0.1018923974)n24:0.01158248215,Erenna_richardi@1190838:0.1134748796)n23:0.008533427746,(Marrus_claudanielis@2472446:0.0401578877,Physonect_sp@2370149:0.0401578877)n32:0.0818504196)n22:0.02031996192,(((Hippopodius_hippopus@1761609:0.06806991775,Prayidae_D27SS7@2624613:0.06806991775)n35:0.02056097652,Prayidae_D27D2@3104768:0.08863089427)n34:0.01901882937,(Kephyes_ovata@2122374:0.08691069279,(Chuniphyes_multidentata@4318397:0.07957022192,(Chelophyes_appendiculata@751109:0.03440160708,(Abylopsis_tetragona@447852:0.0221180839,Diphyes_dispar@4138887:0.0221180839)n39:0.01228352318)n38:0.04516861484)n37:0.007340470867)n36:0.02073903085)n33:0.03467854557)n21:0.005869959037)n19:0.01319330695)n16:0.02248745612)n14:0.02042559038)n10:0.09255441805)n9:0.01717232053)n7:0.06267973483)n5:0.001117015042)n3:0.1725360215)n2:0.336359652)n1:0.1132762564)n0;
```
