## Supplementary material for "Evolution of gene expression across species and specialized zooids in Siphonophora": Gene trees: a156beb0a6fd4541f9da7954c2a5e121.txt

```
(Aiptasia_pallida@4008834:1,((Nematostella_vectensis@49098:0.7850119055,Podocoryna_carnea@4547941:0.7850119055)n2:0.1581877826,((Alatina_alata@5004541:0.5503640916,(((Hydractinia_symbiolongicarpus@4423552:0.1762116314,Podocoryna_carnea@4543057:0.1762116314)n7:0.2016164388,(((Clytia_hemisphaerica@123800:0.2270458875,Ectopleura_larynx@4610515:0.2270458875)n10:0.0224624612,Hydra_vulgaris@17371:0.2495083487)n9:0.07617371289,((Physalia_physalis@345159:0.1100823795,(Rhizophysa_filiformis@2893629:0.09421664941,Rhizophysa_filiformis@2878364:0.09421664941)n13:0.0158657301)n12:0.0942222022,((Chelophyes_appendiculata@695091:0.1076497236,(((Hippopodius_hippopus@1783035:0.1030264786,((Chuniphyes_multidentata@4312868:0.03879565517,Kephyes_ovata@2120091:0.03879565517)n20:0.06160250208,((Lilyopsis_fluoracantha@2339657:0.05378278039,Lilyopsis_fluoracantha@2265637:0.05378278039)n22:0.04028531322,(Abylopsis_tetragona@442539:0.0221180839,Diphyes_dispar@4267943:0.0221180839)n23:0.07195000971)n21:0.00633006364)n19:0.002628321316)n18:0.0003068279109,(Prayidae_D27SS7@2615786:0.06792302538,(Prayidae_D27D2@3080749:0.05067225988,Prayidae_D27D2@3080747:0.05067225988)n25:0.0172507655)n24:0.0354102811)n17:0.00319542672,Lilyopsis_fluoracantha@2273245:0.1065287332)n16:0.001120990449)n15:0.07294531496,(((((((Lychnagalma_utricularia@1998292:0.053657509,Physophora_gilmeri@3552429:0.053657509)n32:0.03033782146,((Halistemma_rubrum@3739868:0.0534726437,(Athorybia_rosacea@5106208:0.04889203646,Athorybia_rosacea@5106209:0.04889203646)n35:0.004580607238)n34:0.02760436045,(((Agalma_elegans@627550:0.02154467931,Athorybia_rosacea@5039971:0.02154467931)n38:0.03734256033,Nanomia_bijuga@789896:0.05888723964)n37:0.006976785133,Halistemma_rubrum@3716227:0.06586402478)n36:0.01521297937)n33:0.002918326308)n31:0.005882978125,Cordagalma_sp@1029112:0.08987830858)n30:0.003431114769,Forskalia_asymmetrica@1121010:0.09330942335)n29:0.02055893908,(Erenna_richardi@1238715:0.08301890401,(Frillagalma_vityazi@1680423:0.06322892296,Resomia_ornicephala@3028252:0.06322892296)n40:0.01978998105)n39:0.03084945842)n28:0.00813994487,((Marrus_claudanielis@2472305:0.0401578877,Physonect_sp@2366075:0.0401578877)n42:0.05651510334,(Marrus_claudanielis@2472303:0.07283097858,(Physonect_sp@2366076:0.04819659714,(Stephalia_dilata@2790932:0.002077862513,Thermopalia_sp@3473904:0.002077862513)n45:0.04611873462)n44:0.02463438145)n43:0.02384201245)n41:0.02533531626)n27:0.0311100197,(((Apolemia_lanosa@3347080:0.03524785198,(Apolemia_rubriversa@272361:0.03244020368,Apolemia_rubriversa@272363:0.03244020368)n49:0.002807648299)n48:0.01203901065,(((Apolemia_sp@3249926:0.006743074149,Apolemia_sp@3303714:0.006743074149)n52:0.02142002014,Apolemia_sp@3266668:0.02816309429)n51:0.01291110617,Apolemia_sp@3266667:0.04107420045)n50:0.006212662176)n47:0.08783818586,(((Bargmannia_amoena@4761093:0.0201833611,Bargmannia_elongata@1401397:0.0201833611)n55:0.02290083414,Bargmannia_lata@3584732:0.04308419524)n54:0.03313965209,Rudjakovia_sp@3929626:0.07622384733)n53:0.05890120116)n46:0.0179932785)n26:0.02747671161)n14:0.02370954311)n11:0.1213774799)n8:0.05214600858)n6:0.1620747738,(((((((((((Resomia_ornicephala@3036181:0.1426070726,((((((((((((Abylopsis_tetragona@495016:0.0221180839,Diphyes_dispar@4288594:0.0221180839)n78:0.01228352318,Chelophyes_appendiculata@654163:0.03440160708)n77:0.05249864571,Chuniphyes_multidentata@3800652:0.08690025279)n76:1.044000015e-05,Kephyes_ovata@2208984:0.08691069279)n75:0.01348746446,Lilyopsis_fluoracantha@2285766:0.1003981572)n74:0.0027900812,Prayidae_D27SS7@2564303:0.1031882384)n73:0.001721988742,Prayidae_D27D2@3222476:0.1049102272)n72:0.002739496454,Hippopodius_hippopus@1774191:0.1076497236)n71:0.009974532007,((Hippopodius_hippopus@1757877:0.07813422956,Prayidae_D27D2@3222472:0.07813422956)n80:0.01049666471,Prayidae_D27SS7@2564838:0.08863089427)n79:0.02899336138)n70:0.01196985047,((((Chuniphyes_multidentata@3748238:0.03879565517,Kephyes_ovata@2074088:0.03879565517)n84:0.03620751461,Hippopodius_hippopus@1874911:0.07500316978)n83:0.01143260633,Prayidae_D27D2@3077073:0.08643577611)n82:0.02121394754,Prayidae_D27SS7@2611977:0.1076497236)n81:0.02194438248)n69:0.002426572602,(((((Agalma_elegans@530117:0.02154467931,(Athorybia_rosacea@5091806:0.01842305006,Athorybia_rosacea@5091805:0.01842305006)n90:0.003121629254)n89:0.03192796439,Halistemma_rubrum@3725342:0.0534726437)n88:0.01239138108,Nanomia_bijuga@959953:0.06586402478)n87:0.02744539857,(Forskalia_asymmetrica@1136528:0.06940887105,(Lychnagalma_utricularia@2019544:0.053657509,Physophora_gilmeri@3521266:0.053657509)n92:0.01575136206)n91:0.0239005523)n86:0.03516299853,((((Agalma_elegans@571727:0.02154467931,Athorybia_rosacea@5032964:0.02154467931)n96:0.04431934546,Nanomia_bijuga@904070:0.06586402478)n95:0.01813130568,Lychnagalma_utricularia@1989104:0.08399533045)n94:0.01789706695,Frillagalma_vityazi@1556136:0.1018923974)n93:0.02658002448)n85:0.003548256847)n68:0.01020817762,Frillagalma_vityazi@1633346:0.1422288563)n67:0.000378216235)n66:0.002585115474,Cordagalma_sp@1078885:0.1451921881)n65:0.0002672689709,Erenna_richardi@1245078:0.145459457)n64:0.001599877139,(Marrus_claudanielis@2496951:0.0401578877,Physonect_sp@2372038:0.0401578877)n97:0.1069014465)n63:0.001138894088,(Stephalia_dilata@2810078:0.002077862513,Thermopalia_sp@3506678:0.002077862513)n98:0.1461203657)n62:0.01319330695,(((Bargmannia_amoena@4761724:0.0201833611,Bargmannia_elongata@1346399:0.0201833611)n101:0.02290083414,Bargmannia_lata@3620664:0.04308419524)n100:0.03313965209,Rudjakovia_sp@3959506:0.07622384733)n99:0.08516768787)n61:0.0192035034,(Apolemia_rubriversa@262502:0.04728686263,Apolemia_sp@3275215:0.04728686263)n102:0.133308176)n60:0.02370954311,(Physalia_physalis@357991:0.1100823795,Rhizophysa_filiformis@2924864:0.1100823795)n103:0.0942222022)n59:0.1068243551,Clytia_hemisphaerica@131771:0.3111289368)n58:0.04053575086,Hydra_vulgaris@15265:0.3516646876)n57:0.02616338253,Podocoryna_carnea@4568557:0.3778280702)n56:0.1620747738)n5:0.01046124763)n4:0.3619290345,Nematostella_vectensis@61202:0.9122931261)n3:0.03090656199)n1:0.05680031186)n0;
```
