## Supplementary material for "Evolution of gene expression across species and specialized zooids in Siphonophora": Gene trees: a193fc59ff735e685faa70421d71d046.txt

```
(Nematostella_vectensis@47952:1,(Aiptasia_pallida@4042024:0.8867237436,(Alatina_alata@4948028:0.5503640916,(Ectopleura_larynx@4634393:0.3778280702,(Podocoryna_carnea@4588174:0.376799683,((Clytia_hemisphaerica@85964:0.3614537305,((Hydra_vulgaris@29597:0.3558801152,((Physalia_physalis@332640:0.1100823795,Rhizophysa_filiformis@2839061:0.1100823795)n10:0.0942222022,((Apolemia_lanosa@3331293:0.04728686263,(Apolemia_rubriversa@295085:0.04727617267,Apolemia_sp@3290005:0.04727617267)n13:1.068996127e-05)n12:0.133308176,((((Bargmannia_amoena@4750263:0.0201833611,Bargmannia_elongata@1491505:0.0201833611)n17:0.02290083414,Bargmannia_lata@3596581:0.04308419524)n16:0.03313965209,Rudjakovia_sp@3866737:0.07622384733)n15:0.08516768787,(((((Lychnagalma_utricularia@1979311:0.053657509,Physophora_gilmeri@3537656:0.053657509)n22:0.03965191435,(((((Agalma_elegans@624609:0.02154467931,Athorybia_rosacea@5082560:0.02154467931)n27:0.03192796439,Halistemma_rubrum@3719908:0.0534726437)n26:0.01239138108,Nanomia_bijuga@976831:0.06586402478)n25:0.02110917672,Cordagalma_sp@1000403:0.0869732015)n24:0.003300636543,(Forskalia_asymmetrica@1114423:0.07484245563,Forskalia_asymmetrica@1114422:0.07484245563)n28:0.01543138241)n23:0.003035585308)n21:0.0004699398729,Frillagalma_vityazi@1539831:0.09377936322)n20:0.00811303418,Resomia_ornicephala@2978253:0.1018923974)n19:0.04630583085,((Marrus_claudanielis@2479341:0.0401578877,(Physonect_sp@2358219:0.0389087474,Physonect_sp@2358220:0.0389087474)n31:0.001249140297)n30:0.1038965763,(Erenna_richardi@1201604:0.144053104,((Stephalia_dilata@2707037:0.002077862513,Thermopalia_sp@3478584:0.002077862513)n34:0.1403667579,(Prayidae_D27SS7@2572480:0.1076497236,((Hippopodius_hippopus@1891001:0.08863089427,Prayidae_D27D2@3098781:0.08863089427)n37:0.01454608981,(Lilyopsis_fluoracantha@2272053:0.1003981572,(Kephyes_ovata@2130137:0.08691069279,((((Abylopsis_tetragona@449846:0.0221180839,Diphyes_dispar@4290852:0.0221180839)n43:0.01228352318,Chelophyes_appendiculata@678924:0.03440160708)n42:0.01660028155,(Chelophyes_appendiculata@678930:0.03440160708,(Abylopsis_tetragona@428308:0.0221180839,Diphyes_dispar@4110146:0.0221180839)n45:0.01228352318)n44:0.01660028155)n41:0.02974855046,(Chuniphyes_multidentata@3806774:0.07326305593,Chuniphyes_multidentata@4359355:0.07326305593)n46:0.007487383163)n40:0.006160253695)n39:0.01348746446)n38:0.00277882683)n36:0.004472739566)n35:0.0347948968)n33:0.001608483542)n32:1.359999006e-06)n29:0.004143764269)n18:0.01319330695)n14:0.0192035034)n11:0.02370954311)n9:0.1515755335)n8:0.003905464518,Physalia_physalis@361315:0.3597855797)n7:0.001668150712)n6:0.005288183163,(Hydractinia_symbiolongicarpus@4430501:0.1762116314,Podocoryna_carnea@4496851:0.1762116314)n47:0.1905302822)n5:0.01005776935)n4:0.001028387199)n3:0.1725360215)n2:0.336359652)n1:0.1132762564)n0;
```
