## Supplementary material for "Evolution of gene expression across species and specialized zooids in Siphonophora": Gene trees: a226ebe1b068c03bf88548f1b7638710.txt

```
(Nematostella_vectensis@53881:1,(Aiptasia_pallida@4026533:0.8867237436,(Alatina_alata@4824759:0.5503640916,(Clytia_hemisphaerica@130500:0.3778280702,((Ectopleura_larynx@4609054:0.2520712642,Hydra_vulgaris@17616:0.2520712642)n5:0.1038088511,((Hydractinia_symbiolongicarpus@4448637:0.1762116314,Podocoryna_carnea@4541354:0.1762116314)n7:0.1465443972,((((Apolemia_sp@3267875:0.008152085517,(Apolemia_lanosa@3349141:4.904530736e-06,Apolemia_lanosa@3353048:4.904530736e-06)n12:0.008147180986)n11:0.03913477711,Apolemia_rubriversa@279394:0.04728686263)n10:0.133308176,(Physonect_sp@2376797:0.1613915352,(((((((Agalma_elegans@640387:0.02154467931,Athorybia_rosacea@5051024:0.02154467931)n20:0.03275883319,(Nanomia_bijuga@962844:0.05126280513,Nanomia_bijuga@962835:0.05126280513)n21:0.003040707374)n19:0.01156051227,Halistemma_rubrum@3712396:0.06586402478)n18:0.01813130568,(Physophora_gilmeri@3559071:0.053657509,(Lychnagalma_utricularia@2002223:0.03813496303,Lychnagalma_utricularia@2002224:0.03813496303)n23:0.01552254597)n22:0.03033782146)n17:0.009314092894,(Cordagalma_sp@1058048:0.08352813879,Forskalia_asymmetrica@1158521:0.08352813879)n24:0.009781284557)n16:0.0645049699,((((Bargmannia_amoena@3435717:0.0201833611,Bargmannia_elongata@1296171:0.0201833611)n28:0.02290083414,Bargmannia_lata@3598248:0.04308419524)n27:0.03313965209,Rudjakovia_sp@3874073:0.07622384733)n26:0.07541079389,(Lilyopsis_fluoracantha@2306379:0.1481982283,((Marrus_claudanielis@2530797:0.07345503166,((Prayidae_D27D2@3110688:0.06792302538,Prayidae_D27SS7@2644967:0.06792302538)n33:2.292252307e-06,Prayidae_D27D2@3110687:0.06792531763)n32:0.005529714032)n31:0.04162874832,(Hippopodius_hippopus@1882112:0.1076497236,(Kephyes_ovata@2066930:0.08691069279,(Chuniphyes_multidentata@4377165:0.08231319423,(Chelophyes_appendiculata@752181:0.03440160708,(Abylopsis_tetragona@420556:0.0221180839,Diphyes_dispar@4291939:0.0221180839)n38:0.01228352318)n37:0.04791158714)n36:0.004597498564)n35:0.02073903085)n34:0.007434056341)n30:0.03311444827)n29:0.003436412973)n25:0.006179752025)n15:0.003279387228,(((Erenna_richardi@1215051:0.06902193776,Marrus_claudanielis@2530800:0.06902193776)n41:0.01236586641,(Stephalia_dilata@2795792:0.002077862513,Thermopalia_sp@3469341:0.002077862513)n42:0.07930994166)n40:0.04062050313,((Forskalia_asymmetrica@1176543:0.08966883513,(Frillagalma_vityazi@1695305:0.08318411873,Frillagalma_vityazi@1695308:0.08318411873)n45:0.006484716402)n44:0.01222356227,Resomia_ornicephala@3014347:0.1018923974)n43:0.02011590989)n39:0.03908547318)n14:0.0002977547261)n13:0.0192035034)n9:0.02370954311,(Physalia_physalis@336216:0.1100823795,(Rhizophysa_filiformis@2898015:0.1007077863,Rhizophysa_filiformis@2898016:0.1007077863)n47:0.009374593229)n46:0.0942222022)n8:0.1184514469)n6:0.03312408662)n4:0.02194795495)n3:0.1725360215)n2:0.336359652)n1:0.1132762564)n0;
```
