## Supplementary material for "Evolution of gene expression across species and specialized zooids in Siphonophora": Gene trees: a253dc95238670124a4df065c63e5162.txt

```
(Nematostella_vectensis@53763:1,(Aiptasia_pallida@3966970:0.8867237436,(Alatina_alata@4985224:0.5503640916,((Clytia_hemisphaerica@131462:0.3168686874,((Physalia_physalis@388904:0.1100823795,Rhizophysa_filiformis@2882465:0.1100823795)n6:0.0942222022,((Apolemia_lanosa@3371653:0.04728686263,(Apolemia_rubriversa@266918:0.03260544479,Apolemia_sp@3284674:0.03260544479)n9:0.01468141783)n8:0.133308176,((Erenna_richardi@1275947:0.08138780417,Physonect_sp@2406163:0.08138780417)n11:0.08000373104,((Stephalia_dilata@2796011:0.002077862513,Thermopalia_sp@3487120:0.002077862513)n13:0.1559629947,((Frillagalma_vityazi@1503109:0.06322892296,Resomia_ornicephala@3022038:0.06322892296)n15:0.09174371041,((((((Bargmannia_amoena@3447111:0.0201833611,Bargmannia_elongata@1370577:0.0201833611)n21:0.02290083414,Bargmannia_lata@3589918:0.04308419524)n20:0.03313965209,Rudjakovia_sp@3945763:0.07622384733)n19:0.05656301358,Cordagalma_sp@1048415:0.1327868609)n18:0.01385832166,Forskalia_asymmetrica@1151128:0.1466451826)n17:0.003430055252,((Lychnagalma_utricularia@1987402:0.053657509,Physophora_gilmeri@3554886:0.053657509)n23:0.09454071926,((((Agalma_elegans@537438:0.03575172208,Nanomia_bijuga@865012:0.03575172208)n27:0.005994576564,Athorybia_rosacea@5014509:0.04174629864)n26:0.02411772613,Halistemma_rubrum@3706485:0.06586402478)n25:0.08030572174,((Hippopodius_hippopus@1886118:0.08863089427,(Prayidae_D27D2@3118498:0.06792302538,Prayidae_D27SS7@2587054:0.06792302538)n30:0.0207078689)n29:0.01901882937,(Lilyopsis_fluoracantha@2248199:0.1003981572,((Chuniphyes_multidentata@3826083:0.03879565517,Kephyes_ovata@2203940:0.03879565517)n33:0.04811503762,(Chelophyes_appendiculata@701505:0.03440160708,(Abylopsis_tetragona@451653:0.0221180839,Diphyes_dispar@4119438:0.0221180839)n35:0.01228352318)n34:0.05250908571)n32:0.01348746446)n31:0.007251566396)n28:0.03852002287)n24:0.002028481744)n22:0.001877009571)n16:0.004897395546)n14:0.003068223871)n12:0.003350677964)n10:0.0192035034)n7:0.02370954311)n5:0.1125641057)n4:0.06095938277,(Podocoryna_carnea@4577823:0.3762117641,((Ectopleura_larynx@4632257:0.2520712642,Hydra_vulgaris@20938:0.2520712642)n38:0.1038088511,(Hydractinia_symbiolongicarpus@4481801:0.1762116314,Podocoryna_carnea@4592089:0.1762116314)n39:0.1796684838)n37:0.02033164883)n36:0.001616306111)n3:0.1725360215)n2:0.336359652)n1:0.1132762564)n0;
```
