## Supplementary material for "Evolution of gene expression across species and specialized zooids in Siphonophora": Gene trees: a353bc2774086962f66a4087c3da964b.txt

```
((Nematostella_vectensis@50479:0.7479941101,Nematostella_vectensis@56026:0.7479941101)n1:0.2520058899,((Aiptasia_pallida@3995825:0.5558206917,Aiptasia_pallida@3995810:0.5558206917)n3:0.3309030519,((Alatina_alata@5005902:0.02666323198,Alatina_alata@5005901:0.02666323198)n5:0.5237008597,(Clytia_hemisphaerica@133710:0.3778280702,((Hippopodius_hippopus@1788297:0.3558801152,((((Apolemia_rubriversa@229769:0.1805950386,Lilyopsis_fluoracantha@2226306:0.1805950386)n12:0.02370954311,Physalia_physalis@386202:0.2043045817)n11:0.09401095265,(Hydra_vulgaris@22366:0.2815529413,Physalia_physalis@364634:0.2815529413)n13:0.01676259302)n10:0.04672152416,Physalia_physalis@359979:0.3450370585)n9:0.01084305671)n8:0.02156533807,((Ectopleura_larynx@4713217:0.2520712642,Hydra_vulgaris@10591:0.2520712642)n15:0.1038088511,(((Hydractinia_symbiolongicarpus@4436229:0.1762116314,Podocoryna_carnea@4577908:0.1762116314)n18:0.1465443972,Physalia_physalis@338377:0.3227560286)n17:0.03304009173,((Diphyes_dispar@4278327:0.3227560286,(Halistemma_rubrum@3742540:0.1994365378,Hydractinia_symbiolongicarpus@4471818:0.1994365378)n21:0.1233194908)n20:0.03208329299,((Hydractinia_symbiolongicarpus@4421611:0.1762116314,Podocoryna_carnea@4593941:0.1762116314)n23:0.1465443972,((((Apolemia_lanosa@3363166:0.03524785198,Apolemia_rubriversa@218587:0.03524785198)n27:0.01203901065,Apolemia_sp@3308300:0.04728686263)n26:0.133308176,(((Bargmannia_amoena@3454932:0.0201833611,Bargmannia_elongata@1416635:0.0201833611)n30:0.02290083414,Bargmannia_lata@3587917:0.04308419524)n29:0.03313965209,Rudjakovia_sp@3954663:0.07622384733)n28:0.1043711913)n25:0.02370954311,(Physalia_physalis@347496:0.1967965556,(Rhizophysa_filiformis@2837190:0.1585147663,((((Cordagalma_sp@1052222:0.09330942335,(Forskalia_asymmetrica@1167993:0.08607430285,(Lychnagalma_utricularia@1935294:0.053657509,Physophora_gilmeri@3519470:0.053657509)n38:0.03241679385)n37:0.007235120499)n36:0.03573735274,(((Lilyopsis_fluoracantha@2216217:0.05150582343,((Lilyopsis_fluoracantha@2216220:0.02782484897,Lilyopsis_fluoracantha@2216219:0.02782484897)n43:0.01111268581,Lilyopsis_fluoracantha@2216224:0.03893753478)n42:0.01256828864)n41:0.05614390022,(((Hippopodius_hippopus@1743440:0.06782352722,Prayidae_D27D2@3110435:0.06782352722)n46:0.02080736705,Prayidae_D27SS7@2610021:0.08863089427)n45:0.01425697722,(Chuniphyes_multidentata@4391680:0.08691069279,(Kephyes_ovata@2197190:0.08048856359,((Chelophyes_appendiculata@683842:0.03295754283,(Abylopsis_tetragona@465673:0.02935191146,Abylopsis_tetragona@486407:0.02935191146)n51:0.003605631366)n50:0.001444064253,Diphyes_dispar@4272912:0.03440160708)n49:0.04608695651)n48:0.006422129196)n47:0.0159771787)n44:0.004761852156)n40:0.01962698013,(((Agalma_elegans@541602:4.26656295e-06,Kephyes_ovata@2095281:4.26656295e-06)n54:0.0637224299,(Athorybia_rosacea@5063887:0.0534726437,Halistemma_rubrum@3691891:0.0534726437)n55:0.01025405276)n53:0.02815751745,Nanomia_bijuga@970214:0.09188421391)n52:0.03539248986)n39:0.00177007232)n35:0.01915145216,((Erenna_richardi@1205806:0.08138780417,((Marrus_claudanielis@2463069:0.0401578877,Physonect_sp@2404240:0.0401578877)n59:0.03267309088,(Stephalia_dilata@2778178:0.002077862513,Thermopalia_sp@3465206:0.002077862513)n60:0.07075311607)n58:0.008556825586)n57:0.04062050313,(Frillagalma_vityazi@1574816:0.06322892296,Resomia_ornicephala@3056483:0.06322892296)n61:0.05877938433)n56:0.02618992096)n34:0.003826918453,((Agalma_elegans@563878:5.404388282e-06,Physalia_physalis@347501:5.404388282e-06)n63:0.008619442697,Kephyes_ovata@2119417:0.008624847086)n62:0.1434002996)n33:0.006489619544)n32:0.0382817893)n31:0.007508026157)n24:0.1184514469)n22:0.03208329299)n19:0.0009567987341)n16:8.39948898e-05)n14:0.02156533807)n7:0.0003826168798)n6:0.1725360215)n4:0.336359652)n2:0.1132762564)n0;
```
