## Supplementary material for "Evolution of gene expression across species and specialized zooids in Siphonophora": Gene trees: a378d3cebeb1afb0fbb48901fa3752d2.txt

```
(Nematostella_vectensis@49350:1,(Aiptasia_pallida@4058358:0.8867237436,((Alatina_alata@4907126:0.4667788781,Clytia_hemisphaerica@113741:0.4667788781)n3:0.08358521358,((Ectopleura_larynx@4658549:0.2520712642,Hydra_vulgaris@17340:0.2520712642)n5:0.1038088511,((Hydractinia_symbiolongicarpus@4444619:0.1762116314,Podocoryna_carnea@4538877:0.1762116314)n7:0.1465443972,((Apolemia_rubriversa@267771:0.04728686263,Apolemia_sp@3269149:0.04728686263)n9:0.1570177191,(((Bargmannia_amoena@4755345:0.04308419524,Bargmannia_lata@3632828:0.04308419524)n12:0.1169749561,Physalia_physalis@323785:0.1600591513)n11:0.03041231944,(((((((Agalma_elegans@640191:0.02154467931,Athorybia_rosacea@5034359:0.02154467931)n19:0.03192796439,Halistemma_rubrum@3692347:0.0534726437)n18:0.01239138108,Nanomia_bijuga@800149:0.06586402478)n17:0.01813130568,Physophora_gilmeri@3555737:0.08399533045)n16:0.01789706695,Resomia_ornicephala@3044048:0.1018923974)n15:0.02011590989,(Physonect_sp@2373346:0.07283097858,(Stephalia_dilata@2798723:0.002077862513,Thermopalia_sp@3478264:0.002077862513)n21:0.07075311607)n20:0.04917732871)n14:0.02618992096,((Prayidae_D27D2@3100425:0.06792302538,Prayidae_D27SS7@2641409:0.06792302538)n23:0.03972669827,(Hippopodius_hippopus@1798848:0.1049671232,(Lilyopsis_fluoracantha@2298174:0.1045714477,(Lilyopsis_fluoracantha@2275901:0.1003981572,((Chuniphyes_multidentata@4321775:0.03879565517,Kephyes_ovata@2117660:0.03879565517)n28:0.04811503762,(Chelophyes_appendiculata@741850:0.03440160708,(Abylopsis_tetragona@392115:0.0221180839,Diphyes_dispar@4124322:0.0221180839)n30:0.01228352318)n29:0.05250908571)n27:0.01348746446)n26:0.004173290405)n25:0.0003956755462)n24:0.002682600445)n22:0.04054850461)n13:0.04227324249)n10:0.01383311096)n8:0.1184514469)n6:0.03312408662)n4:0.1944839764)n2:0.336359652)n1:0.1132762564)n0;
```
