## Supplementary material for "Evolution of gene expression across species and specialized zooids in Siphonophora": Gene trees: a395fe40e3ab9ea5be16959d36359be6.txt

```
((Physalia_physalis@349276:0.1100823795,Rhizophysa_filiformis@2823888:0.1100823795)n1:0.0942222022,((((((Bargmannia_amoena@4741186:1.558352159e-06,Bargmannia_amoena@3441982:1.558352159e-06)n7:0.02018180275,Bargmannia_elongata@1337445:0.0201833611)n6:0.02290083414,Bargmannia_lata@3632858:0.04308419524)n5:0.03313965209,Rudjakovia_sp@3919362:0.07622384733)n4:0.08516768787,((((Cordagalma_sp@1053533:0.1174936979,(Erenna_richardi@1243290:0.09989919157,(Frillagalma_vityazi@1538801:0.06322892296,Resomia_ornicephala@3010698:0.06322892296)n13:0.0366702686)n12:0.01759450637)n11:0.004514609362,Thermopalia_sp@3511415:0.1220083073)n10:0.02140516014,(((Hippopodius_hippopus@1803087:0.08863089427,(Prayidae_D27D2@3082213:0.06792302538,Prayidae_D27SS7@2595660:0.06792302538)n17:0.0207078689)n16:0.04449670425,Physophora_gilmeri@3572751:0.1331275985)n15:0.007205166468,Physonect_sp@2396944:0.140332765)n14:0.003080702453)n9:0.004784760816,(Forskalia_asymmetrica@1156448:0.09330942335,(Halistemma_rubrum@3690261:0.0534726437,(Agalma_elegans@597961:0.02154467931,Athorybia_rosacea@5082968:0.02154467931)n20:0.03192796439)n19:0.03983677965)n18:0.05488880491)n8:0.01319330695)n3:0.0192035034,((Apolemia_rubriversa@234970:0.03524785198,(Apolemia_lanosa@3329449:0.03488110639,Apolemia_lanosa@3329448:0.03488110639)n23:0.0003667455892)n22:0.01203901065,Apolemia_sp@3304589:0.04728686263)n21:0.133308176)n2:0.02370954311)n0;
```
