## Supplementary material for "Evolution of gene expression across species and specialized zooids in Siphonophora": Gene trees: a504f57242c0ed8bfa68a5c96a046c43.txt

```
(Nematostella_vectensis@47223:1,(Aiptasia_pallida@4001450:0.8867237436,(Alatina_alata@4999552:0.5503640916,(Clytia_hemisphaerica@85143:0.3778280702,((Halistemma_rubrum@3677679:0.3227560286,Podocoryna_carnea@4500350:0.3227560286)n5:0.05314718375,((Ectopleura_larynx@4681480:0.2520712642,Hydra_vulgaris@1907:0.2520712642)n7:0.1038088511,((Hydractinia_symbiolongicarpus@4414352:0.1762116314,Podocoryna_carnea@4546832:0.1762116314)n9:0.1465443972,(((Hippopodius_hippopus@1757906:0.07055387916,Hippopodius_hippopus@1757908:0.07055387916)n12:0.03709584448,(((((Chuniphyes_multidentata@3845132:0.03879565517,Kephyes_ovata@2115523:0.03879565517)n17:0.02531970001,Prayidae_D27D2@3196179:0.06411535518)n16:0.01301610791,Lilyopsis_fluoracantha@2217051:0.07713146309)n15:0.01070923017,Prayidae_D27SS7@2557047:0.08784069326)n14:0.01237847955,(Chelophyes_appendiculata@696723:0.03440160708,(Abylopsis_tetragona@502909:0.0221180839,Diphyes_dispar@4282588:0.0221180839)n19:0.01228352318)n18:0.06581756573)n13:0.007430550831)n11:0.09665485807,(Physalia_physalis@344722:0.2032987383,(((((((((Halistemma_rubrum@3739845:0.0534726437,(Athorybia_rosacea@5114653:0.02154467931,(Agalma_elegans@611329:0.01939125403,Agalma_elegans@611332:0.01939125403)n31:0.002153425283)n30:0.03192796439)n29:0.01239138108,Nanomia_bijuga@813817:0.06586402478)n28:0.01902527104,Cordagalma_sp@1086564:0.08488929581)n27:0.008420127537,(Lychnagalma_utricularia@1945438:0.053657509,Physophora_gilmeri@3525001:0.053657509)n32:0.03965191435)n26:0.004163304858,Resomia_ornicephala@2997286:0.09747272821)n25:0.001595518199,Frillagalma_vityazi@1549842:0.09906824641)n24:0.002824150996,Forskalia_asymmetrica@1146913:0.1018923974)n23:0.0787026412,(((Apolemia_lanosa@3385860:0.04728686263,(Apolemia_rubriversa@206391:0.03604370057,Apolemia_sp@3277505:0.03604370057)n36:0.01124316205)n35:0.1208256507,(Erenna_richardi@1183358:0.08138780417,Marrus_claudanielis@2496209:0.08138780417)n37:0.08672470913)n34:1.619513999e-06,(Erenna_richardi@1183355:0.08138780417,(Physonect_sp@2358760:0.07283097858,(Stephalia_dilata@2707952:0.002077862513,Thermopalia_sp@3507553:0.002077862513)n40:0.07075311607)n39:0.008556825586)n38:0.08672632865)n33:0.01248090579)n22:0.01332712745,((((Bargmannia_amoena@3397162:0.0201833611,Bargmannia_elongata@1477936:0.0201833611)n44:0.02290083414,Bargmannia_lata@3593823:0.04308419524)n43:0.03313965209,Rudjakovia_sp@3887178:0.07622384733)n42:0.09576410726,(Physalia_physalis@344725:0.1100823795,Rhizophysa_filiformis@2825166:0.1100823795)n45:0.06190557509)n41:0.02193421146)n21:0.009376572231)n20:0.001005843424)n10:0.1184514469)n8:0.03312408662)n6:0.02002309714)n4:0.00192485781)n3:0.1725360215)n2:0.336359652)n1:0.1132762564)n0;
```
