## Supplementary material for "Evolution of gene expression across species and specialized zooids in Siphonophora": Gene trees: a578e8a7d7acd47720c549051714622b.txt

```
((Aiptasia_pallida@4024843:0.9599879095,(Nematostella_vectensis@57700:0.9100167495,Nematostella_vectensis@57699:0.9100167495)n2:0.04997115996)n1:0.04001209051,(Alatina_alata@4896565:0.5503640916,(((Clytia_hemisphaerica@127550:7.73831395e-06,Clytia_hemisphaerica@127549:7.73831395e-06)n6:0.001336417712,Clytia_hemisphaerica@127548:0.001344156026)n5:0.3764839141,(Podocoryna_carnea@4527620:0.3760862142,(((Hydractinia_symbiolongicarpus@4478546:0.1762116314,Podocoryna_carnea@4591282:0.1762116314)n10:0.1183116841,(Hydra_vulgaris@13265:0.2520712642,((Ectopleura_larynx@4709820:0.1440072737,Ectopleura_larynx@4709824:0.1440072737)n13:0.09415414915,Ectopleura_larynx@4709815:0.2381614228)n12:0.01390984132)n11:0.04245205134)n9:0.06135679972,((((Physonect_sp@2374781:0.1481982283,((((Hippopodius_hippopus@1845418:0.08863089427,(Prayidae_D27D2@3095838:0.06792302538,Prayidae_D27SS7@2645721:0.06792302538)n22:0.0207078689)n21:0.01901882937,((Kephyes_ovata@2149995:0.09271670431,((Lilyopsis_fluoracantha@2341569:0.08312549961,Lilyopsis_fluoracantha@2341568:0.08312549961)n26:0.00935631994,((Chuniphyes_multidentata@3809249:0.0005307932809,Chuniphyes_multidentata@4343666:0.0005307932809)n28:0.08827850034,Lilyopsis_fluoracantha@2335174:0.08880929362)n27:0.003672525936)n25:0.0002348847547)n24:0.007681452938,(Chelophyes_appendiculata@730565:0.03440160708,(Diphyes_dispar@4260993:0.0221180839,(Abylopsis_tetragona@428248:0.01983003179,(Abylopsis_tetragona@428246:0.003712692993,Abylopsis_tetragona@428247:0.003712692993)n32:0.0161173388)n31:0.002288052105)n30:0.01228352318)n29:0.06599655017)n23:0.007251566396)n20:0.01039363187,(Hippopodius_hippopus@1845421:0.1076497236,Lilyopsis_fluoracantha@2335171:0.1076497236)n33:0.01039363187)n19:0.02540453157,(((((Lychnagalma_utricularia@1964757:0.053657509,Physophora_gilmeri@3526447:0.053657509)n38:0.03033782146,(Halistemma_rubrum@3705438:0.06586402478,(((Agalma_elegans@632239:0.02154467931,Athorybia_rosacea@5096430:0.02154467931)n42:0.03556914483,Nanomia_bijuga@968566:0.05711382414)n41:0.006428969149,((Agalma_elegans@632240:0.02154467931,Athorybia_rosacea@5065732:0.02154467931)n44:0.02631445042,Nanomia_bijuga@968567:0.04785912973)n43:0.01568366356)n40:0.00232123149)n39:0.01813130568)n37:0.009314092894,(Cordagalma_sp@1039457:0.08352813879,Forskalia_asymmetrica@1160378:0.08352813879)n45:0.009781284557)n36:0.008582974053,((Resomia_ornicephala@2942879:0.04746724882,Resomia_ornicephala@2942877:0.04746724882)n47:0.01576167414,(Frillagalma_vityazi@1711663:0.0623476253,(Frillagalma_vityazi@1711667:0.0566568936,Frillagalma_vityazi@1711665:0.0566568936)n49:0.005690731704)n48:0.0008812976653)n46:0.03866347444)n35:0.02011590989,(((Marrus_claudanielis@2529508:0.07283097858,((Stephalia_dilata@2707041:0.002077862513,Thermopalia_sp@3502354:0.002077862513)n54:1.749555367e-06,(Thermopalia_sp@3502355:0.002077862513,(Stephalia_dilata@2707031:5.137100711e-06,Stephalia_dilata@2707046:5.137100711e-06)n56:0.002072725413)n55:1.749555367e-06)n53:0.07075136652)n52:0.02076773613,(Erenna_richardi@1219808:0.08138780417,(Marrus_claudanielis@2529510:0.06795299243,Marrus_claudanielis@2529505:0.06795299243)n58:0.01343481174)n57:0.01221091054)n51:0.02325842625,Marrus_claudanielis@2529500:0.116857141)n50:0.005151166333)n34:0.02143957979)n18:0.004750341171)n17:0.01319330695,((((Bargmannia_amoena@4746959:3.152776521e-06,Bargmannia_amoena@3403572:3.152776521e-06)n62:0.02018020833,Bargmannia_elongata@1346284:0.0201833611)n61:0.02290083414,Bargmannia_lata@3641739:0.04308419524)n60:0.03313965209,(Rudjakovia_sp@3851513:0.06930608402,Rudjakovia_sp@3851514:0.06930608402)n63:0.006917763318)n59:0.08516768787)n16:0.0192035034,(Apolemia_rubriversa@282208:0.03524785198,(Apolemia_lanosa@3331419:0.03271619873,Apolemia_lanosa@3368786:0.03271619873)n65:0.00253165325)n64:0.1453471866)n15:0.02370954311,((Physalia_physalis@365905:0.05815552719,Physalia_physalis@365907:0.05815552719)n67:0.05192685231,(Rhizophysa_filiformis@2850909:0.1048224423,(Rhizophysa_filiformis@2850907:0.03301557873,Rhizophysa_filiformis@2850905:0.03301557873)n69:0.07180686356)n68:0.005259937215)n66:0.0942222022)n14:0.1515755335)n8:0.02020609898)n7:0.001741855962)n4:0.1725360215)n3:0.4496359084)n0;
```
