## Supplementary material for "Evolution of gene expression across species and specialized zooids in Siphonophora": Gene trees: a710fc428ac58eb107e478e229c1d085.txt

```
(Nematostella_vectensis@59596:1,(Aiptasia_pallida@3992313:0.8867237436,(Alatina_alata@4848910:0.5503640916,((Ectopleura_larynx@4674608:0.2520712642,Hydra_vulgaris@26994:0.2520712642)n4:0.125756806,(Clytia_hemisphaerica@89918:0.3462753507,((Hydractinia_symbiolongicarpus@4458104:0.1762116314,Podocoryna_carnea@4523536:0.1762116314)n7:0.1465443972,(((Physalia_physalis@364548:0.1100823795,Rhizophysa_filiformis@2866711:0.1100823795)n10:0.07707212787,(((((Bargmannia_amoena@4720164:0.0201833611,Bargmannia_elongata@1433712:0.0201833611)n15:0.02290083414,Bargmannia_lata@3589124:0.04308419524)n14:0.03313965209,Rudjakovia_sp@3856953:0.07622384733)n13:0.08516768787,(((((((Athorybia_rosacea@5109295:0.06586402478,(Halistemma_rubrum@3679646:0.06216947652,Nanomia_bijuga@905187:0.06216947652)n23:0.003694548254)n22:0.03048184761,(Frillagalma_vityazi@1687230:0.09202813442,Physophora_gilmeri@3566419:0.09202813442)n24:0.004317737964)n21:0.00554652502,(Forskalia_asymmetrica@1106467:0.08928492826,Resomia_ornicephala@2963521:0.08928492826)n25:0.01260746914)n20:0.01008205907,Erenna_richardi@1216203:0.1119744565)n19:0.005860526919,(Stephalia_dilata@2747174:0.002077862513,Thermopalia_sp@3468096:0.002077862513)n26:0.1157571209)n18:0.004173323904,(Marrus_claudanielis@2498641:0.0401578877,Physonect_sp@2405533:0.0401578877)n27:0.0818504196)n17:0.02618992096,((Prayidae_D27D2@3186166:0.06792302538,Prayidae_D27SS7@2561858:0.06792302538)n29:0.03972669827,(Kephyes_ovata@2042698:0.1003981572,(Lilyopsis_fluoracantha@2262878:0.08666999253,(Chelophyes_appendiculata@652833:0.03440160708,(Abylopsis_tetragona@391854:0.0221180839,(Diphyes_dispar@4163425:0.02129983689,Diphyes_dispar@4163417:0.02129983689)n34:0.000818247012)n33:0.01228352318)n32:0.05226838545)n31:0.01372816472)n30:0.007251566396)n28:0.04054850461)n16:0.01319330695)n12:0.02391266128,(((((Agalma_elegans@617556:0.02154467931,Athorybia_rosacea@5071347:0.02154467931)n39:0.04431934546,Nanomia_bijuga@810514:0.06586402478)n38:0.02744539857,Cordagalma_sp@988730:0.09330942335)n37:0.05488880491,Hippopodius_hippopus@1811625:0.1481982283)n36:0.01319330695,Rudjakovia_sp@3856951:0.1613915352)n35:0.02391266128)n11:0.001850310886)n9:0.01715007433,(Apolemia_lanosa@3314676:0.04728686263,(Apolemia_rubriversa@265602:0.03365114375,Apolemia_sp@3270486:0.03365114375)n41:0.01363571888)n40:0.1570177191)n8:0.1184514469)n6:0.02351932207)n5:0.0315527195)n3:0.1725360215)n2:0.336359652)n1:0.1132762564)n0;
```
