## Supplementary material for "Evolution of gene expression across species and specialized zooids in Siphonophora": Gene trees: a738b55eaf9e1d62815c91f8441075e9.txt

```
(Aiptasia_pallida@4014297:0.8867237436,(Clytia_hemisphaerica@126156:0.3778280702,((Ectopleura_larynx@4638472:0.2520712642,Hydra_vulgaris@32413:0.2520712642)n3:0.1038088511,((Hydractinia_symbiolongicarpus@4437493:0.1762116314,Podocoryna_carnea@4602876:0.1762116314)n5:0.1465443972,((Physalia_physalis@381469:0.1100823795,Rhizophysa_filiformis@2827220:0.1100823795)n7:0.0942222022,((((Physonect_sp@2396378:0.1220083073,(Stephalia_dilata@2760755:0.1142953815,((Halistemma_rubrum@3713434:0.08820867499,(Cordagalma_sp@1012372:0.07914693157,Cordagalma_sp@1055146:0.07914693157)n15:0.009061743418)n14:0.005100748357,Nanomia_bijuga@807769:0.09330942335)n13:0.02098595812)n12:0.007712925831)n11:0.0005376148332,(Marrus_claudanielis@2517100:0.1222899231,(((Cordagalma_sp@1012373:0.1018923974,Resomia_ornicephala@2999687:0.1018923974)n19:0.011508613,(Physonect_sp@2364855:0.07283097858,Thermopalia_sp@3485133:0.07283097858)n20:0.04057003182)n18:0.008607296893,Marrus_claudanielis@2517230:0.1220083073)n17:0.000281615849)n16:0.0002559989843)n10:0.02565230613,((Prayidae_D27SS7@2548387:0.1016110125,((Abylopsis_tetragona@459944:0.0221180839,Diphyes_dispar@4089741:0.0221180839)n24:0.06479260889,(Kephyes_ovata@2194053:0.07737953881,Kephyes_ovata@2199851:0.07737953881)n25:0.009531153979)n23:0.01470031974)n22:0.006038711115,(Prayidae_D27D2@3218263:0.09595931477,(Hippopodius_hippopus@1838783:0.09576340609,(Lilyopsis_fluoracantha@2315586:0.09384261991,(Lilyopsis_fluoracantha@2241578:0.06874171533,(Hippopodius_hippopus@1907452:0.06113895408,Hippopodius_hippopus@1907453:0.06113895408)n30:0.007602761245)n29:0.02510090458)n28:0.001920786182)n27:0.0001959086802)n26:0.01169040887)n21:0.04054850461)n9:0.03239681035,(Apolemia_lanosa@3342548:0.04728686263,(Apolemia_sp@3254968:0.04243947305,Apolemia_sp@3280215:0.04243947305)n32:0.004847389576)n31:0.133308176)n8:0.02370954311)n6:0.1184514469)n4:0.03312408662)n2:0.02194795495)n1:0.5088956734)n0;
```
