## Supplementary material for "Evolution of gene expression across species and specialized zooids in Siphonophora": Gene trees: a776d64829e14d09d3c713b988e4824e.txt

```
(Nematostella_vectensis@41785:1,(Aiptasia_pallida@4044351:0.8867237436,(Alatina_alata@4933778:0.5503640916,(Clytia_hemisphaerica@115133:0.3778280702,(((Ectopleura_larynx@4614116:0.2520712642,Hydra_vulgaris@27296:0.2520712642)n6:0.0748068685,(Hydractinia_symbiolongicarpus@4424940:0.1762116314,Podocoryna_carnea@4606980:0.1762116314)n7:0.1506665013)n5:0.02900198256,((Rhizophysa_filiformis@2926371:0.1100823795,(Physalia_physalis@319056:0.1063083307,Physalia_physalis@319057:0.1063083307)n10:0.003774048768)n9:0.0942222022,((Apolemia_lanosa@3373922:0.03524785198,Apolemia_rubriversa@275582:0.03524785198)n12:0.1453471866,(((((Bargmannia_amoena@4774640:1.301336029e-06,Bargmannia_amoena@3444161:1.301336029e-06)n17:0.02018205977,Bargmannia_elongata@1321904:0.0201833611)n16:0.02290083414,Bargmannia_lata@3613475:0.04308419524)n15:0.03313965209,(Rudjakovia_sp@3950592:0.02366360861,Rudjakovia_sp@3950595:0.02366360861)n18:0.05256023872)n14:0.08516768787,((((Frillagalma_vityazi@1657529:0.1142567586,((Kephyes_ovata@2115529:0.08691069279,(Diphyes_dispar@4129109:0.03440160708,(Chelophyes_appendiculata@762564:0.031679082,Chelophyes_appendiculata@762562:0.031679082)n26:0.002722525085)n25:0.05250908571)n24:0.02073903085,(Hippopodius_hippopus@1753792:0.08863089427,(Prayidae_D27D2@3137912:0.07681321948,(Prayidae_D27D2@3137913:0.06792302538,(Prayidae_D27SS7@2623842:0.05723072813,Prayidae_D27SS7@2623849:0.05723072813)n30:0.01069229725)n29:0.008890194108)n28:0.01181767479)n27:0.01901882937)n23:0.006607034968)n22:0.008787295537,(Erenna_richardi@1184942:0.08138780417,(Marrus_claudanielis@2509675:0.07283097858,(Thermopalia_sp@3494318:0.002077862513,(Stephalia_dilata@2778443:0.002072733832,Stephalia_dilata@2778442:0.002072733832)n34:5.128681106e-06)n33:0.07075311607)n32:0.008556825586)n31:0.04165624998)n21:0.01529418904,Resomia_ornicephala@2948357:0.1383382432)n20:0.009859985068,(Forskalia_asymmetrica@1128812:0.09330942335,(Cordagalma_sp@1021626:0.09139778669,((Lychnagalma_utricularia@1969443:0.053657509,Physophora_gilmeri@3551819:0.053657509)n38:0.03033782146,((Nanomia_bijuga@954026:0.05853726091,(Halistemma_rubrum@3700184:0.0523597548,Halistemma_rubrum@3700183:0.0523597548)n41:0.006177506105)n40:0.007326763868,(Agalma_elegans@638021:0.02154467931,Athorybia_rosacea@5102154:0.02154467931)n42:0.04431934546)n39:0.01813130568)n37:0.007402456235)n36:0.001911636659)n35:0.05488880491)n19:0.01319330695)n13:0.0192035034)n11:0.02370954311)n8:0.1515755335)n4:0.02194795495)n3:0.1725360215)n2:0.336359652)n1:0.1132762564)n0;
```
