## Supplementary material for "Evolution of gene expression across species and specialized zooids in Siphonophora": Gene trees: a781be26dd76e70fbb156a06404cfb5c.txt

```
(Nematostella_vectensis@46200:1,(Aiptasia_pallida@4014607:0.8867237436,(Alatina_alata@4908573:0.5503640916,((Ectopleura_larynx@4620103:0.2520712642,Hydra_vulgaris@15256:0.2520712642)n4:0.125756806,(Podocoryna_carnea@4541834:0.3760841431,((Clytia_hemisphaerica@82560:0.3110633881,(((Physalia_physalis@369528:0.1100823795,Rhizophysa_filiformis@2826550:0.1100823795)n10:0.0942222022,((Apolemia_lanosa@3326136:0.04728686263,(Apolemia_rubriversa@220257:0.03474584296,Apolemia_sp@3253166:0.03474584296)n13:0.01254101967)n12:0.133308176,((((Bargmannia_amoena@4782230:0.0201833611,Bargmannia_elongata@1308758:0.0201833611)n17:0.02290083414,Bargmannia_lata@3641173:0.04308419524)n16:0.03313965209,Rudjakovia_sp@3874092:0.07622384733)n15:0.08516768787,((((((((Agalma_elegans@528178:0.02154467931,Athorybia_rosacea@5074361:0.02154467931)n25:0.03192796439,Halistemma_rubrum@3705045:0.0534726437)n24:0.03052268676,(Lychnagalma_utricularia@1918802:0.053657509,Physophora_gilmeri@3523198:0.053657509)n26:0.03033782146)n23:0.003479758631,Cordagalma_sp@1017176:0.08747508909)n22:0.005834334263,Forskalia_asymmetrica@1162009:0.09330942335)n21:0.008582974053,(Frillagalma_vityazi@1667265:0.06322892296,Resomia_ornicephala@3006407:0.06322892296)n27:0.03866347444)n20:0.01508886862,((((((Agalma_elegans@555039:0.02154467931,Athorybia_rosacea@5062025:0.02154467931)n33:0.03354911195,Nanomia_bijuga@803823:0.05509379126)n32:0.01077023352,Halistemma_rubrum@3699641:0.06586402478)n31:0.02744539857,Cordagalma_sp@1064751:0.09330942335)n30:0.005137714437,(Frillagalma_vityazi@1667260:0.09733785669,(Frillagalma_vityazi@1667256:0.08925060253,(Lychnagalma_utricularia@1949511:0.053657509,Physophora_gilmeri@3519733:0.053657509)n36:0.03559309353)n35:0.008087254165)n34:0.001109281091)n29:0.003445259616,Resomia_ornicephala@3006405:0.1018923974)n28:0.01508886862)n19:0.03121696223,((Stephalia_dilata@2716890:0.002077862513,Thermopalia_sp@3500468:0.002077862513)n38:0.1321563451,(Erenna_richardi@1209922:0.1243528425,(Physonect_sp@2357314:0.1167769131,(Marrus_claudanielis@2435685:0.1156270137,((Hippopodius_hippopus@1745405:0.08786678687,Hippopodius_hippopus@1839102:0.08786678687)n43:0.01978293678,((Prayidae_D27SS7@2572869:0.1004473514,((Chuniphyes_multidentata@4349757:0.03879565517,Kephyes_ovata@2186998:0.03879565517)n47:0.04811503762,(Chelophyes_appendiculata@663798:0.03440160708,(Abylopsis_tetragona@399676:0.0221180839,Diphyes_dispar@4217962:0.0221180839)n49:0.01228352318)n48:0.05250908571)n46:0.01353665864)n45:0.007165224965,((((Chuniphyes_multidentata@3757361:0.03879565517,Kephyes_ovata@2187003:0.03879565517)n53:0.06160250208,((Abylopsis_tetragona@407098:0.03440160708,((Chelophyes_appendiculata@672273:0.004747102484,Chelophyes_appendiculata@672276:0.004747102484)n57:0.02505567325,Diphyes_dispar@4248699:0.02980277574)n56:0.004598831345)n55:0.0625085378,(Lilyopsis_fluoracantha@2327343:0.09640614954,((Lilyopsis_fluoracantha@2228682:0.08567813346,(Lilyopsis_fluoracantha@2284921:0.05813794325,Lilyopsis_fluoracantha@2228776:0.05813794325)n61:0.0275401902)n60:0.006472441955,Lilyopsis_fluoracantha@2340986:0.09215057541)n59:0.004255574126)n58:0.0005039953389)n54:0.00348801237)n52:0.004138020602,Prayidae_D27D2@3193526:0.1045361778)n51:0.002425920432,Prayidae_D27SS7@2551271:0.1069620983)n50:0.0006504781157)n44:3.714724639e-05)n42:0.007977290074)n41:0.001149899389)n40:0.007575929419)n39:0.009881365068)n37:0.01396402066)n18:0.01319330695)n14:0.0192035034)n11:0.02370954311)n9:0.08894835555,Physalia_physalis@322390:0.2932529373)n8:0.0178104508)n7:0.03370632868,(Hydractinia_symbiolongicarpus@4442192:0.1762116314,Podocoryna_carnea@4528418:0.1762116314)n62:0.1685580853)n6:0.03131442637)n5:0.00174392706)n3:0.1725360215)n2:0.336359652)n1:0.1132762564)n0;
```
