## Supplementary material for "Evolution of gene expression across species and specialized zooids in Siphonophora": Gene trees: a784b31d5a50a1bbc2a842ba8b52d2ec.txt

```
(((Clytia_hemisphaerica@99095:5.098656061e-07,Clytia_hemisphaerica@99099:5.098656061e-07)n2:5.603748384e-07,((Clytia_hemisphaerica@99098:1e-08,Clytia_hemisphaerica@99097:1e-08)n4:5.134322942e-07,Clytia_hemisphaerica@99096:5.234322942e-07)n3:5.468081504e-07)n1:0.3778269999,((Apolemia_lanosa@3344926:0.04728686263,Apolemia_sp@3283774:0.04728686263)n6:0.1570177191,((((Physalia_physalis@343138:0.1378494444,Physalia_physalis@334549:0.1378494444)n10:0.0187486096,(Athorybia_rosacea@5089562:0.1489616235,((Agalma_elegans@588007:0.0534726437,(Athorybia_rosacea@5030910:0.038134692,Halistemma_rubrum@3723993:0.038134692)n14:0.0153379517)n13:0.01239138108,Nanomia_bijuga@804561:0.06586402478)n12:0.08309759877)n11:0.007636430411)n9:0.02954235148,Bargmannia_lata@3612575:0.1861404054)n8:0.006876819019,((Rudjakovia_sp@3928874:0.1519811309,(((Hippopodius_hippopus@1851125:0.1076497236,(Lilyopsis_fluoracantha@2322183:0.07809212683,Prayidae_D27D2@3205249:0.07809212683)n20:0.02955759681)n19:0.04054850461,(Physonect_sp@2362535:0.1220083073,(Marrus_claudanielis@2452948:0.1155518794,(Erenna_richardi@1226287:0.1102616907,(Resomia_ornicephala@3020598:0.1018923974,(Forskalia_asymmetrica@1115504:0.09330942335,((Lychnagalma_utricularia@1920623:0.053657509,Physophora_gilmeri@3536945:0.053657509)n27:0.03033782146,(Halistemma_rubrum@3723994:0.06586402478,(Nanomia_bijuga@804566:0.05076716362,(Agalma_elegans@588006:0.02154467931,Athorybia_rosacea@5030911:0.02154467931)n30:0.02922248431)n29:0.01509686115)n28:0.01813130568)n26:0.009314092894)n25:0.008582974053)n24:0.008369293256)n23:0.005290188792)n22:0.006456427846)n21:0.02618992096)n18:0.003414560638,((Thermopalia_sp@3500512:0.1117280672,(Agalma_elegans@538253:0.1116759656,((Halistemma_rubrum@3688392:0.1018923974,Resomia_ornicephala@3046557:0.1018923974)n35:0.009126716716,((Agalma_elegans@618942:0.02154467931,Athorybia_rosacea@5063711:0.02154467931)n37:0.08034771809,Resomia_ornicephala@3059898:0.1018923974)n36:0.009126716716)n34:0.0006568515286)n33:5.210158754e-05)n32:0.01028024006,Physophora_gilmeri@3566891:0.1220083073)n31:0.0296044816)n17:0.0003683420513)n16:0.009410404263,((Bargmannia_amoena@4778148:0.0201833611,Bargmannia_elongata@1401264:0.0201833611)n39:0.02290083414,Bargmannia_lata@3578586:0.04308419524)n38:0.11830734)n15:0.03162568925)n7:0.01128735725)n5:0.1735234885)n0;
```
