## Supplementary material for "Evolution of gene expression across species and specialized zooids in Siphonophora": Gene trees: a816bea820f5a7b531ad50c69fbbd2c1.txt

```
(Alatina_alata@4911406:0.5503640916,((Ectopleura_larynx@4687909:0.2520712642,Hydra_vulgaris@5232:0.2520712642)n2:0.125756806,((Clytia_hemisphaerica@65310:0.2880824347,(Hydractinia_symbiolongicarpus@4430611:0.1762116314,Podocoryna_carnea@4510277:0.1762116314)n5:0.1118708033)n4:0.04709507017,(Physalia_physalis@335741:0.2043045817,(Apolemia_rubriversa@213206:0.1805950386,((((Hippopodius_hippopus@1789405:0.08863089427,(Prayidae_D27D2@3228636:0.06792302538,Prayidae_D27SS7@2660910:0.06792302538)n12:0.0207078689)n11:0.01901882937,((Chuniphyes_multidentata@4315477:0.03879565517,Kephyes_ovata@2094079:0.03879565517)n14:0.04811503762,((Abylopsis_tetragona@460932:0.0221180839,Diphyes_dispar@4109124:0.0221180839)n16:0.01228352318,(Chelophyes_appendiculata@702686:0.03334646291,Chelophyes_appendiculata@702688:0.03334646291)n17:0.00105514417)n15:0.05250908571)n13:0.02073903085)n10:0.04054850461,(((((((Agalma_elegans@559848:0.02154467931,Athorybia_rosacea@5008143:0.02154467931)n24:0.03192796439,Halistemma_rubrum@3658308:0.0534726437)n23:0.01239138108,Nanomia_bijuga@790438:0.06586402478)n22:0.01813130568,(Lychnagalma_utricularia@1939787:0.053657509,Physophora_gilmeri@3565670:0.053657509)n25:0.03033782146)n21:0.009532464914,(Frillagalma_vityazi@1651436:0.09235126362,((Cordagalma_sp@1021488:0.0745305286,Frillagalma_vityazi@1651440:0.0745305286)n28:0.008631335463,Forskalia_asymmetrica@1177880:0.08316186406)n27:0.009189399554)n26:0.00117653175)n20:0.008364602034,Resomia_ornicephala@2987863:0.1018923974)n19:0.02011590989,((Marrus_claudanielis@2525288:0.07127061505,Marrus_claudanielis@2525303:0.07127061505)n30:0.01011718912,(Erenna_richardi@1264732:0.07576839184,(Erenna_richardi@1217879:0.06781455863,(Stephalia_dilata@2742933:0.002077862513,Thermopalia_sp@3517559:0.002077862513)n33:0.06573669612)n32:0.00795383321)n31:0.005619412328)n29:0.04062050313)n18:0.02618992096)n9:0.01319330695,(((Bargmannia_elongata@1366179:0.0201833611,(Bargmannia_amoena@4752697:0.009625409032,Bargmannia_amoena@4738932:0.009625409032)n37:0.01055795207)n36:0.0489811136,(Rudjakovia_sp@3931501:0.06628051551,Rudjakovia_sp@3949792:0.06628051551)n38:0.00288395919)n35:0.007059372629,Bargmannia_lata@3577666:0.07622384733)n34:0.08516768787)n8:0.0192035034)n7:0.02370954311)n6:0.1308729232)n3:0.04265056528)n1:0.1725360215)n0;
```
