## Supplementary material for "Evolution of gene expression across species and specialized zooids in Siphonophora": Gene trees: a855ac451b0238fa5f4bb1a6bd07ecb6.txt

```
(Nematostella_vectensis@46833:1,(Alatina_alata@4866815:0.5503640916,((Ectopleura_larynx@4641962:0.2520712642,Hydra_vulgaris@19032:0.2520712642)n3:0.125756806,(Podocoryna_carnea@4498865:0.3747241615,((Hydractinia_symbiolongicarpus@4412089:0.1762116314,Podocoryna_carnea@4592904:0.1762116314)n6:0.1649354425,((Clytia_hemisphaerica@86143:0.03192487507,((((Clytia_hemisphaerica@105741:4.224839022e-07,Clytia_hemisphaerica@105740:4.224839022e-07)n12:0.01342333155,Clytia_hemisphaerica@105732:0.01342375403)n11:0.01173850899,Clytia_hemisphaerica@105736:0.02516226302)n10:3.331753562e-07,Clytia_hemisphaerica@105737:0.0251625962)n9:0.006762278875)n8:0.2763370342,((Rhizophysa_filiformis@2933900:0.1100823795,(Physalia_physalis@341060:0.1064240267,Physalia_physalis@385029:0.1064240267)n15:0.003658352801)n14:0.0942222022,((((Bargmannia_amoena@4763303:0.0201833611,Bargmannia_elongata@1378020:0.0201833611)n19:0.02290083414,Bargmannia_lata@3632129:0.04308419524)n18:0.03313965209,Rudjakovia_sp@3870964:0.07622384733)n17:0.1043711913,(((Apolemia_lanosa@3372459:0.03524785198,Apolemia_rubriversa@274548:0.03524785198)n22:0.01203901065,Apolemia_sp@3275040:0.04728686263)n21:0.1096808439,((((((Agalma_elegans@643406:0.02154467931,Athorybia_rosacea@5107665:0.02154467931)n28:0.04431934546,(Halistemma_rubrum@3658732:0.05819603129,Nanomia_bijuga@857585:0.05819603129)n29:0.007667993485)n27:0.02744539857,(Cordagalma_sp@1042499:0.08352813879,Forskalia_asymmetrica@1135798:0.08352813879)n30:0.009781284557)n26:0.008582974053,((Frillagalma_vityazi@1575350:0.06322892296,Resomia_ornicephala@2975919:0.06322892296)n32:0.03448184816,(Lychnagalma_utricularia@1941082:0.053657509,Physophora_gilmeri@3560386:0.053657509)n33:0.04405326213)n31:0.004181626279)n25:0.02011590989,((Erenna_richardi@1185817:0.07113545865,(Stephalia_dilata@2689430:0.002077862513,Thermopalia_sp@3483771:0.002077862513)n36:0.06905759613)n35:0.01025234552,(Marrus_claudanielis@2463142:0.0401578877,Physonect_sp@2354743:0.0401578877)n37:0.04122991647)n34:0.04062050313)n24:0.02618992096,((Hippopodius_hippopus@1897069:0.09769307736,Lilyopsis_fluoracantha@2335176:0.09769307736)n39:0.009956646279,((Prayidae_D27D2@3236121:0.06792302538,Prayidae_D27SS7@2662452:0.06792302538)n41:0.03245426628,((Chuniphyes_multidentata@4343878:0.03879565517,Kephyes_ovata@2022105:0.03879565517)n43:0.04811503762,(Chelophyes_appendiculata@701105:0.03440160708,(Abylopsis_tetragona@487935:0.0221180839,Diphyes_dispar@4129586:0.0221180839)n45:0.01228352318)n44:0.05250908571)n42:0.01346659887)n40:0.007272431988)n38:0.04054850461)n23:0.008769478292)n20:0.02362733206)n16:0.02370954311)n13:0.1039573276)n7:0.03288516457)n5:0.03357708762)n4:0.00310390869)n2:0.1725360215)n1:0.4496359084)n0;
```
