## Supplementary material for "Evolution of gene expression across species and specialized zooids in Siphonophora": Gene trees: a0906f73001290ec5361c7208ba32dde.txt

```
(Clytia_hemisphaerica@96794:0.3778280702,((Hydra_vulgaris@23435:0.3233584728,(Hydractinia_symbiolongicarpus@4431472:0.1762116314,Podocoryna_carnea@4559088:0.1762116314)n3:0.1471468414)n2:0.03252164239,(((Apolemia_lanosa@3333083:0.04728686263,Apolemia_sp@3299123:0.04728686263)n6:0.1436123515,(Physalia_physalis@379804:0.1100823795,Rhizophysa_filiformis@2880165:0.1100823795)n7:0.0808168346)n5:0.0134053676,((((((((Agalma_elegans@608248:0.0454479563,Nanomia_bijuga@880320:0.0454479563)n15:0.005064387201,Athorybia_rosacea@5047038:0.0505123435)n14:0.01535168128,Halistemma_rubrum@3663449:0.06586402478)n13:0.01813130568,(Lychnagalma_utricularia@1916247:0.053657509,Physophora_gilmeri@3544499:0.053657509)n16:0.03033782146)n12:0.009314092894,(Cordagalma_sp@1078520:0.08352813879,Forskalia_asymmetrica@1116945:0.08352813879)n17:0.009781284557)n11:0.008582974053,Resomia_ornicephala@3010220:0.1018923974)n10:0.02011590989,(Erenna_richardi@1262413:0.08138780417,Thermopalia_sp@3488610:0.08138780417)n18:0.04062050313)n9:0.03938322791,(((Bargmannia_amoena@4724527:0.0201833611,Bargmannia_elongata@1402335:0.0201833611)n21:0.05604048623,Rudjakovia_sp@3921655:0.07622384733)n20:0.08455738891,(((Kephyes_ovata@2110017:0.08691069279,(Diphyes_dispar@4184561:0.08412057066,(Chelophyes_appendiculata@749425:0.03440160708,Diphyes_dispar@4132907:0.03440160708)n26:0.04971896358)n25:0.00279012213)n24:0.01348746446,Lilyopsis_fluoracantha@2324782:0.1003981572)n23:0.05475359982,(Lilyopsis_fluoracantha@2289061:0.1076497236,(Hippopodius_hippopus@1823689:0.09940630829,((Prayidae_D27D2@3160322:0.06792302538,Prayidae_D27SS7@2567488:0.06792302538)n30:0.02899039238,(Kephyes_ovata@2157372:0.08691069279,(Chelophyes_appendiculata@669992:0.03440160708,(Abylopsis_tetragona@406117:0.0221180839,Diphyes_dispar@4132268:0.0221180839)n33:0.01228352318)n32:0.05250908571)n31:0.01000272496)n29:0.002492890536)n28:0.008243415353)n27:0.04750203342)n22:0.005629479178)n19:0.000610298965)n8:0.0429130465)n4:0.1515755335)n1:0.02194795495)n0;
```
