## Supplementary material for "Evolution of gene expression across species and specialized zooids in Siphonophora": Gene trees: a919d1a0a44f147a9c073d367cc0f54b.txt

```
(Nematostella_vectensis@53177:1,(Alatina_alata@4949348:0.5503640916,((Clytia_hemisphaerica@69548:0.306763454,(Hydractinia_symbiolongicarpus@4425978:0.1762116314,Podocoryna_carnea@4588539:0.1762116314)n4:0.1305518226)n3:0.0710646162,((Physalia_physalis@376072:0.1100823795,Rhizophysa_filiformis@2836554:0.1100823795)n6:0.0942222022,((((((Agalma_elegans@625958:0.02154467931,Athorybia_rosacea@5072625:0.02154467931)n12:0.03734020336,Nanomia_bijuga@920992:0.05888488267)n11:0.006979142108,Halistemma_rubrum@3682328:0.06586402478)n10:0.0107083523,(Halistemma_rubrum@3682332:0.06586402478,Nanomia_bijuga@840144:0.06586402478)n13:0.0107083523)n9:0.007422953381,(Lychnagalma_utricularia@2006948:0.053657509,Physophora_gilmeri@3572602:0.053657509)n14:0.03033782146)n8:0.07739620475,(Cordagalma_sp@1001934:0.1603884508,(((Bargmannia_amoena@4777618:0.04308419524,Bargmannia_lata@3598545:0.04308419524)n18:0.03313965209,Rudjakovia_sp@3854333:0.07622384733)n17:0.08395292722,(Forskalia_asymmetrica@1128886:0.1570863566,(((((Bargmannia_amoena@3430239:0.0201833611,Bargmannia_elongata@1403598:0.0201833611)n24:0.02290083414,Bargmannia_lata@3587885:0.04308419524)n23:0.03313965209,Rudjakovia_sp@3922914:0.07622384733)n22:0.04488094565,(Stephalia_dilata@2695373:0.002077862513,Thermopalia_sp@3479980:0.002077862513)n25:0.1190269305)n21:0.03088344596,(Frillagalma_vityazi@1548546:0.1481982283,((((Hippopodius_hippopus@1772858:0.07109030152,Prayidae_D27D2@3198112:0.07109030152)n30:0.01754059276,Prayidae_D27SS7@2582955:0.08863089427)n29:0.01431011491,Lilyopsis_fluoracantha@2238169:0.1029410092)n28:0.004708714458,((Chuniphyes_multidentata@4299876:0.03879565517,Kephyes_ovata@2075647:0.03879565517)n32:0.04811503762,(Chelophyes_appendiculata@728024:0.03440160708,(Abylopsis_tetragona@504315:0.0221180839,Diphyes_dispar@4105860:0.0221180839)n34:0.01228352318)n33:0.05250908571)n31:0.02073903085)n27:0.04054850461)n26:0.003790010689)n20:0.005098117624)n19:0.003090417986)n16:0.0002116762831)n15:0.00100308437)n7:0.0429130465)n5:0.1735234885)n2:0.1725360215)n1:0.4496359084)n0;
```
