## Supplementary material for "Evolution of gene expression across species and specialized zooids in Siphonophora": Gene trees: a974d40398c3b7a4c722ce6b12b038d9.txt

```
((Nematostella_vectensis@56537:0.6744453852,Nematostella_vectensis@54054:0.6744453852)n1:0.3255546148,(Aiptasia_pallida@4024978:0.8867237436,(Alatina_alata@4909130:0.5503640916,((Ectopleura_larynx@4642933:0.2520712642,Hydra_vulgaris@9760:0.2520712642)n5:0.125756806,(Podocoryna_carnea@4565606:0.375625602,((Hydractinia_symbiolongicarpus@4448897:0.1762116314,Podocoryna_carnea@4588452:0.1762116314)n8:0.1489621862,((Clytia_hemisphaerica@70190:0.1915444727,((((Physalia_physalis@330519:0.1100823795,Rhizophysa_filiformis@2862545:0.1100823795)n14:0.006322758825,(Rhizophysa_filiformis@2862541:0.1100823795,Physalia_physalis@330518:0.1100823795)n15:0.006322758825)n13:0.02692432474,Rhizophysa_filiformis@2862546:0.1433294631)n12:0.02351455743,Physalia_physalis@338178:0.1668440205)n11:0.02470045218)n10:0.07233743423,(((Apolemia_lanosa@3328206:0.04728686263,(Apolemia_rubriversa@242194:0.03305847044,Apolemia_sp@3275462:0.03305847044)n19:0.01422839219)n18:0.0142123281,((Apolemia_rubriversa@242193:0.005837330886,Apolemia_sp@3262622:0.005837330886)n21:0.04144953174,Apolemia_lanosa@3314489:0.04728686263)n20:0.0142123281)n17:0.1190958479,(((((Bargmannia_lata@3604828:0.04302154936,(((Bargmannia_amoena@3440221:9.300657712e-06,Bargmannia_amoena@4769108:9.300657712e-06)n29:0.03372300777,Bargmannia_amoena@4747954:0.03373230843)n28:0.002835955037,(Bargmannia_amoena@4754276:5.965782231e-06,Bargmannia_amoena@3434163:5.965782231e-06)n30:0.03656229768)n27:0.006453285893)n26:6.264588537e-05,Bargmannia_elongata@1479598:0.04308419524)n25:0.03313965209,Rudjakovia_sp@3964080:0.07622384733)n24:0.07902322687,(((Prayidae_D27D2@3218954:0.06792302538,Prayidae_D27SS7@2654577:0.06792302538)n33:0.03972669827,((Hippopodius_hippopus@1808568:0.08898702605,Lilyopsis_fluoracantha@2257414:0.08898702605)n35:0.009201365859,((Chuniphyes_multidentata@4400851:0.03879565517,Kephyes_ovata@2126744:0.03879565517)n37:0.04811503762,((Abylopsis_tetragona@403597:0.0221180839,(Diphyes_dispar@4095860:0.01316822355,Diphyes_dispar@4095859:0.01316822355)n40:0.008949860349)n39:0.01228352318,(Chelophyes_appendiculata@678224:0.03111079199,Chelophyes_appendiculata@678220:0.03111079199)n41:0.003290815088)n38:0.05250908571)n36:0.01127769912)n34:0.009461331734)n32:0.007463764949,(Hippopodius_hippopus@1808565:0.1134076474,(Hippopodius_hippopus@1808567:0.08863089427,Prayidae_D27D2@3218959:0.08863089427)n43:0.02477675314)n42:0.001705841179)n31:0.04013358561)n23:0.006144461007,(((((Agalma_elegans@649973:0.02154467931,Athorybia_rosacea@5094818:0.02154467931)n48:0.04431934546,(Halistemma_rubrum@3714616:0.06124637811,Nanomia_bijuga@844901:0.06124637811)n49:0.004617646666)n47:0.01813130568,(Lychnagalma_utricularia@2010426:0.053657509,Physophora_gilmeri@3570257:0.053657509)n50:0.03033782146)n46:0.01789706695,(Cordagalma_sp@1026613:0.09439953857,((Forskalia_asymmetrica@1153414:0.0376149568,Frillagalma_vityazi@1570515:0.0376149568)n53:0.03322411114,Resomia_ornicephala@2969982:0.07083906794)n52:0.02356047063)n51:0.007492858834)n45:0.02011590989,(Erenna_richardi@1260586:0.08138780417,(Marrus_claudanielis@2519867:0.08138768049,((Marrus_claudanielis@2519871:0.07283097858,(Thermopalia_sp@3466264:0.002077862513,(Stephalia_dilata@2722625:4.272200815e-05,Stephalia_dilata@2722631:4.272200815e-05)n59:0.002035140505)n58:0.07075311607)n57:0.008555903791,((Marrus_claudanielis@2519870:0.03655833937,Marrus_claudanielis@2519868:0.03655833937)n61:0.03627263922,(Stephalia_dilata@2722628:0.002077862513,Thermopalia_sp@3466263:0.002077862513)n62:0.07075311607)n60:0.008555903791)n56:7.98112618e-07)n55:1.236816231e-07)n54:0.04062050313)n44:0.03938322791)n22:0.0192035034)n16:0.0832868683)n9:0.06129191074)n7:0.05045178436)n6:0.002202468168)n4:0.1725360215)n3:0.336359652)n2:0.1132762564)n0;
```
