## Supplementary material for "Evolution of gene expression across species and specialized zooids in Siphonophora": Gene trees: a1180e5462231de74cb2efb793a8161f.txt

```
(Ectopleura_larynx@4718254:0.3558801152,((Physalia_physalis@342534:0.1100823795,Rhizophysa_filiformis@2824972:0.1100823795)n2:0.0942222022,((Erenna_richardi@1215881:0.1787621247,(Marrus_claudanielis@2436566:0.1779230907,((((Apolemia_lanosa@3352462:0.03524785198,Apolemia_rubriversa@263499:0.03524785198)n9:0.08729959697,(Frillagalma_vityazi@1587399:0.06322892296,Resomia_ornicephala@3028796:0.06322892296)n10:0.05931852598)n8:0.04071401988,((((((Athorybia_rosacea@5009777:0.0534726437,Halistemma_rubrum@3730514:0.0534726437)n16:0.01239138108,Nanomia_bijuga@872506:0.06586402478)n15:0.01813130568,(Lychnagalma_utricularia@2008779:0.053657509,Physophora_gilmeri@3575740:0.053657509)n17:0.03033782146)n14:0.003841408925,Forskalia_asymmetrica@1174313:0.08783673938)n13:0.005472683969,Cordagalma_sp@996088:0.09330942335)n12:0.06808211186,(((Bargmannia_amoena@4748598:1.00305463e-06,Bargmannia_amoena@3391476:1.00305463e-06)n20:0.02018235805,Bargmannia_elongata@1464470:0.0201833611)n19:0.05604048623,Rudjakovia_sp@3928467:0.07622384733)n18:0.08516768787)n11:0.00186993362)n7:0.008431370243,((Marrus_claudanielis@2436565:0.03860749571,Thermopalia_sp@3489006:0.03860749571)n22:0.03422348287,Physonect_sp@2355601:0.07283097858)n21:0.09886186049)n6:0.006230251643)n5:0.0008390339763)n4:0.001832913916,((Hippopodius_hippopus@1753569:0.08863089427,Prayidae_D27D2@3192444:0.08863089427)n24:0.01901882937,(Prayidae_D27SS7@2615047:0.1038727328,(Abylopsis_tetragona@408164:0.08691069279,(Chuniphyes_multidentata@3829479:0.03879565517,Kephyes_ovata@2106128:0.03879565517)n27:0.04811503762)n26:0.01696203998)n25:0.00377699087)n23:0.07294531496)n3:0.02370954311)n1:0.1515755335)n0;
```
