## Supplementary material for "Evolution of gene expression across species and specialized zooids in Siphonophora": Gene trees: a1371eed22f9108609f85426fac68021.txt

```
(Nematostella_vectensis@48106:1,(Aiptasia_pallida@4054377:0.8867237436,((Alatina_alata@4842889:0.1486336323,Alatina_alata@4905422:0.1486336323)n3:0.4017304593,((Ectopleura_larynx@4671752:0.2520712642,Hydra_vulgaris@34434:0.2520712642)n5:0.125756806,(Podocoryna_carnea@4576216:0.3752383822,((((Physalia_physalis@345297:0.1100823795,Rhizophysa_filiformis@2904593:0.1100823795)n10:0.07357906688,((Bargmannia_lata@3577011:0.04308419524,((Bargmannia_elongata@1452973:0.01484560515,Bargmannia_elongata@1452972:0.01484560515)n14:0.00533775595,(Bargmannia_amoena@3409069:0.01711886028,Bargmannia_amoena@3407924:0.01711886028)n15:0.003064500827)n13:0.02290083414)n12:0.1375108434,(Apolemia_rubriversa@264986:0.1398922989,Apolemia_rubriversa@277351:0.1398922989)n16:0.04070273974)n11:0.003066407777)n9:0.02064313533,(Athorybia_rosacea@5097499:0.06586402478,(Nanomia_bijuga@877629:0.06176742957,Nanomia_bijuga@795407:0.06176742957)n18:0.0040965952)n17:0.1384405569)n8:0.1347033559,(Clytia_hemisphaerica@65386:0.288891408,(Hydractinia_symbiolongicarpus@4473018:0.1762116314,Podocoryna_carnea@4538506:0.1762116314)n20:0.1126797766)n19:0.05011652964)n7:0.03623044459)n6:0.002589687956)n4:0.1725360215)n2:0.336359652)n1:0.1132762564)n0;
```
