## Supplementary material for "Evolution of gene expression across species and specialized zooids in Siphonophora": Gene trees: a2343ec1d095b51e31eba9b98f5355f2.txt

```
(Clytia_hemisphaerica@126109:0.3778280702,((((Agalma_elegans@612022:0.02154467931,Athorybia_rosacea@5070487:0.02154467931)n4:0.03192796439,Halistemma_rubrum@3715842:0.0534726437)n3:0.01239138108,Nanomia_bijuga@980929:0.06586402478)n2:0.08233420348,(Hippopodius_hippopus@1780139:0.1076497236,(Abylopsis_tetragona@476199:0.03440160708,(Chelophyes_appendiculata@740955:0.03116330486,Diphyes_dispar@4259182:0.03116330486)n7:0.003238302222)n6:0.07324811656)n5:0.04054850461)n1:0.2296298419)n0;
```
