## Supplementary material for "Evolution of gene expression across species and specialized zooids in Siphonophora": Gene trees: a2641b029bf9e08bbb8863cc78a0330b.txt

```
((Nematostella_vectensis@49941:0.1270035979,(Nematostella_vectensis@49942:0.02228776115,Nematostella_vectensis@63452:0.02228776115)n2:0.1047158368)n1:0.8729964021,(Aiptasia_pallida@4033717:0.8867237436,(Alatina_alata@4843571:0.5503640916,(((Clytia_hemisphaerica@71368:1e-08,Clytia_hemisphaerica@71367:1e-08)n7:1.633467454e-06,Clytia_hemisphaerica@71369:1.643467454e-06)n6:0.3778264267,(Podocoryna_carnea@4538857:0.3227560286,((((Bargmannia_amoena@4721598:0.0201833611,Bargmannia_elongata@1488404:0.0201833611)n12:0.02290083414,Bargmannia_lata@3614102:0.04308419524)n11:0.03313965209,Rudjakovia_sp@3886098:0.07622384733)n10:0.1280807344,((Physalia_physalis@376552:0.1100823795,(Rhizophysa_filiformis@2919121:0.0594072035,Rhizophysa_filiformis@2919122:0.0594072035)n15:0.05067517601)n14:0.08383686856,((((((Agalma_elegans@583001:0.02154467931,(Athorybia_rosacea@5074494:0.01568342359,Athorybia_rosacea@5074497:0.01568342359)n22:0.005861255717)n21:0.03192796439,Halistemma_rubrum@3701953:0.0534726437)n20:0.03052268676,(Lychnagalma_utricularia@1956277:0.053657509,Physophora_gilmeri@3525232:0.053657509)n23:0.03033782146)n19:0.03801297684,(Cordagalma_sp@1031796:0.106437946,((Erenna_richardi@1183078:0.08138780417,((Marrus_claudanielis@2522454:0.0401578877,Physonect_sp@2409560:0.0401578877)n28:0.03267309088,(Stephalia_dilata@2694774:0.002077862513,Thermopalia_sp@3468843:0.002077862513)n29:0.07075311607)n27:0.008556825586)n26:0.01062980044,(Frillagalma_vityazi@1733294:0.06322892296,Resomia_ornicephala@3045463:0.06322892296)n30:0.02878868165)n25:0.01442034142)n24:0.01557036126)n18:0.01781717927,Apolemia_lanosa@3346132:0.1398254866)n17:0.04076955204,(Prayidae_D27SS7@2553720:0.1076497236,((Hippopodius_hippopus@1765479:0.05855879916,Hippopodius_hippopus@1765492:0.05855879916)n33:0.04746489298,(Lilyopsis_fluoracantha@2300773:0.1003981572,((Chuniphyes_multidentata@4367836:0.03879565517,(Kephyes_ovata@2199131:0.03225938023,Kephyes_ovata@2199132:0.03225938023)n37:0.006536274943)n36:0.04811503762,(Diphyes_dispar@4280934:0.03440160708,(Abylopsis_tetragona@434916:0.03229599857,Chelophyes_appendiculata@725699:0.03229599857)n39:0.002105608508)n38:0.05250908571)n35:0.01348746446)n34:0.005625534893)n32:0.001626031503)n31:0.07294531496)n16:0.01332420946)n13:0.01038533364)n9:0.1184514469)n8:0.05507204156)n5:0.1725360215)n4:0.336359652)n3:0.1132762564)n0;
```
