## Supplementary material for "Evolution of gene expression across species and specialized zooids in Siphonophora": Gene trees: a002844b3549037f528dce4ce7cfa2c5.txt

```
((Nematostella_vectensis@52817:0.2608787192,Nematostella_vectensis@64801:0.2608787192)n1:0.7391212808,(Aiptasia_pallida@4004921:0.8867237436,(Alatina_alata@4942248:0.5503640916,(Clytia_hemisphaerica@125840:0.3778280702,(((Ectopleura_larynx@4627283:0.2520712642,Hydra_vulgaris@34018:0.2520712642)n7:0.07923321425,(Hydractinia_symbiolongicarpus@4460817:0.1762116314,Podocoryna_carnea@4574431:0.1762116314)n8:0.155092847)n6:0.02457563681,((Physalia_physalis@338449:0.1100823795,Rhizophysa_filiformis@2864444:0.1100823795)n10:0.0942222022,((Apolemia_lanosa@3315057:0.03524785198,Apolemia_rubriversa@290511:0.03524785198)n12:0.1453471866,(((Bargmannia_lata@3597483:0.04308419524,(Bargmannia_elongata@1308725:0.0201833611,((Bargmannia_amoena@3423279:1.868817761e-06,Bargmannia_amoena@4766386:1.868817761e-06)n18:0.01733748501,Bargmannia_amoena@4751005:0.01733935383)n17:0.002844007275)n16:0.02290083414)n15:0.03313965209,Rudjakovia_sp@3881149:0.07622384733)n14:0.08516768787,(((((((((Agalma_elegans@540551:0.02154467931,Athorybia_rosacea@5078881:0.02154467931)n27:0.03192796439,Halistemma_rubrum@3696741:0.0534726437)n26:0.01236128602,Physophora_gilmeri@3523563:0.06583392972)n25:0.01462003675,Nanomia_bijuga@861934:0.08045396647)n24:0.003541363987,Lychnagalma_utricularia@1949667:0.08399533045)n23:0.006169206662,Cordagalma_sp@1068326:0.09016453712)n22:0.003144886232,Forskalia_asymmetrica@1144706:0.09330942335)n21:0.008582974053,(Frillagalma_vityazi@1637770:0.06322892296,Resomia_ornicephala@3035258:0.06322892296)n28:0.03866347444)n20:0.04630583085,(Erenna_richardi@1234476:0.1378757108,(((Stephalia_dilata@2807936:0.002077862513,Thermopalia_sp@3514897:0.002077862513)n32:0.07075311607,(Marrus_claudanielis@2443856:0.0622120845,(Marrus_claudanielis@2532200:0.0401578877,Physonect_sp@2352421:0.0401578877)n34:0.0220541968)n33:0.01061889408)n31:0.05632666998,(Prayidae_D27SS7@2659299:0.1076497236,((Hippopodius_hippopus@1837769:0.09516796777,Lilyopsis_fluoracantha@2292384:0.09516796777)n37:0.009220668073,(Prayidae_D27D2@3241392:0.09697303249,(Kephyes_ovata@2173254:0.08691069279,(Chelophyes_appendiculata@710767:0.03440160708,(Abylopsis_tetragona@456053:0.0221180839,Diphyes_dispar@4125875:0.0221180839)n41:0.01228352318)n40:0.05250908571)n39:0.0100623397)n38:0.007415603358)n36:0.003261087798)n35:0.02150792492)n30:0.008718062259)n29:0.01032251743)n19:0.01319330695)n13:0.0192035034)n11:0.02370954311)n9:0.1515755335)n5:0.02194795495)n4:0.1725360215)n3:0.336359652)n2:0.1132762564)n0;
```
