## Supplementary material for "Evolution of gene expression across species and specialized zooids in Siphonophora": Gene trees: a3952b424625874d0f4c0cf78bcc99f8.txt

```
(Nematostella_vectensis@47817:1,(Aiptasia_pallida@3968541:0.8867237436,(Alatina_alata@4830634:0.5503640916,((Ectopleura_larynx@4718277:0.2520712642,Hydra_vulgaris@12738:0.2520712642)n4:0.125756806,((((((Apolemia_lanosa@3380748:0.03524785198,Apolemia_rubriversa@285741:0.03524785198)n10:0.01203901065,Apolemia_sp@3290258:0.04728686263)n9:0.1115414933,(((Bargmannia_amoena@4766187:0.0201833611,Bargmannia_elongata@1327718:0.0201833611)n13:0.02290083414,Bargmannia_lata@3607493:0.04308419524)n12:0.03313965209,Rudjakovia_sp@3876761:0.07622384733)n11:0.0826045086)n8:0.02176668267,(((Erenna_richardi@1184996:0.06555898847,(Stephalia_dilata@2770530:0.002077862513,Thermopalia_sp@3492566:0.002077862513)n17:0.06348112595)n16:0.01582881571,(Marrus_claudanielis@2456499:0.0401578877,Physonect_sp@2358739:0.0401578877)n18:0.04122991647)n15:0.06681042408,((((((Agalma_elegans@637558:0.02154467931,Athorybia_rosacea@5083567:0.02154467931)n24:0.03192796439,Halistemma_rubrum@3731703:0.0534726437)n23:0.03052268676,(Lychnagalma_utricularia@1931606:0.053657509,Physophora_gilmeri@3530372:0.053657509)n25:0.03033782146)n22:0.009496400357,(Forskalia_asymmetrica@1097086:0.08290031733,(Frillagalma_vityazi@1734220:0.06322892296,Resomia_ornicephala@2986753:0.06322892296)n27:0.01967139437)n26:0.01059141348)n21:0.00840066659,(Cordagalma_sp@1049162:0.09330942335,Nanomia_bijuga@853723:0.09330942335)n28:0.008582974053)n20:0.03469607977,(Hippopodius_hippopus@1845597:0.1076497236,((Prayidae_D27D2@3154700:0.06792302538,Prayidae_D27SS7@2575197:0.06792302538)n31:0.03753863003,((Chuniphyes_multidentata@3828412:0.03879565517,Kephyes_ovata@2079907:0.03879565517)n33:0.06160250208,(Lilyopsis_fluoracantha@2216930:0.08606221355,(Chelophyes_appendiculata@679891:0.03440160708,(Abylopsis_tetragona@492052:0.0221180839,Diphyes_dispar@4092898:0.0221180839)n36:0.01228352318)n35:0.05166060647)n34:0.0143359437)n32:0.005063498158)n30:0.002188068238)n29:0.02893875353)n19:0.01160975108)n14:0.03239681035)n7:0.02370954311,(Physalia_physalis@388146:0.1970232412,(Physalia_physalis@372913:0.1100823795,Rhizophysa_filiformis@2893982:0.1100823795)n38:0.08694086174)n37:0.007281340462)n6:0.1223672924,(Podocoryna_carnea@4512234:0.324243202,(Clytia_hemisphaerica@82799:0.276828854,(Hydractinia_symbiolongicarpus@4424081:0.1762116314,Podocoryna_carnea@4549955:0.1762116314)n41:0.1006172226)n40:0.04741434806)n39:0.002428672049)n5:0.05115619608)n3:0.1725360215)n2:0.336359652)n1:0.1132762564)n0;
```
