## Supplementary material for "Evolution of gene expression across species and specialized zooids in Siphonophora": Gene trees: a5708a356c4477545cd2282c0f9834ab.txt

```
(Nematostella_vectensis@60604:1,(Aiptasia_pallida@4015506:0.8867237436,(Alatina_alata@4814006:0.5503640916,((Clytia_hemisphaerica@133938:0.336836095,(Ectopleura_larynx@4630889:0.2520712642,Hydra_vulgaris@12071:0.2520712642)n5:0.08476483088)n4:0.04099197513,(Podocoryna_carnea@4562810:0.3761606394,((Hydractinia_symbiolongicarpus@4463667:0.1762116314,Podocoryna_carnea@4574528:0.1762116314)n8:0.1465443972,((Physalia_physalis@374541:0.1100823795,Rhizophysa_filiformis@2850742:0.1100823795)n10:0.0942222022,((((Rudjakovia_sp@3933204:0.05511402142,((Bargmannia_lata@3645167:0.0481264198,Bargmannia_lata@3606927:0.0481264198)n16:0.002945295354,Bargmannia_lata@3588085:0.05107171515)n15:0.004042306264)n14:0.02110982592,(Bargmannia_amoena@4756590:0.0201833611,Bargmannia_elongata@1284390:0.0201833611)n17:0.05604048623)n13:0.08516768787,(((((((Halistemma_rubrum@3656932:0.0534726437,(Athorybia_rosacea@5010118:0.02154467931,(Agalma_elegans@536108:0.01956492814,Agalma_elegans@536109:0.01956492814)n26:0.001979751169)n25:0.03192796439)n24:0.01239138108,Nanomia_bijuga@970909:0.06586402478)n23:0.01813130568,(Lychnagalma_utricularia@1983022:0.053657509,Physophora_gilmeri@3540727:0.053657509)n27:0.03033782146)n22:0.007497444449,Cordagalma_sp@1008621:0.0914927749)n21:0.001816648445,Forskalia_asymmetrica@1088441:0.09330942335)n20:0.008582974053,(Frillagalma_vityazi@1619455:0.06322892296,(Resomia_ornicephala@3004956:0.0278968373,Resomia_ornicephala@3004954:0.0278968373)n29:0.03533208566)n28:0.03866347444)n19:0.04630583085,(((Hippopodius_hippopus@1889790:0.08863089427,Prayidae_D27D2@3129959:0.08863089427)n32:0.01901882937,(Prayidae_D27SS7@2637841:0.1021163761,((Chuniphyes_multidentata@4355956:0.03879565517,Kephyes_ovata@2158247:0.03879565517)n35:0.04811503762,((Chelophyes_appendiculata@723609:0.01089617365,Chelophyes_appendiculata@723608:0.01089617365)n37:0.02350543344,(Diphyes_dispar@4182853:0.0221180839,(Abylopsis_tetragona@487900:0.02050963452,Abylopsis_tetragona@487899:0.02050963452)n39:0.001608449384)n38:0.01228352318)n36:0.05250908571)n34:0.01520568329)n33:0.00553334756)n31:0.03432364526,((Erenna_richardi@1213778:0.06293114934,((Marrus_claudanielis@2415380:0.0401578877,Physonect_sp@2358891:0.0401578877)n43:0.0206276383,(Marrus_claudanielis@2415373:0.0401578877,Physonect_sp@2358890:0.0401578877)n44:0.0206276383)n42:0.002145623341)n41:0.01845665483,(Stephalia_dilata@2791708:0.002077862513,Thermopalia_sp@3491237:0.002077862513)n45:0.07930994166)n40:0.06058556473)n30:0.006224859353)n18:0.01319330695)n12:0.0192035034,((Apolemia_lanosa@3372388:0.03524785198,Apolemia_rubriversa@223257:0.03524785198)n47:0.01203901065,(Apolemia_sp@3273687:0.04439496785,Apolemia_sp@3267333:0.04439496785)n48:0.002891894782)n46:0.133308176)n11:0.02370954311)n9:0.1184514469)n7:0.05340461081)n6:0.001667430749)n3:0.1725360215)n2:0.336359652)n1:0.1132762564)n0;
```
