## Supplementary material for "Evolution of gene expression across species and specialized zooids in Siphonophora": Gene trees: a6148c2a2bf025c6652d7300e893d80b.txt

```
(Nematostella_vectensis@43410:1,((Alatina_alata@4869062:0.5503640916,((Ectopleura_larynx@4624299:0.2520712642,Hydra_vulgaris@20504:0.2520712642)n4:0.125756806,(Podocoryna_carnea@4600539:0.3765960102,(Clytia_hemisphaerica@83794:0.3569323846,((Hydractinia_symbiolongicarpus@4427527:0.1762116314,Podocoryna_carnea@4604858:0.1762116314)n8:0.1465443972,(Physalia_physalis@381305:0.3222306324,(Physalia_physalis@362532:0.31562178,((((Apolemia_lanosa@3369262:0.04728686263,Apolemia_sp@3267485:0.04728686263)n14:0.006009871933,(Apolemia_rubriversa@284237:0.04728686263,(Apolemia_sp@3261909:0.03302732232,Apolemia_sp@3280679:0.03302732232)n16:0.0142595403)n15:0.006009871933)n13:0.01146832072,Apolemia_sp@3274517:0.06476505528)n12:0.1395395264,((((Rhizophysa_filiformis@2834998:0.04132558929,Rhizophysa_filiformis@2834995:0.04132558929)n20:0.06875679022,(Physalia_physalis@346958:0.1014194838,Physalia_physalis@346959:0.1014194838)n21:0.008662895749)n19:0.01058000943,(Physalia_physalis@346960:0.1100823795,Rhizophysa_filiformis@2834999:0.1100823795)n22:0.01058000943)n18:0.06081940289,((((((Bargmannia_amoena@3417274:2.664485947e-06,Bargmannia_amoena@4746717:2.664485947e-06)n28:0.02018069662,Bargmannia_elongata@1425775:0.0201833611)n27:0.02290083414,Bargmannia_lata@3648674:0.04308419524)n26:0.03313965209,Rudjakovia_sp@3960318:0.07622384733)n25:0.01154676709,(Bargmannia_elongata@1425782:0.07622384733,Rudjakovia_sp@3960315:0.07622384733)n29:0.01154676709)n24:0.07362092078,((Physonect_sp@2395378:0.1220083073,((Marrus_claudanielis@2522827:0.07283097858,(Thermopalia_sp@3473241:0.002077862513,(Stephalia_dilata@2739142:0.002077849692,Stephalia_dilata@2739145:0.002077849692)n35:1.282171349e-08)n34:0.07075311607)n33:0.04614121186,(((Erenna_richardi@1200955:0.1054024418,(((Forskalia_asymmetrica@1115342:0.09330942335,((((Nanomia_bijuga@886264:0.07195639366,(Physophora_gilmeri@3534436:0.07164930793,(((Agalma_elegans@556763:0.02154467931,Athorybia_rosacea@5062049:0.02154467931)n49:0.03192796439,Halistemma_rubrum@3663612:0.0534726437)n48:0.01604017459,Physophora_gilmeri@3534437:0.06951281829)n47:0.002136489637)n46:0.0003070857359)n45:0.01203893679,Lychnagalma_utricularia@1970442:0.08399533045)n44:0.0036878,(((Cordagalma_sp@1029927:0.02162218374,Cordagalma_sp@1029926:0.02162218374)n52:0.04750134588,Nanomia_bijuga@886261:0.06912352963)n51:2.275960572e-06,(Lychnagalma_utricularia@1970428:0.053657509,Physophora_gilmeri@3519730:0.053657509)n53:0.01546829659)n50:0.01855732487)n43:0.004091389519,Lychnagalma_utricularia@1970425:0.09177451997)n42:0.001534903375)n41:0.005803325563,(Resomia_ornicephala@3058193:0.08799113894,Resomia_ornicephala@2945204:0.08799113894)n54:0.01112160997)n40:0.002779648491,Frillagalma_vityazi@1716600:0.1018923974)n39:0.003510044357)n38:1.630381933e-06,Stephalia_dilata@2739146:0.1054040721)n37:0.01212714537,((Marrus_claudanielis@2522823:0.001845100822,Marrus_claudanielis@2522828:0.001845100822)n56:0.007705061906,Marrus_claudanielis@2522822:0.009550162727)n55:0.1079810548)n36:0.001440972937)n32:0.00303611685)n31:0.02618992096,(Prayidae_D27SS7@2560043:0.1076497236,(((((Chuniphyes_multidentata@3815426:3.701815821e-06,Chuniphyes_multidentata@4387187:3.701815821e-06)n62:0.08784484595,Lilyopsis_fluoracantha@2334091:0.08784854776)n61:0.002357170444,Kephyes_ovata@2148477:0.09020571821)n60:0.01019243904,(Chelophyes_appendiculata@667415:0.03440160708,((Abylopsis_tetragona@493496:0.0221180839,Diphyes_dispar@4205448:0.0221180839)n65:0.002437958535,(Diphyes_dispar@4205444:0.0221180839,Abylopsis_tetragona@493485:0.0221180839)n66:0.002437958535)n64:0.009845564647)n63:0.06599655017)n59:0.005089239515,(Hippopodius_hippopus@1846493:0.1054317898,(Hippopodius_hippopus@1846506:0.1049845824,(Prayidae_D27D2@3153145:0.1019970387,(Hippopodius_hippopus@1846509:0.08863089427,Prayidae_D27D2@3153146:0.08863089427)n70:0.01336614444)n69:0.00298754364)n68:0.0004472074255)n67:5.560698088e-05)n58:0.002162326881)n57:0.04054850461)n30:0.01319330695)n23:0.02009025662)n17:0.02282278988)n11:0.1113171983)n10:0.006608852453)n9:0.0005253961742)n7:0.03417635598)n6:0.0196636256)n5:0.001232059988)n3:0.1725360215)n2:0.336359652,(Aiptasia_pallida@4017149:0.8187972797,Aiptasia_pallida@4017146:0.8187972797)n71:0.0679264639)n1:0.1132762564)n0;
```
