## Supplementary material for "Evolution of gene expression across species and specialized zooids in Siphonophora": Gene trees: a7653ac758ab3d709c907b391939d139.txt

```
(((Aiptasia_pallida@4009773:0.186083278,Nematostella_vectensis@39025:0.186083278)n2:0.4506420826,(Nematostella_vectensis@39024:0.6101887077,(Aiptasia_pallida@4039747:0.5465608659,Aiptasia_pallida@3988260:0.5465608659)n4:0.06362784179)n3:0.02653665299)n1:0.3632746393,(Alatina_alata@4914084:0.5503640916,(((Ectopleura_larynx@4613267:1.49210029e-06,Ectopleura_larynx@4613266:1.49210029e-06)n8:0.2520697721,Hydra_vulgaris@1422:0.2520712642)n7:0.125756806,((Clytia_hemisphaerica@83420:0.3082883584,Clytia_hemisphaerica@82961:0.3082883584)n10:0.04987496053,((Hydractinia_symbiolongicarpus@4447904:0.1762116314,Podocoryna_carnea@4562365:0.1762116314)n12:0.1465443972,((Physalia_physalis@341327:0.1100823795,Rhizophysa_filiformis@2816466:0.1100823795)n14:0.0942222022,(Apolemia_rubriversa@223565:0.1805950386,(Bargmannia_elongata@1364148:0.1613915352,(((Marrus_claudanielis@2493687:0.07283097858,(Stephalia_dilata@2754246:0.002077862513,Thermopalia_sp@3501215:0.002077862513)n20:0.07075311607)n19:0.06301382162,(Rudjakovia_sp@3856682:0.1249963557,Rudjakovia_sp@3886363:0.1249963557)n21:0.0108484445)n18:0.007800118252,(Lilyopsis_fluoracantha@2250337:0.1076497236,(Hippopodius_hippopus@1864146:0.1006539316,((Prayidae_D27SS7@2555929:0.09434416865,((Chuniphyes_multidentata@3823038:0.03879565517,Kephyes_ovata@2120355:0.03879565517)n27:0.04811503762,(Abylopsis_tetragona@412825:0.03440160708,(Diphyes_dispar@4276550:0.02995948057,(Chelophyes_appendiculata@748899:0.02649840342,Chelophyes_appendiculata@748897:0.02649840342)n30:0.00346107715)n29:0.004442126515)n28:0.05250908571)n26:0.007433475862)n25:0.003873144357,(Prayidae_D27D2@3093143:0.08282648601,Prayidae_D27D2@3093150:0.08282648601)n31:0.015390827)n24:0.002436618575)n23:0.006995792059)n22:0.03599519482)n17:0.01774661675)n16:0.0192035034)n15:0.02370954311)n13:0.1184514469)n11:0.03540729034)n9:0.01966475123)n6:0.1725360215)n5:0.4496359084)n0;
```
