## Supplementary material for "Evolution of gene expression across species and specialized zooids in Siphonophora": Gene trees: a8667ab3a69758f538ceb43abb060b89.txt

```
(Nematostella_vectensis@39454:1,(Aiptasia_pallida@4001988:0.8867237436,(Alatina_alata@4847702:0.5503640916,(Clytia_hemisphaerica@138631:0.3778280702,(Podocoryna_carnea@4560081:0.3766048851,((Hydractinia_symbiolongicarpus@4425355:0.1762116314,Podocoryna_carnea@4565495:0.1762116314)n6:0.1796684838,((Ectopleura_larynx@4665887:0.2520712642,Hydra_vulgaris@27345:0.2520712642)n8:0.09033939815,((Physalia_physalis@359100:0.1100823795,Rhizophysa_filiformis@2814668:0.1100823795)n10:0.0942222022,(Apolemia_rubriversa@295705:0.1805950386,((Bargmannia_amoena@4742176:0.07622384733,(Bargmannia_elongata@1491554:0.07617097758,(Rudjakovia_sp@3861546:0.05457634799,(Bargmannia_lata@3614217:8.004474703e-06,Bargmannia_lata@3603098:8.004474703e-06)n16:0.05456834351)n15:0.0215946296)n14:5.286975035e-05)n13:0.08516768787,((((Cordagalma_sp@1043577:0.08352813879,Forskalia_asymmetrica@1092063:0.08352813879)n20:0.009781284557,(Physophora_gilmeri@3552810:0.08399533045,((Lychnagalma_utricularia@1944651:3.151016647e-06,Nanomia_bijuga@782823:3.151016647e-06)n23:0.07535879016,(((Agalma_elegans@545634:0.02154467931,Athorybia_rosacea@5082827:0.02154467931)n26:0.04431934546,(Halistemma_rubrum@3715081:0.06170626915,Nanomia_bijuga@782821:0.06170626915)n27:0.004157755627)n25:0.00735371411,Lychnagalma_utricularia@1944662:0.07321773888)n24:0.002144202293)n22:0.008633389277)n21:0.009314092894)n19:0.008582974053,(Frillagalma_vityazi@1519217:0.06322892296,Resomia_ornicephala@2969756:0.06322892296)n28:0.03866347444)n18:0.04630583085,(((Erenna_richardi@1264857:0.07949661077,Marrus_claudanielis@2532803:0.07949661077)n31:0.001891193405,(Stephalia_dilata@2726935:0.002077862513,Thermopalia_sp@3472652:0.002077862513)n32:0.07930994166)n30:0.05015519457,(Physonect_sp@2354999:0.1170193906,(Hippopodius_hippopus@1807225:0.1076497236,(((Chuniphyes_multidentata@3800736:0.03879565517,Kephyes_ovata@2191330:0.03879565517)n37:0.06160250208,(Lilyopsis_fluoracantha@2271358:0.0901269893,(Abylopsis_tetragona@479801:0.03440160708,(Chelophyes_appendiculata@699864:0.01048734364,Diphyes_dispar@4230761:0.01048734364)n40:0.02391426344)n39:0.05572538221)n38:0.01027116795)n36:0.007251050337,(Prayidae_D27D2@3139772:0.08975584596,(Prayidae_D27D2@3139771:0.06792302538,(Prayidae_D27SS7@2612293:0.06225959979,Prayidae_D27SS7@2612291:0.06225959979)n43:0.005663425589)n42:0.02183282058)n41:0.01789336163)n35:5.16059197e-07)n34:0.00936966697)n33:0.01452360813)n29:0.01665522951)n17:0.01319330695)n12:0.0192035034)n11:0.02370954311)n9:0.1381060806)n7:0.01346945292)n5:0.02072476984)n4:0.001223185109)n3:0.1725360215)n2:0.336359652)n1:0.1132762564)n0;
```
