## Supplementary material for "Evolution of gene expression across species and specialized zooids in Siphonophora": Gene trees: a8832eb50da4d9803669b3daa145637a.txt

```
(Nematostella_vectensis@40008:1,(Aiptasia_pallida@4042446:0.8867237436,(((Clytia_hemisphaerica@99939:0.2997067192,(Hydractinia_symbiolongicarpus@4447492:0.1762116314,Podocoryna_carnea@4560229:0.1762116314)n5:0.1234950878)n4:0.03337850645,Ectopleura_larynx@4609714:0.3330852257)n3:0.0447428445,((((((Athorybia_rosacea@5051283:0.0534726437,Halistemma_rubrum@3687737:0.0534726437)n11:0.03052268676,Physophora_gilmeri@3572922:0.08399533045)n10:0.009314092894,Cordagalma_sp@1014831:0.09330942335)n9:0.01875630271,((Frillagalma_vityazi@1696539:0.06322892296,Resomia_ornicephala@2986599:0.06322892296)n13:0.03537517584,(Marrus_claudanielis@2463731:0.07283097858,(Physonect_sp@2358378:0.06320720953,(Stephalia_dilata@2779574:0.002077862513,Thermopalia_sp@3504366:0.002077862513)n16:0.06112934702)n15:0.009623769055)n14:0.02577312022)n12:0.01346162726)n8:0.009942581235,Forskalia_asymmetrica@1091900:0.1220083073)n7:0.02618992096,(Prayidae_D27D2@3226645:0.1076497236,((Hippopodius_hippopus@1779902:0.08717609166,Kephyes_ovata@2108391:0.08717609166)n19:0.01969526801,(Hippopodius_hippopus@1779903:0.1063282599,(Prayidae_D27SS7@2640810:0.1015411431,((Chuniphyes_multidentata@3778658:0.03879565517,(Kephyes_ovata@2069441:0.02255179019,Kephyes_ovata@2069442:0.02255179019)n24:0.01624386499)n23:0.04811503762,(Chelophyes_appendiculata@710740:0.03440160708,(Diphyes_dispar@4202655:0.03359362728,((Abylopsis_tetragona@451718:0.0221180839,Diphyes_dispar@4082051:0.0221180839)n28:0.004946088114,(Diphyes_dispar@4082053:0.0221180839,Abylopsis_tetragona@465458:0.0221180839)n29:0.004946088114)n27:0.006529455262)n26:0.0008079798062)n25:0.05250908571)n22:0.01463045034)n21:0.004787116799)n20:0.0005430997449)n18:0.0007783639744)n17:0.04054850461)n6:0.2296298419)n2:0.5088956734)n1:0.1132762564)n0;
```
