## Supplementary material for "Evolution of gene expression across species and specialized zooids in Siphonophora": Gene trees: a9153c483486bdb4f94a4354c87298b2.txt

```
(Nematostella_vectensis@41064:1,(Aiptasia_pallida@3989764:0.8867237436,(Alatina_alata@4888594:0.5503640916,(Hydra_vulgaris@26642:0.3778280702,(Podocoryna_carnea@4490206:0.3769217409,(Clytia_hemisphaerica@123252:0.3678893179,((Ectopleura_larynx@4666799:0.2951916942,(Hydractinia_symbiolongicarpus@4448283:0.1762116314,Podocoryna_carnea@4605289:0.1762116314)n8:0.1189800628)n7:0.06068842104,((((((Bargmannia_amoena@3399152:0.0201833611,Bargmannia_elongata@1462891:0.0201833611)n14:0.02290083414,Bargmannia_lata@3610371:0.04308419524)n13:0.03313965209,Rudjakovia_sp@3950997:0.07622384733)n12:0.08516768787,((((((((Agalma_elegans@541801:0.02154467931,Athorybia_rosacea@5072187:0.02154467931)n22:0.03188359332,Nanomia_bijuga@944800:0.05342827263)n21:0.01243575214,Halistemma_rubrum@3739665:0.06586402478)n20:0.01813130568,(Lychnagalma_utricularia@1958377:0.053657509,Physophora_gilmeri@3526228:0.053657509)n23:0.03033782146)n19:0.009314092894,(Cordagalma_sp@1002556:0.08352813879,Forskalia_asymmetrica@1146056:0.08352813879)n24:0.009781284557)n18:0.008582974053,((Frillagalma_vityazi@1510205:0.003383801738,Frillagalma_vityazi@1510206:0.003383801738)n26:0.05984512123,Resomia_ornicephala@3059372:0.06322892296)n25:0.03866347444)n17:0.02011590989,(((Erenna_richardi@1219017:0.03230183773,Erenna_richardi@1219020:0.03230183773)n29:0.01998711977,(Marrus_claudanielis@2525737:0.0502412643,((Marrus_claudanielis@2525738:0.0401578877,Physonect_sp@2393239:0.0401578877)n32:0.001791719339,(Physonect_sp@2393237:0.0401578877,(Marrus_claudanielis@2525739:0.03604074518,Marrus_claudanielis@2525734:0.03604074518)n34:0.004117142516)n33:0.001791719339)n31:0.008291657258)n30:0.002047693194)n28:0.02909884668,(Stephalia_dilata@2769455:0.002077862513,Thermopalia_sp@3490481:0.002077862513)n35:0.07930994166)n27:0.04062050313)n16:0.02618992096,((((Hippopodius_hippopus@1797966:0.006765473854,Hippopodius_hippopus@1797961:0.006765473854)n39:0.07313830081,Prayidae_D27D2@3178820:0.07990377467)n38:0.008727119605,Prayidae_D27SS7@2609718:0.08863089427)n37:0.01901882937,(((Chuniphyes_multidentata@4305325:0.03879565517,Kephyes_ovata@2149379:0.03879565517)n42:0.04811503762,(Diphyes_dispar@4238617:0.03440160708,((Abylopsis_tetragona@415912:0.02354913256,Chelophyes_appendiculata@737672:0.02354913256)n45:0.006462131163,(Chelophyes_appendiculata@737675:0.02797458729,Abylopsis_tetragona@448252:0.02797458729)n46:0.002036676429)n44:0.004390343363)n43:0.05250908571)n41:0.01348746446,(Lilyopsis_fluoracantha@2316840:0.09853204251,(Lilyopsis_fluoracantha@2332715:0.08028112933,Lilyopsis_fluoracantha@2324603:0.08028112933)n48:0.01825091319)n47:0.001866114734)n40:0.007251566396)n36:0.04054850461)n15:0.01319330695)n11:0.0192035034,((Apolemia_lanosa@3341893:0.03524785198,Apolemia_rubriversa@237473:0.03524785198)n50:0.01203901065,(Apolemia_sp@3256005:0.04336866482,Apolemia_sp@3307078:0.04336866482)n51:0.003918197806)n49:0.133308176)n10:0.02370954311,(Physalia_physalis@308980:0.2041646687,(Physalia_physalis@348282:0.1100823795,(Rhizophysa_filiformis@2899616:0.09797275254,Rhizophysa_filiformis@2899623:0.09797275254)n54:0.01210962697)n53:0.09408228922)n52:0.0001399129867)n9:0.1515755335)n6:0.01200920271)n5:0.009032422937)n4:0.0009063293)n3:0.1725360215)n2:0.336359652)n1:0.1132762564)n0;
```
