## Supplementary material for "Evolution of gene expression across species and specialized zooids in Siphonophora": Gene trees: a9458beca01739930c425878760a7a5e.txt

```
(Nematostella_vectensis@62372:1,(Aiptasia_pallida@4021043:0.8867237436,(Alatina_alata@4957666:0.5503640916,((Hydra_vulgaris@1383:0.2520712642,(Ectopleura_larynx@4706143:0.2308932817,(Ectopleura_larynx@4706145:0.03535017181,(Ectopleura_larynx@4706144:0.03500654194,Ectopleura_larynx@4706150:0.03500654194)n7:0.000343629862)n6:0.1955431099)n5:0.02117798242)n4:0.125756806,(Podocoryna_carnea@4487215:0.3776690071,((Podocoryna_carnea@4544895:8.154445489e-07,Podocoryna_carnea@4487214:8.154445489e-07)n10:0.3759345188,(((Clytia_hemisphaerica@69440:0.0002323414187,Clytia_hemisphaerica@69439:0.0002323414187)n13:0.0003296098559,Clytia_hemisphaerica@69441:0.0005619512746)n12:0.3501226658,((Hydractinia_symbiolongicarpus@4437596:0.1762116314,Podocoryna_carnea@4565334:0.1762116314)n15:0.1465443972,((((((((Bargmannia_amoena@3419760:2.602408145e-06,Bargmannia_amoena@4745894:2.602408145e-06)n23:0.0201807587,(Bargmannia_elongata@1443994:3.586229848e-06,Bargmannia_elongata@1437173:3.586229848e-06)n24:0.02017977487)n22:0.007232916799,((Bargmannia_amoena@3419759:3.172741907e-06,Bargmannia_amoena@4745895:3.172741907e-06)n26:0.02018018836,Bargmannia_elongata@1437174:0.0201833611)n25:0.007232916799)n21:0.01566791734,Bargmannia_lata@3625292:0.04308419524)n20:0.03313965209,(Rudjakovia_sp@3879665:0.0708918616,Rudjakovia_sp@3879666:0.0708918616)n27:0.005331985738)n19:0.08516768787,(((Lilyopsis_fluoracantha@2276321:0.1076497236,Prayidae_D27D2@3136542:0.1076497236)n30:0.002700966144,(Prayidae_D27D2@3136530:0.1076497236,((Prayidae_D27SS7@2658872:0.106720667,(((Hippopodius_hippopus@1833967:0.01352355579,Hippopodius_hippopus@1833965:0.01352355579)n36:0.09114277335,((Lilyopsis_fluoracantha@2276320:0.1003981572,(Chelophyes_appendiculata@763949:0.03440160708,(Abylopsis_tetragona@406983:0.0221180839,((Diphyes_dispar@4256441:0.005327716297,Diphyes_dispar@4241762:0.005327716297)n42:0.01658164213,(Diphyes_dispar@4256439:0.01732872257,Diphyes_dispar@4256438:0.01732872257)n43:0.004580635853)n41:0.000208725474)n40:0.01228352318)n39:0.06599655017)n38:0.003309604043,Lilyopsis_fluoracantha@2345175:0.1037077613)n37:0.0009585678479)n35:0.00165285314,((Chuniphyes_multidentata@4389532:0.0003603026392,Chuniphyes_multidentata@3817986:0.0003603026392)n45:0.03843535253,Kephyes_ovata@2099629:0.03879565517)n44:0.06752352711)n34:0.0004014847098)n33:0.0005098051772,(Hippopodius_hippopus@1833968:0.08863089427,(Prayidae_D27SS7@2658870:0.0793972324,Prayidae_D27SS7@2589896:0.0793972324)n47:0.009233661875)n46:0.01859957789)n32:0.0004192514778)n31:0.002700966144)n29:0.03784753847,((Marrus_claudanielis@2417270:0.0401578877,Physonect_sp@2396989:0.0401578877)n49:0.1058389551,((((((((((((((((Agalma_elegans@538172:0.002963605622,Agalma_elegans@538165:0.002963605622)n65:0.01858107369,(Athorybia_rosacea@5007602:0.005648061249,Athorybia_rosacea@5007604:0.005648061249)n66:0.01589661806)n64:0.0402400968,Nanomia_bijuga@867116:0.06178477611)n63:0.004079248668,Halistemma_rubrum@3655657:0.06586402478)n62:0.01813130568,(((((Lychnagalma_utricularia@1954782:0.002728648822,Lychnagalma_utricularia@1954777:0.002728648822)n71:0.001491376119,Lychnagalma_utricularia@1954771:0.004220024941)n70:0.04943748405,Physophora_gilmeri@3560472:0.053657509)n69:0.01002945392,(Lychnagalma_utricularia@1954774:0.053657509,Physophora_gilmeri@3549466:0.053657509)n72:0.01002945392)n68:0.01929044343,Lychnagalma_utricularia@1954779:0.08297740634)n67:0.001017924114)n61:0.003538671404,(Forskalia_asymmetrica@1175379:0.07999436405,Forskalia_asymmetrica@1175380:0.07999436405)n73:0.007539637811)n60:0.00577542149,((Cordagalma_sp@1007925:1.289978355e-06,Cordagalma_sp@1007923:1.289978355e-06)n75:0.0006270492343,Cordagalma_sp@1007924:0.0006283392126)n74:0.09268108414)n59:0.008582974053,((Frillagalma_vityazi@1693668:0.007875777883,Frillagalma_vityazi@1693669:0.007875777883)n77:0.05535314508,Resomia_ornicephala@3038729:0.06322892296)n76:0.03866347444)n58:0.01089125078,Thermopalia_sp@3467000:0.1127836482)n57:0.002499063473,Erenna_richardi@1275704:0.1152827117)n56:0.005352845113,Physonect_sp@2365024:0.1206355568)n55:2.05151158e-06,Marrus_claudanielis@2417280:0.1206376083)n54:0.001370699013,(Physonect_sp@2396990:0.0401578877,(Marrus_claudanielis@2417268:0.04015675333,Marrus_claudanielis@2417266:0.04015675333)n79:1.134374695e-06)n78:0.0818504196)n53:0.0003088383307,(Marrus_claudanielis@2417286:0.0401578877,Physonect_sp@2359165:0.0401578877)n80:0.08215925793)n52:0.005358924389,Marrus_claudanielis@2417269:0.12767607)n51:0.0005198911096,(Marrus_claudanielis@2417277:0.07283097858,((Thermopalia_sp@3471295:0.002077862513,(Stephalia_dilata@2811178:4.794828104e-06,(Stephalia_dilata@2811177:4.69803488e-06,(Stephalia_dilata@2811182:4.183793242e-06,Stephalia_dilata@2811172:4.183793242e-06)n86:5.142416387e-07)n85:9.679322357e-08)n84:0.002073067685)n83:1.432874794e-06,((Stephalia_dilata@2811176:0.002077439582,Stephalia_dilata@2811179:0.002077439582)n88:4.229307513e-07,Thermopalia_sp@3467001:0.002077862513)n87:1.432874794e-06)n82:0.0707516832)n81:0.05536498254)n50:0.0178008817)n48:0.002201385426)n28:0.01319330695)n18:0.0192035034,((Apolemia_lanosa@3388380:0.02255504602,(Apolemia_sp@3308165:0.02255236656,(Apolemia_sp@3254114:0.02250980259,(Apolemia_sp@3277671:0.0223759214,(Apolemia_sp@3277672:0.02049533485,Apolemia_sp@3250000:0.02049533485)n94:0.001880586551)n93:0.0001338811875)n92:4.256396968e-05)n91:2.679463713e-06)n90:0.0247318166,Apolemia_rubriversa@258757:0.04728686263)n89:0.133308176)n17:0.02370954311,(Physalia_physalis@345113:0.1651086185,(Rhizophysa_filiformis@2930902:0.163259242,((Physalia_physalis@345111:0.1100823795,Rhizophysa_filiformis@2930906:0.1100823795)n98:0.02447828791,(Physalia_physalis@345105:0.1100823795,Rhizophysa_filiformis@2930903:0.1100823795)n99:0.02447828791)n97:0.02869857454)n96:0.001849376558)n95:0.03919596319)n16:0.1184514469)n14:0.02792858843)n11:0.02525071717)n9:0.001733672912)n8:0.000159063046)n3:0.1725360215)n2:0.336359652)n1:0.1132762564)n0;
```
