## Supplementary material for "Evolution of gene expression across species and specialized zooids in Siphonophora": Gene trees: a57681ef4dd38e4cab703c5e2b7311f1.txt

```
(Nematostella_vectensis@59053:1,(Aiptasia_pallida@4035856:0.8867237436,(Alatina_alata@4898893:0.5503640916,((Clytia_hemisphaerica@87054:0.003026649587,((Clytia_hemisphaerica@87057:7.041914659e-05,Clytia_hemisphaerica@87055:7.041914659e-05)n6:0.001228917412,(Clytia_hemisphaerica@87058:0.001298714192,Clytia_hemisphaerica@87056:0.001298714192)n7:6.223671391e-07)n5:0.001727313028)n4:0.3748014206,(((Hydractinia_symbiolongicarpus@4456671:0.1762116314,Podocoryna_carnea@4553554:0.1762116314)n10:0.1465443972,(((Rhizophysa_filiformis@2887021:0.03137943214,Rhizophysa_filiformis@2887016:0.03137943214)n13:0.1640733865,(((Bargmannia_amoena@3427531:1.536053997e-06,Bargmannia_amoena@4744649:1.536053997e-06)n16:0.07622231128,Rudjakovia_sp@3898998:0.07622384733)n15:0.1176987186,((Apolemia_lanosa@3385065:0.05225374906,((Apolemia_lanosa@3385066:0.03524785198,Apolemia_rubriversa@223411:0.03524785198)n20:0.004082276698,(Apolemia_rubriversa@223412:0.03524785198,Apolemia_lanosa@3336781:0.03524785198)n21:0.004082276698)n19:0.01292362038)n18:0.1283412895,Rudjakovia_sp@3927438:0.1805950386)n17:0.0133275273)n14:0.001530252685)n12:0.008851763119,(((((((((Halistemma_rubrum@3704209:0.0534726437,(Athorybia_rosacea@5017272:0.02154467931,(Agalma_elegans@635080:0.01850106126,Agalma_elegans@635081:0.01850106126)n32:0.003043618051)n31:0.03192796439)n30:0.01239138108,Nanomia_bijuga@849697:0.06586402478)n29:0.01813130568,(Lychnagalma_utricularia@1951364:0.053657509,Physophora_gilmeri@3536625:0.053657509)n33:0.03033782146)n28:0.009314092894,((Cordagalma_sp@1052911:0.01113766639,Cordagalma_sp@1052913:0.01113766639)n35:0.0723904724,(Forskalia_asymmetrica@1105770:0.07880396446,Forskalia_asymmetrica@1105771:0.07880396446)n36:0.004724174335)n34:0.009781284557)n27:0.008582974053,(Frillagalma_vityazi@1619861:0.06322892296,(Resomia_ornicephala@3058892:0.01563544724,Resomia_ornicephala@3058895:0.01563544724)n38:0.04759347573)n37:0.03866347444)n26:0.01367750072,Erenna_richardi@1211686:0.1155698981)n25:0.006423312743,(Thermopalia_sp@3502914:0.002077862513,(Stephalia_dilata@2710825:2.041346003e-06,Stephalia_dilata@2710821:2.041346003e-06)n40:0.002075821167)n39:0.1199153484)n24:1.509643016e-05,((Marrus_claudanielis@2525060:0.0191620863,Marrus_claudanielis@2525059:0.0191620863)n42:0.0209958014,Physonect_sp@2375728:0.0401578877)n41:0.0818504196)n23:0.03034424453,((Marrus_claudanielis@2525061:0.0401578877,Physonect_sp@2406037:0.0401578877)n44:0.1080403406,(Stephalia_dilata@2710827:0.1442691715,((Hippopodius_hippopus@1768813:0.08863089427,Prayidae_D27D2@3091319:0.08863089427)n47:0.01975599374,(Hippopodius_hippopus@1768809:0.1076497236,((Prayidae_D27D2@3091322:0.06792302538,Prayidae_D27SS7@2565484:0.06792302538)n50:0.03657933727,(Lilyopsis_fluoracantha@2214159:0.1003981572,(((Chuniphyes_multidentata@4339738:1.334235917e-06,Chuniphyes_multidentata@3833985:1.334235917e-06)n54:0.03879432094,(Kephyes_ovata@2206536:0.03764008089,(Kephyes_ovata@2090319:0.02630406334,Kephyes_ovata@2135097:0.02630406334)n56:0.01133601755)n55:0.00115557428)n53:0.04811503762,((Diphyes_dispar@4175169:0.0221180839,(Abylopsis_tetragona@485934:0.02193997485,(Abylopsis_tetragona@485930:0.02014960557,Abylopsis_tetragona@485931:0.02014960557)n60:0.001790369278)n59:0.0001781090479)n58:0.01228352318,(Chelophyes_appendiculata@756497:0.03223872341,Chelophyes_appendiculata@756498:0.03223872341)n61:0.002162883672)n57:0.05250908571)n52:0.01348746446)n51:0.004104205397)n49:0.003147360999)n48:0.0007371643689)n46:0.03588228348)n45:0.003929056762)n43:0.004154323569)n22:0.05195202989)n11:0.1184514469)n9:0.03312408662,(Hydra_vulgaris@12676:0.2520712642,(Ectopleura_larynx@4717583:0.2317577077,Ectopleura_larynx@4717589:0.2317577077)n63:0.02031355646)n62:0.1038088511)n8:0.02194795495)n3:0.1725360215)n2:0.336359652)n1:0.1132762564)n0;
```
