## Supplementary material for "Evolution of gene expression across species and specialized zooids in Siphonophora": Gene trees: a64781c899165e8cd8a5c935b387835b.txt

```
(Alatina_alata@4870268:0.5503640916,((((Clytia_hemisphaerica@132919:0.2435376614,Ectopleura_larynx@4640559:0.2435376614)n4:0.07883383583,Hydra_vulgaris@19878:0.3223714973)n3:0.03349326842,(Hydractinia_symbiolongicarpus@4482623:0.1762116314,Podocoryna_carnea@4516798:0.1762116314)n5:0.1796531343)n2:0.02196330448,((Physalia_physalis@337392:0.1100823795,Rhizophysa_filiformis@2904990:0.1100823795)n7:0.0942222022,(Apolemia_lanosa@3345478:0.1805950386,((((Bargmannia_amoena@4742623:0.0201833611,Bargmannia_elongata@1359954:0.0201833611)n12:0.02290083414,Bargmannia_lata@3581941:0.04308419524)n11:0.03313965209,Rudjakovia_sp@3861671:0.07622384733)n10:0.08516768787,((((((((Agalma_elegans@602203:0.02154467931,Athorybia_rosacea@5021467:0.02154467931)n20:0.0367747446,Nanomia_bijuga@976837:0.05831942391)n19:0.007544600867,Halistemma_rubrum@3734381:0.06586402478)n18:0.01813130568,(Lychnagalma_utricularia@1932907:0.053657509,Physophora_gilmeri@3551149:0.053657509)n21:0.03033782146)n17:0.01644769374,Erenna_richardi@1199034:0.1004430242)n16:0.00719544825,((Cordagalma_sp@1010627:0.08662767435,(Frillagalma_vityazi@1736186:0.06322892296,(Resomia_ornicephala@3045514:0.05563589972,Resomia_ornicephala@3045515:0.05563589972)n25:0.007593023248)n24:0.02339875138)n23:0.01526472306,Forskalia_asymmetrica@1089216:0.1018923974)n22:0.005746075042)n15:0.01436983485,(Marrus_claudanielis@2494747:0.07283097858,(Stephalia_dilata@2796460:0.002077862513,Thermopalia_sp@3492472:0.002077862513)n27:0.07075311607)n26:0.04917732871)n14:0.02618992096,((Prayidae_D27D2@3213251:0.08863089427,(Prayidae_D27SS7@2611952:0.07516612032,(Hippopodius_hippopus@1795627:0.06918490569,Hippopodius_hippopus@1795629:0.06918490569)n31:0.005981214625)n30:0.01346477396)n29:0.01901882937,(Lilyopsis_fluoracantha@2243014:0.1003981572,(Kephyes_ovata@2099628:0.08691069279,(Chuniphyes_multidentata@4382109:0.08199059089,(Chelophyes_appendiculata@697387:0.03440160708,(Abylopsis_tetragona@472227:0.0221180839,Diphyes_dispar@4219399:0.0221180839)n36:0.01228352318)n35:0.04758898381)n34:0.004920101901)n33:0.01348746446)n32:0.007251566396)n28:0.04054850461)n13:0.01319330695)n9:0.0192035034)n8:0.02370954311)n6:0.1735234885)n1:0.1725360215)n0;
```
