## Supplementary material for "Evolution of gene expression across species and specialized zooids in Siphonophora": Gene trees: a70656c5e449d9fb9d51e115560475cf.txt

```
((Nematostella_vectensis@53460:0.1983579942,Nematostella_vectensis@42317:0.1983579942)n1:0.8016420058,(Aiptasia_pallida@4034961:0.8867237436,(Alatina_alata@4847248:0.5503640916,(Clytia_hemisphaerica@77189:0.3778280702,(Podocoryna_carnea@4539220:0.3757490811,((Ectopleura_larynx@4687307:0.2520712642,Hydra_vulgaris@22009:0.2520712642)n7:0.1038088511,((Hydractinia_symbiolongicarpus@4462836:0.1762116314,Podocoryna_carnea@4586889:0.1762116314)n9:0.1465443972,(Lilyopsis_fluoracantha@2247655:0.2043045817,(Rhizophysa_filiformis@2836593:0.1917606212,((((Bargmannia_amoena@4786131:0.0201833611,Bargmannia_elongata@1489805:0.0201833611)n15:0.02290083414,Bargmannia_lata@3588031:0.04308419524)n14:0.11830734,(((((((((Agalma_elegans@621957:0.02154467931,Athorybia_rosacea@5053763:0.02154467931)n24:0.03691459174,Nanomia_bijuga@857483:0.05845927105)n23:0.007404753728,Halistemma_rubrum@3668351:0.06586402478)n22:0.01813130568,Lychnagalma_utricularia@2001586:0.08399533045)n21:0.009314092894,Cordagalma_sp@1023344:0.09330942335)n20:0.004812286975,Resomia_ornicephala@2986334:0.09812171032)n19:0.003770687078,Frillagalma_vityazi@1729353:0.1018923974)n18:0.02011590989,((Erenna_richardi@1275200:0.08137804923,Marrus_claudanielis@2533300:0.08137804923)n26:9.75493852e-06,(Stephalia_dilata@2763974:0.002077862513,Thermopalia_sp@3502501:0.002077862513)n27:0.07930994166)n25:0.04062050313)n17:0.02618992096,(((Hippopodius_hippopus@1860328:1.702883985e-06,Hippopodius_hippopus@1860325:1.702883985e-06)n30:0.09663890224,(Abylopsis_tetragona@506884:0.0221180839,Diphyes_dispar@4178075:0.0221180839)n31:0.07452252123)n29:0.01100911852,((Kephyes_ovata@2037544:0.07077015438,(Prayidae_D27D2@3224018:0.0638363832,Prayidae_D27D2@3224017:0.0638363832)n34:0.006933771176)n33:0.006049042871,(Prayidae_D27SS7@2611932:0.0551811763,Prayidae_D27SS7@2627094:0.0551811763)n35:0.02163802095)n32:0.03083052639)n28:0.04054850461)n16:0.01319330695)n13:0.0192035034,(Apolemia_lanosa@3352688:0.04728686263,(Apolemia_rubriversa@224224:0.03828396872,(Apolemia_sp@3308506:0.03196875089,Apolemia_sp@3262370:0.03196875089)n38:0.006315217829)n37:0.00900289391)n36:0.133308176)n12:0.01116558258)n11:0.01254396052)n10:0.1184514469)n8:0.03312408662)n6:0.01986896583)n5:0.002078989113)n4:0.1725360215)n3:0.336359652)n2:0.1132762564)n0;
```
