## Supplementary material for "Evolution of gene expression across species and specialized zooids in Siphonophora": Gene trees: a74879d6f09c4336a3a37559e1999fe6.txt

```
(Nematostella_vectensis@61018:1,(Aiptasia_pallida@4063097:0.8867237436,(Alatina_alata@4912160:0.5503640916,(((Ectopleura_larynx@4717480:0.2520712642,Hydra_vulgaris@9684:0.2520712642)n5:0.07300802677,(Podocoryna_carnea@4579599:0.3166634957,(Hydractinia_symbiolongicarpus@4463315:0.1762116314,Podocoryna_carnea@4551439:0.1762116314)n7:0.1404518643)n6:0.008415795265)n4:0.0308008243,((Physalia_physalis@319514:0.1100823795,Rhizophysa_filiformis@2852753:0.1100823795)n9:0.0942222022,(((((((((Agalma_elegans@527722:0.02154467931,Athorybia_rosacea@5049799:0.02154467931)n18:0.03192796439,Halistemma_rubrum@3691008:0.0534726437)n17:0.01239138108,Nanomia_bijuga@943666:0.06586402478)n16:0.02096396599,Cordagalma_sp@987547:0.08682799077)n15:0.00648143258,(Lychnagalma_utricularia@2012693:0.053657509,Physophora_gilmeri@3553569:0.053657509)n19:0.03965191435)n14:0.008582974053,((Forskalia_asymmetrica@1109277:0.08343672783,Resomia_ornicephala@3000039:0.08343672783)n21:0.004744925112,Frillagalma_vityazi@1539672:0.08818165294)n20:0.01371074446)n13:0.02011590989,(Erenna_richardi@1220843:0.08138780417,(((Marrus_claudanielis@2445017:0.03603581952,Marrus_claudanielis@2445012:0.03603581952)n25:0.03654470085,((Stephalia_dilata@2764769:0.002077791816,Stephalia_dilata@2764777:0.002077791816)n27:7.069724102e-08,Thermopalia_sp@3515285:0.002077862513)n26:0.07050265785)n24:0.0002504582196,Physonect_sp@2375495:0.07283097858)n23:0.008556825586)n22:0.04062050313)n12:0.03938322791,((((Bargmannia_amoena@3451046:0.0201833611,Bargmannia_elongata@1404292:0.0201833611)n31:0.02290083414,Bargmannia_lata@3597925:0.04308419524)n30:0.03313965209,Rudjakovia_sp@3943729:0.07622384733)n29:0.08046385907,((((Chuniphyes_multidentata@3828073:0.03879565517,Kephyes_ovata@2071847:0.03879565517)n35:0.05710998863,(Hippopodius_hippopus@1902114:0.08863089427,(Prayidae_D27D2@3187578:0.06792302538,Prayidae_D27SS7@2560069:0.06792302538)n37:0.0207078689)n36:0.007274749524)n34:0.003828242513,Lilyopsis_fluoracantha@2244926:0.09973388631)n33:0.007915837334,((Chelophyes_appendiculata@756089:0.001573072864,Chelophyes_appendiculata@756090:0.001573072864)n39:0.03282853422,(Abylopsis_tetragona@492211:0.0221180839,Diphyes_dispar@4123874:0.0221180839)n40:0.01228352318)n38:0.07324811656)n32:0.04903798276)n28:0.004703828803)n11:0.0192035034,((Apolemia_lanosa@3334628:0.04175599898,(Apolemia_sp@3249330:0.03694253548,Apolemia_sp@3299016:0.03694253548)n43:0.004813463491)n42:0.005530863652,Apolemia_rubriversa@207665:0.04728686263)n41:0.133308176)n10:0.02370954311)n8:0.1515755335)n3:0.1944839764)n2:0.336359652)n1:0.1132762564)n0;
```
