## Supplementary material for "Evolution of gene expression across species and specialized zooids in Siphonophora": Gene trees: a115847e11757fe287578d01e41a487a.txt

```
(((Aiptasia_pallida@4066990:0.2681888049,Aiptasia_pallida@3986803:0.2681888049)n2:0.7318111951,Nematostella_vectensis@53269:1)n1:0.07318799143,((Aiptasia_pallida@4066992:0.6100637942,Aiptasia_pallida@3999151:0.6100637942)n4:0.3899362058,(Nematostella_vectensis@55107:0.9211131018,(Alatina_alata@4797043:0.5503640916,(((Clytia_hemisphaerica@112131:0.2977987094,(Hydractinia_symbiolongicarpus@4444404:0.1762116314,Podocoryna_carnea@4558900:0.1762116314)n10:0.121587078)n9:0.01548693528,Hydra_vulgaris@8441:0.3132856447)n8:0.06454242545,((Physalia_physalis@378847:0.1100823795,Rhizophysa_filiformis@2833942:0.1100823795)n12:0.0942222022,((((Bargmannia_amoena@4741733:0.0201833611,Bargmannia_elongata@1316340:0.0201833611)n16:0.02290083414,Bargmannia_lata@3618140:0.04308419524)n15:0.11830734,(Rudjakovia_sp@3922411:0.1582323796,((Physonect_sp@2386133:0.07283097858,((Marrus_claudanielis@2423762:0.02213644734,Thermopalia_sp@3501363:0.02213644734)n21:0.04450223084,Marrus_claudanielis@2423764:0.06663867817)n20:0.00619230041)n19:0.07536724967,(((((Agalma_elegans@524291:0.02154467931,Athorybia_rosacea@5047481:0.02154467931)n26:0.03192796439,Halistemma_rubrum@3658356:0.0534726437)n25:0.03719055223,Erenna_richardi@1234400:0.09066319593)n24:0.03134511137,((((Cordagalma_sp@1004125:0.08073739116,Lychnagalma_utricularia@1957151:0.08073739116)n30:0.009048509027,(Nanomia_bijuga@925809:0.08399533045,Physophora_gilmeri@3553573:0.08399533045)n31:0.005790569734)n29:0.00352352316,Forskalia_asymmetrica@1155486:0.09330942335)n28:0.008582974053,(Frillagalma_vityazi@1699309:0.06322892296,Resomia_ornicephala@3065487:0.06322892296)n32:0.03866347444)n27:0.02011590989)n23:0.01821539272,(Lilyopsis_fluoracantha@2279563:0.1076497236,(Prayidae_D27SS7@2552195:0.1025422742,(((Chuniphyes_multidentata@3772139:0.03879565517,Kephyes_ovata@2207940:0.03879565517)n37:0.04811503762,(Abylopsis_tetragona@489283:0.03440160708,(Chelophyes_appendiculata@757566:0.03138340716,Diphyes_dispar@4144079:0.03138340716)n39:0.00301819992)n38:0.05250908571)n36:0.01174141022,((Prayidae_D27D2@3195277:0.08863089427,((((Hippopodius_hippopus@1873496:0.02277861549,Hippopodius_hippopus@1873484:0.02277861549)n45:0.01012703613,Hippopodius_hippopus@1873480:0.03290565162)n44:0.02573443598,Hippopodius_hippopus@1873477:0.05864008761)n43:0.02813160029,Hippopodius_hippopus@1782803:0.0867716879)n42:0.001859206372)n41:0.009064246872,(Hippopodius_hippopus@1873491:0.08863089427,Prayidae_D27D2@3195278:0.08863089427)n46:0.009064246872)n40:0.0009569618685)n35:0.003890171177)n34:0.005107449454)n33:0.03257397637)n22:0.007974528243)n18:0.01003415135)n17:0.003159155599)n14:0.0192035034,((Apolemia_lanosa@3311373:0.03524785198,Apolemia_rubriversa@272034:0.03524785198)n48:0.01203901065,(Apolemia_sp@3279952:0.04561113574,Apolemia_sp@3279950:0.04561113574)n49:0.001675726891)n47:0.133308176)n13:0.02370954311)n11:0.1735234885)n7:0.1725360215)n6:0.3707490102)n5:0.07888689819)n3:0.07318799143)n0;
```
