## Supplementary material for "Evolution of gene expression across species and specialized zooids in Siphonophora": Gene trees: a431928b1320cb4ed407eb90fdaa15f7.txt

```
(((Clytia_hemisphaerica@119466:0.003737601605,((Clytia_hemisphaerica@119469:0.003737075065,Clytia_hemisphaerica@119467:0.003737075065)n4:2.060726174e-07,Clytia_hemisphaerica@119468:0.003737281138)n3:3.204674858e-07)n2:0.01643506075,Clytia_hemisphaerica@119465:0.02017266235)n1:0.3576554078,((Hydractinia_symbiolongicarpus@4425947:0.1762116314,Podocoryna_carnea@4511842:0.1762116314)n6:0.1465443972,((((Diphyes_dispar@4136026:0.03961844287,Diphyes_dispar@4099717:0.03961844287)n10:0.04729224992,Kephyes_ovata@2162613:0.08691069279)n9:0.01348746446,Lilyopsis_fluoracantha@2307312:0.1003981572)n8:0.06099337796,(((((Cordagalma_sp@999495:0.08352813879,Forskalia_asymmetrica@1129807:0.08352813879)n15:0.009781284557,((Halistemma_rubrum@3662432:0.06586402478,Nanomia_bijuga@813286:0.06586402478)n17:0.01813130568,(Lychnagalma_utricularia@1972376:0.053657509,Physophora_gilmeri@3551494:0.053657509)n18:0.03033782146)n16:0.009314092894)n14:0.008582974053,Frillagalma_vityazi@1529513:0.1018923974)n13:0.02011590989,Erenna_richardi@1211688:0.1220083073)n12:0.02668405161,((Rudjakovia_sp@3912306:0.05868494224,Rudjakovia_sp@3901817:0.05868494224)n20:0.01753890509,(Bargmannia_elongata@1393089:0.04308419524,(Bargmannia_amoena@3410720:0.0303987007,Bargmannia_lata@3588228:0.0303987007)n22:0.01268549454)n21:0.03313965209)n19:0.07246851157)n11:0.0126991763)n7:0.1613644934)n5:0.05507204156)n0;
```
