## Supplementary material for "Evolution of gene expression across species and specialized zooids in Siphonophora": Gene trees: a464225c8d418f701010a7e73ae15d7a.txt

```
(Nematostella_vectensis@51637:1,(Aiptasia_pallida@3994561:0.8867237436,(Alatina_alata@4803167:0.5503640916,(((Clytia_hemisphaerica@68555:0.3380368453,((Ectopleura_larynx@4646380:1.142656192e-06,Ectopleura_larynx@4646381:1.142656192e-06)n7:0.2520701215,Hydra_vulgaris@2458:0.2520712642)n6:0.08596558118)n5:0.02313544501,(Hydractinia_symbiolongicarpus@4459368:0.1762116314,Podocoryna_carnea@4589547:0.1762116314)n8:0.1849606589)n4:0.01665577983,((Physalia_physalis@324330:0.1100823795,(Rhizophysa_filiformis@2815214:0.102763167,Rhizophysa_filiformis@2815213:0.102763167)n11:0.007319212526)n10:0.0942222022,((((Bargmannia_elongata@1406927:0.0201833611,(Bargmannia_amoena@4766338:3.069110105e-06,Bargmannia_amoena@3396524:3.069110105e-06)n16:0.02018029199)n15:0.02290083414,(Bargmannia_lata@3631589:0.01270897917,Bargmannia_lata@3596360:0.01270897917)n17:0.03037521607)n14:0.11830734,(((((((((Nanomia_bijuga@815204:0.06254253168,(Agalma_elegans@569873:0.02154467931,(Athorybia_rosacea@5112958:0.01985590703,Athorybia_rosacea@5097946:0.01985590703)n28:0.00168877228)n27:0.04099785237)n26:0.003321493091,Halistemma_rubrum@3712470:0.06586402478)n25:0.01813130568,(Lychnagalma_utricularia@1955182:0.053657509,(Physophora_gilmeri@3546606:0.05332941834,(Physophora_gilmeri@3519564:0.04695016643,Physophora_gilmeri@3538655:0.04695016643)n31:0.006379251909)n30:0.0003280906518)n29:0.03033782146)n24:0.006897760059,(Cordagalma_sp@998936:0.08317004734,Cordagalma_sp@998939:0.08317004734)n32:0.007723043173)n23:0.002416332835,Forskalia_asymmetrica@1167104:0.09330942335)n22:0.008582974053,Frillagalma_vityazi@1616878:0.1018923974)n21:0.01096619887,Erenna_richardi@1256431:0.1128585963)n20:0.009149711024,(Marrus_claudanielis@2506753:0.08872226029,Marrus_claudanielis@2506754:0.08872226029)n33:0.033286047)n19:0.02618992096,((Hippopodius_hippopus@1907602:0.08863089427,(Prayidae_D27SS7@2599346:0.001020587238,Prayidae_D27SS7@2599347:0.001020587238)n36:0.08761030704)n35:0.01901882937,((Chuniphyes_multidentata@3794889:0.03879565517,Kephyes_ovata@2110024:0.03879565517)n38:0.04811503762,(Chelophyes_appendiculata@676253:0.03440160708,(Abylopsis_tetragona@432033:0.0221180839,Diphyes_dispar@4287759:0.0221180839)n40:0.01228352318)n39:0.05250908571)n37:0.02073903085)n34:0.04054850461)n18:0.01319330695)n13:0.0192035034,((Apolemia_sp@3261975:0.02868923649,(Apolemia_lanosa@3377843:0.02754568476,Apolemia_lanosa@3362346:0.02754568476)n43:0.001143551729)n42:0.01859762614,Apolemia_rubriversa@234522:0.04728686263)n41:0.133308176)n12:0.02370954311)n9:0.1735234885)n3:0.1725360215)n2:0.336359652)n1:0.1132762564)n0;
```
