## Supplementary material for "Evolution of gene expression across species and specialized zooids in Siphonophora": Gene trees: a605185cdc5586fdb8bfe3c5cfb78ee0.txt

```
(Nematostella_vectensis@47544:1,(Aiptasia_pallida@4062288:0.8867237436,((Alatina_alata@4809037:0.04882235236,Alatina_alata@4871552:0.04882235236)n3:0.5015417393,((Ectopleura_larynx@4714382:0.2520712642,Hydra_vulgaris@2984:0.2520712642)n5:0.125756806,((Clytia_hemisphaerica@119825:0.2924641933,(Hydractinia_symbiolongicarpus@4426340:0.1762116314,Podocoryna_carnea@4510949:0.1762116314)n8:0.1162525619)n7:0.04081966438,(((Rudjakovia_sp@3880035:0.07622384733,(Bargmannia_amoena@4779975:0.0201833611,(Bargmannia_elongata@1436787:0.01802454836,Bargmannia_elongata@1436785:0.01802454836)n13:0.002158812744)n12:0.05604048623)n11:0.1133458814,Rhizophysa_filiformis@2830507:0.1895697287)n10:0.01473485297,(((Apolemia_lanosa@3332752:0.03210608727,Apolemia_sp@3259199:0.03210608727)n16:0.01518077536,Apolemia_rubriversa@233850:0.04728686263)n15:0.133308176,(((((Erenna_richardi@1201644:0.08133977641,(Frillagalma_vityazi@1735129:0.07308231548,Marrus_claudanielis@2432175:0.07308231548)n22:0.008257460928)n21:0.01270806268,(Stephalia_dilata@2739674:0.002077862513,Thermopalia_sp@3483138:0.002077862513)n23:0.09196997658)n20:0.01618517699,(Erenna_richardi@1201643:0.1072103594,((((Cordagalma_sp@1006035:0.08352813879,Forskalia_asymmetrica@1134800:0.08352813879)n28:0.006531859851,Lychnagalma_utricularia@1958717:0.09005999864)n27:0.003249424706,(Nanomia_bijuga@783540:0.06586402478,((Agalma_elegans@610646:0.0534726437,Halistemma_rubrum@3692386:0.0534726437)n31:0.01171711499,(Agalma_elegans@612293:0.0534726437,Halistemma_rubrum@3699101:0.0534726437)n32:0.01171711499)n30:0.0006742660877)n29:0.02744539857)n26:0.008582974053,(Frillagalma_vityazi@1735131:0.06322892296,Resomia_ornicephala@2957177:0.06322892296)n33:0.03866347444)n25:0.005317962014)n24:0.003022656664)n19:0.01177529122,(Erenna_richardi@1201645:0.08138780417,Marrus_claudanielis@2432174:0.08138780417)n34:0.04062050313)n18:0.02618992096,((Hippopodius_hippopus@1879484:0.08863089427,(Prayidae_D27SS7@2626878:1.399574376e-06,Prayidae_D27SS7@2626880:1.399574376e-06)n37:0.0886294947)n36:0.01901882937,(Prayidae_D27D2@3187027:0.1061745918,(Lilyopsis_fluoracantha@2337476:0.1003981572,((Chuniphyes_multidentata@3833907:0.03879565517,Kephyes_ovata@2203929:0.03879565517)n41:0.04811503762,((Abylopsis_tetragona@390147:0.0221180839,Diphyes_dispar@4137280:0.0221180839)n43:0.01228352318,(Chelophyes_appendiculata@732035:0.03203229039,Chelophyes_appendiculata@687533:0.03203229039)n44:0.002369316696)n42:0.05250908571)n40:0.01348746446)n39:0.005776434535)n38:0.001475131861)n35:0.04054850461)n17:0.03239681035)n14:0.02370954311)n9:0.128979276)n6:0.04454421251)n4:0.1725360215)n2:0.336359652)n1:0.1132762564)n0;
```
