## Supplementary material for "Evolution of gene expression across species and specialized zooids in Siphonophora": Gene trees: a809585a904a74e77e52de7a6e775517.txt

```
((Hydractinia_symbiolongicarpus@4458347:0.1762116314,Podocoryna_carnea@4487511:0.1762116314)n1:0.1465443972,(Apolemia_lanosa@3361673:0.2043045817,((Apolemia_rubriversa@272954:0.04728686263,Apolemia_sp@3255843:0.04728686263)n4:0.154707916,((Physalia_physalis@316088:0.1100823795,Rhizophysa_filiformis@2867812:0.1100823795)n6:0.07187332001,((((Bargmannia_amoena@3446706:0.0201833611,Bargmannia_elongata@1406951:0.0201833611)n10:0.02290083414,Bargmannia_lata@3627203:0.04308419524)n9:0.03313965209,Rudjakovia_sp@3874187:0.07622384733)n8:0.08516768787,((Marrus_claudanielis@2451963:0.07283097858,(Stephalia_dilata@2809047:0.002077862513,Thermopalia_sp@3478334:0.002077862513)n13:0.07075311607)n12:0.07536724967,(((((((((Agalma_elegans@597633:0.02154467931,Athorybia_rosacea@5049592:0.02154467931)n22:0.03192796439,(Halistemma_rubrum@3723163:0.02776033166,Halistemma_rubrum@3720430:0.02776033166)n23:0.02571231204)n21:0.01239138108,Nanomia_bijuga@885090:0.06586402478)n20:0.01813130568,Physophora_gilmeri@3530524:0.08399533045)n19:0.005337530963,Forskalia_asymmetrica@1087369:0.08933286142)n18:0.003976561931,Cordagalma_sp@1003616:0.09330942335)n17:0.008582974053,(Frillagalma_vityazi@1603576:0.06322892296,Resomia_ornicephala@3054900:0.06322892296)n24:0.03866347444)n16:0.02011590989,Erenna_richardi@1225470:0.1220083073)n15:0.02315567273,(((Hippopodius_hippopus@1768208:0.07227245795,Prayidae_D27SS7@2626775:0.07227245795)n27:0.01635843633,Prayidae_D27D2@3068931:0.08863089427)n26:0.01901882937,((Chuniphyes_multidentata@4381558:0.03879565517,Kephyes_ovata@2189472:0.03879565517)n29:0.04811503762,(Chelophyes_appendiculata@770335:0.03440160708,(Abylopsis_tetragona@497421:0.0221180839,(Diphyes_dispar@4083083:0.021535518,Diphyes_dispar@4292093:0.021535518)n32:0.0005825658985)n31:0.01228352318)n30:0.05250908571)n28:0.02073903085)n25:0.03751425638)n14:0.003034248227)n11:0.01319330695)n7:0.02056416431)n5:0.0200390791)n3:0.002309803093)n2:0.1184514469)n0;
```
