## Supplementary material for "Evolution of gene expression across species and specialized zooids in Siphonophora": Gene trees: a0810743eb31235af938585e56351bb3.txt

```
(Aiptasia_pallida@4025544:0.8867237436,(Alatina_alata@4924335:0.5503640916,((Ectopleura_larynx@4674510:0.2520712642,Hydra_vulgaris@9194:0.2520712642)n3:0.125756806,((Hydractinia_symbiolongicarpus@4482021:0.1762116314,Podocoryna_carnea@4588208:0.1762116314)n5:0.1728905008,(Clytia_hemisphaerica@91774:0.3330214804,(Rhizophysa_filiformis@2835644:0.2043045817,((Bargmannia_elongata@1490623:0.07622384733,Rudjakovia_sp@3893258:0.07622384733)n9:0.1043711913,((((((((((Agalma_elegans@599072:0.02154467931,Athorybia_rosacea@5105937:0.02154467931)n19:0.04431934546,Nanomia_bijuga@961293:0.06586402478)n18:0.01813130568,Lychnagalma_utricularia@1911803:0.08399533045)n17:0.006016942364,Forskalia_asymmetrica@1153283:0.09001227282)n16:0.00329715053,Cordagalma_sp@1035790:0.09330942335)n15:0.008582974053,Resomia_ornicephala@2998875:0.1018923974)n14:0.01538195084,Apolemia_rubriversa@303932:0.1172743482)n13:0.006889618445,(Stephalia_dilata@2739222:0.002077862513,Thermopalia_sp@3502971:0.002077862513)n20:0.1220861042)n12:0.006677585802,Erenna_richardi@1222395:0.1308415525)n11:0.02212341133,(Hippopodius_hippopus@1798219:0.1076497236,((Prayidae_D27D2@3216809:0.06792302538,Prayidae_D27SS7@2559305:0.06792302538)n23:0.03331085426,((Chuniphyes_multidentata@4388723:0.03879565517,Kephyes_ovata@2028428:0.03879565517)n25:0.04811503762,(Abylopsis_tetragona@455612:0.03440160708,Chelophyes_appendiculata@662383:0.03440160708)n26:0.05250908571)n24:0.01432318685)n22:0.006415844008)n21:0.04531524017)n10:0.02763007479)n8:0.02370954311)n7:0.1287168987)n6:0.01608065179)n4:0.028725938)n2:0.1725360215)n1:0.336359652)n0;
```
