## Supplementary material for "Evolution of gene expression across species and specialized zooids in Siphonophora": Gene trees: a839302d20460df14dd8e144eb6a054c.txt

```
(Alatina_alata@4923378:0.5503640916,(Clytia_hemisphaerica@115248:0.3778280702,((Ectopleura_larynx@4716386:0.2520712642,Hydra_vulgaris@1660:0.2520712642)n3:0.1038088511,(((Hydractinia_symbiolongicarpus@4442924:0.1762116314,Podocoryna_carnea@4603138:0.1762116314)n6:0.1411743643,(Hydractinia_symbiolongicarpus@4415185:0.1762116314,Podocoryna_carnea@4555610:0.1762116314)n7:0.1411743643)n5:0.005370032928,((Physalia_physalis@349866:0.1100823795,Rhizophysa_filiformis@2826831:0.1100823795)n9:0.0942222022,(((Apolemia_lanosa@3331395:2.694627608e-06,Apolemia_lanosa@3351866:2.694627608e-06)n12:0.047284168,(Apolemia_rubriversa@213097:0.03397972474,Apolemia_sp@3267991:0.03397972474)n13:0.01330713789)n11:0.133308176,((((Bargmannia_amoena@4720761:0.0201833611,Bargmannia_elongata@1289087:0.0201833611)n17:0.05105690873,Rudjakovia_sp@3880390:0.07124026984)n16:0.004983577495,Bargmannia_lata@3612133:0.07622384733)n15:0.08516768787,((Lilyopsis_fluoracantha@2227630:0.1076497236,((Hippopodius_hippopus@1844132:0.08863089427,Prayidae_D27D2@3132157:0.08863089427)n21:0.01401312774,(Prayidae_D27SS7@2657014:0.09533263048,((Chuniphyes_multidentata@4350650:0.03879565517,Kephyes_ovata@2124663:0.03879565517)n24:0.04811503762,(Chelophyes_appendiculata@706127:0.03440160708,(Abylopsis_tetragona@453394:0.0221180839,Diphyes_dispar@4080554:0.0221180839)n26:0.01228352318)n25:0.05250908571)n23:0.00842193769)n22:0.007311391534)n20:0.005005701629)n19:0.04054850461,((((((((((Agalma_elegans@548322:0.02154467931,Athorybia_rosacea@5055966:0.02154467931)n36:0.03423589661,Nanomia_bijuga@963598:0.05578057592)n35:0.01008344885,Halistemma_rubrum@3652818:0.06586402478)n34:0.01813130568,(Lychnagalma_utricularia@1975557:0.053657509,Physophora_gilmeri@3563667:0.053657509)n37:0.03033782146)n33:0.009314092894,(Cordagalma_sp@991111:0.08352813879,Forskalia_asymmetrica@1168584:0.08352813879)n38:0.009781284557)n32:0.008582974053,Resomia_ornicephala@3005209:0.1018923974)n31:0.01013283218,(Marrus_claudanielis@2448895:0.03850693886,Marrus_claudanielis@2448889:0.03850693886)n39:0.07351829072)n30:0.001606453809,Physonect_sp@2375542:0.1136316834)n29:0.005061937086,(Stephalia_dilata@2701902:0.002077862513,Thermopalia_sp@3468111:0.002077862513)n40:0.116615758)n28:0.003314686817,(Erenna_richardi@1189896:0.08222280558,Erenna_richardi@1189897:0.08222280558)n41:0.03978550171)n27:0.02618992096)n18:0.01319330695)n14:0.0192035034)n10:0.02370954311)n8:0.1184514469)n4:0.03312408662)n2:0.02194795495)n1:0.1725360215)n0;
```
