## Supplementary material for "Evolution of gene expression across species and specialized zooids in Siphonophora": Gene trees: a1087751dc04a5447c7d5bb87b37400a.txt

```
(Nematostella_vectensis@62449:1,(Alatina_alata@4963100:0.8867237436,((Aiptasia_pallida@3970713:0.5956332404,Podocoryna_carnea@4544509:0.5956332404)n3:0.08537848485,(Aiptasia_pallida@3970719:0.6351982253,((Clytia_hemisphaerica@133691:0.3555934243,((Hydractinia_symbiolongicarpus@4467042:0.1762116314,Podocoryna_carnea@4551611:0.1762116314)n8:0.1465443972,(((Physalia_physalis@346643:3.877335347e-06,Physalia_physalis@346641:3.877335347e-06)n11:0.1100785022,((Rhizophysa_filiformis@2849975:0.01924749139,Rhizophysa_filiformis@2849978:0.01924749139)n13:1.595141048e-06,Rhizophysa_filiformis@2849974:0.01924908653)n12:0.09083329298)n10:0.0942222022,((((Bargmannia_lata@3591588:0.04308419524,(Bargmannia_elongata@1438672:0.0201833611,(Bargmannia_amoena@4789344:0.02015584685,((Bargmannia_amoena@4753558:3.708907541e-06,Bargmannia_amoena@3390043:3.708907541e-06)n21:0.0200020667,((Bargmannia_amoena@3433063:1.096606377e-05,Bargmannia_amoena@4779098:1.096606377e-05)n23:0.01687886648,Bargmannia_amoena@4728566:0.01688983255)n22:0.003115943061)n20:0.0001500712362)n19:2.751425956e-05)n18:0.02290083414)n17:0.03313965209,(Rudjakovia_sp@3947308:0.06799741132,Rudjakovia_sp@3947309:0.06799741132)n24:0.008226436009)n16:0.08516768787,((Stephalia_dilata@2766115:0.002077862513,Thermopalia_sp@3508051:0.002077862513)n26:0.1461203657,((Physonect_sp@2361102:0.0401578877,(Marrus_claudanielis@2433339:1.155636074e-05,Marrus_claudanielis@2433341:1.155636074e-05)n29:0.04014633134)n28:0.09962328935,((Physonect_sp@2361099:0.1334333721,(Lilyopsis_fluoracantha@2289886:0.1076497236,(((Chuniphyes_multidentata@4329166:0.03879565517,Kephyes_ovata@2098186:0.03879565517)n35:0.05434905455,(Hippopodius_hippopus@1824834:0.08863089427,(Prayidae_D27SS7@2605468:0.06792302538,(Prayidae_D27D2@3074660:0.05296869999,Prayidae_D27D2@3074661:0.05296869999)n38:0.01495432539)n37:0.0207078689)n36:0.004513815453)n34:0.006053746346,(Chelophyes_appendiculata@756524:0.03440160708,(Abylopsis_tetragona@430367:0.0221180839,Diphyes_dispar@4078057:0.0221180839)n40:0.01228352318)n39:0.06479684899)n33:0.008451267573)n32:0.0257836485)n31:0.0060082642,((((((((Agalma_elegans@648110:0.02154467931,Athorybia_rosacea@5060778:0.02154467931)n48:0.03192796439,Halistemma_rubrum@3715295:0.0534726437)n47:0.01239138108,(Nanomia_bijuga@955828:0.001420212678,Nanomia_bijuga@955836:0.001420212678)n49:0.0644438121)n46:0.01813130568,(Physophora_gilmeri@3559754:0.053657509,(Lychnagalma_utricularia@1944669:0.04927569229,Lychnagalma_utricularia@1944649:0.04927569229)n51:0.004381816703)n50:0.03033782146)n45:0.005965883869,Cordagalma_sp@1008588:0.08996121432)n44:0.003348209025,Forskalia_asymmetrica@1159058:0.09330942335)n43:0.008582974053,(Frillagalma_vityazi@1681973:0.06322892296,Resomia_ornicephala@2957047:0.06322892296)n52:0.03866347444)n42:0.02011590989,(Erenna_richardi@1221042:0.08138780417,Marrus_claudanielis@2433343:0.08138780417)n53:0.04062050313)n41:0.01743332904)n30:0.0003395407136)n27:0.008417051202)n25:0.01319330695)n15:0.0192035034,(Apolemia_rubriversa@250190:0.03524785198,(Apolemia_lanosa@3381678:0.02999722237,Apolemia_lanosa@3381688:0.02999722237)n55:0.005250629609)n54:0.1453471866)n14:0.02370954311)n9:0.1184514469)n7:0.03283739567)n6:0.0222346459,(Hydra_vulgaris@17350:0.2520712642,(Ectopleura_larynx@4684689:0.2349537085,Ectopleura_larynx@4684688:0.2349537085)n57:0.01711755566)n56:0.125756806)n5:0.2573701551)n4:0.04581349998)n2:0.2057120183)n1:0.1132762564)n0;
```
