## Supplementary material for "Evolution of gene expression across species and specialized zooids in Siphonophora": Gene trees: a2506241c7d9d88c9af7b72efb25631d.txt

```
((Clytia_hemisphaerica@118156:0.01378312195,Clytia_hemisphaerica@118157:0.01378312195)n1:0.3640449482,((Hydractinia_symbiolongicarpus@4455392:0.1762116314,Podocoryna_carnea@4584986:0.1762116314)n3:0.1465443972,((((Bargmannia_amoena@3437304:0.0201833611,Bargmannia_elongata@1419565:0.0201833611)n7:0.02290083414,Bargmannia_lata@3591101:0.04308419524)n6:0.03313965209,Rudjakovia_sp@3909532:0.07622384733)n5:0.1280807344,(((Apolemia_lanosa@3343682:0.03524785198,Apolemia_rubriversa@276208:0.03524785198)n10:0.1178280077,Rhizophysa_filiformis@2859425:0.1530758597)n9:0.01591414423,((Erenna_richardi@1242799:0.1220083073,(((Cordagalma_sp@984241:0.0909569986,((Lychnagalma_utricularia@1923468:0.053657509,Physophora_gilmeri@3526568:0.053657509)n17:0.0367007586,(((Agalma_elegans@582666:0.02154467931,Athorybia_rosacea@5079104:0.02154467931)n20:0.03192796439,Halistemma_rubrum@3685492:0.0534726437)n19:0.03052268676,((Lychnagalma_utricularia@1923476:0.053657509,Physophora_gilmeri@3526569:0.053657509)n22:0.02231685598,Nanomia_bijuga@839323:0.07597436498)n21:0.008020965476)n18:0.00636293714)n16:0.0005987310028)n15:0.002352424751,(Forskalia_asymmetrica@1106321:0.04185682261,Forskalia_asymmetrica@1106320:0.04185682261)n23:0.05145260073)n14:0.008582974053,((Frillagalma_vityazi@1715854:0.005398110496,Frillagalma_vityazi@1715851:0.005398110496)n25:0.08113917739,Frillagalma_vityazi@1715856:0.08653728789)n24:0.01535510951)n13:0.02011590989)n12:0.02618992096,(((Stephalia_dilata@2780753:0.002077862513,Thermopalia_sp@3465579:0.002077862513)n28:0.1315927149,((Marrus_claudanielis@2460277:0.0401578877,Physonect_sp@2365856:0.0401578877)n30:0.08947905303,(((Hippopodius_hippopus@1862863:0.08406730934,(Prayidae_D27D2@3100568:0.05466317047,Prayidae_D27D2@3100569:0.05466317047)n34:0.02940413886)n33:0.004563584936,(Prayidae_D27SS7@2640321:0.05203340077,Prayidae_D27SS7@2642509:0.05203340077)n35:0.0365974935)n32:0.01901882937,((Chuniphyes_multidentata@4321748:0.03879565517,Kephyes_ovata@2059221:0.03879565517)n37:0.04811503762,(Chelophyes_appendiculata@753639:0.03440160708,(Diphyes_dispar@4233711:0.0221180839,(Abylopsis_tetragona@456182:0.02174044965,Abylopsis_tetragona@505833:0.02174044965)n40:0.0003776342518)n39:0.01228352318)n38:0.05250908571)n36:0.02073903085)n31:0.02198721709)n29:0.00403363671)n27:0.006002042288,(Physonect_sp@2375078:0.07283097858,(Stephalia_dilata@2759852:0.002077862513,Thermopalia_sp@3465577:0.002077862513)n42:0.07075311607)n41:0.06684164115)n26:0.008525608523)n11:0.02079177563)n8:0.03531457782)n4:0.1184514469)n2:0.05507204156)n0;
```
