## Supplementary material for "Evolution of gene expression across species and specialized zooids in Siphonophora": Gene trees: a8955791e76549d77b0d5bc70e3d319d.txt

```
(Alatina_alata@4799535:0.5503640916,((Ectopleura_larynx@4648985:0.2520712642,Hydra_vulgaris@23147:0.2520712642)n2:0.125756806,((Clytia_hemisphaerica@69011:0.3112976188,(Hydractinia_symbiolongicarpus@4478696:0.1762116314,Podocoryna_carnea@4608456:0.1762116314)n5:0.1350859874)n4:0.01884539517,(Physalia_physalis@326206:0.3207500336,((Physalia_physalis@378745:0.1100823795,Rhizophysa_filiformis@2872350:0.1100823795)n8:0.0942222022,(((Apolemia_lanosa@3367530:0.04728491789,Apolemia_sp@3301039:0.04728491789)n11:1.94473689e-06,Apolemia_rubriversa@208035:0.04728686263)n10:0.133308176,((((Bargmannia_elongata@1318494:0.04308419524,Bargmannia_lata@3611104:0.04308419524)n15:0.03313965209,Rudjakovia_sp@3889107:0.07622384733)n14:0.07485945184,(((Hippopodius_hippopus@1862220:0.02766405948,Hippopodius_hippopus@1862219:0.02766405948)n18:0.07229070344,(Lilyopsis_fluoracantha@2307174:0.09612141484,Prayidae_D27D2@3179935:0.09612141484)n19:0.003833348081)n17:0.007694960726,(Prayidae_D27SS7@2557350:0.09934929478,((Chuniphyes_multidentata@4334451:0.03879565517,Kephyes_ovata@2073647:0.03879565517)n22:0.04811503762,(Chelophyes_appendiculata@776848:0.03440160708,(Abylopsis_tetragona@455889:0.0221180839,Diphyes_dispar@4266092:0.0221180839)n24:0.01228352318)n23:0.05250908571)n21:0.01243860199)n20:0.008300428864)n16:0.04343357553)n13:0.01030823603,((((((((Agalma_elegans@648953:0.0534726437,(Athorybia_rosacea@5061913:0.02725804764,Halistemma_rubrum@3716145:0.02725804764)n33:0.02621459605)n32:0.01239138108,Nanomia_bijuga@935213:0.06586402478)n31:0.01813130568,(Lychnagalma_utricularia@1976748:0.053657509,Physophora_gilmeri@3537846:0.053657509)n34:0.03033782146)n30:0.009314092894,(Cordagalma_sp@988847:0.08352813879,Forskalia_asymmetrica@1139718:0.08352813879)n35:0.009781284557)n29:0.008582974053,(Frillagalma_vityazi@1725110:0.06322892296,Resomia_ornicephala@3023608:0.06322892296)n36:0.03866347444)n28:0.01027211976,Erenna_richardi@1220991:0.1121645172)n27:0.005222990451,(Stephalia_dilata@2707054:0.002077862513,Thermopalia_sp@3493661:0.002077862513)n37:0.1153096451)n26:0.004620799683,(Marrus_claudanielis@2474882:0.0401578877,(Physonect_sp@2375822:0.03472174207,Physonect_sp@2375829:0.03472174207)n39:0.005436145631)n38:0.0818504196)n25:0.03938322791)n12:0.0192035034)n9:0.02370954311)n7:0.1164454519)n6:0.009392980353)n3:0.04768505618)n1:0.1725360215)n0;
```
