## Supplementary material for "Evolution of gene expression across species and specialized zooids in Siphonophora": Gene trees: a29723602e24279b127ad36667751791.txt

```
(Nematostella_vectensis@38802:1,(Aiptasia_pallida@4036358:0.8867237436,(Alatina_alata@4992866:0.5503640916,((Clytia_hemisphaerica@89958:0.3247711559,((Physalia_physalis@380214:0.1100823795,Rhizophysa_filiformis@2886130:0.1100823795)n6:0.0942222022,((Apolemia_lanosa@3350257:0.03524785198,Apolemia_rubriversa@269304:0.03524785198)n8:0.1453471866,(((Bargmannia_amoena@3407354:0.0201833611,Bargmannia_elongata@1491143:0.0201833611)n11:0.05604048623,(Bargmannia_lata@3590967:0.0639732361,Rudjakovia_sp@3859306:0.0639732361)n12:0.01225061123)n10:0.08516768787,((Stephalia_dilata@2763196:0.002077862513,Thermopalia_sp@3498789:0.002077862513)n14:0.1461203657,((((((((Agalma_elegans@560856:0.02154467931,Athorybia_rosacea@5046508:0.02154467931)n22:0.03192796439,Halistemma_rubrum@3678239:0.0534726437)n21:0.01239138108,Nanomia_bijuga@793229:0.06586402478)n20:0.01813130568,((Lychnagalma_utricularia@2016350:0.02082771658,Lychnagalma_utricularia@2016351:0.02082771658)n24:0.03282979242,(Physophora_gilmeri@3528117:9.549181162e-07,Physophora_gilmeri@3528118:9.549181162e-07)n25:0.05365655408)n23:0.03033782146)n19:0.009314092894,Forskalia_asymmetrica@1152622:0.09330942335)n18:0.008582974053,(Frillagalma_vityazi@1588965:0.06322892296,Resomia_ornicephala@3013896:0.06322892296)n26:0.03866347444)n17:0.02011590989,Erenna_richardi@1226939:0.1220083073)n16:0.01269886113,(Marrus_claudanielis@2413473:0.1264799146,(((Chuniphyes_multidentata@3752834:0.03879565517,Kephyes_ovata@2030105:0.03879565517)n30:0.03492596044,Prayidae_D27SS7@2605450:0.07372161562)n29:0.03392810803,(Hippopodius_hippopus@1753230:0.104880676,(Lilyopsis_fluoracantha@2327036:0.1003981572,(Chelophyes_appendiculata@672867:0.03440160708,(Abylopsis_tetragona@390674:0.0221180839,Diphyes_dispar@4223704:0.0221180839)n34:0.01228352318)n33:0.06599655017)n32:0.004482518767)n31:0.00276904763)n28:0.01883019097)n27:0.00822725382)n15:0.01349105982)n13:0.01319330695)n9:0.0192035034)n7:0.02370954311)n5:0.1204665742)n4:0.05305691428,(Podocoryna_carnea@4517359:0.3667343181,(Hydractinia_symbiolongicarpus@4438015:0.1762116314,Podocoryna_carnea@4573518:0.1762116314)n36:0.1905226867)n35:0.01109375211)n3:0.1725360215)n2:0.336359652)n1:0.1132762564)n0;
```
