## Supplementary material for "Evolution of gene expression across species and specialized zooids in Siphonophora": Gene trees: a37694779e4a6d1b4aea90ec2bebdedf.txt

```
(Clytia_hemisphaerica@128202:0.3778280702,(((Ectopleura_larynx@4670814:0.2520712642,Hydra_vulgaris@28463:0.2520712642)n3:0.09380584293,(Hydractinia_symbiolongicarpus@4439348:0.1762116314,Podocoryna_carnea@4551570:0.1762116314)n4:0.1696654757)n2:0.01000300813,((Bargmannia_elongata@1420759:0.04308419524,Bargmannia_lata@3639714:0.04308419524)n6:0.1612203865,((Apolemia_rubriversa@272525:0.1566455004,Rhizophysa_filiformis@2828976:0.1566455004)n8:0.01473929497,(((Diphyes_dispar@4257301:0.08691069279,Kephyes_ovata@2187170:0.08691069279)n11:0.02073903085,(Hippopodius_hippopus@1886246:0.08863089427,Prayidae_D27D2@3235365:0.08863089427)n12:0.01901882937)n10:0.04054850461,((Stephalia_dilata@2794564:0.002077862513,Thermopalia_sp@3477831:0.002077862513)n14:0.1199304448,(Marrus_claudanielis@2424802:0.1177117556,(Erenna_richardi@1223898:0.1132918632,((Frillagalma_vityazi@1613354:0.06322892296,Resomia_ornicephala@2941708:0.06322892296)n18:0.03866347444,(Forskalia_asymmetrica@1162910:0.09330942335,(Cordagalma_sp@1029192:0.08607826712,(Halistemma_rubrum@3657237:0.06586402478,(Nanomia_bijuga@926361:0.05236448974,(Agalma_elegans@621047:0.02154467931,Athorybia_rosacea@5091461:0.02154467931)n23:0.03081981043)n22:0.01349953503)n21:0.02021424234)n20:0.007231156229)n19:0.008582974053)n17:0.0113994658)n16:0.00441989242)n15:0.004296551679)n13:0.02618992096)n9:0.02318656711)n7:0.03291978634)n5:0.1515755335)n1:0.02194795495)n0;
```
