## Supplementary material for "Evolution of gene expression across species and specialized zooids in Siphonophora": Gene trees: a79961637a42f45b938e7edb665b7f45.txt

```
(Nematostella_vectensis@52813:1,(Aiptasia_pallida@4070916:0.8867237436,(Alatina_alata@4812725:0.5503640916,((Clytia_hemisphaerica@87811:0.3534802848,(Ectopleura_larynx@4703096:0.2520712642,Hydra_vulgaris@20546:0.2520712642)n5:0.1014090207)n4:0.02434778535,(Hydractinia_symbiolongicarpus@4407746:0.3227560286,((Physalia_physalis@314557:0.1100823795,Rhizophysa_filiformis@2861737:0.1100823795)n8:0.0942222022,((Apolemia_lanosa@3334010:0.03524785198,Apolemia_rubriversa@299771:0.03524785198)n10:0.1453471866,((((Bargmannia_amoena@4724250:0.0201833611,Bargmannia_elongata@1467211:0.0201833611)n14:0.02290083414,Bargmannia_lata@3616877:0.04308419524)n13:0.03313965209,Rudjakovia_sp@3860386:0.07622384733)n12:0.08516768787,(((((((((Agalma_elegans@575549:0.02154467931,Athorybia_rosacea@5074990:0.02154467931)n23:0.03192796439,Halistemma_rubrum@3712803:0.0534726437)n22:0.01239138108,Nanomia_bijuga@786823:0.06586402478)n21:0.01813130568,(Lychnagalma_utricularia@1958498:0.053657509,Physophora_gilmeri@3523119:0.053657509)n24:0.03033782146)n20:0.009314092894,(Cordagalma_sp@1019168:0.08352813879,Forskalia_asymmetrica@1109309:0.08352813879)n25:0.009781284557)n19:0.008582974053,(Frillagalma_vityazi@1699941:0.06322892296,Resomia_ornicephala@3038707:0.06322892296)n26:0.03866347444)n18:0.01279507813,Erenna_richardi@1281742:0.1146874755)n17:0.007320831769,(Physonect_sp@2372510:0.07283097858,(Stephalia_dilata@2705270:0.002077862513,Thermopalia_sp@3484025:0.002077862513)n28:0.07075311607)n27:0.04917732871)n16:0.02618992096,((((Hippopodius_hippopus@1824518:0.09354924188,Lilyopsis_fluoracantha@2282720:0.09354924188)n32:0.006698247614,Prayidae_D27SS7@2623047:0.1002474895)n31:0.002872270057,Prayidae_D27D2@3163012:0.1031197596)n30:0.004529964091,((Chuniphyes_multidentata@4298615:0.03879565517,Kephyes_ovata@2199884:0.03879565517)n34:0.04811503762,((Abylopsis_tetragona@404880:0.0221180839,Diphyes_dispar@4081613:0.0221180839)n36:0.01228352318,(Chelophyes_appendiculata@753156:0.03211555723,Chelophyes_appendiculata@753155:0.03211555723)n37:0.002286049848)n35:0.05250908571)n33:0.02073903085)n29:0.04054850461)n15:0.01319330695)n11:0.0192035034)n9:0.02370954311)n7:0.1184514469)n6:0.05507204156)n3:0.1725360215)n2:0.336359652)n1:0.1132762564)n0;
```
