## Supplementary material for "Evolution of gene expression across species and specialized zooids in Siphonophora": Gene trees: a199180270c6280c2b47f09b98c02c8a.txt

```
(Hydractinia_symbiolongicarpus@4406363:0.3227560286,(((Bargmannia_lata@3584049:0.07622384733,Rudjakovia_sp@3899598:0.07622384733)n3:0.1202820312,Physalia_physalis@381952:0.1965058785)n2:0.007798703168,(((((Chelophyes_appendiculata@770289:0.03440160708,Diphyes_dispar@4255392:0.03440160708)n8:0.06027123596,Lilyopsis_fluoracantha@2334307:0.09467284305)n7:0.005725314201,(Chuniphyes_multidentata@4343965:0.03879565517,Kephyes_ovata@2109874:0.03879565517)n9:0.06160250208)n6:0.007251566396,(Hippopodius_hippopus@1770305:0.08863089427,Prayidae_D27D2@3117167:0.08863089427)n10:0.01901882937)n5:0.04054850461,((Marrus_claudanielis@2426658:0.0401578877,Physonect_sp@2403570:0.0401578877)n12:0.0818504196,(Erenna_richardi@1253145:0.1172559701,((Frillagalma_vityazi@1495333:0.06322892296,Resomia_ornicephala@2950185:0.06322892296)n15:0.03866347444,(Cordagalma_sp@1049239:0.09330942335,(Forskalia_asymmetrica@1176066:0.09015542157,(Athorybia_rosacea@5102859:0.08399533045,(Lychnagalma_utricularia@1963202:0.053657509,Physophora_gilmeri@3575244:0.053657509)n19:0.03033782146)n18:0.00616009112)n17:0.003154001774)n16:0.008582974053)n14:0.0153635727)n13:0.004752337193)n11:0.02618992096)n4:0.05610635346)n1:0.1184514469)n0;
```
