## Supplementary material for "Evolution of gene expression across species and specialized zooids in Siphonophora": Gene trees: a04918582917cca736b35e9f2d6c8f75.txt

```
(Nematostella_vectensis@47423:1,(Aiptasia_pallida@3992937:0.8867237436,(Alatina_alata@4793579:0.5503640916,((((Hydractinia_symbiolongicarpus@4483040:0.1762116314,Podocoryna_carnea@4528107:0.1762116314)n6:0.1465443972,(((((Apolemia_lanosa@3332025:0.03524785198,Apolemia_rubriversa@253812:0.03524785198)n11:0.008833538061,(Apolemia_lanosa@3377970:0.03524785198,Apolemia_rubriversa@253817:0.03524785198)n12:0.008833538061)n10:0.005354946942,Apolemia_lanosa@3377971:0.04943633698)n9:0.1311587016,((((Bargmannia_amoena@4753322:1.212677517e-06,Bargmannia_amoena@3441322:1.212677517e-06)n16:0.02018214843,Bargmannia_elongata@1353281:0.0201833611)n15:0.05604048623,Rudjakovia_sp@3884432:0.07622384733)n14:0.08516768787,(((Thermopalia_sp@3497738:0.002077862513,(Stephalia_dilata@2754152:0.0004363952904,(Stephalia_dilata@2754153:0.0004358454355,Stephalia_dilata@2754154:0.0004358454355)n21:5.498548704e-07)n20:0.001641467223)n19:0.1199304448,(Physonect_sp@2357553:0.1204916791,((((((Lychnagalma_utricularia@1962385:0.053657509,Physophora_gilmeri@3528639:0.053657509)n28:0.001564051569,(Physophora_gilmeri@3528640:0.053657509,Lychnagalma_utricularia@1962383:0.053657509)n29:0.001564051569)n27:0.02877376989,((((Agalma_elegans@565969:0.02154467931,Athorybia_rosacea@5030058:0.02154467931)n33:0.0157359098,(Agalma_elegans@565968:0.02154467931,Athorybia_rosacea@5062876:0.02154467931)n34:0.0157359098)n32:0.02277039102,(Nanomia_bijuga@905095:0.05564618706,Nanomia_bijuga@968284:0.05564618706)n35:0.004404793067)n31:0.00581304465,Halistemma_rubrum@3684990:0.06586402478)n30:0.01813130568)n26:0.009314092894,(Cordagalma_sp@1079905:0.08352813879,Forskalia_asymmetrica@1166275:0.08352813879)n36:0.009781284557)n25:0.008582974053,(Frillagalma_vityazi@1680703:0.06322892296,((Resomia_ornicephala@3019571:0.002061236082,Resomia_ornicephala@3019568:0.002061236082)n39:0.05037917465,Resomia_ornicephala@3019570:0.05244041074)n38:0.01078851223)n37:0.03866347444)n24:0.01162418531,(Erenna_richardi@1199487:0.08138780417,((Marrus_claudanielis@2455298:2.059120199e-06,Marrus_claudanielis@2455301:2.059120199e-06)n42:0.04015582858,Physonect_sp@2396409:0.0401578877)n41:0.04122991647)n40:0.03212877854)n23:0.006975096367)n22:0.001516628219)n18:0.02618992096,((((Hippopodius_hippopus@1901664:0.08863089427,Prayidae_D27D2@3221024:0.08863089427)n46:0.002538010471,(Hippopodius_hippopus@1901665:0.08863089427,(Prayidae_D27D2@3221021:0.06792302538,(Prayidae_D27SS7@2655318:0.003395345921,Prayidae_D27SS7@2655319:0.003395345921)n49:0.06452767945)n48:0.0207078689)n47:0.002538010471)n45:0.001739601075,Prayidae_D27D2@3221023:0.09290850582)n44:0.01474121783,(((Chuniphyes_multidentata@3749506:8.771014914e-07,Chuniphyes_multidentata@4303265:8.771014914e-07)n52:0.03879477807,Kephyes_ovata@2111530:0.03879565517)n51:0.04811503762,(((Abylopsis_tetragona@416844:0.0221180839,Diphyes_dispar@4244193:0.0221180839)n55:0.01228352318,Chelophyes_appendiculata@736647:0.03440160708)n54:0.04953094566,(Chelophyes_appendiculata@754969:0.03440160708,(Diphyes_dispar@4145729:0.0221180839,(Abylopsis_tetragona@416842:0.02150307862,Abylopsis_tetragona@405292:0.02150307862)n58:0.0006150052809)n57:0.01228352318)n56:0.04953094566)n53:0.002978140044)n50:0.02073903085)n43:0.04054850461)n17:0.01319330695)n13:0.0192035034)n8:0.02370954311,(Rhizophysa_filiformis@2911829:0.1949611994,Rhizophysa_filiformis@2911827:0.1949611994)n59:0.009343382349)n7:0.1184514469)n5:0.03312408662,(Hydra_vulgaris@14426:0.2520712642,(Ectopleura_larynx@4628345:0.2289127716,Ectopleura_larynx@4628351:0.2289127716)n61:0.0231584926)n60:0.1038088511)n4:0.02194795495,(((Clytia_hemisphaerica@86263:9.55501946e-07,Clytia_hemisphaerica@86264:9.55501946e-07)n64:8.680013737e-07,Clytia_hemisphaerica@86265:1.82350332e-06)n63:0.3394257604,Clytia_hemisphaerica@86271:0.3394275839)n62:0.03840048628)n3:0.1725360215)n2:0.336359652)n1:0.1132762564)n0;
```
