## Supplementary material for "Evolution of gene expression across species and specialized zooids in Siphonophora": Gene trees: a381686740083da6c0a79f27a2f9d0f6.txt

```
((((Clytia_hemisphaerica@78369:0.01368483466,(Clytia_hemisphaerica@78367:1.77045071e-06,Clytia_hemisphaerica@78449:1.77045071e-06)n4:0.01368306421)n3:0.0006486602364,(Clytia_hemisphaerica@78370:1.788683966e-06,Clytia_hemisphaerica@78448:1.788683966e-06)n5:0.01433170621)n2:0.08384462585,(Clytia_hemisphaerica@78447:0.002719770173,Clytia_hemisphaerica@78446:0.002719770173)n6:0.09545835057)n1:0.2796499494,(Ectopleura_larynx@4676486:0.3558801152,((Rhizophysa_filiformis@2876383:0.2007689979,((((((((Agalma_elegans@585105:0.06586402478,((Halistemma_rubrum@3672474:0.02232969992,Nanomia_bijuga@963890:0.02232969992)n19:0.03702896517,Nanomia_bijuga@963889:0.05935866509)n18:0.006505359683)n17:0.01813130568,Physophora_gilmeri@3546586:0.08399533045)n16:0.009314092894,(Cordagalma_sp@1015117:0.08352813879,(Forskalia_asymmetrica@1093227:0.07589177608,Forskalia_asymmetrica@1092087:0.07589177608)n21:0.007636362713)n20:0.009781284557)n15:0.02550038244,((((Bargmannia_elongata@1367377:0.07622384733,Rudjakovia_sp@3960804:0.07622384733)n25:0.02551105812,Frillagalma_vityazi@1601472:0.1017349055)n24:0.006701757902,Resomia_ornicephala@3059224:0.1084366634)n23:0.008483830422,(Frillagalma_vityazi@1583079:0.06322892296,Resomia_ornicephala@3059223:0.06322892296)n26:0.05369157081)n22:0.001889312012)n14:0.02137306155,(Erenna_richardi@1258417:0.1220083073,Lychnagalma_utricularia@1925021:0.1220083073)n27:0.01817456004)n13:0.02120866787,Stephalia_dilata@2714346:0.1613915352)n12:0.002385712361,(((((Diphyes_dispar@4249422:0.08691069279,Kephyes_ovata@2127194:0.08691069279)n32:0.01452024307,Hippopodius_hippopus@1760584:0.1014309359)n31:0.006218787786,Prayidae_D27D2@3138137:0.1076497236)n30:0.03465406782,((Prayidae_D27SS7@2608562:0.1058929701,((Lilyopsis_fluoracantha@2275879:0.1003981572,(((Chuniphyes_multidentata@4307226:1.323622356e-06,Chuniphyes_multidentata@3759675:1.323622356e-06)n39:0.03879433155,Kephyes_ovata@2055886:0.03879565517)n38:0.04811503762,(Abylopsis_tetragona@420010:0.03440160708,(Chelophyes_appendiculata@651851:0.0230362366,Diphyes_dispar@4206420:0.0230362366)n41:0.01136537048)n40:0.05250908571)n37:0.01348746446)n36:0.0051882784,(((Chuniphyes_multidentata@4307223:1.401132122e-06,Chuniphyes_multidentata@3759676:1.401132122e-06)n44:0.03879425404,Kephyes_ovata@2110163:0.03879565517)n43:0.04773911994,Hippopodius_hippopus@1744404:0.08653477511)n42:0.01905166054)n35:0.0003065344654)n34:0.00175675353,Prayidae_D27D2@3213263:0.1076497236)n33:0.03465406782)n29:0.01908774374,(Bargmannia_elongata@1367378:0.07622384733,Rudjakovia_sp@3960803:0.07622384733)n45:0.08516768787)n28:0.002385712361)n11:0.0359408795,((Halistemma_rubrum@3662954:0.1271633695,((Agalma_elegans@630191:0.1222321003,((((Chuniphyes_multidentata@4331829:0.03879565517,Kephyes_ovata@2099787:0.03879565517)n53:0.04811503762,(Diphyes_dispar@4072521:0.05508552945,(Diphyes_dispar@4222065:0.02838017756,Diphyes_dispar@4284596:0.02838017756)n55:0.02670535189)n54:0.03182516335)n52:0.02073903085,Hippopodius_hippopus@1826835:0.1076497236)n51:0.01458212162,Stephalia_dilata@2719309:0.1222318453)n50:2.550652992e-07)n49:0.003924627183,(Agalma_elegans@534787:0.02154467931,Athorybia_rosacea@5067711:0.02154467931)n56:0.1046120482)n48:0.001006641951)n47:0.0210348588,Resomia_ornicephala@3048417:0.1481982283)n46:0.05151989881)n10:0.001050870836)n9:0.003535583809,((Apolemia_sp@3256671:0.0003001850441,Apolemia_sp@3297353:0.0003001850441)n58:0.08726397825,(Apolemia_sp@3256685:0.02468814451,Apolemia_sp@3284710:0.02468814451)n59:0.06287601879)n57:0.1167404184)n8:0.1515755335)n7:0.02194795495)n0;
```
