## Supplementary material for "Evolution of gene expression across species and specialized zooids in Siphonophora": Gene trees: a574153935186c85e2b78d64fbf695f6.txt

```
(Nematostella_vectensis@41104:1,(Alatina_alata@4835244:0.5503640916,((Clytia_hemisphaerica@74105:0.3433357404,(Ectopleura_larynx@4711395:0.2520712642,Hydra_vulgaris@17607:0.2520712642)n4:0.09126447622)n3:0.03449232979,(Podocoryna_carnea@4600187:0.374488386,((Hydractinia_symbiolongicarpus@4456763:0.1762116314,Podocoryna_carnea@4579338:0.1762116314)n7:0.1465443972,(Rhizophysa_filiformis@2858945:0.2043045817,(((((((Apolemia_lanosa@3325212:0.03686967806,Apolemia_sp@3268876:0.03686967806)n15:0.01041718457,Apolemia_rubriversa@290165:0.04728686263)n14:0.08531002446,(((Bargmannia_amoena@4777552:0.0201833611,Bargmannia_elongata@1292438:0.0201833611)n18:0.04591691789,Rudjakovia_sp@3947845:0.06610027899)n17:0.01012356834,Bargmannia_lata@3641679:0.07622384733)n16:0.05637303976)n13:0.009501559125,(((((((Agalma_elegans@633889:0.02154467931,Athorybia_rosacea@5063250:0.02154467931)n25:0.04431934546,(Halistemma_rubrum@3691902:0.05854734708,Nanomia_bijuga@860154:0.05854734708)n26:0.007316677697)n24:0.01813130568,(Lychnagalma_utricularia@1947039:0.053657509,Physophora_gilmeri@3550541:0.053657509)n27:0.03033782146)n23:0.01515854385,(Frillagalma_vityazi@1527045:0.06322892296,Resomia_ornicephala@3035956:0.06322892296)n28:0.03592495134)n22:0.002738523097,(Cordagalma_sp@998254:0.08352813879,Forskalia_asymmetrica@1087448:0.08352813879)n29:0.01836425861)n21:0.01684152286,Erenna_richardi@1209586:0.1187339203)n20:0.003274387033,((Stephalia_dilata@2760149:0.002077862513,Thermopalia_sp@3508407:0.002077862513)n31:0.07075311607,(Marrus_claudanielis@2415475:0.05269213664,Marrus_claudanielis@2415467:0.05269213664)n32:0.02013884195)n30:0.04917732871)n19:0.02009013892)n12:0.01868982969,Prayidae_D27D2@3130496:0.1607882759)n11:0.004441249125,Hippopodius_hippopus@1810346:0.165229525)n10:0.01536551357,(Lilyopsis_fluoracantha@2307317:0.1003981572,((Chuniphyes_multidentata@4371514:0.03879565517,Kephyes_ovata@2143197:0.03879565517)n35:0.04811503762,(Chelophyes_appendiculata@663856:0.03440160708,(Abylopsis_tetragona@429955:0.0221180839,Diphyes_dispar@4273788:0.0221180839)n37:0.01228352318)n36:0.05250908571)n34:0.01348746446)n33:0.08019688136)n9:0.02370954311)n8:0.1184514469)n6:0.05173235744)n5:0.003339684123)n2:0.1725360215)n1:0.4496359084)n0;
```
