## Supplementary material for "Evolution of gene expression across species and specialized zooids in Siphonophora": Gene trees: aa2d49988ab3715815c1a8edcea0d528.txt

```
(Nematostella_vectensis@57515:1,(Alatina_alata@4838352:0.5503640916,(((Clytia_hemisphaerica@126734:0.3192722824,((Ectopleura_larynx@4687969:0.2520712642,Hydra_vulgaris@24875:0.2520712642)n6:0.02455630062,(Hydra_vulgaris@26286:0.2520712642,Ectopleura_larynx@4687964:0.2520712642)n7:0.02455630062)n5:0.04264471761)n4:0.02875070168,((((Apolemia_lanosa@3312545:0.03524785198,Apolemia_rubriversa@298179:0.03524785198)n11:0.01203901065,(Apolemia_sp@3258057:0.04671546142,(Apolemia_sp@3252661:0.04150395418,Apolemia_sp@3258054:0.04150395418)n13:0.00521150724)n12:0.0005714012038)n10:0.1155311261,(Physalia_physalis@348850:0.1100823795,(Rhizophysa_filiformis@2841949:0.1010085425,Rhizophysa_filiformis@2841951:0.1010085425)n15:0.009073837018)n14:0.05273560927)n9:0.04148659294,(((((Frillagalma_vityazi@1521455:0.06322892296,Resomia_ornicephala@3019363:0.06322892296)n20:0.03866347444,((((Agalma_elegans@620597:0.02154467931,Athorybia_rosacea@5111424:0.02154467931)n24:0.04139356092,Nanomia_bijuga@793054:0.06293824023)n23:0.002925784548,Halistemma_rubrum@3666694:0.06586402478)n22:0.02744539857,(((Cordagalma_sp@1032837:0.08352813879,Forskalia_asymmetrica@1119866:0.08352813879)n27:6.791045514e-07,(Lychnagalma_utricularia@1999458:0.053657509,Physophora_gilmeri@3538709:0.053657509)n28:0.0298713089)n26:0.007499700225,(Forskalia_asymmetrica@1119865:0.08697989187,(Lychnagalma_utricularia@1999457:0.053657509,Physophora_gilmeri@3538710:0.053657509)n30:0.03332238287)n29:0.004048626256)n25:0.002280905227)n21:0.008582974053)n19:0.02011590989,((Erenna_richardi@1234749:0.07284818664,((Marrus_claudanielis@2419842:0.0401578877,Physonect_sp@2348206:0.0401578877)n34:0.02945408706,(Marrus_claudanielis@2419825:0.0401578877,Physonect_sp@2359428:0.0401578877)n35:0.02945408706)n33:0.003236211877)n32:0.008539617533,(Thermopalia_sp@3479086:0.002077862513,(Stephalia_dilata@2791174:4.573540822e-06,Stephalia_dilata@2791170:4.573540822e-06)n37:0.002073288972)n36:0.07930994166)n31:0.04062050313)n18:0.02618992096,(((Hippopodius_hippopus@1750953:0.08863089427,Prayidae_D27D2@3067391:0.08863089427)n40:0.008013724393,(Prayidae_D27D2@3067377:0.08863089427,(Hippopodius_hippopus@1750946:0.08209120875,Prayidae_D27SS7@2563113:0.08209120875)n42:0.006539685519)n41:0.008013724393)n39:0.01100510498,(((Chuniphyes_multidentata@4360374:0.03879565517,Kephyes_ovata@2075254:0.03879565517)n45:0.05635649528,(((Lilyopsis_fluoracantha@2241459:0.02918620492,Lilyopsis_fluoracantha@2326852:0.02918620492)n48:0.006254139943,Lilyopsis_fluoracantha@2256529:0.03544034487)n47:0.05515465628,(Lilyopsis_fluoracantha@2326853:0.03389619896,Lilyopsis_fluoracantha@2326854:0.03389619896)n49:0.05669880219)n46:0.004557149297)n44:0.0052460068,(Chelophyes_appendiculata@694881:0.03440160708,(Diphyes_dispar@4172545:0.0221180839,(Abylopsis_tetragona@465444:0.01963601235,Abylopsis_tetragona@465443:0.01963601235)n52:0.002482071549)n51:0.01228352318)n50:0.06599655017)n43:0.007251566396)n38:0.04054850461)n17:0.01319330695,(((Bargmannia_amoena@3430414:1.759094257e-06,Bargmannia_amoena@4745831:1.759094257e-06)n55:0.02018160201,Bargmannia_elongata@1387677:0.0201833611)n54:0.05604048623,(Rudjakovia_sp@3891423:0.06990651748,(Bargmannia_lata@3599133:0.06354284497,Bargmannia_lata@3622624:0.06354284497)n57:0.006363672513)n56:0.006317329856)n53:0.08516768787)n16:0.0429130465)n8:0.1437184024)n3:0.0298050861,(Podocoryna_carnea@4514717:0.3711366669,(Hydractinia_symbiolongicarpus@4413558:0.1762116314,Podocoryna_carnea@4514836:0.1762116314)n59:0.1949250355)n58:0.006691403291)n2:0.1725360215)n1:0.4496359084)n0;
```
