## Supplementary material for "Evolution of gene expression across species and specialized zooids in Siphonophora": Gene trees: aa3ec0ac6325810b612cdee40f870b2f.txt

```
(Nematostella_vectensis@44316:1,(Aiptasia_pallida@3981237:0.8867237436,(Alatina_alata@4875579:0.5503640916,((Ectopleura_larynx@4669904:0.2520712642,Hydra_vulgaris@19468:0.2520712642)n4:0.125756806,(Podocoryna_carnea@4589309:0.376004803,(Clytia_hemisphaerica@110831:0.3523994201,((Hydractinia_symbiolongicarpus@4449368:0.1762116314,Podocoryna_carnea@4488753:0.1762116314)n8:0.1465443972,((Physalia_physalis@389093:0.1100823795,Rhizophysa_filiformis@2921067:0.1100823795)n10:0.0942222022,((Apolemia_lanosa@3333899:0.04728686263,(Apolemia_rubriversa@287739:0.03789567103,Apolemia_sp@3252979:0.03789567103)n13:0.009391191593)n12:0.133308176,(((Bargmannia_amoena@4775312:0.04308419524,(Bargmannia_elongata@1422846:0.02502616785,Bargmannia_lata@3649936:0.02502616785)n17:0.0180580274)n16:0.03313965209,Rudjakovia_sp@3870210:0.07622384733)n15:0.08516768787,((Cordagalma_sp@1006478:0.1362689767,((Lilyopsis_fluoracantha@2217007:0.1003981572,(Diphyes_dispar@4274758:0.03440160708,(Abylopsis_tetragona@481020:0.02473048433,Chelophyes_appendiculata@671227:0.02473048433)n23:0.009671122748)n22:0.06599655017)n21:0.007251566396,((Chuniphyes_multidentata@3822965:0.03879565517,(Kephyes_ovata@2062234:0.03879454052,Kephyes_ovata@2062249:0.03879454052)n26:1.114647262e-06)n25:0.06884789625,(((((Prayidae_D27D2@3091398:0.06792302538,Prayidae_D27SS7@2621278:0.06792302538)n31:0.0207078689,(Hippopodius_hippopus@1895605:0.07717635585,Hippopodius_hippopus@1895600:0.07717635585)n32:0.01145453843)n30:0.002587410296,(Hippopodius_hippopus@1895603:0.08863089427,Prayidae_D27D2@3091407:0.08863089427)n33:0.002587410296)n29:3.251248588e-06,Prayidae_D27D2@3091410:0.09122155582)n28:0.01227403932,Prayidae_D27D2@3091413:0.1034955951)n27:0.00414795629)n24:6.1722191e-06)n20:0.02861925307)n19:0.01192925154,((Marrus_claudanielis@2472125:0.0401578877,Physonect_sp@2379211:0.0401578877)n35:0.105070024,(((Frillagalma_vityazi@1694032:0.06322892296,Resomia_ornicephala@2978615:0.06322892296)n38:0.05877938433,Marrus_claudanielis@2472130:0.1220083073)n37:0.004722653937,((((Erenna_richardi@1241903:1.319732927e-05,Erenna_richardi@1241899:1.319732927e-05)n42:0.07469011366,(Stephalia_dilata@2729951:0.002077862513,Thermopalia_sp@3477137:0.002077862513)n43:0.07262544848)n41:0.006684493178,(Marrus_claudanielis@2472123:0.0401578877,Physonect_sp@2379210:0.0401578877)n44:0.04122991647)n40:0.04062050313,((((((Athorybia_rosacea@5055559:0.02154467931,(Agalma_elegans@512609:0.02153459483,Agalma_elegans@512612:0.02153459483)n51:1.008448559e-05)n50:0.02877482977,(Nanomia_bijuga@890130:0.04556337307,Nanomia_bijuga@890127:0.04556337307)n52:0.004756136015)n49:0.0155445157,Halistemma_rubrum@3687262:0.06586402478)n48:0.01813130568,(Physophora_gilmeri@3521138:0.053657509,(Lychnagalma_utricularia@1994371:0.04893217074,(Lychnagalma_utricularia@1994373:1.618669328e-05,Lychnagalma_utricularia@1994375:1.618669328e-05)n55:0.04891598405)n54:0.004725338256)n53:0.03033782146)n47:0.009314092894,Forskalia_asymmetrica@1135771:0.09330942335)n46:0.008582974053,Frillagalma_vityazi@1694029:0.1018923974)n45:0.02011590989)n39:0.004722653937)n36:0.01849695048)n34:0.00297031654)n18:0.01319330695)n14:0.0192035034)n11:0.02370954311)n9:0.1184514469)n7:0.02964339151)n6:0.0236053829)n5:0.001823267147)n3:0.1725360215)n2:0.336359652)n1:0.1132762564)n0;
```
