## Supplementary material for "Evolution of gene expression across species and specialized zooids in Siphonophora": Gene trees: aa3f456e6226a8be900a28f90e353410.txt

```
((Aiptasia_pallida@4060005:0.7536166816,(Nematostella_vectensis@50229:0.7306801897,Nematostella_vectensis@50228:0.7306801897)n2:0.02293649182)n1:0.2463833184,(Alatina_alata@4965643:0.5503640916,((Hydra_vulgaris@407:0.2520712642,(Ectopleura_larynx@4692147:0.2336784149,Ectopleura_larynx@4692153:0.2336784149)n6:0.01839284931)n5:0.125756806,((Hydractinia_symbiolongicarpus@4422919:0.1762116314,Podocoryna_carnea@4572401:0.1762116314)n8:0.1705214499,(((((((((((Athorybia_rosacea@5013592:0.06586402478,(Nanomia_bijuga@839227:0.02548966647,Nanomia_bijuga@839230:0.02548966647)n20:0.04037435831)n19:0.01813130568,((Lychnagalma_utricularia@1954384:0.053657509,Physophora_gilmeri@3522005:0.053657509)n22:0.01454544733,(Lychnagalma_utricularia@1954386:0.053657509,Physophora_gilmeri@3522003:0.053657509)n23:0.01454544733)n21:0.01579237413)n18:0.005091159858,Cordagalma_sp@1046851:0.08908649031)n17:0.004222933036,Forskalia_asymmetrica@1129062:0.09330942335)n16:0.008582974053,(Frillagalma_vityazi@1612983:0.06322892296,Resomia_ornicephala@2970920:0.06322892296)n24:0.03866347444)n15:0.01540706722,Erenna_richardi@1247773:0.1172994646)n14:0.00470884267,(Physonect_sp@2410456:0.07283097858,(Thermopalia_sp@3497135:0.002077862513,(Stephalia_dilata@2786566:3.094441272e-06,Stephalia_dilata@2786578:3.094441272e-06)n27:0.002074768072)n26:0.07075311607)n25:0.04917732871)n13:0.02618992096,(Marrus_claudanielis@2507081:0.1287272943,(Lilyopsis_fluoracantha@2249683:0.1076497236,(Prayidae_D27D2@3146426:0.101270415,((Prayidae_D27D2@3146444:0.06792302538,Prayidae_D27SS7@2615525:0.06792302538)n32:0.02534709708,(Prayidae_D27SS7@2615534:0.09327006384,(Prayidae_D27D2@3146433:0.09326973428,((((Chuniphyes_multidentata@4397513:0.0001802886564,(Chuniphyes_multidentata@4397529:0.0001796411999,Chuniphyes_multidentata@3813991:0.0001796411999)n39:6.474565e-07)n38:0.03861536652,(Kephyes_ovata@2204609:0.005815243236,Kephyes_ovata@2204602:0.005815243236)n40:0.03298041194)n37:0.04811503762,(((Chelophyes_appendiculata@653995:5.626006301e-07,Chelophyes_appendiculata@653992:5.626006301e-07)n43:0.03440104448,Diphyes_dispar@4128779:0.03440160708)n42:0.01390743552,(((Diphyes_dispar@4130777:0.0221180839,(Abylopsis_tetragona@397311:0.02105620317,Abylopsis_tetragona@397315:0.02105620317)n47:0.001061880728)n46:0.01129925075,(Abylopsis_tetragona@397314:0.0221180839,(Diphyes_dispar@4225853:0.02210284254,(Diphyes_dispar@4175847:0.02127447872,Diphyes_dispar@4175843:0.02127447872)n50:0.0008283638221)n49:1.524135855e-05)n48:0.01129925075)n45:0.0009842724318,(Chelophyes_appendiculata@653991:0.03327027572,Chelophyes_appendiculata@654002:0.03327027572)n51:0.001131331362)n44:0.01390743552)n41:0.03860165019)n36:0.004155669504,(Hippopodius_hippopus@1845124:0.08432568647,(Hippopodius_hippopus@1845122:0.01053604653,Hippopodius_hippopus@1845123:0.01053604653)n53:0.07378963994)n52:0.006740675824)n35:0.002203371988)n34:3.295579219e-07)n33:5.861721904e-08)n31:0.008000292563)n30:0.006379308623)n29:0.02107757065)n28:0.01947093396)n12:0.01319330695,(Bargmannia_elongata@1369836:0.07622384733,(((Bargmannia_lata@3605145:0.0446108177,Rudjakovia_sp@3904716:0.0446108177)n57:0.00265419239,(Bargmannia_amoena@4753131:3.014737343e-06,Bargmannia_amoena@3410465:3.014737343e-06)n58:0.04726199535)n56:4.99007142e-06,(Bargmannia_lata@3599358:0.04308419524,(Bargmannia_amoena@3407813:1.906254141e-06,Bargmannia_amoena@4723547:1.906254141e-06)n60:0.04308228899)n59:0.004185804912)n55:0.02895384718)n54:0.08516768787)n11:0.0429130465,((((Apolemia_lanosa@3375395:0.04728686263,(Apolemia_rubriversa@252930:0.02848205753,Apolemia_sp@3290029:0.02848205753)n65:0.01880480509)n64:0.008013027534,((Apolemia_rubriversa@252926:0.03524785198,Apolemia_lanosa@3348753:0.03524785198)n67:0.01203901065,Apolemia_sp@3301531:0.04728686263)n66:0.008013027534)n63:0.005633099321,Apolemia_sp@3261277:0.06093298948)n62:0.1339828511,((Physalia_physalis@343515:0.1100823795,Rhizophysa_filiformis@2915734:0.1100823795)n69:0.08053150412,((Physalia_physalis@343523:0.1100823795,Rhizophysa_filiformis@2915736:0.1100823795)n71:0.03158317858,(Rhizophysa_filiformis@2915746:0.1100823795,Physalia_physalis@343513:0.1100823795)n72:0.03158317858)n70:0.04894832555)n68:0.00430195693)n61:0.009388741152)n10:0.1160287107,(Clytia_hemisphaerica@78564:0.294717758,Clytia_hemisphaerica@78559:0.294717758)n73:0.02561553439)n9:0.02639978888)n7:0.03109498888)n4:0.1725360215)n3:0.4496359084)n0;
```
