## Supplementary material for "Evolution of gene expression across species and specialized zooids in Siphonophora": Gene trees: aa6e31e1b42fab3ec997d9df2ee352d2.txt

```
(Nematostella_vectensis@52972:1,(Aiptasia_pallida@3996563:0.8867237436,(Alatina_alata@4808075:0.5503640916,(Ectopleura_larynx@4668879:0.3778280702,(Podocoryna_carnea@4605658:0.3748718068,(Hydra_vulgaris@12021:0.3318379379,((Clytia_hemisphaerica@131815:0.2606367931,(Hydractinia_symbiolongicarpus@4480175:0.1762116314,Podocoryna_carnea@4500729:0.1762116314)n8:0.08442516167)n7:0.01335253607,(Physalia_physalis@330103:0.2043045817,(((((Bargmannia_amoena@3460703:0.01664968971,Bargmannia_amoena@4720614:0.01664968971)n14:0.003533671396,Bargmannia_elongata@1491630:0.0201833611)n13:0.02290083414,Bargmannia_lata@3601603:0.04308419524)n12:0.03313965209,Rudjakovia_sp@3907657:0.07622384733)n11:0.1043711913,((Apolemia_lanosa@3333533:0.04728686263,(Apolemia_rubriversa@246385:0.02918554916,Apolemia_sp@3289960:0.02918554916)n17:0.01810131347)n16:0.1253012388,((((((((Agalma_elegans@572371:0.02154467931,Athorybia_rosacea@5069585:0.02154467931)n25:0.03525721642,Nanomia_bijuga@839312:0.05680189573)n24:0.009062129043,Halistemma_rubrum@3693679:0.06586402478)n23:0.01813130568,(Lychnagalma_utricularia@1961588:0.053657509,Physophora_gilmeri@3575790:0.053657509)n26:0.03033782146)n22:0.00525574868,Forskalia_asymmetrica@1092856:0.08925107913)n21:0.004058344215,Cordagalma_sp@1027809:0.09330942335)n20:0.008582974053,(Frillagalma_vityazi@1588334:0.06322892296,Resomia_ornicephala@2978255:0.06322892296)n27:0.03866347444)n19:0.04630583085,(((Erenna_richardi@1262435:0.0776650421,(Physonect_sp@2345578:0.07283097858,Thermopalia_sp@3492588:0.07283097858)n31:0.004834063511)n30:0.003722762075,Marrus_claudanielis@2499300:0.08138780417)n29:0.051474605,((Prayidae_D27D2@3149857:0.06792302538,Prayidae_D27SS7@2659022:0.06792302538)n33:0.03972669827,(((Chuniphyes_multidentata@3786411:0.03879565517,Kephyes_ovata@2142797:0.03879565517)n36:0.04221977757,Lilyopsis_fluoracantha@2306158:0.08101543274)n35:0.0193827245,(Chelophyes_appendiculata@668384:0.03440160708,(Abylopsis_tetragona@462126:0.0221180839,Diphyes_dispar@4217208:0.0221180839)n38:0.01228352318)n37:0.06599655017)n34:0.007251566396)n32:0.02521268553)n28:0.01533581908)n18:0.0243898732)n15:0.008006937145)n10:0.02370954311)n9:0.06968474742)n6:0.05784860881)n5:0.0430338689)n4:0.002956263331)n3:0.1725360215)n2:0.336359652)n1:0.1132762564)n0;
```
