## Supplementary material for "Evolution of gene expression across species and specialized zooids in Siphonophora": Gene trees: aa75b2ef11e64752888813e9ff0af3c0.txt

```
(Nematostella_vectensis@44087:1,(Aiptasia_pallida@3994692:0.8867237436,(Alatina_alata@4798332:0.5503640916,(((Hydra_vulgaris@37214:0.2520712642,(Ectopleura_larynx@4631897:0.2355205776,Ectopleura_larynx@4631899:0.2355205776)n6:0.01655068652)n5:0.1038088511,(((Hydractinia_symbiolongicarpus@4410005:0.1762116314,Podocoryna_carnea@4591044:0.1762116314)n9:0.1465443972,(((Apolemia_sp@3253751:0.04728686263,(Apolemia_rubriversa@290650:0.04687546053,Apolemia_rubriversa@290651:0.04687546053)n13:0.0004114020943)n12:0.133308176,(((((((((Agalma_elegans@648716:0.02154467931,(Athorybia_rosacea@5014166:0.02009077638,Athorybia_rosacea@5014162:0.02009077638)n23:0.001453902932)n22:0.0337021102,(Nanomia_bijuga@876491:0.05134386635,Nanomia_bijuga@876493:0.05134386635)n24:0.003902923163)n21:0.01061723527,Halistemma_rubrum@3736660:0.06586402478)n20:0.01813130568,((Lychnagalma_utricularia@1959819:0.001849097756,Lychnagalma_utricularia@1959821:0.001849097756)n26:0.05180841124,(Physophora_gilmeri@3573853:0.04830341305,Physophora_gilmeri@3573852:0.04830341305)n27:0.005354095948)n25:0.03033782146)n19:0.009314092894,(Cordagalma_sp@1086908:0.08352813879,Forskalia_asymmetrica@1142446:0.08352813879)n28:0.009781284557)n18:0.008582974053,(Resomia_ornicephala@2971414:0.06322892296,(Frillagalma_vityazi@1663564:0.06168666864,(Frillagalma_vityazi@1663571:0.04942412494,(Frillagalma_vityazi@1663565:7.832134565e-07,Frillagalma_vityazi@1663569:7.832134565e-07)n32:0.04942334172)n31:0.0122625437)n30:0.001542254327)n29:0.03866347444)n17:0.02011590989,((((Stephalia_dilata@2709652:0.002077862513,Thermopalia_sp@3509000:0.002077862513)n36:0.004916547095,(Thermopalia_sp@3465054:0.002077862513,(Stephalia_dilata@2709654:1.69689329e-06,Stephalia_dilata@2709655:1.69689329e-06)n38:0.00207616562)n37:0.004916547095)n35:0.06583656898,(((Marrus_claudanielis@2459160:0.0401578877,Physonect_sp@2382989:0.0401578877)n41:0.01337817621,(Marrus_claudanielis@2459161:0.0401578877,Physonect_sp@2372022:0.0401578877)n42:0.01337817621)n40:0.002125574728,Physonect_sp@2358980:0.05566163863)n39:0.01716933995)n34:0.008556825586,Erenna_richardi@1272464:0.08138780417)n33:0.04062050313)n16:0.02618992096,(Lilyopsis_fluoracantha@2274437:0.1076497236,(((((Chuniphyes_multidentata@3764592:1.435530741e-06,Chuniphyes_multidentata@4394579:1.435530741e-06)n48:0.001757764008,(Chuniphyes_multidentata@3764590:5.663358563e-07,Chuniphyes_multidentata@4394577:5.663358563e-07)n49:0.001758633203)n47:0.03703645563,Kephyes_ovata@2102359:0.03879565517)n46:0.04811503762,((Chelophyes_appendiculata@689175:0.001326479961,Chelophyes_appendiculata@689181:0.001326479961)n51:0.03307512712,(Abylopsis_tetragona@506600:0.0221180839,(Diphyes_dispar@4245317:4.417778157e-07,Diphyes_dispar@4273989:4.417778157e-07)n53:0.02211764212)n52:0.01228352318)n50:0.05250908571)n45:0.01037090438,(Prayidae_D27SS7@2640907:0.08863089427,(((Hippopodius_hippopus@1747975:0.05497520725,Hippopodius_hippopus@1833726:0.05497520725)n57:0.000654893344,(Hippopodius_hippopus@1833729:0.04940105337,Hippopodius_hippopus@1747981:0.04940105337)n58:0.00622904722)n56:0.02269909545,(Prayidae_D27D2@3167399:0.07724416405,(Prayidae_D27D2@3167400:0.07050934888,Prayidae_D27D2@3167403:0.07050934888)n60:0.006734815178)n59:0.001085031983)n55:0.01030169823)n54:0.008650702899)n44:0.01036812647)n43:0.04054850461)n15:0.01319330695,(((Bargmannia_elongata@1406243:0.0201833611,((Bargmannia_amoena@4754448:1.228194293e-06,Bargmannia_amoena@3415428:1.228194293e-06)n65:0.01528855192,((Bargmannia_amoena@4744664:7.441681118e-07,Bargmannia_amoena@3456295:7.441681118e-07)n67:0.01518165388,((Bargmannia_amoena@4722286:9.862557272e-07,Bargmannia_amoena@3456282:9.862557272e-07)n69:0.01200352236,(Bargmannia_amoena@4767743:1.178578843e-06,Bargmannia_amoena@3409254:1.178578843e-06)n70:0.01200333003)n68:0.003177889437)n66:0.0001073820642)n64:0.004893580992)n63:0.02290083414,(Bargmannia_lata@3621876:0.04102622577,Bargmannia_lata@3632472:0.04102622577)n71:0.002057969475)n62:0.03313965209,(Rudjakovia_sp@3925868:0.0754859825,((Rudjakovia_sp@3925869:0.007544914784,Rudjakovia_sp@3925866:0.007544914784)n74:0.06130761419,Rudjakovia_sp@3925867:0.06885252897)n73:0.006633453526)n72:0.0007378648379)n61:0.08516768787)n14:0.0192035034)n11:0.02370954311,((Rhizophysa_filiformis@2821176:0.03784337884,Rhizophysa_filiformis@2821182:0.03784337884)n76:0.07223900066,(Physalia_physalis@330210:0.1013422641,(Physalia_physalis@330209:1.420319912e-06,Physalia_physalis@330215:1.420319912e-06)n78:0.1013408437)n77:0.008740115452)n75:0.0942222022)n10:0.1184514469)n8:0.02155035526,(Hydractinia_symbiolongicarpus@4449950:0.1762116314,Podocoryna_carnea@4514080:0.1762116314)n79:0.1680947525)n7:0.01157373136)n4:0.02194795495,(Clytia_hemisphaerica@132332:0.008897450451,Clytia_hemisphaerica@132334:0.008897450451)n80:0.3689306197)n3:0.1725360215)n2:0.336359652)n1:0.1132762564)n0;
```
