## Supplementary material for "Evolution of gene expression across species and specialized zooids in Siphonophora": Gene trees: aa360cfd7b4b2f91e4e110b7c8cf5395.txt

```
(Nematostella_vectensis@51719:1,(Aiptasia_pallida@4068151:0.8867237436,(Alatina_alata@4863929:0.5503640916,((Ectopleura_larynx@4659207:0.2520712642,Hydra_vulgaris@9088:0.2520712642)n4:0.125756806,(Podocoryna_carnea@4491385:0.3755482385,((Clytia_hemisphaerica@99244:0.3182562719,(Hydractinia_symbiolongicarpus@4431948:0.1762116314,Podocoryna_carnea@4585186:0.1762116314)n8:0.1420446405)n7:0.03252653667,((Physalia_physalis@360349:0.1100823795,Rhizophysa_filiformis@2820300:0.1100823795)n10:0.0942222022,((Cordagalma_sp@1073993:0.1613915352,((((Bargmannia_amoena@3451038:0.0201833611,Bargmannia_elongata@1393756:0.0201833611)n16:0.02290083414,Bargmannia_lata@3618614:0.04308419524)n15:0.03313965209,Rudjakovia_sp@3865456:0.07622384733)n14:0.08086817922,(((((((Agalma_elegans@641250:0.02154467931,Athorybia_rosacea@5074003:0.02154467931)n23:0.03192796439,Halistemma_rubrum@3669920:0.0534726437)n22:0.01239138108,(Nanomia_bijuga@835492:7.392362667e-07,Nanomia_bijuga@835482:7.392362667e-07)n24:0.06586328554)n21:0.01813130568,(Lychnagalma_utricularia@2013807:0.053657509,Physophora_gilmeri@3570674:0.053657509)n25:0.03033782146)n20:0.01454697366,(Frillagalma_vityazi@1731892:0.06322892296,Resomia_ornicephala@3004824:0.06322892296)n26:0.03531338115)n19:0.003350093292,Forskalia_asymmetrica@1149911:0.1018923974)n18:0.04630583085,((Erenna_richardi@1197831:0.08138780417,(((Marrus_claudanielis@2462965:0.0401578877,Physonect_sp@2372112:0.0401578877)n31:0.01327239903,(Physonect_sp@2359049:0.0401578877,(Marrus_claudanielis@2462967:3.05585364e-06,Marrus_claudanielis@2462959:3.05585364e-06)n33:0.04015483185)n32:0.01327239903)n30:0.01940069186,(Stephalia_dilata@2765669:0.002077862513,Thermopalia_sp@3515280:0.002077862513)n34:0.07075311607)n29:0.008556825586)n28:0.05874581483,((Prayidae_D27D2@3167054:0.06792302538,Prayidae_D27SS7@2554048:0.06792302538)n36:0.03972669827,(Hippopodius_hippopus@1742306:0.1058510409,((Chuniphyes_multidentata@3763745:0.03879565517,Kephyes_ovata@2049393:0.03879565517)n39:0.06160250208,(Lilyopsis_fluoracantha@2223059:0.08565305866,(Chelophyes_appendiculata@682129:0.03440160708,(Abylopsis_tetragona@482619:0.0221180839,Diphyes_dispar@4212528:0.0221180839)n42:0.01228352318)n41:0.05125145157)n40:0.01474509859)n38:0.005452883683)n37:0.001798682713)n35:0.03248389535)n27:0.008064609257)n17:0.008893798296)n13:0.004299508656)n12:0.0192035034,((Apolemia_lanosa@3371423:0.04256111588,(Apolemia_sp@3262569:0.03784805137,Apolemia_sp@3289354:0.03784805137)n45:0.004713064507)n44:0.004725746751,Apolemia_rubriversa@205839:0.04728686263)n43:0.133308176)n11:0.02370954311)n9:0.1464782269)n6:0.02476542988)n5:0.002279831682)n3:0.1725360215)n2:0.336359652)n1:0.1132762564)n0;
```
