## Supplementary material for "Evolution of gene expression across species and specialized zooids in Siphonophora": Gene trees: aa385a136eeff2be03607c9accf57f3b.txt

```
(Clytia_hemisphaerica@112617:0.3778280702,(Hydractinia_symbiolongicarpus@4428552:0.3558801152,(Hydra_vulgaris@17493:0.3247905929,((Physalia_physalis@374746:0.1100823795,Rhizophysa_filiformis@2873346:0.1100823795)n4:0.0942222022,(Apolemia_rubriversa@240325:0.1805950386,((((((((Agalma_elegans@648033:0.02154467931,Athorybia_rosacea@5046950:0.02154467931)n13:0.03192796439,Halistemma_rubrum@3733133:0.0534726437)n12:0.01239138108,Nanomia_bijuga@957918:0.06586402478)n11:0.02269260249,(Resomia_ornicephala@2946268:0.08667413786,(((Cordagalma_sp@1074296:0.05642186861,Resomia_ornicephala@2946271:0.05642186861)n17:0.01081749467,Forskalia_asymmetrica@1166257:0.06723936328)n16:0.007192449246,Physophora_gilmeri@3540172:0.07443181252)n15:0.01224232534)n14:0.001882489401)n10:0.01333577014,Frillagalma_vityazi@1572236:0.1018923974)n9:0.02011590989,(Erenna_richardi@1192269:0.08138780417,Stephalia_dilata@2735095:0.08138780417)n18:0.04062050313)n8:0.03106047129,((Bargmannia_elongata@1377127:0.04308419524,Bargmannia_lata@3598671:0.04308419524)n20:0.03313965209,Rudjakovia_sp@3862459:0.07622384733)n19:0.07684493125)n7:0.008322756625,(Lilyopsis_fluoracantha@2270857:0.1076497236,((Hippopodius_hippopus@1757723:0.08863089427,(Prayidae_D27D2@3121212:0.06792302538,Prayidae_D27SS7@2630008:0.06792302538)n24:0.0207078689)n23:0.007722015145,((Chuniphyes_multidentata@3762067:0.03879565517,Kephyes_ovata@2123179:0.03879565517)n26:0.04811503762,(Chelophyes_appendiculata@727870:0.03440160708,(Abylopsis_tetragona@467059:0.0221180839,Diphyes_dispar@4133292:0.0221180839)n28:0.01228352318)n27:0.05250908571)n25:0.009442216628)n22:0.01129681423)n21:0.05374181156)n6:0.0192035034)n5:0.02370954311)n3:0.1204860112)n2:0.03108952232)n1:0.02194795495)n0;
```
