## Supplementary material for "Evolution of gene expression across species and specialized zooids in Siphonophora": Gene trees: aa429dc5b2d00b73eee4a27ebf27c28c.txt

```
(Nematostella_vectensis@47203:1,(Aiptasia_pallida@4064145:0.8867237436,(Alatina_alata@4815789:0.5503640916,(Ectopleura_larynx@4625450:0.3558801152,((Hydractinia_symbiolongicarpus@4426920:0.1762116314,Podocoryna_carnea@4570037:0.1762116314)n5:0.1465443972,(((Rudjakovia_sp@3885919:0.07622384733,((Bargmannia_elongata@1398057:0.0201833611,(Bargmannia_amoena@3407251:0.01763297204,Bargmannia_amoena@4722153:0.01763297204)n11:0.002550389068)n10:0.02290083414,(Bargmannia_lata@3582048:0.0185930834,Bargmannia_lata@3604899:0.0185930834)n12:0.02449111185)n9:0.03313965209)n8:0.08516768787,((((Cordagalma_sp@997734:0.09330942335,(Forskalia_asymmetrica@1136498:0.09213991245,(((Nanomia_bijuga@847874:0.06586402478,(Agalma_elegans@624931:0.02154467931,(Athorybia_rosacea@5016739:0.01822372235,Athorybia_rosacea@5016745:0.01822372235)n22:0.003320956966)n21:0.04431934546)n20:0.01488791559,Forskalia_asymmetrica@1106753:0.08075194037)n19:0.001254337014,(Lychnagalma_utricularia@2019099:0.053657509,Physophora_gilmeri@3521358:0.053657509)n23:0.02834876838)n18:0.01013363507)n17:0.001169510902)n16:0.008582974053,(Frillagalma_vityazi@1493750:0.06322892296,(Resomia_ornicephala@3038299:0.008044246001,Resomia_ornicephala@3038300:0.008044246001)n25:0.05518467696)n24:0.03866347444)n15:0.02011590989,((Erenna_richardi@1249040:0.06087844851,(Stephalia_dilata@2798305:0.05721931801,(Stephalia_dilata@2713315:0.002077862513,Thermopalia_sp@3473492:0.002077862513)n29:0.0551414555)n28:0.003659130496)n27:0.02050935566,Marrus_claudanielis@2442934:0.08138780417)n26:0.04062050313)n14:0.02618992096,((Hippopodius_hippopus@1757469:0.08863089427,(Prayidae_D27D2@3132489:0.06792302538,Prayidae_D27SS7@2545451:0.06792302538)n32:0.0207078689)n31:0.01901882937,((Chuniphyes_multidentata@3750697:0.03879565517,Kephyes_ovata@2190108:0.03879565517)n34:0.04811503762,(Chelophyes_appendiculata@756026:0.03440160708,(Abylopsis_tetragona@476471:0.0221180839,Diphyes_dispar@4173737:0.0221180839)n36:0.01228352318)n35:0.05250908571)n33:0.02073903085)n30:0.04054850461)n13:0.01319330695)n7:0.0429130465,(Apolemia_rubriversa@230510:0.1770411977,(Rhizophysa_filiformis@2917601:0.1613897573,Rhizophysa_filiformis@2917596:0.1613897573)n38:0.01565144047)n37:0.02726338396)n6:0.1184514469)n4:0.03312408662)n3:0.1944839764)n2:0.336359652)n1:0.1132762564)n0;
```
