## Supplementary material for "Evolution of gene expression across species and specialized zooids in Siphonophora": Gene trees: aa62032f041d752a0e5bd25d4d2d7c96.txt

```
(Nematostella_vectensis@50396:1,((Aiptasia_pallida@3967376:0.691060009,Alatina_alata@5002183:0.691060009)n2:0.1956637346,(Podocoryna_carnea@4550218:0.3778280702,(Ectopleura_larynx@4710273:0.3484788573,(Hydra_vulgaris@31419:0.3360654354,(Clytia_hemisphaerica@127012:0.3308042574,(Hydractinia_symbiolongicarpus@4422947:0.3227560286,(((Apolemia_lanosa@3322622:0.04728686263,(Apolemia_rubriversa@255613:0.02676172263,Apolemia_sp@3267595:0.02676172263)n11:0.02052513999)n10:0.133308176,((((Bargmannia_amoena@3460576:0.0201833611,Bargmannia_elongata@1288139:0.0201833611)n15:0.04205621786,Rudjakovia_sp@3863315:0.06223957897)n14:0.01398426837,Bargmannia_lata@3598912:0.07622384733)n13:0.08516768787,(((((((Agalma_elegans@631279:0.02154467931,Athorybia_rosacea@5025176:0.02154467931)n22:0.04431934546,(Halistemma_rubrum@3722203:0.06577047204,(Nanomia_bijuga@862337:0.06406522331,Nanomia_bijuga@862334:0.06406522331)n24:0.001705248729)n23:9.355273513e-05)n21:0.01813130568,(Lychnagalma_utricularia@1958632:0.053657509,Physophora_gilmeri@3552438:0.053657509)n25:0.03033782146)n20:0.009314092894,Cordagalma_sp@1057529:0.09330942335)n19:0.004464667025,Frillagalma_vityazi@1536799:0.09777409037)n18:0.004118307028,Resomia_ornicephala@2999576:0.1018923974)n17:0.04630583085,(((Erenna_richardi@1208157:0.05764811413,((Marrus_claudanielis@2538553:0.0401578877,Physonect_sp@2354609:0.0401578877)n30:0.015930253,(Marrus_claudanielis@2538552:0.0401578877,Physonect_sp@2354610:0.0401578877)n31:0.015930253)n29:0.001559973436)n28:0.02373969004,(Stephalia_dilata@2731491:0.002077862513,Thermopalia_sp@3481512:0.002077862513)n32:0.07930994166)n27:0.06515568103,(((Hippopodius_hippopus@1827035:0.07164585532,Prayidae_D27D2@3125133:0.07164585532)n35:0.01698503895,Prayidae_D27SS7@2622088:0.08863089427)n34:0.01901882937,(Lilyopsis_fluoracantha@2222335:0.1003981572,((Chuniphyes_multidentata@4368822:0.03879565517,Kephyes_ovata@2162977:0.03879565517)n38:0.04811503762,(Chelophyes_appendiculata@680814:0.03440160708,(Abylopsis_tetragona@421313:0.0221180839,Diphyes_dispar@4244231:0.0221180839)n40:0.01228352318)n39:0.05250908571)n37:0.01348746446)n36:0.007251566396)n33:0.03889376156)n26:0.001654743055)n16:0.01319330695)n12:0.0192035034)n9:0.02370954311,(Rhizophysa_filiformis@2898163:0.1100823795,(Physalia_physalis@337840:0.09789607703,Physalia_physalis@372476:0.09789607703)n42:0.01218630248)n41:0.0942222022)n8:0.1184514469)n7:0.008048228768)n6:0.005261178056)n5:0.01241342184)n4:0.0293492129)n3:0.5088956734)n1:0.1132762564)n0;
```
