## Supplementary material for "Evolution of gene expression across species and specialized zooids in Siphonophora": Gene trees: aa240669a1a7d9c05e47824c5593389f.txt

```
((Hydractinia_symbiolongicarpus@4417967:0.1762116314,Podocoryna_carnea@4523892:0.1762116314)n1:0.1465443972,(((Physalia_physalis@322615:0.1100823795,Rhizophysa_filiformis@2837255:0.1100823795)n4:0.07739861543,(Bargmannia_elongata@1414742:0.1613915352,(((((((((Agalma_elegans@515963:0.02154467931,Athorybia_rosacea@5049556:0.02154467931)n14:0.03192796439,Halistemma_rubrum@3674744:0.0534726437)n13:0.03052268676,(Lychnagalma_utricularia@1986782:0.053657509,Physophora_gilmeri@3561761:0.053657509)n15:0.03033782146)n12:0.009314092894,(Cordagalma_sp@1049432:0.08352813879,Forskalia_asymmetrica@1117035:0.08352813879)n16:0.009781284557)n11:0.008582974053,Resomia_ornicephala@3003452:0.1018923974)n10:0.008878327359,Erenna_richardi@1188695:0.1107707248)n9:0.006654492321,(Marrus_claudanielis@2463988:0.0401578877,Physonect_sp@2411604:0.0401578877)n17:0.07726732938)n8:0.004583090214,(Stephalia_dilata@2735357:0.002077862513,Thermopalia_sp@3511131:0.002077862513)n18:0.1199304448)n7:0.02618992096,((Lilyopsis_fluoracantha@2215332:0.07596124408,Lilyopsis_fluoracantha@2284833:0.07596124408)n20:0.03168847956,(Hippopodius_hippopus@1862317:0.1004860167,(Prayidae_D27SS7@2641622:0.09578596413,(Prayidae_D27D2@3087132:0.09392131024,(((Chuniphyes_multidentata@3799935:1.827053428e-06,Chuniphyes_multidentata@4353091:1.827053428e-06)n26:0.03879382812,Kephyes_ovata@2109505:0.03879565517)n25:0.04811503762,((Chelophyes_appendiculata@655524:0.03093139334,(Abylopsis_tetragona@436113:0.02762424558,Abylopsis_tetragona@400818:0.02762424558)n29:0.003307147755)n28:0.003470213745,Diphyes_dispar@4287665:0.03440160708)n27:0.05250908571)n24:0.007010617454)n23:0.001864653885)n22:0.004700052583)n21:0.007163706931)n19:0.04054850461)n6:0.01319330695)n5:0.02608945973)n3:0.01682358677,((Apolemia_lanosa@3327356:0.03524785198,Apolemia_rubriversa@279175:0.03524785198)n31:0.1486822451,(Apolemia_lanosa@3382291:0.04728686263,(Apolemia_rubriversa@238622:0.04100172851,Apolemia_sp@3306898:0.04100172851)n33:0.006285134121)n32:0.1366432345)n30:0.0203744846)n2:0.1184514469)n0;
```
