## Supplementary material for "Evolution of gene expression across species and specialized zooids in Siphonophora": Gene trees: aac828c236ba344206c6cffe9c00463c.txt

```
(Physalia_physalis@337578:0.2043045817,(Apolemia_rubriversa@278768:0.1805950386,((((Bargmannia_amoena@4735041:0.0201833611,Bargmannia_elongata@1379457:0.0201833611)n5:0.02290083414,Bargmannia_lata@3631672:0.04308419524)n4:0.03313965209,Rudjakovia_sp@3909487:0.07622384733)n3:0.08516768787,((((((Agalma_elegans@619409:0.02154467931,Athorybia_rosacea@5048294:0.02154467931)n11:0.04431934546,Nanomia_bijuga@865893:0.06586402478)n10:0.02194679314,Forskalia_asymmetrica@1108934:0.08781081792)n9:0.00549860543,(Cordagalma_sp@1044597:0.07982065061,Lychnagalma_utricularia@1920448:0.07982065061)n12:0.01348877274)n8:0.008582974053,(Frillagalma_vityazi@1560400:0.06322892296,Resomia_ornicephala@3014774:0.06322892296)n13:0.03866347444)n7:0.04630583085,((Erenna_richardi@1206490:0.08138780417,Physonect_sp@2366170:0.08138780417)n15:0.05911342949,(Thermopalia_sp@3466209:0.1324733903,(Lilyopsis_fluoracantha@2319040:0.1076497236,((Hippopodius_hippopus@1885861:0.08863089427,(Prayidae_D27D2@3202790:0.06792302538,Prayidae_D27SS7@2573668:0.06792302538)n20:0.0207078689)n19:0.008590040342,((Chuniphyes_multidentata@3817169:0.03879565517,Kephyes_ovata@2021229:0.03879565517)n22:0.04811503762,(Chelophyes_appendiculata@759137:0.03440160708,(Abylopsis_tetragona@450750:0.0221180839,Diphyes_dispar@4264871:0.0221180839)n24:0.01228352318)n23:0.05250908571)n21:0.01031024182)n18:0.01042878903)n17:0.02482366666)n16:0.008027843358)n14:0.007696994596)n6:0.01319330695)n2:0.0192035034)n1:0.02370954311)n0;
```
