## Supplementary material for "Evolution of gene expression across species and specialized zooids in Siphonophora": Gene trees: aacca0943564f86d4aada63dc44d6b38.txt

```
(Nematostella_vectensis@49376:1,(Aiptasia_pallida@4029966:0.8867237436,(((Hydractinia_symbiolongicarpus@4449566:0.1762116314,Podocoryna_carnea@4516446:0.1762116314)n4:0.2016164388,(Clytia_hemisphaerica@136641:0.3014751333,(Rhizophysa_filiformis@2932560:0.2043045817,((Apolemia_lanosa@3367796:0.03524785198,Apolemia_rubriversa@236821:0.03524785198)n8:0.1453471866,((Cordagalma_sp@1086909:0.09330942335,Nanomia_bijuga@888610:0.09330942335)n10:0.08566751123,((((Bargmannia_amoena@4777484:0.0201833611,Bargmannia_elongata@1420400:0.0201833611)n14:0.02290083414,(Bargmannia_lata@3647759:0.01447195351,Bargmannia_lata@3636341:0.01447195351)n15:0.02861224173)n13:0.03313965209,Rudjakovia_sp@3947847:0.07622384733)n12:0.08516768787,(((((((((Agalma_elegans@626376:0.02154467931,Athorybia_rosacea@5088171:0.02154467931)n24:0.03192796439,Halistemma_rubrum@3738715:0.0534726437)n23:0.01239138108,Nanomia_bijuga@807517:0.06586402478)n22:0.01813130568,Lychnagalma_utricularia@1962153:0.08399533045)n21:0.009314092894,(Cordagalma_sp@1052714:0.08352813879,Forskalia_asymmetrica@1128955:0.08352813879)n25:0.009781284557)n20:0.008582974053,(Frillagalma_vityazi@1674905:0.06322892296,Resomia_ornicephala@3027601:0.06322892296)n26:0.03866347444)n19:0.007878075447,Erenna_richardi@1268720:0.1097704728)n18:0.01223783445,((Marrus_claudanielis@2513917:0.06664770875,(Stephalia_dilata@2779437:0.002077862513,Thermopalia_sp@3473434:0.002077862513)n29:0.06456984624)n28:0.006183269837,Physonect_sp@2406057:0.07283097858)n27:0.04917732871)n17:0.02618992096,((Prayidae_D27D2@3136125:0.06792302538,Prayidae_D27SS7@2641380:0.06792302538)n31:0.03972669827,((Hippopodius_hippopus@1768804:0.09378501361,Lilyopsis_fluoracantha@2316921:0.09378501361)n33:0.01042987458,((Chelophyes_appendiculata@652328:0.03440160708,(Abylopsis_tetragona@390010:0.0221180839,Diphyes_dispar@4214298:0.0221180839)n36:0.01228352318)n35:0.05250908571,(Kephyes_ovata@2204433:0.03879565517,((Chuniphyes_multidentata@4326370:8.697653983e-07,Chuniphyes_multidentata@3782662:8.697653983e-07)n39:0.0314378885,Chuniphyes_multidentata@3782663:0.03143875827)n38:0.007356896905)n37:0.04811503762)n34:0.0173041954)n32:0.003434835452)n30:0.04054850461)n16:0.01319330695)n11:0.01758539937)n9:0.001618104025)n7:0.02370954311)n6:0.0971705516)n5:0.07635293686)n3:0.1725360215,(Alatina_alata@4825511:0.5011561592,Alatina_alata@4891202:0.5011561592)n40:0.04920793243)n2:0.336359652)n1:0.1132762564)n0;
```
