## Supplementary material for "Evolution of gene expression across species and specialized zooids in Siphonophora": Gene trees: aacedd88197c67e8592015b1ce35867e.txt

```
(Aiptasia_pallida@4024735:0.8867237436,(Alatina_alata@4882132:0.5503640916,((Ectopleura_larynx@4700385:0.2520712642,Hydra_vulgaris@2558:0.2520712642)n3:0.125756806,(((Podocoryna_carnea@4569974:0.1613599523,Podocoryna_carnea@4518276:0.1613599523)n6:0.0751660992,Podocoryna_carnea@4593344:0.2365260514)n5:0.1394078216,((Clytia_hemisphaerica@121189:0.313920752,(Hydractinia_symbiolongicarpus@4408450:0.1762116314,Podocoryna_carnea@4593871:0.1762116314)n9:0.1377091206)n8:0.01524418976,((Physalia_physalis@324900:0.1100823795,Rhizophysa_filiformis@2940408:0.1100823795)n11:0.0942222022,((((Apolemia_lanosa@3363380:0.03623675458,Apolemia_sp@3279439:0.03623675458)n15:0.01105010804,Apolemia_rubriversa@233547:0.04728686263)n14:0.1212200431,(Apolemia_lanosa@3331900:0.05155992274,((Apolemia_lanosa@3334374:0.03524785198,Apolemia_rubriversa@240993:0.03524785198)n18:0.01203901065,Apolemia_sp@3251273:0.04728686263)n17:0.00427306011)n16:0.1169469829)n13:0.01208813292,((((Bargmannia_amoena@4785148:0.0201833611,Bargmannia_elongata@1303322:0.0201833611)n22:0.02290083414,Bargmannia_lata@3622439:0.04308419524)n21:0.03313965209,Rudjakovia_sp@3852497:0.07622384733)n20:0.08516768787,((((((((((Agalma_elegans@619390:0.02154467931,Athorybia_rosacea@5116556:0.02154467931)n32:0.03716027902,Nanomia_bijuga@915271:0.05870495833)n31:0.007159066447,Halistemma_rubrum@3720163:0.06586402478)n30:0.02744539857,((Physophora_gilmeri@3560638:0.08437622855,(Cordagalma_sp@1006588:0.07937713244,Cordagalma_sp@1006594:0.07937713244)n35:0.004999096115)n34:0.005129207412,Lychnagalma_utricularia@1972351:0.08950543596)n33:0.003803987387)n29:0.005098499778,(Frillagalma_vityazi@1704908:0.06322892296,Resomia_ornicephala@2983840:0.06322892296)n36:0.03517900016)n28:0.003484474275,Forskalia_asymmetrica@1155341:0.1018923974)n27:0.004861378371,Erenna_richardi@1256629:0.1067537758)n26:0.006100109175,(Marrus_claudanielis@2457139:0.0401578877,Physonect_sp@2366284:0.0401578877)n37:0.07269599725)n25:0.009154422349,(Stephalia_dilata@2798590:0.002077862513,Thermopalia_sp@3469917:0.002077862513)n38:0.1199304448)n24:0.02618992096,(Lilyopsis_fluoracantha@2253960:0.1076497236,((Prayidae_D27D2@3153555:0.08868110944,((Chuniphyes_multidentata@3763833:0.07496711365,((Hippopodius_hippopus@1868142:0.03390397824,Kephyes_ovata@2149987:0.03390397824)n45:0.03522120149,(Chelophyes_appendiculata@707903:0.03440160708,(Abylopsis_tetragona@420479:0.0221180839,Diphyes_dispar@4165164:0.0221180839)n47:0.01228352318)n46:0.03472357264)n44:0.00584193392)n43:0.01251406965,(Hippopodius_hippopus@1868143:0.05492242591,Hippopodius_hippopus@1868136:0.05492242591)n48:0.03255875739)n42:0.001199926143)n41:0.004638132397,Prayidae_D27SS7@2588688:0.09331924184)n40:0.0143304818)n39:0.04054850461)n23:0.01319330695)n19:0.0192035034)n12:0.02370954311)n10:0.12486036)n7:0.04676893129)n4:0.001894197142)n2:0.1725360215)n1:0.336359652)n0;
```
