## Supplementary material for "Evolution of gene expression across species and specialized zooids in Siphonophora": Gene trees: aadacd4b8b8db5ec6a8a3475acd7d8ba.txt

```
((Nematostella_vectensis@43024:0.60238222,Nematostella_vectensis@45088:0.60238222)n1:0.39761778,(Aiptasia_pallida@3971433:0.8867237436,(Alatina_alata@4986678:0.5503640916,(((Cordagalma_sp@1022683:0.1613915352,(Rudjakovia_sp@3917435:0.1138077125,Rudjakovia_sp@3915223:0.1138077125)n7:0.0475838227)n6:0.07320586259,((((Apolemia_lanosa@3372565:0.03524785198,Apolemia_rubriversa@264345:0.03524785198)n11:0.01203901065,Apolemia_sp@3278900:0.04728686263)n10:0.1076475029,(((Bargmannia_amoena@4728237:0.0201833611,Bargmannia_elongata@1445269:0.0201833611)n14:0.02290083414,Bargmannia_lata@3619759:0.04308419524)n13:0.03313965209,Rudjakovia_sp@3926877:0.07622384733)n12:0.07871051816)n9:0.02566067311,(((Erenna_richardi@1279650:0.05700409124,(Marrus_claudanielis@2462715:0.0401578877,Physonect_sp@2381800:0.0401578877)n18:0.01684620354)n17:0.02438371293,(Stephalia_dilata@2715230:0.002077862513,Thermopalia_sp@3492763:0.002077862513)n19:0.07930994166)n16:0.06681042408,(((((((Agalma_elegans@523393:0.02154467931,Athorybia_rosacea@5018151:0.02154467931)n26:0.03192796439,Halistemma_rubrum@3714527:0.0534726437)n25:0.01239138108,Nanomia_bijuga@808204:0.06586402478)n24:0.01813130568,(Lychnagalma_utricularia@1979485:0.053657509,Physophora_gilmeri@3528064:0.053657509)n27:0.03033782146)n23:0.009314092894,Forskalia_asymmetrica@1118352:0.09330942335)n22:0.008582974053,((Cordagalma_sp@1022681:0.05974742604,(Frillagalma_vityazi@1697211:0.05444659206,Frillagalma_vityazi@1697204:0.05444659206)n30:0.005300833972)n29:0.02759619741,Resomia_ornicephala@3008647:0.08734362345)n28:0.01454877396)n21:0.04158008732,(((Prayidae_D27D2@3169152:0.06792302538,Prayidae_D27SS7@2543740:0.06792302538)n33:0.03972669827,((Chuniphyes_multidentata@3749689:0.09026815256,Prayidae_D27D2@3169149:0.09026815256)n35:0.01625024794,(Prayidae_D27D2@3169150:0.1053967891,((((((((Abylopsis_tetragona@477469:0.0221180839,Diphyes_dispar@4237644:0.0221180839)n44:0.01228352318,Chelophyes_appendiculata@730158:0.03440160708)n43:0.05250908571,(Chuniphyes_multidentata@3750264:0.03879565517,Kephyes_ovata@2153312:0.03879565517)n45:0.04811503762)n42:0.009298483514,(Kephyes_ovata@2113217:0.08691069279,((Abylopsis_tetragona@497494:0.0221180839,Diphyes_dispar@4234747:0.0221180839)n48:0.01228352318,Chelophyes_appendiculata@740352:0.03440160708)n47:0.05250908571)n46:0.009298483514)n41:0.004188980943,((Lilyopsis_fluoracantha@2335951:0.05814226074,Lilyopsis_fluoracantha@2335975:0.05814226074)n50:0.01154317807,(Lilyopsis_fluoracantha@2335972:0.06532413152,(Lilyopsis_fluoracantha@2335979:0.04171432993,Lilyopsis_fluoracantha@2335952:0.04171432993)n52:0.02360980158)n51:0.004361307294)n49:0.03071271844)n40:0.001678431833,Prayidae_D27SS7@2543743:0.1020765891)n39:0.001444108155,(Hippopodius_hippopus@1868108:0.08342722697,Hippopodius_hippopus@1868111:0.08342722697)n53:0.02009347026)n38:0.001695081478,(Hippopodius_hippopus@1873760:0.08863089427,Prayidae_D27SS7@2543741:0.08863089427)n54:0.01658488444)n37:0.0001810104222)n36:0.001121611364)n34:0.001131323144)n32:0.01849065228,(Prayidae_D27D2@3169154:0.114631054,((Prayidae_D27SS7@2656518:0.08863089427,((Hippopodius_hippopus@1874399:0.07967207166,Hippopodius_hippopus@1894867:0.07967207166)n59:0.007332493344,(Hippopodius_hippopus@1874403:0.06511440652,(Prayidae_D27D2@3169143:0.004956449836,Prayidae_D27D2@3169155:0.004956449836)n61:0.06015795669)n60:0.02189015849)n58:0.001626329265)n57:0.01901882937,((Chuniphyes_multidentata@4303668:0.03879565517,Kephyes_ovata@2202073:0.03879565517)n63:0.06160250208,(Lilyopsis_fluoracantha@2218895:0.07815975175,(Chelophyes_appendiculata@719992:0.03440160708,(Abylopsis_tetragona@491847:0.0221180839,Diphyes_dispar@4270631:0.0221180839)n66:0.01228352318)n65:0.04375814467)n64:0.0222384055)n62:0.007251566396)n56:0.00698133033)n55:0.01150932195)n31:0.0173321088)n20:0.004725743532)n15:0.03239681035)n8:0.05400235919)n5:0.1432306724,(Podocoryna_carnea@4512315:0.3760972012,(Clytia_hemisphaerica@92798:0.3573407804,((Physalia_physalis@376428:0.1100823795,(Rhizophysa_filiformis@2821186:0.1007129685,Rhizophysa_filiformis@2821189:0.1007129685)n71:0.009369411037)n70:0.2457977357,(((Ectopleura_larynx@4681262:0.2520712642,Hydra_vulgaris@8787:0.2520712642)n74:0.06442775077,(Hydra_vulgaris@24562:0.2520712642,(Ectopleura_larynx@4681268:0.2180858678,Ectopleura_larynx@4683584:0.2180858678)n76:0.03398539636)n75:0.06442775077)n73:0.03131583618,((Hydractinia_symbiolongicarpus@4435952:0.1762116314,Podocoryna_carnea@4491470:0.1762116314)n78:0.1465443972,Physalia_physalis@384169:0.3227560286)n77:0.0250588225)n72:0.008065264121)n69:0.001460665226)n68:0.01875642079)n67:0.00173086893)n4:0.1725360215)n3:0.336359652)n2:0.1132762564)n0;
```
