## Supplementary material for "Evolution of gene expression across species and specialized zooids in Siphonophora": Gene trees: aaf9c5faaf2df0f249023cf51828214a.txt

```
(Nematostella_vectensis@39999:1,(Aiptasia_pallida@4005101:0.8867237436,(Alatina_alata@4799491:0.5503640916,(Clytia_hemisphaerica@116154:0.3778280702,((Ectopleura_larynx@4611598:0.2520712642,Hydra_vulgaris@29086:0.2520712642)n5:0.1038088511,((Hydractinia_symbiolongicarpus@4414121:0.1762116314,Podocoryna_carnea@4541442:0.1762116314)n7:0.1465443972,(Rhizophysa_filiformis@2841433:0.2043045817,(((Apolemia_lanosa@3374279:0.03515124108,Apolemia_lanosa@3336297:0.03515124108)n11:9.661090449e-05,Apolemia_rubriversa@209720:0.03524785198)n10:0.1453471866,(((Bargmannia_elongata@1321242:0.04308419524,Bargmannia_lata@3596170:0.04308419524)n14:0.03313965209,Rudjakovia_sp@3896379:0.07622384733)n13:0.1032099095,((((Bargmannia_amoena@4723010:0.0201833611,Bargmannia_elongata@1304189:0.0201833611)n18:0.02290083414,Bargmannia_lata@3630370:0.04308419524)n17:0.03313965209,Rudjakovia_sp@3885927:0.07622384733)n16:0.08516768787,(((((((Cordagalma_sp@984956:0.07601533102,((Agalma_elegans@548978:0.02154467931,Athorybia_rosacea@5104232:0.02154467931)n27:0.04431934546,(Nanomia_bijuga@877050:0.06046511476,(Halistemma_rubrum@3687677:0.0417556825,Halistemma_rubrum@3687676:0.0417556825)n29:0.01870943227)n28:0.005398910013)n26:0.01015130624)n25:0.01044000611,Forskalia_asymmetrica@1154605:0.08645533713)n24:0.006854086221,(Lychnagalma_utricularia@1974479:0.053657509,Physophora_gilmeri@3525096:0.053657509)n30:0.03965191435)n23:0.00457332792,(Resomia_ornicephala@2997861:0.04270299168,Resomia_ornicephala@2997860:0.04270299168)n31:0.05517975959)n22:0.004009646133,Frillagalma_vityazi@1584960:0.1018923974)n21:0.02011590989,(Marrus_claudanielis@2445964:0.1061643232,(Erenna_richardi@1205342:0.08138780417,Marrus_claudanielis@2445959:0.08138780417)n33:0.02477651905)n32:0.01584398408)n20:0.02618992096,((Stephalia_dilata@2809945:0.002077862513,Thermopalia_sp@3467110:0.002077862513)n35:0.1417269139,(Physonect_sp@2375242:0.1347941139,((Prayidae_D27SS7@2621657:0.0975302654,((Hippopodius_hippopus@1755948:0.08464198705,Lilyopsis_fluoracantha@2277607:0.08464198705)n40:0.01214855065,(Hippopodius_hippopus@1755961:0.08863089427,Prayidae_D27D2@3108590:0.08863089427)n41:0.008159643429)n39:0.0007397277004)n38:0.01011945824,((Chuniphyes_multidentata@3796940:0.03879565517,Kephyes_ovata@2082145:0.03879565517)n43:0.04811503762,(Chelophyes_appendiculata@774497:0.03440160708,(Abylopsis_tetragona@504014:0.0221180839,(Diphyes_dispar@4079236:0.01869570203,Diphyes_dispar@4232221:0.01869570203)n46:0.003422381866)n45:0.01228352318)n44:0.05250908571)n42:0.02073903085)n37:0.02714439024)n36:0.009010662481)n34:0.004393451887)n19:0.01319330695)n15:0.01804222163)n12:0.001161281764)n9:0.02370954311)n8:0.1184514469)n6:0.03312408662)n4:0.02194795495)n3:0.1725360215)n2:0.336359652)n1:0.1132762564)n0;
```
