## Supplementary material for "Evolution of gene expression across species and specialized zooids in Siphonophora": Gene trees: aaf2869ba9c45837883a63cf9e11441a.txt

```
(Nematostella_vectensis@45691:1,(Aiptasia_pallida@3969719:0.8867237436,(Alatina_alata@4955727:0.5503640916,(Clytia_hemisphaerica@125089:0.3778280702,(Podocoryna_carnea@4512840:0.3763128724,((Ectopleura_larynx@4700256:0.2520712642,Hydra_vulgaris@8850:0.2520712642)n6:0.1038088511,((Hydractinia_symbiolongicarpus@4405053:0.1762116314,Podocoryna_carnea@4529526:0.1762116314)n8:0.1465443972,((((Apolemia_lanosa@3381340:0.0367945349,(Apolemia_sp@3255688:0.03253437752,Apolemia_sp@3266237:0.03253437752)n13:0.004260157376)n12:0.01049232773,Apolemia_rubriversa@267833:0.04728686263)n11:0.133308176,((Rudjakovia_sp@3881941:0.07622384733,((Bargmannia_amoena@4719929:0.0201833611,Bargmannia_elongata@1376165:0.0201833611)n17:0.02290083414,(Bargmannia_lata@3611042:0.03144935478,Bargmannia_lata@3611043:0.03144935478)n18:0.01163484046)n16:0.03313965209)n15:0.08516768787,(((((((Halistemma_rubrum@3709445:0.06586402478,(Nanomia_bijuga@907514:0.06537663948,((Agalma_elegans@616028:0.02154467931,Athorybia_rosacea@5112377:0.02154467931)n28:0.03660387888,Nanomia_bijuga@907508:0.05814855819)n27:0.007228081284)n26:0.0004873852972)n25:0.01813130568,(Lychnagalma_utricularia@1939130:0.053657509,Physophora_gilmeri@3543815:0.053657509)n29:0.03033782146)n24:0.006036223093,Cordagalma_sp@1003690:0.09003155355)n23:0.003277869802,Forskalia_asymmetrica@1116089:0.09330942335)n22:0.008582974053,(Frillagalma_vityazi@1517900:0.06322892296,Resomia_ornicephala@3055215:0.06322892296)n30:0.03866347444)n21:0.02011590989,((Erenna_richardi@1219943:0.07358885334,(Stephalia_dilata@2695052:0.002077862513,Thermopalia_sp@3493855:0.002077862513)n33:0.07151099083)n32:0.007798950826,(Physonect_sp@2406285:0.0401578877,(Marrus_claudanielis@2427575:0.03342133914,Marrus_claudanielis@2427573:0.03342133914)n35:0.006736548564)n34:0.04122991647)n31:0.04062050313)n20:0.02618992096,((((Hippopodius_hippopus@1890454:0.07895534597,Prayidae_D27SS7@2543993:0.07895534597)n39:0.0096755483,Prayidae_D27D2@3212374:0.08863089427)n38:0.005968317971,(Prayidae_D27D2@3212375:0.09412206974,((Chuniphyes_multidentata@4358952:0.03879565517,(Kephyes_ovata@2133874:0.02079016292,Kephyes_ovata@2133876:0.02079016292)n43:0.01800549226)n42:0.05204400436,(Hippopodius_hippopus@1890452:0.0791501629,Lilyopsis_fluoracantha@2327188:0.0791501629)n44:0.01168949663)n41:0.003282410209)n40:0.000477142504)n37:0.0130505114,(Abylopsis_tetragona@495225:0.0221180839,Diphyes_dispar@4073161:0.0221180839)n45:0.08553163974)n36:0.04054850461)n19:0.01319330695)n14:0.0192035034)n10:0.02370954311,((Physalia_physalis@338673:0.1100823795,Rhizophysa_filiformis@2828760:0.1100823795)n47:0.08654624179,(Physalia_physalis@338674:0.1100823795,Rhizophysa_filiformis@2828759:0.1100823795)n48:0.08654624179)n46:0.007675960417)n9:0.1184514469)n7:0.03312408662)n5:0.02043275718)n4:0.001515197767)n3:0.1725360215)n2:0.336359652)n1:0.1132762564)n0;
```
