## Supplementary material for "Evolution of gene expression across species and specialized zooids in Siphonophora": Gene trees: ab0ff8ea1936ded591bd783c097b448f.txt

```
(Nematostella_vectensis@42221:1,(Alatina_alata@4851422:0.5503640916,((Ectopleura_larynx@4637036:0.2520712642,Hydra_vulgaris@3438:0.2520712642)n3:0.125756806,(Podocoryna_carnea@4535727:0.3746757754,((Hydractinia_symbiolongicarpus@4472349:0.1762116314,Podocoryna_carnea@4534811:0.1762116314)n6:0.1532415518,(Physalia_physalis@352632:0.3280617016,(Clytia_hemisphaerica@67211:0.3154744917,(((Physalia_physalis@381239:0.03293653684,Physalia_physalis@381240:0.03293653684)n11:0.07714584267,Rhizophysa_filiformis@2902028:0.1100823795)n10:0.0942222022,((((Apolemia_lanosa@3377918:0.03524785198,Apolemia_rubriversa@264168:0.03524785198)n15:0.01203901065,Apolemia_sp@3301316:0.04728686263)n14:0.1001403395,(((Bargmannia_amoena@4728116:0.0201833611,Bargmannia_elongata@1347965:0.0201833611)n18:0.04243394451,Rudjakovia_sp@3925732:0.06261730561)n17:0.01360654172,Bargmannia_lata@3594547:0.07622384733)n16:0.07120335477)n13:0.0331678365,((((((((Agalma_elegans@520637:0.02154467931,Athorybia_rosacea@5053481:0.02154467931)n26:0.03906113234,(Nanomia_bijuga@889449:0.04974207928,Nanomia_bijuga@918798:0.04974207928)n27:0.01086373237)n25:0.005258213129,Halistemma_rubrum@3673941:0.06586402478)n24:0.01678276413,(((Agalma_elegans@609229:0.02154467931,Athorybia_rosacea@5051170:0.02154467931)n30:0.03706338624,Nanomia_bijuga@813717:0.05860806555)n29:0.007255959224,Halistemma_rubrum@3711347:0.06586402478)n28:0.01678276413)n23:0.001348541554,(Lychnagalma_utricularia@1939002:0.053657509,Physophora_gilmeri@3526930:0.053657509)n31:0.03033782146)n22:0.009314092894,Forskalia_asymmetrica@1152695:0.09330942335)n21:0.02869888395,((Erenna_richardi@1272923:0.08138780417,(Marrus_claudanielis@2417373:0.0401578877,Physonect_sp@2396702:0.0401578877)n34:0.04122991647)n33:0.01943363598,(Frillagalma_vityazi@1525927:0.06322892296,Resomia_ornicephala@3010159:0.06322892296)n35:0.03759251718)n32:0.02118686715)n20:0.02618992096,((Stephalia_dilata@2752955:0.002077862513,Thermopalia_sp@3505197:0.002077862513)n37:0.1367983517,((Lilyopsis_fluoracantha@2219544:0.1039589427,Prayidae_D27D2@3236613:0.1039589427)n39:0.003690780916,(Prayidae_D27SS7@2601924:0.1013679412,(Hippopodius_hippopus@1848399:0.09856214912,(Kephyes_ovata@2038769:0.08691069279,(Chuniphyes_multidentata@3782081:0.08334249285,(Chelophyes_appendiculata@686965:0.03440160708,(Abylopsis_tetragona@409747:0.0221180839,Diphyes_dispar@4129372:0.0221180839)n45:0.01228352318)n44:0.04894088576)n43:0.003568199943)n42:0.01165145633)n41:0.002805792039)n40:0.00628178248)n38:0.03122649059)n36:0.00932201402)n19:0.03239681035)n12:0.02370954311)n9:0.11116991)n8:0.01258720989)n7:0.001391481571)n5:0.0452225922)n4:0.003152294804)n2:0.1725360215)n1:0.4496359084)n0;
```
