## Supplementary material for "Evolution of gene expression across species and specialized zooids in Siphonophora": Gene trees: ab1c54a9677263f8f36f005a71b76d99.txt

```
(Alatina_alata@4889373:0.5503640916,(Clytia_hemisphaerica@68885:0.3778280702,(((Ectopleura_larynx@4641134:0.2520712642,Hydra_vulgaris@9732:0.2520712642)n4:0.09071864389,(Hydractinia_symbiolongicarpus@4470571:0.1762116314,Podocoryna_carnea@4604274:0.1762116314)n5:0.1665782766)n3:0.01309020718,(Rhizophysa_filiformis@2893141:0.2043045817,(((Apolemia_lanosa@3374140:0.03524785198,Apolemia_rubriversa@282706:0.03524785198)n9:0.01203901065,Apolemia_sp@3299190:0.04728686263)n8:0.133308176,(((Bargmannia_elongata@1339570:0.04308419524,Bargmannia_lata@3611201:0.04308419524)n12:0.03313965209,(Rudjakovia_sp@3950300:0.06677756109,Rudjakovia_sp@3963831:0.06677756109)n13:0.009446286248)n11:0.08516768787,(((Prayidae_D27D2@3077301:0.06792302538,Prayidae_D27SS7@2626396:0.06792302538)n16:0.03972669827,((Kephyes_ovata@2175589:0.03879565517,(Chuniphyes_multidentata@4372665:0.03660468816,Chuniphyes_multidentata@4372668:0.03660468816)n19:0.002190967009)n18:0.06866062183,((Hippopodius_hippopus@1801501:0.1043242273,(Lilyopsis_fluoracantha@2245461:0.1003981572,((Chelophyes_appendiculata@661277:0.03440160708,(Abylopsis_tetragona@433999:0.0221180839,Diphyes_dispar@4173302:0.0221180839)n25:0.01228352318)n24:0.01007441386,(Abylopsis_tetragona@451003:0.0221180839,Diphyes_dispar@4215063:0.0221180839)n26:0.02235793704)n23:0.0559221363)n22:0.003926070059)n21:0.001566732215,(Hippopodius_hippopus@1801503:0.09658020453,Lilyopsis_fluoracantha@2245463:0.09658020453)n27:0.009310754989)n20:0.001565317477)n17:0.000193446645)n15:0.04054850461,((Marrus_claudanielis@2491727:0.0401578877,Physonect_sp@2348248:0.0401578877)n29:0.0818504196,((((Erenna_richardi@1281503:0.1023739699,(Cordagalma_sp@993567:0.1018923974,((((Lychnagalma_utricularia@1954492:0.053657509,Physophora_gilmeri@3569614:0.053657509)n38:0.03965191435,(((Agalma_elegans@633669:0.02154467931,Athorybia_rosacea@5115132:0.02154467931)n41:0.04431934546,(Nanomia_bijuga@962507:0.06551211906,(Halistemma_rubrum@3653937:0.0591386637,Nanomia_bijuga@962506:0.0591386637)n43:0.00637345536)n42:0.0003519057107)n40:0.01072229353,Forskalia_asymmetrica@1108084:0.07658631831)n39:0.01672310504)n37:0.00190069391,(Frillagalma_vityazi@1567747:0.06322892296,Resomia_ornicephala@3031891:0.06322892296)n44:0.03198119429)n36:0.002542412071,(Frillagalma_vityazi@1567749:0.0827855095,Forskalia_asymmetrica@1155187:0.0827855095)n45:0.01496701983)n35:0.004139868073)n34:0.00048157252)n33:0.00551973228,(Stephalia_dilata@2722737:0.002077862513,Thermopalia_sp@3481053:0.002077862513)n46:0.1058158397)n32:1.110556514e-06,Physonect_sp@2379145:0.1078948128)n31:0.003691201243,Marrus_claudanielis@2461298:0.111586014)n30:0.01042229329)n28:0.02618992096)n14:0.01319330695)n10:0.0192035034)n7:0.02370954311)n6:0.1515755335)n2:0.02194795495)n1:0.1725360215)n0;
```
