## Supplementary material for "Evolution of gene expression across species and specialized zooids in Siphonophora": Gene trees: ab2a6cf4b7e576781f78daa99d010c7c.txt

```
(((((Bargmannia_amoena@4744896:0.000956919803,Bargmannia_amoena@3454162:0.000956919803)n4:0.01666872366,Bargmannia_amoena@3454163:0.01762564346)n3:0.00255771764,Bargmannia_elongata@1424381:0.0201833611)n2:0.05604048623,Rudjakovia_sp@3920361:0.07622384733)n1:0.08516768787,((((Nanomia_bijuga@918887:0.06586402478,((Agalma_elegans@641001:0.02154467931,Athorybia_rosacea@5088157:0.02154467931)n10:0.03192796439,(Halistemma_rubrum@3687701:0.04821906223,Halistemma_rubrum@3656434:0.04821906223)n11:0.005253581472)n9:0.01239138108)n8:0.03602837263,((Forskalia_asymmetrica@1106906:0.08365250012,Resomia_ornicephala@3058668:0.08365250012)n13:0.008537330883,Frillagalma_vityazi@1661946:0.09218983101)n12:0.009702566394)n7:0.02011590989,((Erenna_richardi@1216663:0.06206877002,Stephalia_dilata@2801006:0.06206877002)n15:0.01931903415,Marrus_claudanielis@2507373:0.08138780417)n14:0.04062050313)n6:0.02618992096,(Cordagalma_sp@1050326:0.1386916943,(Prayidae_D27D2@3177510:0.1076497236,((Hippopodius_hippopus@1895072:0.05764996138,Hippopodius_hippopus@1829559:0.05764996138)n19:0.04602579478,((Chuniphyes_multidentata@3767316:0.03879565517,Kephyes_ovata@2152852:0.03879565517)n21:0.04811503762,(Chelophyes_appendiculata@766995:0.03440160708,(Abylopsis_tetragona@389658:0.0221180839,(Diphyes_dispar@4178588:0.02172865055,Diphyes_dispar@4163210:0.02172865055)n24:0.0003894333462)n23:0.01228352318)n22:0.05250908571)n20:0.01676506337)n18:0.003973967485)n17:0.03104197064)n16:0.009506533972)n5:0.01319330695)n0;
```
