## Supplementary material for "Evolution of gene expression across species and specialized zooids in Siphonophora": Gene trees: ab4fdd3fc5818d522842639fdb7e6c55.txt

```
(((Clytia_hemisphaerica@119488:0.05055583297,Clytia_hemisphaerica@119490:0.05055583297)n2:0.04328696455,(Clytia_hemisphaerica@119487:1.847471439e-06,Clytia_hemisphaerica@119489:1.847471439e-06)n3:0.09384095004)n1:0.2839852727,((Hydractinia_symbiolongicarpus@4464117:0.3227560286,(Apolemia_lanosa@3375209:0.2043045817,(Physalia_physalis@367931:0.1848719295,((Athorybia_rosacea@5110403:0.0534726437,Halistemma_rubrum@3662746:0.0534726437)n9:0.1312007537,((((Hippopodius_hippopus@1829717:0.1076497236,(((Chuniphyes_multidentata@3746868:1.593631019e-06,Chuniphyes_multidentata@4321818:1.593631019e-06)n16:0.03879406154,Kephyes_ovata@2062469:0.03879565517)n15:0.05368811399,(Prayidae_D27D2@3184345:0.03257832524,Prayidae_D27D2@3242785:0.03257832524)n17:0.05990544392)n14:0.01516595448)n13:0.01210720356,((Chuniphyes_multidentata@3817202:0.08691069279,(Diphyes_dispar@4222006:0.04584180508,Kephyes_ovata@2062470:0.04584180508)n20:0.04106888771)n19:0.02073903085,Hippopodius_hippopus@1829718:0.1076497236)n18:0.01210720356)n12:0.02844130105,((Halistemma_rubrum@3689636:0.05268797076,(Resomia_ornicephala@3029137:0.04540048423,(Forskalia_asymmetrica@1172929:0.003147961161,Resomia_ornicephala@2970244:0.003147961161)n24:0.04225252307)n23:0.007287486529)n22:0.04920442664,Physophora_gilmeri@3565789:0.1018923974)n21:0.04630583085)n11:0.03391643221,(Hippopodius_hippopus@1746285:0.1481982283,(Stephalia_dilata@2760611:0.1220083073,(Halistemma_rubrum@3662747:0.0534726437,(Agalma_elegans@615249:0.02154467931,Athorybia_rosacea@5102825:0.02154467931)n28:0.03192796439)n27:0.0685356636)n26:0.02618992096)n25:0.03391643221)n10:0.002558736906)n8:0.0001985321634)n7:0.01943265217)n6:0.1184514469)n5:0.03312408662,(Ectopleura_larynx@4650313:0.2520712642,((Hydra_vulgaris@972:0.06334424393,Hydra_vulgaris@34450:0.06334424393)n31:0.1848731722,((Hydra_vulgaris@21632:0.1155501726,Hydra_vulgaris@27815:0.1155501726)n33:0.07837881313,Hydra_vulgaris@25801:0.1939289858)n32:0.05428843032)n30:0.003853848077)n29:0.1038088511)n4:0.02194795495)n0;
```
