## Supplementary material for "Evolution of gene expression across species and specialized zooids in Siphonophora": Gene trees: ab5f5bff388da6e736491d81e64e7e92.txt

```
((Ectopleura_larynx@4706866:0.2520712642,Hydra_vulgaris@4132:0.2520712642)n1:0.1038088511,((Hydractinia_symbiolongicarpus@4413623:0.1762116314,Podocoryna_carnea@4487091:0.1762116314)n3:0.1465443972,((Apolemia_lanosa@3359959:0.1805950386,((((Bargmannia_amoena@3433056:5.633657247e-07,Bargmannia_amoena@4767901:5.633657247e-07)n9:0.1613909718,(Diphyes_dispar@4252204:0.1481982283,Stephalia_dilata@2706785:0.1481982283)n10:0.01319330695)n8:0.01865381836,((Physonect_sp@2390387:0.1481982283,(((((((((Agalma_elegans@609941:0.02154467931,Athorybia_rosacea@5052444:0.02154467931)n21:0.03192796439,Halistemma_rubrum@3663301:0.0534726437)n20:0.01239138108,Nanomia_bijuga@883846:0.06586402478)n19:0.01813130568,(Lychnagalma_utricularia@1947653:0.053657509,Physophora_gilmeri@3544523:0.053657509)n22:0.03033782146)n18:0.009314092894,(Cordagalma_sp@1034881:0.08352813879,Forskalia_asymmetrica@1160060:0.08352813879)n23:0.009781284557)n17:0.008582974053,Resomia_ornicephala@3054694:0.1018923974)n16:0.02011590989,Thermopalia_sp@3471551:0.1220083073)n15:0.01384857073,(Hippopodius_hippopus@1799615:0.1076497236,(Prayidae_D27D2@3227699:0.09892388743,(Prayidae_D27SS7@2562870:0.09557442996,((Chuniphyes_multidentata@4327700:0.03879565517,Kephyes_ovata@2196502:0.03879565517)n28:0.04811503762,(Chelophyes_appendiculata@768682:0.03440160708,(Abylopsis_tetragona@414724:0.0221180839,(Diphyes_dispar@4178653:0.02175523597,Diphyes_dispar@4267724:0.02175523597)n31:0.0003628479256)n30:0.01228352318)n29:0.05250908571)n27:0.008663737173)n26:0.00334945747)n25:0.00872583621)n24:0.02820715438)n14:0.01197177242,((((Chuniphyes_multidentata@3778828:0.03879565517,Kephyes_ovata@2157081:0.03879565517)n35:0.04533549858,Prayidae_D27D2@3208138:0.08413115375)n34:0.02351856989,Hippopodius_hippopus@1847406:0.1076497236)n33:0.03139984168,((Halistemma_rubrum@3722193:0.08399533045,Physophora_gilmeri@3574184:0.08399533045)n37:0.01789706695,Resomia_ornicephala@3044436:0.1018923974)n36:0.03715716793)n32:0.008779085113)n13:0.0003695778136)n12:0.01319330695,(((Bargmannia_amoena@3390206:0.0201833611,Bargmannia_elongata@1338624:0.0201833611)n40:0.02290083414,Bargmannia_lata@3581114:0.04308419524)n39:0.03313965209,Rudjakovia_sp@3863773:0.07622384733)n38:0.08516768787)n11:0.01865381836)n7:7.829913769e-05,((((((((Abylopsis_tetragona@499018:0.0221180839,Diphyes_dispar@4270683:0.0221180839)n48:0.01228352318,Chelophyes_appendiculata@657578:0.03440160708)n47:0.005886526561,(Abylopsis_tetragona@477981:0.0221180839,Diphyes_dispar@4106599:0.0221180839)n49:0.01817004974)n46:0.04662255915,Kephyes_ovata@2176705:0.08691069279)n45:0.01392267596,(Hippopodius_hippopus@1876462:0.08863089427,Prayidae_D27SS7@2662622:0.08863089427)n50:0.01220247447)n44:0.006816354896,Lilyopsis_fluoracantha@2226337:0.1076497236)n43:0.04054850461,((((((Halistemma_rubrum@3711623:0.0534726437,(Athorybia_rosacea@5047570:0.02154467931,(Agalma_elegans@547743:0.01942523027,Agalma_elegans@547744:0.01942523027)n58:0.002119449039)n57:0.03192796439)n56:0.01239138108,Nanomia_bijuga@923727:0.06586402478)n55:0.01813130568,(Lychnagalma_utricularia@2005642:0.053657509,Physophora_gilmeri@3524388:0.053657509)n59:0.03033782146)n54:0.009314092894,(Cordagalma_sp@1044115:0.08352813879,Forskalia_asymmetrica@1139999:0.08352813879)n60:0.009781284557)n53:0.008582974053,(Frillagalma_vityazi@1697142:0.06322892296,Resomia_ornicephala@3009315:0.06322892296)n61:0.03866347444)n52:0.02011590989,(Erenna_richardi@1234266:0.08138780417,Marrus_claudanielis@2466454:0.08138780417)n62:0.04062050313)n51:0.02618992096)n42:0.01319330695,Bargmannia_amoena@4753257:0.1613915352)n41:0.0187321175)n6:0.0004713858963)n5:0.02370954311,Rhizophysa_filiformis@2879912:0.2043045817)n4:0.1184514469)n2:0.03312408662)n0;
```
