## Supplementary material for "Evolution of gene expression across species and specialized zooids in Siphonophora": Gene trees: ab66a555bfb8b878a51f7bad2c1cb526.txt

```
(Nematostella_vectensis@58980:1,(Alatina_alata@4865816:0.5503640916,((Clytia_hemisphaerica@126312:0.3427838148,(Clytia_hemisphaerica@126453:2.472532913e-06,Clytia_hemisphaerica@126454:2.472532913e-06)n4:0.3427813422)n3:0.0350442554,(Podocoryna_carnea@4571003:0.3761315419,((Hydra_vulgaris@23440:0.3216647751,(Hydractinia_symbiolongicarpus@4467025:0.1762116314,Podocoryna_carnea@4562660:0.1762116314)n8:0.1454531437)n7:0.03421534011,(((((Apolemia_lanosa@3336821:0.03524785198,Apolemia_rubriversa@288746:0.03524785198)n13:0.01203901065,Apolemia_sp@3275283:0.04728686263)n12:0.01829755532,(Apolemia_lanosa@3350660:0.05420009583,((Apolemia_sp@3249906:0.03836977828,(Apolemia_lanosa@3362965:0.03167676302,Apolemia_lanosa@3350661:0.03167676302)n17:0.006693015264)n16:0.008917084347,Apolemia_rubriversa@288745:0.04728686263)n15:0.006913233198)n14:0.01138432212)n11:0.1150106207,(((((Bargmannia_amoena@4768092:3.397184007e-06,Bargmannia_amoena@3415939:3.397184007e-06)n22:0.02017996392,Bargmannia_elongata@1319878:0.0201833611)n21:0.02290083414,Bargmannia_lata@3633357:0.04308419524)n20:0.03313965209,Rudjakovia_sp@3938033:0.07622384733)n19:0.08516768787,((((Hippopodius_hippopus@1829400:0.009230461366,Hippopodius_hippopus@1829401:0.009230461366)n26:0.09841926228,((((Chuniphyes_multidentata@3811995:3.258354126e-06,Chuniphyes_multidentata@4307505:3.258354126e-06)n30:0.03879239682,Kephyes_ovata@2133238:0.03879565517)n29:0.04811503762,(Chelophyes_appendiculata@751506:0.04432773302,(Chelophyes_appendiculata@738026:0.04425020369,((Abylopsis_tetragona@398080:0.03440160708,(Chelophyes_appendiculata@751505:0.0334757426,Diphyes_dispar@4141807:0.0334757426)n35:0.0009258644855)n34:0.004016106721,(Abylopsis_tetragona@398079:0.03440160708,Chelophyes_appendiculata@776775:0.03440160708)n36:0.004016106721)n33:0.00583248989)n32:7.752932414e-05)n31:0.04258295977)n28:0.01418363767,(Prayidae_D27D2@3247909:0.09801388928,(Prayidae_D27SS7@2632874:0.06792302538,(Prayidae_D27D2@3247904:0.0325630551,(Prayidae_D27D2@3247906:0.03093516865,Prayidae_D27D2@3247907:0.03093516865)n40:0.001627886453)n39:0.03535997028)n38:0.0300908639)n37:0.003080441181)n27:0.006555393187)n25:0.02391546131,((((((((((((((Agalma_elegans@530815:0.01181886082,Agalma_elegans@530816:0.01181886082)n54:0.009725818495,Athorybia_rosacea@5047057:0.02154467931)n53:0.002383437975,(Athorybia_rosacea@5103918:0.02154467931,Agalma_elegans@530814:0.02154467931)n55:0.002383437975)n52:0.03394399844,(Nanomia_bijuga@831345:1.553174323e-06,Nanomia_bijuga@831360:1.553174323e-06)n56:0.05787056255)n51:0.007991909047,(Halistemma_rubrum@3687667:0.06183686626,Halistemma_rubrum@3687666:0.06183686626)n57:0.004027158512)n50:0.01813130568,(Lychnagalma_utricularia@1919090:0.053657509,(Physophora_gilmeri@3558050:0.04903236371,Physophora_gilmeri@3558051:0.04903236371)n59:0.004625145287)n58:0.03033782146)n49:0.009314092894,(Cordagalma_sp@1046559:0.08352813879,Forskalia_asymmetrica@1154868:0.08352813879)n60:0.009781284557)n48:0.008582974053,((Frillagalma_vityazi@1615191:0.01810180823,Frillagalma_vityazi@1615187:0.01810180823)n62:0.04512711474,Resomia_ornicephala@3000058:0.06322892296)n61:0.03866347444)n47:0.006507493714,Stephalia_dilata@2723301:0.1083998911)n46:0.008972679122,(Erenna_richardi@1210626:0.08138780417,Physonect_sp@2354310:0.08138780417)n63:0.03598476607)n45:0.003896557123,Marrus_claudanielis@2511542:0.1212691274)n44:2.929129226e-06,((Physonect_sp@2354342:0.06314324042,Stephalia_dilata@2723300:0.06314324042)n65:0.009687738161,Marrus_claudanielis@2439597:0.07283097858)n64:0.04844107791)n43:5.569204248e-06,(Stephalia_dilata@2723299:1.312123313e-05,Stephalia_dilata@2723298:1.312123313e-05)n66:0.1212645045)n42:0.0007306816011,(Marrus_claudanielis@2494530:0.0401578877,Physonect_sp@2412092:0.0401578877)n67:0.0818504196)n41:0.009556877659)n24:0.0166330433,Thermopalia_sp@3508933:0.1481982283)n23:0.01319330695)n18:0.0192035034)n10:0.02370954311,((Rhizophysa_filiformis@2876583:0.1100823795,(Physalia_physalis@351669:0.09542204436,Physalia_physalis@351668:0.09542204436)n70:0.01466033514)n69:0.08200168083,(Physalia_physalis@351670:0.1100823795,Rhizophysa_filiformis@2876580:0.1100823795)n71:0.08200168083)n68:0.01222052138)n9:0.1515755335)n6:0.02025142667)n5:0.001696528277)n2:0.1725360215)n1:0.4496359084)n0;
```
