## Supplementary material for "Evolution of gene expression across species and specialized zooids in Siphonophora": Gene trees: ab68aaeb4a98d2cc7367f1d5fa6966aa.txt

```
(Nematostella_vectensis@39932:1,(Aiptasia_pallida@3973651:0.8867237436,(Alatina_alata@4811621:0.5503640916,(Podocoryna_carnea@4563487:0.5314629339,((Hydractinia_symbiolongicarpus@4458040:0.1762116314,Podocoryna_carnea@4500196:0.1762116314)n5:0.2016164388,((Ectopleura_larynx@4704834:0.2520712642,Hydra_vulgaris@17503:0.2520712642)n7:0.109814223,(Clytia_hemisphaerica@75194:0.3025090328,((Physalia_physalis@322530:0.1100823795,Rhizophysa_filiformis@2935587:0.1100823795)n10:0.0942222022,((((((((Agalma_elegans@632944:0.02154467931,Athorybia_rosacea@5018393:0.02154467931)n18:0.03192796439,Halistemma_rubrum@3707041:0.0534726437)n17:0.01239138108,Nanomia_bijuga@871900:0.06586402478)n16:0.01167682418,Physophora_gilmeri@3542627:0.07754084896)n15:0.006454481496,Lychnagalma_utricularia@1975030:0.08399533045)n14:0.009314092894,(Cordagalma_sp@1017037:0.08352813879,Forskalia_asymmetrica@1124816:0.08352813879)n19:0.009781284557)n13:0.008582974053,(Frillagalma_vityazi@1508107:0.06322892296,Resomia_ornicephala@2965561:0.06322892296)n20:0.03866347444)n12:0.0787026412,(((((Bargmannia_amoena@4759395:0.0201833611,Bargmannia_elongata@1368637:0.0201833611)n25:0.02290083414,Bargmannia_lata@3603619:0.04308419524)n24:0.03313965209,Rudjakovia_sp@3933223:0.07622384733)n23:0.08516768787,Erenna_richardi@1204702:0.1613915352)n22:0.002588541481,(((Marrus_claudanielis@2460556:0.0401578877,Physonect_sp@2410895:0.0401578877)n28:0.03267309088,(Stephalia_dilata@2724889:0.002077862513,Thermopalia_sp@3486658:0.002077862513)n29:0.07075311607)n27:0.0857620591,(((Apolemia_lanosa@3367433:0.03524785198,Apolemia_rubriversa@266622:0.03524785198)n32:0.01203901065,Apolemia_sp@3251050:0.04728686263)n31:0.0881339062,((((Chuniphyes_multidentata@4321232:0.03879565517,Kephyes_ovata@2145168:0.03879565517)n36:0.04449434612,Hippopodius_hippopus@1793921:0.08329000129)n35:0.02223674067,(Lilyopsis_fluoracantha@2341986:0.1003981572,(Diphyes_dispar@4073555:0.03440160708,(Abylopsis_tetragona@395317:0.02666732707,Chelophyes_appendiculata@697468:0.02666732707)n39:0.007734280013)n38:0.06599655017)n37:0.005128584714)n34:0.002122981683,(Prayidae_D27SS7@2640147:0.06792302538,(Prayidae_D27D2@3151208:0.06014097886,Prayidae_D27D2@3151194:0.06014097886)n41:0.007782046521)n40:0.03972669827)n33:0.02777104518)n30:0.02317226887)n26:0.005387039001)n21:0.01661496192)n11:0.02370954311)n9:0.09820445107)n8:0.05937645433)n6:0.01594258306)n4:0.1536348638)n3:0.01890115772)n2:0.336359652)n1:0.1132762564)n0;
```
