## Supplementary material for "Evolution of gene expression across species and specialized zooids in Siphonophora": Gene trees: ab78f0f4f9e19c3ed35769804ef634fb.txt

```
((((((Nanomia_bijuga@795372:0.08504783485,Nanomia_bijuga@971313:0.08504783485)n5:0.07634370035,(Forskalia_asymmetrica@1118031:0.146088116,((Athorybia_rosacea@5098829:0.02154467931,(Agalma_elegans@648496:0.01172125459,((Agalma_elegans@566084:0.003814633547,Agalma_elegans@566083:0.003814633547)n11:0.003969996798,Agalma_elegans@566088:0.007784630346)n10:0.003936624249)n9:0.009823424717)n8:0.1160677287,((((Cordagalma_sp@1050557:0.07928958932,((Athorybia_rosacea@5079348:0.0534726437,Halistemma_rubrum@3713079:0.0534726437)n17:0.01602284667,((Agalma_elegans@531703:0.02154467931,Athorybia_rosacea@5082899:0.02154467931)n19:0.03192796439,Halistemma_rubrum@3652072:0.0534726437)n18:0.01602284667)n16:0.009794098958)n15:0.01401983402,Physophora_gilmeri@3565709:0.09330942335)n14:0.008582974053,Resomia_ornicephala@3010040:0.1018923974)n13:0.01820449157,((((Agalma_elegans@571529:0.01046026412,Agalma_elegans@571530:0.01046026412)n23:0.01108441519,Athorybia_rosacea@5116037:0.02154467931)n22:0.03192796439,Halistemma_rubrum@3670924:0.0534726437)n21:0.0604454604,(((((Bargmannia_amoena@4783436:0.0201833611,Bargmannia_elongata@1491361:0.0201833611)n28:0.01302736207,(Thermopalia_sp@3491834:0.002077862513,(Stephalia_dilata@2728642:0.001594728628,Stephalia_dilata@2728639:0.001594728628)n30:0.0004831338855)n29:0.03113286066)n27:0.01087870963,Marrus_claudanielis@2424543:0.0440894328)n26:0.0457885899,Erenna_richardi@1200341:0.08987802271)n25:0.01299485067,Resomia_ornicephala@3011303:0.1028728734)n24:0.01104523072)n20:0.006178784873)n12:0.017515519)n7:0.008475708059)n6:0.01530341917)n4:0.0429130465,((Apolemia_lanosa@3367536:0.04728686263,(Apolemia_sp@3297495:0.02263943621,Apolemia_sp@3297494:0.02263943621)n33:0.02464742641)n32:0.08245996654,(Physalia_physalis@326482:0.1100823795,(Rhizophysa_filiformis@2936665:0.06530639222,Rhizophysa_filiformis@2894886:0.06530639222)n35:0.04477598729)n34:0.01966444966)n31:0.07455775254)n3:0.1545355493,(Apolemia_sp@3267722:0.1805950386,(((((Agalma_elegans@643372:0.08399533045,(((Physophora_gilmeri@3524956:0.03111644883,Physophora_gilmeri@3534822:0.03111644883)n44:0.03551891211,((Athorybia_rosacea@5073393:0.0534726437,Halistemma_rubrum@3744523:0.0534726437)n46:0.009166061093,(Athorybia_rosacea@5048590:0.0534726437,Halistemma_rubrum@3676581:0.0534726437)n47:0.009166061093)n45:0.003996656154)n43:0.008999828707,Physophora_gilmeri@3531632:0.07563518965)n42:0.008360140802)n41:0.01789706695,((Frillagalma_vityazi@1493930:0.0395724985,(Frillagalma_vityazi@1493925:0.01968367099,Frillagalma_vityazi@1493926:0.01968367099)n50:0.01988882751)n49:0.04098058816,(Frillagalma_vityazi@1574350:0.04245139678,Frillagalma_vityazi@1574348:0.04245139678)n51:0.03810168988)n48:0.02133931074)n40:0.01777735181,((Bargmannia_lata@3605484:0.05601862156,(Stephalia_dilata@2793378:0.002077862513,(Thermopalia_sp@3516095:0.001989646933,Thermopalia_sp@3516096:0.001989646933)n55:8.821558051e-05)n54:0.05394075904)n53:0.01998920484,Physonect_sp@2390870:0.0760078264)n52:0.04366192281)n39:0.0208263737,((Lilyopsis_fluoracantha@2306246:0.1076497236,((Chuniphyes_multidentata@3786987:0.03921129302,Hippopodius_hippopus@1825678:0.03921129302)n59:0.05128684639,(Kephyes_ovata@2194392:0.03625926557,Kephyes_ovata@2078824:0.03625926557)n60:0.05423887385)n58:0.01715158423)n57:0.01970068623,((Lilyopsis_fluoracantha@2291575:0.0546764231,Lilyopsis_fluoracantha@2229030:0.0546764231)n62:0.05297330055,Prayidae_D27D2@3110082:0.1076497236)n61:0.01970068623)n56:0.01314571304)n38:0.02089541229,(Abylopsis_tetragona@476161:0.0221180839,(Diphyes_dispar@4162611:0.01122447969,(Diphyes_dispar@4104821:0.006248828979,Diphyes_dispar@4107572:0.006248828979)n65:0.004975650709)n64:0.01089360421)n63:0.1392734513)n37:0.0192035034)n36:0.1782450924)n2:0.1915239606,(((((Alatina_alata@4805798:0.1075374843,Alatina_alata@4866877:0.1075374843)n70:0.3191863533,Alatina_alata@4948267:0.4267238375)n69:0.01299514572,(Alatina_alata@4884834:0.1172556401,(Alatina_alata@4830587:0.05361505577,Alatina_alata@4830592:0.05361505577)n72:0.06364058435)n71:0.3224633431)n68:0.03971048816,Alatina_alata@4814087:0.4794294714)n67:0.05961744001,((Ectopleura_larynx@4658740:0.2520712642,Hydra_vulgaris@23312:0.2520712642)n74:0.125756806,(((Hydractinia_symbiolongicarpus@4461762:0.139004898,Hydractinia_symbiolongicarpus@4461763:0.139004898)n77:0.07201931609,(Hydractinia_symbiolongicarpus@4402254:0.1479818314,Hydractinia_symbiolongicarpus@4462202:0.1479818314)n78:0.06304238272)n76:0.1298695717,(Clytia_hemisphaerica@74503:0.2128385937,(Hydractinia_symbiolongicarpus@4456628:0.1762116314,Podocoryna_carnea@4588767:0.1762116314)n80:0.03662696227)n79:0.1280551921)n75:0.03693428439)n73:0.1612188412)n66:0.01131718023)n1:2.281884205,(((Clytia_hemisphaerica@118063:0.2216900111,Clytia_hemisphaerica@118062:0.2216900111)n83:0.4712375179,((Clytia_hemisphaerica@118060:1e-08,Clytia_hemisphaerica@118064:1e-08)n85:1.821710782e-17,Clytia_hemisphaerica@118061:1.000000002e-08)n84:0.6929275191)n82:0.3070724709,((((Aiptasia_pallida@4010832:0.1852511819,Nematostella_vectensis@43539:0.1852511819)n89:0.1888107506,Diphyes_dispar@4191937:0.3740619325)n88:0.21566153,(Halistemma_rubrum@3734955:0.324857027,Halistemma_rubrum@3678640:0.324857027)n90:0.2648664355)n87:0.2625538946,(Halistemma_rubrum@3700979:0.5987659797,(Hydra_vulgaris@29243:0.4122604206,(((Aiptasia_pallida@4036082:0.08721277375,Aiptasia_pallida@4028364:0.08721277375)n95:0.1307203608,(Nematostella_vectensis@50101:0.08808067361,Nematostella_vectensis@49168:0.08808067361)n96:0.1298524609)n94:0.1649878807,(Podocoryna_carnea@4547012:0.2219680883,Podocoryna_carnea@4510893:0.2219680883)n97:0.1609529269)n93:0.02933940535)n92:0.1865055591)n91:0.2535113774)n86:0.1477226429)n81:1.832248296)n0;
```
