## Supplementary material for "Evolution of gene expression across species and specialized zooids in Siphonophora": Gene trees: ab615f721f9c0a66929c0f8bc51a935c.txt

```
((Hydractinia_symbiolongicarpus@4425034:0.1762116314,Podocoryna_carnea@4524402:0.1762116314)n1:0.1465443972,((Physalia_physalis@323381:0.1626715477,(Apolemia_sp@3257875:0.04728686263,(Apolemia_rubriversa@207192:0.0333606241,Apolemia_rubriversa@207193:0.0333606241)n5:0.01392623853)n4:0.1153846851)n3:0.04163303402,((Bargmannia_amoena@3423680:0.04308419524,Bargmannia_lata@3605120:0.04308419524)n7:0.11830734,((((((((((Agalma_elegans@575194:0.02154467931,Athorybia_rosacea@5109311:0.02154467931)n17:0.03715766255,Nanomia_bijuga@864153:0.05870234186)n16:0.007161682915,Halistemma_rubrum@3728199:0.06586402478)n15:0.01813130568,Lychnagalma_utricularia@1949256:0.08399533045)n14:0.009314092894,(Cordagalma_sp@1015881:0.08352813879,Forskalia_asymmetrica@1092768:0.08352813879)n18:0.009781284557)n13:0.008582974053,(Frillagalma_vityazi@1614461:0.06322892296,Resomia_ornicephala@3000537:0.06322892296)n19:0.03866347444)n12:0.01315266342,(Erenna_richardi@1241574:0.08138780417,Thermopalia_sp@3481008:0.08138780417)n20:0.03365725665)n11:0.006731970414,Marrus_claudanielis@2492555:0.1217770312)n10:0.0002312760619,Physonect_sp@2381019:0.1220083073)n9:0.02618992096,((Lilyopsis_fluoracantha@2211873:0.06308957809,Lilyopsis_fluoracantha@2344679:0.06308957809)n22:0.04456014555,((Hippopodius_hippopus@1838726:0.08863089427,Prayidae_D27D2@3119645:0.08863089427)n24:0.008885717328,((Chuniphyes_multidentata@3745582:0.03879565517,Kephyes_ovata@2206944:0.03879565517)n26:0.04811503762,((Chelophyes_appendiculata@772023:0.03132981225,Chelophyes_appendiculata@686167:0.03132981225)n28:0.003071794834,(Abylopsis_tetragona@405024:0.0221180839,(Diphyes_dispar@4150215:0.02161198512,Diphyes_dispar@4112217:0.02161198512)n30:0.0005060987743)n29:0.01228352318)n27:0.05250908571)n25:0.01060591881)n23:0.01013311204)n21:0.04054850461)n8:0.01319330695)n6:0.0429130465)n2:0.1184514469)n0;
```
