## Supplementary material for "Evolution of gene expression across species and specialized zooids in Siphonophora": Gene trees: ab5348d28271c5b39749406b1f0677f8.txt

```
(Physalia_physalis@316376:0.2043045817,(((((((((((Agalma_elegans@531845:0.0534726437,Halistemma_rubrum@3654628:0.0534726437)n11:0.01239138108,Nanomia_bijuga@946271:0.06586402478)n10:0.01999436485,Cordagalma_sp@999486:0.08585838962)n9:0.004921162938,Forskalia_asymmetrica@1100084:0.09077955256)n8:0.002529870787,Lychnagalma_utricularia@2020299:0.09330942335)n7:0.008582974053,(Frillagalma_vityazi@1593491:0.06322892296,Resomia_ornicephala@3010888:0.06322892296)n12:0.03866347444)n6:0.008206321426,Erenna_richardi@1205433:0.1100987188)n5:0.01190958847,(Marrus_claudanielis@2443786:0.07283097858,(Stephalia_dilata@2699435:0.002077862513,Thermopalia_sp@3478754:0.002077862513)n14:0.07075311607)n13:0.04917732871)n4:0.03938322791,((Bargmannia_amoena@4744277:0.0201833611,Bargmannia_elongata@1336010:0.0201833611)n16:0.05604048623,Rudjakovia_sp@3885977:0.07622384733)n15:0.08516768787)n3:0.0192035034,(Apolemia_lanosa@3327814:0.04728686263,(Apolemia_rubriversa@277641:0.03567527166,Apolemia_sp@3261409:0.03567527166)n18:0.01161159097)n17:0.133308176)n2:0.01259044929,((Apolemia_rubriversa@222678:0.04728686263,Apolemia_sp@3293716:0.04728686263)n20:0.133308176,((((Bargmannia_amoena@4758696:0.0201833611,Bargmannia_elongata@1305722:0.0201833611)n24:0.04375334018,Rudjakovia_sp@3870797:0.06393670128)n23:0.01228714605,Bargmannia_lata@3582855:0.07622384733)n22:0.08516768787,(((((((((Agalma_elegans@630368:0.02154467931,Athorybia_rosacea@5065645:0.02154467931)n33:0.04431934546,(Halistemma_rubrum@3677847:0.04694549088,Nanomia_bijuga@829919:0.04694549088)n34:0.0189185339)n32:0.01813130568,(Lychnagalma_utricularia@2000956:0.053657509,Physophora_gilmeri@3564511:0.053657509)n35:0.03033782146)n31:0.006871641061,Resomia_ornicephala@2999577:0.09086697152)n30:0.004874632893,Forskalia_asymmetrica@1156444:0.09574160441)n29:0.006150792994,Cordagalma_sp@1011530:0.1018923974)n28:0.01029964778,Erenna_richardi@1193788:0.1121920452)n27:0.009816262117,((Marrus_claudanielis@2527568:0.0401578877,Physonect_sp@2365537:0.0401578877)n37:0.03267309088,Thermopalia_sp@3500824:0.07283097858)n36:0.04917732871)n26:0.02618992096,(((Hippopodius_hippopus@1803176:0.06679810467,Prayidae_D27SS7@2575947:0.06679810467)n40:0.0218327896,Prayidae_D27D2@3087947:0.08863089427)n39:0.01901882937,((Chuniphyes_multidentata@4399894:0.03879565517,Kephyes_ovata@2026911:0.03879565517)n42:0.06160250208,(Lilyopsis_fluoracantha@2248568:0.08610549605,(Abylopsis_tetragona@440175:0.0221180839,Diphyes_dispar@4128103:0.0221180839)n44:0.06398741215)n43:0.01429266119)n41:0.007251566396)n38:0.04054850461)n25:0.01319330695)n21:0.0192035034)n19:0.01259044929)n1:0.01111909382)n0;
```
