## Supplementary material for "Evolution of gene expression across species and specialized zooids in Siphonophora": Gene trees: ab78373d466eaeb48a8bd4f91b3c7ca7.txt

```
(Aiptasia_pallida@4031221:0.8867237436,(Alatina_alata@4801183:0.5503640916,(Clytia_hemisphaerica@96290:0.3778280702,((Hydra_vulgaris@27527:0.3158353538,(Hydractinia_symbiolongicarpus@4482006:0.1762116314,Podocoryna_carnea@4601250:0.1762116314)n5:0.1396237225)n4:0.04004476137,((Physalia_physalis@304830:0.1100823795,Rhizophysa_filiformis@2901628:0.1100823795)n7:0.0942222022,(Apolemia_rubriversa@300402:0.1805950386,(((Bargmannia_amoena@4755406:0.0201833611,Bargmannia_elongata@1337342:0.0201833611)n11:0.05604048623,Rudjakovia_sp@3871747:0.07622384733)n10:0.08516768787,((Erenna_richardi@1276692:0.08138780417,(Physonect_sp@2393908:0.07283097858,(Stephalia_dilata@2776109:0.002077862513,Thermopalia_sp@3508474:0.002077862513)n15:0.07075311607)n14:0.008556825586)n13:0.06681042408,(((((Agalma_elegans@613550:0.02154467931,Athorybia_rosacea@5030639:0.02154467931)n20:0.03192796439,Halistemma_rubrum@3700685:0.0534726437)n19:0.01239138108,Nanomia_bijuga@870897:0.06586402478)n18:0.03602837263,((Cordagalma_sp@1058824:0.08352813879,Forskalia_asymmetrica@1108334:0.08352813879)n22:0.01836343188,(Frillagalma_vityazi@1622299:0.06322892296,Resomia_ornicephala@2991151:0.06322892296)n23:0.03866264771)n21:8.26727938e-07)n17:0.04306659114,(((Hippopodius_hippopus@1759226:0.06126901302,Prayidae_D27D2@3232297:0.06126901302)n26:0.02736188125,Prayidae_D27SS7@2624332:0.08863089427)n25:0.01901882937,((Chuniphyes_multidentata@4300127:0.03879565517,Kephyes_ovata@2187058:0.03879565517)n28:0.04811503762,(Chelophyes_appendiculata@699160:0.03440160708,(Abylopsis_tetragona@405155:0.0221180839,Diphyes_dispar@4279231:0.0221180839)n30:0.01228352318)n29:0.05250908571)n27:0.02073903085)n24:0.0373092649)n16:0.003239239712)n12:0.01319330695)n9:0.0192035034)n8:0.02370954311)n6:0.1515755335)n3:0.02194795495)n2:0.1725360215)n1:0.336359652)n0;
```
