## Supplementary material for "Evolution of gene expression across species and specialized zooids in Siphonophora": Gene trees: abc8d13aa7e9fc47f8fb19fde1aa75ac.txt

```
((Ectopleura_larynx@4700737:0.2520712642,Hydra_vulgaris@9765:0.2520712642)n1:0.1038088511,((Resomia_ornicephala@2976139:0.1613915352,(((Bargmannia_amoena@4723570:0.1364044654,Stephalia_dilata@2810878:0.1364044654)n6:0.01322366975,(((((((Agalma_elegans@629782:0.01872500347,Agalma_elegans@629778:0.01872500347)n13:0.002819675837,Athorybia_rosacea@5081405:0.02154467931)n12:0.03192796439,Halistemma_rubrum@3722699:0.0534726437)n11:0.01239138108,Nanomia_bijuga@844447:0.06586402478)n10:0.01813130568,Lychnagalma_utricularia@1998740:0.08399533045)n9:0.01789706695,((Cordagalma_sp@1044461:0.09188932218,Frillagalma_vityazi@1734717:0.09188932218)n15:0.002922263263,Forskalia_asymmetrica@1087258:0.09481158544)n14:0.007080811958)n8:0.04630583085,(Lilyopsis_fluoracantha@2250262:0.1076497236,(Hippopodius_hippopus@1814875:0.09744084197,(Prayidae_D27SS7@2591367:0.09379207504,(Prayidae_D27D2@3124561:0.09154431743,(Kephyes_ovata@2092781:0.08691069279,((Chuniphyes_multidentata@3771611:8.474006783e-07,Chuniphyes_multidentata@4339243:8.474006783e-07)n22:0.07779123849,(Chelophyes_appendiculata@711561:0.03440160708,(Abylopsis_tetragona@486925:0.0221180839,Diphyes_dispar@4267151:0.0221180839)n24:0.01228352318)n23:0.04339047881)n21:0.009118606903)n20:0.004633624643)n19:0.002247757607)n18:0.003648766933)n17:0.01020888167)n16:0.04054850461)n7:0.001429906938)n5:0.01136829305,((((Abylopsis_tetragona@450269:0.03440160708,Chelophyes_appendiculata@711562:0.03440160708)n28:0.0604344556,Prayidae_D27D2@3124556:0.09483606268)n27:0.01281366096,Hippopodius_hippopus@1814876:0.1076497236)n26:0.04054850461,(Stephalia_dilata@2810883:0.002077862513,Thermopalia_sp@3508522:0.002077862513)n29:0.1461203657)n25:0.01279819999)n4:0.0003951069607)n3:0.0429130465,(Physalia_physalis@368040:0.1100823795,Rhizophysa_filiformis@2869007:0.1100823795)n30:0.0942222022)n2:0.1515755335)n0;
```
