## Supplementary material for "Evolution of gene expression across species and specialized zooids in Siphonophora": Gene trees: abdb0230a7b727d1c4e5ed6fd3f5dae8.txt

```
(((Clytia_hemisphaerica@82968:8.860523232e-07,Clytia_hemisphaerica@82965:8.860523232e-07)n2:0.03289362012,((Clytia_hemisphaerica@82967:9.771865642e-07,Clytia_hemisphaerica@82964:9.771865642e-07)n4:0.001505602049,(Clytia_hemisphaerica@82963:0.001506358172,Clytia_hemisphaerica@82966:0.001506358172)n5:2.210632568e-07)n3:0.03138792693)n1:0.344933564,(Lilyopsis_fluoracantha@2322814:0.1613915352,((((Bargmannia_amoena@4732299:0.0201833611,Bargmannia_elongata@1396146:0.0201833611)n10:0.02290083414,Bargmannia_lata@3587491:0.04308419524)n9:0.03313965209,Rudjakovia_sp@3942147:0.07622384733)n8:0.07813587785,((((((((((Agalma_elegans@573779:0.02154467931,Athorybia_rosacea@5042207:0.02154467931)n20:0.03192796439,Halistemma_rubrum@3709764:0.0534726437)n19:0.01239138108,Nanomia_bijuga@872419:0.06586402478)n18:0.02034323185,Forskalia_asymmetrica@1129821:0.08620725663)n17:0.007102166724,Lychnagalma_utricularia@1984792:0.09330942335)n16:0.008582974053,((Frillagalma_vityazi@1544595:0.004380364748,Frillagalma_vityazi@1646789:0.004380364748)n22:0.05884855822,Resomia_ornicephala@2994241:0.06322892296)n21:0.03866347444)n15:0.00673832242,Erenna_richardi@1266784:0.1086307198)n14:0.004950764612,Physonect_sp@2361686:0.1135814844)n13:0.008426822862,(Marrus_claudanielis@2532734:0.07283097858,Stephalia_dilata@2769654:0.07283097858)n23:0.04917732871)n12:0.02618992096,((((Chuniphyes_multidentata@4361605:0.03879565517,(Kephyes_ovata@2154236:0.009623131379,Kephyes_ovata@2154230:0.009623131379)n28:0.02917252379)n27:0.03561022717,Prayidae_D27SS7@2586471:0.07440588234)n26:0.01047513146,Prayidae_D27D2@3138078:0.0848810138)n25:0.02276870985,(Hippopodius_hippopus@1823697:0.05904489669,(Diphyes_dispar@4245749:0.0221180839,(Abylopsis_tetragona@476191:0.02061671142,Abylopsis_tetragona@474464:0.02061671142)n31:0.001501372481)n30:0.03692681279)n29:0.04860482696)n24:0.04054850461)n11:0.006161496931)n7:0.007031810021)n6:0.216436535)n0;
```
