## Supplementary material for "Evolution of gene expression across species and specialized zooids in Siphonophora": Gene trees: abe1cb64c821a46156a30c8e5f73a3a9.txt

```
(Clytia_hemisphaerica@94980:0.3778280702,((Ectopleura_larynx@4616083:0.2795229224,(Hydractinia_symbiolongicarpus@4478659:0.1762116314,Podocoryna_carnea@4539321:0.1762116314)n3:0.103311291)n2:0.07635719281,((Physalia_physalis@343450:0.1100823795,Rhizophysa_filiformis@2894661:0.1100823795)n5:0.0942222022,((((Bargmannia_amoena@4774929:0.04308419524,(Bargmannia_elongata@1458359:0.02834102812,Bargmannia_lata@3580787:0.02834102812)n10:0.01474316713)n9:0.006296017406,(Bargmannia_elongata@1458361:0.04308419524,Bargmannia_lata@3588971:0.04308419524)n11:0.006296017406)n8:0.02684363468,Rudjakovia_sp@3942637:0.07622384733)n7:0.08516768787,(((((((((Agalma_elegans@617699:0.02154467931,Athorybia_rosacea@5092091:0.02154467931)n20:0.04431934546,(Halistemma_rubrum@3722433:0.0585729281,Nanomia_bijuga@918229:0.0585729281)n21:0.007291096677)n19:0.01813130568,Physophora_gilmeri@3540271:0.08399533045)n18:0.009314092894,Cordagalma_sp@1085995:0.09330942335)n17:0.008582974053,(Frillagalma_vityazi@1612359:0.06322892296,Resomia_ornicephala@3015724:0.06322892296)n22:0.03866347444)n16:0.007427561212,Erenna_richardi@1250322:0.1093199586)n15:0.006599073429,Physonect_sp@2361190:0.115919032)n14:0.006089275254,(Stephalia_dilata@2728524:0.002077862513,Thermopalia_sp@3479384:0.002077862513)n23:0.1199304448)n13:0.02618992096,(Hippopodius_hippopus@1868266:0.1076497236,(Prayidae_D27SS7@2630519:0.1053642958,(Prayidae_D27D2@3204572:0.1042503865,(((Chuniphyes_multidentata@3745828:1.1018078e-06,Chuniphyes_multidentata@4298663:1.1018078e-06)n29:0.03879455336,Kephyes_ovata@2034253:0.03879565517)n28:0.06160250208,(Lilyopsis_fluoracantha@2252649:0.07911792949,(Diphyes_dispar@4186010:0.03440160708,(Abylopsis_tetragona@442181:0.02687111816,(Chelophyes_appendiculata@679571:0.02517028554,Chelophyes_appendiculata@770187:0.02517028554)n33:0.001700832617)n32:0.007530488923)n31:0.04471632241)n30:0.02128022775)n27:0.003852229247)n26:0.001113909317)n25:0.002285427832)n24:0.04054850461)n12:0.01319330695)n6:0.0429130465)n4:0.1515755335)n1:0.02194795495)n0;
```
