## Supplementary material for "Evolution of gene expression across species and specialized zooids in Siphonophora": Gene trees: abe906f130f01e8bb640fd2e94528130.txt

```
(Nematostella_vectensis@57280:1,(Aiptasia_pallida@3988644:0.8867237436,(Alatina_alata@4888856:0.5503640916,(((Ectopleura_larynx@4665750:0.07077950899,Ectopleura_larynx@4665754:0.07077950899)n5:0.1812917552,Hydra_vulgaris@19857:0.2520712642)n4:0.125756806,(((Clytia_hemisphaerica@127151:1.297864426e-06,Clytia_hemisphaerica@127152:1.297864426e-06)n8:0.262053273,(Hydractinia_symbiolongicarpus@4456302:0.1762116314,Podocoryna_carnea@4505318:0.1762116314)n9:0.08584293948)n7:0.03973289593,((((Bargmannia_amoena@3409399:0.0201833611,Bargmannia_elongata@1389795:0.0201833611)n13:0.05604048623,Rudjakovia_sp@3901672:0.07622384733)n12:0.08516768787,(((((Forskalia_asymmetrica@1102097:0.09330942335,((Halistemma_rubrum@3734015:0.0534726437,(Athorybia_rosacea@5064829:0.05196739568,((Agalma_elegans@542948:0.02154467931,Athorybia_rosacea@5032625:0.02154467931)n23:0.01370424415,(Athorybia_rosacea@5032624:0.02154467931,Agalma_elegans@542947:0.02154467931)n24:0.01370424415)n22:0.01671847222)n21:0.001505248019)n20:0.01239138108,Nanomia_bijuga@830348:0.06586402478)n19:0.02744539857)n18:0.008582974053,Frillagalma_vityazi@1538027:0.1018923974)n17:0.004667883024,(Forskalia_asymmetrica@1105941:0.1018923974,(Frillagalma_vityazi@1538028:0.06322892296,(Resomia_ornicephala@3044064:0.002126226425,Resomia_ornicephala@3044065:0.002126226425)n27:0.06110269654)n26:0.03866347444)n25:0.004667883024)n16:0.01544802687,(((Erenna_richardi@1223776:0.0009350417983,Erenna_richardi@1223778:0.0009350417983)n30:0.04776792547,Physonect_sp@2352704:0.04870296727)n29:0.0326848369,((Stephalia_dilata@2743510:0.00207610605,Stephalia_dilata@2743509:0.00207610605)n32:1.756463216e-06,Thermopalia_sp@3479500:0.002077862513)n31:0.07930994166)n28:0.04062050313)n15:0.02618992096,(Prayidae_D27D2@3208865:0.1076497236,((((Chuniphyes_multidentata@3752244:1.256881694e-06,Chuniphyes_multidentata@4322468:1.256881694e-06)n37:0.03879439829,Kephyes_ovata@2034424:0.03879565517)n36:0.04811503762,((Abylopsis_tetragona@421438:0.02647536223,Abylopsis_tetragona@421439:0.02647536223)n39:0.02922227151,(Chelophyes_appendiculata@755441:0.05562341195,(Chelophyes_appendiculata@658100:0.05506364877,((Abylopsis_tetragona@488145:0.03440160708,(Chelophyes_appendiculata@755439:0.00865375808,Diphyes_dispar@4092556:0.00865375808)n44:0.025747849)n43:0.007356722674,(Abylopsis_tetragona@453260:0.03440160708,Chelophyes_appendiculata@658099:0.03440160708)n45:0.007356722674)n42:0.01330531902)n41:0.0005597631764)n40:7.422178961e-05)n38:0.03121305905)n35:0.01371563977,(Hippopodius_hippopus@1777790:0.1001510748,(Hippopodius_hippopus@1777788:0.09563888178,Lilyopsis_fluoracantha@2300302:0.09563888178)n47:0.004512193073)n46:0.0004752577133)n34:0.007023391082)n33:0.04054850461)n14:0.01319330695)n11:0.0429130465,(((Physalia_physalis@378040:0.1100809253,Physalia_physalis@326186:0.1100809253)n50:1.454191331e-06,Rhizophysa_filiformis@2881677:0.1100823795)n49:0.08411491371,(Physalia_physalis@323078:0.1100823795,Rhizophysa_filiformis@2896649:0.1100823795)n51:0.08411491371)n48:0.01010728849)n10:0.0974828851)n6:0.07604060336)n3:0.1725360215)n2:0.336359652)n1:0.1132762564)n0;
```
