## Supplementary material for "Evolution of gene expression across species and specialized zooids in Siphonophora": Gene trees: ac0db0f920b2a58655e64a9f6d9e54d2.txt

```
(Nematostella_vectensis@59998:1,(Aiptasia_pallida@4018330:0.8867237436,(Alatina_alata@4797909:0.5503640916,(((Hydractinia_symbiolongicarpus@4407627:0.1762116314,Podocoryna_carnea@4505648:0.1762116314)n5:0.1775346535,(Ectopleura_larynx@4612804:0.3512066489,(Clytia_hemisphaerica@97496:0.3310086271,(Ectopleura_larynx@4640437:0.2520712642,Hydra_vulgaris@27666:0.2520712642)n8:0.07893736293)n7:0.02019802177)n6:0.002539636084)n4:0.02408178522,(Rhizophysa_filiformis@2861954:0.2043045817,((((Apolemia_lanosa@3385117:1.300863665e-06,Apolemia_lanosa@3331638:1.300863665e-06)n13:0.01246046773,Apolemia_sp@3282091:0.0124617686)n12:0.03482509403,Apolemia_rubriversa@223240:0.04728686263)n11:0.133308176,(((Bargmannia_amoena@4735360:0.0201833611,Bargmannia_elongata@1357614:0.0201833611)n16:0.05604048623,Rudjakovia_sp@3946786:0.07622384733)n15:0.08516768787,((((((((Agalma_elegans@571266:0.02154467931,Athorybia_rosacea@5035037:0.02154467931)n24:0.03192796439,(Halistemma_rubrum@3719411:0.007830776436,Halistemma_rubrum@3719409:0.007830776436)n25:0.04564186726)n23:0.01239138108,Nanomia_bijuga@797152:0.06586402478)n22:0.02744539857,(Cordagalma_sp@1042464:0.08352813879,(Forskalia_asymmetrica@1093338:0.07397044761,Forskalia_asymmetrica@1171080:0.07397044761)n27:0.009557691182)n26:0.009781284557)n21:0.006322091094,(Frillagalma_vityazi@1636674:0.06322892296,Resomia_ornicephala@2994046:0.06322892296)n28:0.03640259148)n20:0.00226088296,Lychnagalma_utricularia@1976038:0.1018923974)n19:0.02011590989,((Marrus_claudanielis@2504556:0.07283097858,Stephalia_dilata@2777282:0.07283097858)n30:0.01994464999,(((Stephalia_dilata@2761561:0.002077862513,Thermopalia_sp@3476650:0.002077862513)n33:1.507198278e-06,(Stephalia_dilata@2777283:0.002077862513,Thermopalia_sp@3476653:0.002077862513)n34:1.507198278e-06)n32:0.07930843446,((Erenna_richardi@1197361:0.03804609616,Marrus_claudanielis@2506588:0.03804609616)n36:0.01245346351,Physonect_sp@2357798:0.05049955967)n35:0.0308882445)n31:0.0113878244)n29:0.02923267873)n18:0.02618992096,(((Chuniphyes_multidentata@4307636:0.09401356202,((Hippopodius_hippopus@1888484:0.08863089427,(Prayidae_D27D2@3069380:0.06792302538,Prayidae_D27SS7@2590474:0.06792302538)n42:0.0207078689)n41:0.003133690299,Kephyes_ovata@2155938:0.09176458457)n40:0.002248977446)n39:0.01363616163,(Chelophyes_appendiculata@736368:0.1003981572,(Diphyes_dispar@4296032:0.08049116475,(Abylopsis_tetragona@436669:0.05588897116,Lilyopsis_fluoracantha@2293521:0.05588897116)n45:0.02460219359)n44:0.0199069925)n43:0.007251566396)n38:0.00880600739,(((Abylopsis_tetragona@438997:0.0221180839,Diphyes_dispar@4119571:0.0221180839)n48:0.07828007335,Lilyopsis_fluoracantha@2217190:0.1003981572)n47:0.007251566396,Hippopodius_hippopus@1888485:0.1076497236)n46:0.00880600739)n37:0.03174249722)n17:0.01319330695)n14:0.0192035034)n10:0.02370954311)n9:0.1735234885)n3:0.1725360215)n2:0.336359652)n1:0.1132762564)n0;
```
