## Supplementary material for "Evolution of gene expression across species and specialized zooids in Siphonophora": Gene trees: ac5db5cf04d906de0f4a3f2c4140be73.txt

```
(Nematostella_vectensis@41448:1,((Aiptasia_pallida@3976532:0.690273632,((Clytia_hemisphaerica@135078:0.3778280702,((Diphyes_dispar@4288392:0.3227560286,Podocoryna_carnea@4529185:0.3227560286)n6:0.05400113891,(((Ectopleura_larynx@4683943:0.2520712642,Hydra_vulgaris@20377:0.2520712642)n9:0.05952335922,((((Apolemia_rubriversa@283347:0.03524785198,(Apolemia_lanosa@3321499:0.03416811223,Apolemia_lanosa@3321500:0.03416811223)n14:0.001079739755)n13:0.01203901065,Apolemia_sp@3289146:0.04728686263)n12:0.1570177191,((Physalia_physalis@367360:0.1100823795,Rhizophysa_filiformis@2847464:0.1100823795)n16:0.08021856598,(((((((((Agalma_elegans@646552:0.01247530424,Agalma_elegans@646547:0.01247530424)n25:0.009069375073,Athorybia_rosacea@5111348:0.02154467931)n24:0.03192796439,Halistemma_rubrum@3670905:0.0534726437)n23:0.01239138108,Nanomia_bijuga@885109:0.06586402478)n22:0.01813130568,(Lychnagalma_utricularia@1913843:0.053657509,Physophora_gilmeri@3521846:0.053657509)n26:0.03033782146)n21:0.009314092894,(Cordagalma_sp@1034410:0.08352813879,Forskalia_asymmetrica@1151963:0.08352813879)n27:0.009781284557)n20:0.008582974053,(Frillagalma_vityazi@1637348:0.06322892296,(Resomia_ornicephala@2981927:0.04721883752,Resomia_ornicephala@2981926:0.04721883752)n29:0.01601008544)n28:0.03866347444)n19:0.04630583085,(((Erenna_richardi@1242236:0.08101275363,((Physonect_sp@2411926:0.07283097858,(Stephalia_dilata@2792568:0.002077862513,Thermopalia_sp@3499010:0.002077862513)n35:0.07075311607)n34:0.004051306028,Physonect_sp@2351365:0.07688228461)n33:0.004130469015)n32:0.0003750505429,Marrus_claudanielis@2474723:0.08138780417)n31:0.03651234823,((Prayidae_D27SS7@2620259:0.1022101063,(Lilyopsis_fluoracantha@2216800:0.1003981572,((Chuniphyes_multidentata@3836147:0.03879565517,Kephyes_ovata@2179253:0.03879565517)n40:0.04811503762,(Chelophyes_appendiculata@659469:0.03440160708,(Abylopsis_tetragona@393782:0.0221180839,(Diphyes_dispar@4175175:0.02174339757,Diphyes_dispar@4175179:0.02174339757)n43:0.0003746863312)n42:0.01228352318)n41:0.05250908571)n39:0.01348746446)n38:0.001811949062)n37:0.005439617335,((Prayidae_D27D2@3201902:0.08863089427,(Hippopodius_hippopus@1904308:0.07940284943,Hippopodius_hippopus@1907541:0.07940284943)n46:0.009228044842)n45:0.01801241318,(Hippopodius_hippopus@1904309:0.08863089427,((Prayidae_D27D2@3201914:0.0617163335,Prayidae_D27D2@3201910:0.0617163335)n49:0.002414914271,Prayidae_D27D2@3201911:0.06413124777)n48:0.0244996465)n47:0.01801241318)n44:0.001006416196)n36:0.01025042875)n30:0.03029807586)n18:0.01319330695,((Bargmannia_lata@3629445:0.04308419524,(Bargmannia_elongata@1417269:0.0201833611,(Bargmannia_amoena@4767662:0.01617019846,Bargmannia_amoena@3409491:0.01617019846)n53:0.004013162648)n52:0.02290083414)n51:0.03313965209,(Rudjakovia_sp@3933592:0.06970411696,Rudjakovia_sp@3925932:0.06970411696)n54:0.006519730374)n50:0.08516768787)n17:0.02890941027)n15:0.01400363623)n11:0.08407663166,(Physalia_physalis@316103:0.02508831033,Physalia_physalis@316101:0.02508831033)n55:0.263292903)n10:0.02321341001)n8:0.04428549185,(Hydractinia_symbiolongicarpus@4406660:0.1762116314,Podocoryna_carnea@4503581:0.1762116314)n56:0.1796684838)n7:0.02087705229)n5:0.001070902654)n4:0.2172217405,Physalia_physalis@345467:0.5950498107)n3:0.09522382132)n2:0.1964501116,Alatina_alata@4798047:0.8867237436)n1:0.1132762564)n0;
```
