## Supplementary material for "Evolution of gene expression across species and specialized zooids in Siphonophora": Gene trees: ac8cd859a842952123b6a9bfce153ea3.txt

```
(((Aiptasia_pallida@4026984:0.3637334142,(Nematostella_vectensis@59628:0.003612363453,Nematostella_vectensis@42157:0.003612363453)n3:0.3601210507)n2:0.561422888,(Nematostella_vectensis@53500:0.4562121126,(Aiptasia_pallida@3970973:0.4193248643,Aiptasia_pallida@4005608:0.4193248643)n5:0.03688724831)n4:0.4689441895)n1:0.07484369785,((Clytia_hemisphaerica@73790:0.02704448883,((Clytia_hemisphaerica@73738:1.346701269e-06,Clytia_hemisphaerica@73739:1.346701269e-06)n9:0.01849309424,((Clytia_hemisphaerica@73736:1e-08,Clytia_hemisphaerica@73743:1e-08)n11:4.888198473e-06,Clytia_hemisphaerica@73740:4.898198473e-06)n10:0.01848954275)n8:0.008550047888)n7:0.5233196028,(((Alatina_alata@4938520:0.4131228875,(Hydractinia_symbiolongicarpus@4427406:0.1762116314,(Podocoryna_carnea@4603651:0.1081563837,Podocoryna_carnea@4526113:0.1081563837)n16:0.06805524767)n15:0.2369112561)n14:0.02992735229,(Ectopleura_larynx@4692752:0.2520712642,Hydra_vulgaris@18795:0.2520712642)n17:0.1909789756)n13:0.05636082247,(Physalia_physalis@328271:0.2043045817,((Apolemia_lanosa@3339767:0.04728686263,(Apolemia_sp@3275344:0.04691321455,Apolemia_sp@3307913:0.04691321455)n21:0.0003736480744)n20:0.133308176,(((((((Agalma_elegans@608245:0.02154467931,Athorybia_rosacea@5079297:0.02154467931)n28:0.03192796439,(Halistemma_rubrum@3716139:0.05326237514,(Halistemma_rubrum@3716141:0.04956502287,Halistemma_rubrum@3716140:0.04956502287)n30:0.003697352274)n29:0.0002102685573)n27:0.01239138108,Nanomia_bijuga@830838:0.06586402478)n26:0.02744539857,(Physophora_gilmeri@3551830:0.08202760307,(Cordagalma_sp@1014714:0.07535687635,Cordagalma_sp@1002221:0.07535687635)n32:0.006670726726)n31:0.01128182028)n25:0.02044223186,((((((((Bargmannia_amoena@3401320:3.601840623e-06,Bargmannia_amoena@4768557:3.601840623e-06)n40:0.02017975926,Bargmannia_elongata@1439699:0.0201833611)n39:0.02290083414,Bargmannia_lata@3629201:0.04308419524)n38:0.03313965209,Rudjakovia_sp@3901635:0.07622384733)n37:0.02378994659,Marrus_claudanielis@2490442:0.1000137939)n36:0.002903076003,Resomia_ornicephala@3041291:0.1029168699)n35:0.005558916826,Physonect_sp@2394538:0.1084757868)n34:0.004869398057,(Lychnagalma_utricularia@1928606:0.1018923974,Resomia_ornicephala@3041292:0.1018923974)n41:0.01145278741)n33:0.0004064703976)n24:0.02209117348,(Thermopalia_sp@3506339:0.002077862513,(Stephalia_dilata@2807404:5.913934771e-06,(Stephalia_dilata@2807417:5.407971323e-06,(Stephalia_dilata@2807408:2.970543121e-06,Stephalia_dilata@2807403:2.970543121e-06)n45:2.437428202e-06)n44:5.059634473e-07)n43:0.002071948578)n42:0.1337649662)n23:0.02554870652,(Lilyopsis_fluoracantha@2267478:0.1076497236,(((Prayidae_D27SS7@2549504:0.07968918464,(Hippopodius_hippopus@1762486:0.07683875044,Hippopodius_hippopus@1762480:0.07683875044)n50:0.002850434202)n49:0.008941709632,Prayidae_D27D2@3153402:0.08863089427)n48:0.006579251002,(((Diphyes_dispar@4247913:0.01385679015,(Chelophyes_appendiculata@770230:0.01270756935,Chelophyes_appendiculata@765134:0.01270756935)n54:0.001149220807)n53:0.02054481693,Abylopsis_tetragona@392695:0.03440160708)n52:0.05250908571,(Kephyes_ovata@2025629:0.03879565517,((Chuniphyes_multidentata@3753472:3.12672955e-06,Chuniphyes_multidentata@4393698:3.12672955e-06)n57:0.03305357347,(Chuniphyes_multidentata@4393694:2.282451346e-06,Chuniphyes_multidentata@3753482:2.282451346e-06)n58:0.03305441775)n56:0.005738954968)n55:0.04811503762)n51:0.008299452485)n47:0.01243957837)n46:0.05374181156)n22:0.0192035034)n19:0.02370954311)n18:0.2951064805)n12:0.0509530294)n6:0.4496359084)n0;
```
