## Supplementary material for "Evolution of gene expression across species and specialized zooids in Siphonophora": Gene trees: ac8d6cf9b37b87f0a58a3939b42571e3.txt

```
(Nematostella_vectensis@42711:1,(Aiptasia_pallida@4042579:0.8867237436,(Alatina_alata@4903437:0.5503640916,(Clytia_hemisphaerica@80405:0.3778280702,((Diphyes_dispar@4098704:0.3227560286,Podocoryna_carnea@4495641:0.3227560286)n5:0.05440842754,((Ectopleura_larynx@4697740:0.2520712642,Hydra_vulgaris@18812:0.2520712642)n7:0.1038088511,((Hydractinia_symbiolongicarpus@4479957:0.1762116314,Podocoryna_carnea@4601947:0.1762116314)n9:0.1465443972,((Apolemia_rubriversa@287654:0.1805950386,(((Bargmannia_amoena@4786193:0.04308419524,(Bargmannia_elongata@1359316:0.04308297951,Bargmannia_lata@3597141:0.04308297951)n15:1.215735381e-06)n14:0.03313965209,Rudjakovia_sp@3892897:0.07622384733)n13:0.08516768787,((((((((Nanomia_bijuga@826410:0.009712421665,Nanomia_bijuga@826414:0.009712421665)n23:0.05615160311,((Agalma_elegans@575003:0.02154467931,(Athorybia_rosacea@5063879:0.01716607837,Athorybia_rosacea@5063878:0.01716607837)n26:0.004378600941)n25:0.03192796439,(Halistemma_rubrum@3698496:0.04815169204,Halistemma_rubrum@3698495:0.04815169204)n27:0.005320951656)n24:0.01239138108)n22:0.01460965552,(Lychnagalma_utricularia@1987913:0.06107024656,Lychnagalma_utricularia@2005794:0.06107024656)n28:0.01940343373)n21:0.003521650159,Physophora_gilmeri@3520507:0.08399533045)n20:0.009314092894,(Cordagalma_sp@1011101:0.08352813879,Forskalia_asymmetrica@1181015:0.08352813879)n29:0.009781284557)n19:0.008582974053,(Frillagalma_vityazi@1604952:0.06322892296,(Resomia_ornicephala@2952845:0.05821416028,Resomia_ornicephala@2976428:0.05821416028)n31:0.005014762683)n30:0.03866347444)n18:0.02011590989,(Marrus_claudanielis@2419208:0.0981033527,(Erenna_richardi@1242288:0.08138780417,(Marrus_claudanielis@2419205:0.07283097858,(Stephalia_dilata@2727612:0.002077862513,Thermopalia_sp@3478337:0.002077862513)n35:0.07075311607)n34:0.008556825586)n33:0.01671554853)n32:0.0239049546)n17:0.02618992096,(Lilyopsis_fluoracantha@2288594:0.1076497236,(Prayidae_D27SS7@2636992:0.1076488387,(Prayidae_D27D2@3230912:0.1036088111,(Hippopodius_hippopus@1903718:0.1032134022,(Hippopodius_hippopus@1903722:0.09984007062,((Chelophyes_appendiculata@764492:0.03440160708,(Abylopsis_tetragona@466953:0.0221180839,Diphyes_dispar@4201267:0.0221180839)n43:0.01228352318)n42:0.05250908571,(Chuniphyes_multidentata@4305279:0.03879565517,(Kephyes_ovata@2179870:0.03476981838,Kephyes_ovata@2179869:0.03476981838)n45:0.004025836787)n44:0.04811503762)n41:0.01292937783)n40:0.003373331545)n39:0.0003954089266)n38:0.004040027563)n37:8.849845763e-07)n36:0.04054850461)n16:0.01319330695)n12:0.0192035034)n11:0.02370954311,(Physalia_physalis@344398:0.1100823795,(Rhizophysa_filiformis@2902969:0.1037167627,Rhizophysa_filiformis@2902973:0.1037167627)n47:0.006365616779)n46:0.0942222022)n10:0.1184514469)n8:0.03312408662)n6:0.02128434092)n4:0.0006636140271)n3:0.1725360215)n2:0.336359652)n1:0.1132762564)n0;
```
