## Supplementary material for "Evolution of gene expression across species and specialized zooids in Siphonophora": Gene trees: ac09dbae794a12023f936ebb0d9cad06.txt

```
(Nematostella_vectensis@42004:1,((Alatina_alata@4996227:0.5503640916,(((((Clytia_hemisphaerica@127427:0.04590707031,((((Clytia_hemisphaerica@127424:0.01994751464,Clytia_hemisphaerica@127429:0.01994751464)n11:0.0209505378,Clytia_hemisphaerica@127430:0.04089805244)n10:1.272055683e-09,Clytia_hemisphaerica@127423:0.04089805372)n9:1.318389842e-16,Clytia_hemisphaerica@127426:0.04089805372)n8:0.005009016592)n7:8.409641177e-05,Clytia_hemisphaerica@127425:0.04599116672)n6:0.0009156838456,Clytia_hemisphaerica@127431:0.04690685057)n5:0.0008236607487,(Clytia_hemisphaerica@127428:0.04765595885,Clytia_hemisphaerica@127422:0.04765595885)n12:7.455246076e-05)n4:0.3300975589,(((Ectopleura_larynx@4630651:0.2520712642,Hydra_vulgaris@24335:0.2520712642)n15:0.09504408806,(Hydractinia_symbiolongicarpus@4468841:0.1762116314,Podocoryna_carnea@4605952:0.1762116314)n16:0.1709037208)n14:0.008764763002,((Rhizophysa_filiformis@2912537:0.170215541,((((Frillagalma_vityazi@1639325:0.06322892296,Resomia_ornicephala@2964034:0.06322892296)n22:0.08535913443,((((Stephalia_dilata@2769302:0.002077862513,Thermopalia_sp@3492956:0.002077862513)n26:0.1461203657,((Marrus_claudanielis@2448703:0.0401578877,Physonect_sp@2371809:0.0401578877)n28:0.1016880428,(Lychnagalma_utricularia@1922592:0.1185241232,(Prayidae_D27D2@3105556:0.1176265826,(Prayidae_D27D2@3108793:0.1166399394,((((Hippopodius_hippopus@1772934:0.07496717186,Prayidae_D27SS7@2609364:0.07496717186)n35:0.01366372241,Prayidae_D27D2@3105552:0.08863089427)n34:0.01901882937,((((Chuniphyes_multidentata@3815299:1.339753608e-05,Chuniphyes_multidentata@4311766:1.339753608e-05)n39:0.03878225764,Kephyes_ovata@2087860:0.03879565517)n38:0.06160253379,(Kephyes_ovata@2087859:0.1003981572,((Lilyopsis_fluoracantha@2339136:0.0957372407,((Diphyes_dispar@4134340:0.0221180839,((Abylopsis_tetragona@489893:0.004471478862,Abylopsis_tetragona@389488:0.004471478862)n46:0.0001333837526,Abylopsis_tetragona@389489:0.004604862614)n45:0.01751322128)n44:0.01228352318,Chelophyes_appendiculata@710412:0.03440160708)n43:0.06133563361)n42:5.074947247e-06,(Chuniphyes_multidentata@4354636:2.212243453e-05,Chuniphyes_multidentata@3780161:2.212243453e-05)n47:0.09572019321)n41:0.004655841604)n40:3.17116433e-08)n37:0.002099625481,(Kephyes_ovata@2087861:0.1003981572,(Lilyopsis_fluoracantha@2339134:0.1003970266,Lilyopsis_fluoracantha@2339135:0.1003970266)n49:1.130630894e-06)n48:0.002099657192)n36:0.005151909204)n33:0.005842726267,(Prayidae_D27D2@3105551:0.1094210513,(Hippopodius_hippopus@1772932:0.08863089427,Prayidae_D27D2@3105555:0.08863089427)n51:0.020790157)n50:0.004071398637)n32:0.003147489492)n31:0.0009866431829)n30:0.0008975405973)n29:0.02332180733)n27:0.00635229774)n25:7.548979586e-05,((Marrus_claudanielis@2518161:0.03638024268,(Stephalia_dilata@2769303:0.002077862513,(Thermopalia_sp@3492957:1.217188507e-05,Thermopalia_sp@3473058:1.217188507e-05)n55:0.002065690628)n54:0.03430238017)n53:0.03645073591,Physonect_sp@2345365:0.07283097858)n52:0.07544273947)n24:2.283805213e-07,((Halistemma_rubrum@3691565:0.1170156937,(Lychnagalma_utricularia@1922593:0.1164974719,(((Forskalia_asymmetrica@1089853:0.09330942335,(Agalma_elegans@569477:0.02154467931,(Athorybia_rosacea@5096172:0.01892285445,(Athorybia_rosacea@5102392:0.01888471943,Athorybia_rosacea@5041407:0.01888471943)n64:3.813501642e-05)n63:0.002621824861)n62:0.07176474404)n61:0.01920983116,Physalia_physalis@373606:0.1125192545)n60:3.434414743e-05,((Cordagalma_sp@995072:0.05572503469,Nanomia_bijuga@911667:0.05572503469)n66:0.03758438866,Lychnagalma_utricularia@1937467:0.09330942335)n65:0.01924417531)n59:0.003943873233)n58:0.0005182218425)n57:0.01499636083,((Cordagalma_sp@995073:0.04192550904,Cordagalma_sp@995071:0.04192550904)n68:0.04160262975,Forskalia_asymmetrica@1092706:0.08352813879)n67:0.04848391577)n56:0.01626189187)n23:0.0003141109657)n21:0.005975122634,Erenna_richardi@1275007:0.15456318)n20:0.0156522247,Physalia_physalis@338428:0.1702154047)n19:1.362206203e-07)n18:0.03408904076,((Apolemia_lanosa@3345954:0.04728686263,(Apolemia_rubriversa@256607:0.03346488225,Apolemia_sp@3262470:0.03346488225)n71:0.01382198037)n70:0.133308176,(Rudjakovia_sp@3874486:0.07622384733,(Bargmannia_elongata@1406203:0.0201833611,((Bargmannia_amoena@3389902:1.119234928e-05,Bargmannia_amoena@4742267:1.119234928e-05)n75:0.01911090273,(Bargmannia_amoena@4725071:2.839588645e-06,Bargmannia_amoena@3464223:2.839588645e-06)n76:0.01911925549)n74:0.001061266023)n73:0.05604048623)n72:0.1043711913)n69:0.02370954311)n17:0.1515755335)n13:0.02194795495)n3:0.1725360215)n2:0.336359652,(Aiptasia_pallida@4059682:0.7431803086,Aiptasia_pallida@3967416:0.7431803086)n77:0.143543435)n1:0.1132762564)n0;
```
