## Supplementary material for "Evolution of gene expression across species and specialized zooids in Siphonophora": Gene trees: ac43f90b18691a069155aae114c66e93.txt

```
(Nematostella_vectensis@59012:1,((Aiptasia_pallida@3995966:0.3285613222,Aiptasia_pallida@4042829:0.3285613222)n2:0.5581624214,(Alatina_alata@4821055:0.5503640916,(((Ectopleura_larynx@4674910:0.2520712642,Hydra_vulgaris@15562:0.2520712642)n6:0.1038088511,(Hydractinia_symbiolongicarpus@4420848:0.1762116314,Podocoryna_carnea@4541558:0.1762116314)n7:0.1796684838)n5:0.02194795495,(Clytia_hemisphaerica@73137:0.3557117554,((Physalia_physalis@305762:0.1100823795,Rhizophysa_filiformis@2854802:0.1100823795)n10:0.0942222022,(((Apolemia_lanosa@3373396:0.03524785198,Apolemia_rubriversa@252535:0.03524785198)n13:0.01203901065,Apolemia_sp@3253368:0.04728686263)n12:0.133308176,(((Bargmannia_amoena@4744279:0.0201833611,Bargmannia_elongata@1412939:0.0201833611)n16:0.05604048623,Rudjakovia_sp@3859922:0.07622384733)n15:0.08516768787,((((((((((Agalma_elegans@538040:0.02154467931,Athorybia_rosacea@5020562:0.02154467931)n26:0.04041379074,Nanomia_bijuga@869886:0.06195847005)n25:0.003905554726,Halistemma_rubrum@3734794:0.06586402478)n24:0.01813130568,(Lychnagalma_utricularia@1969865:0.053657509,Physophora_gilmeri@3548056:0.053657509)n27:0.03033782146)n23:0.009314092894,((Cordagalma_sp@1003494:0.07564748523,Cordagalma_sp@1003386:0.07564748523)n29:0.007880653564,Forskalia_asymmetrica@1094705:0.08352813879)n28:0.009781284557)n22:0.008582974053,(Frillagalma_vityazi@1736190:0.06322892296,Resomia_ornicephala@3057303:0.06322892296)n30:0.03866347444)n21:0.01082343781,Erenna_richardi@1248738:0.1127158352)n20:0.004210860295,(Marrus_claudanielis@2484591:0.0401578877,Physonect_sp@2394658:0.0401578877)n31:0.07676880781)n19:0.00508161179,(Stephalia_dilata@2702734:0.002077862513,Thermopalia_sp@3502498:0.002077862513)n32:0.1199304448)n18:0.02618992096,((((Hippopodius_hippopus@1811010:0.0319770084,Hippopodius_hippopus@1811009:0.0319770084)n36:0.04522145509,Prayidae_D27D2@3109298:0.07719846348)n35:0.01143243079,Prayidae_D27SS7@2558377:0.08863089427)n34:0.01901882937,(Lilyopsis_fluoracantha@2316377:0.1003981572,((Chuniphyes_multidentata@4331521:0.03879565517,Kephyes_ovata@2071088:0.03879565517)n39:0.04811503762,(Chelophyes_appendiculata@684484:0.03440160708,(Abylopsis_tetragona@501322:0.0221180839,Diphyes_dispar@4137376:0.0221180839)n41:0.01228352318)n40:0.05250908571)n38:0.01348746446)n37:0.007251566396)n33:0.04054850461)n17:0.01319330695)n14:0.0192035034)n11:0.02370954311)n9:0.1514071737)n8:0.02211631474)n4:0.1725360215)n3:0.336359652)n1:0.1132762564)n0;
```
