## Supplementary material for "Evolution of gene expression across species and specialized zooids in Siphonophora": Gene trees: ac505d910cac0b830f2af3ec098bc0d7.txt

```
(Alatina_alata@4889986:0.5503640916,(((((((((Abylopsis_tetragona@403009:0.0221180839,Diphyes_dispar@4142320:0.0221180839)n9:0.01228352318,Chelophyes_appendiculata@714785:0.03440160708)n8:0.05250908571,(Chuniphyes_multidentata@4323531:0.03879565517,Kephyes_ovata@2116356:0.03879565517)n10:0.04811503762)n7:0.02073903085,((((Hippopodius_hippopus@1800906:0.05706420964,Hippopodius_hippopus@1800900:0.05706420964)n14:0.03156668463,Prayidae_D27D2@3142555:0.08863089427)n13:0.006016418475,Lilyopsis_fluoracantha@2217181:0.09464731275)n12:0.00168206757,Prayidae_D27SS7@2604920:0.09632938032)n11:0.01132034333)n6:0.04054850461,((((((((Agalma_elegans@580182:0.02154467931,Athorybia_rosacea@5070927:0.02154467931)n22:0.03192796439,Halistemma_rubrum@3735381:0.0534726437)n21:0.01239138108,Nanomia_bijuga@801437:0.06586402478)n20:0.01813130568,(Lychnagalma_utricularia@1995224:0.053657509,Physophora_gilmeri@3559819:0.053657509)n23:0.03033782146)n19:0.009314092894,Forskalia_asymmetrica@1160445:0.09330942335)n18:0.008582974053,(Frillagalma_vityazi@1603064:0.06322892296,Resomia_ornicephala@2996291:0.06322892296)n24:0.03866347444)n17:0.005631554569,(Erenna_richardi@1262706:0.08138780417,Marrus_claudanielis@2491672:0.08138780417)n25:0.0261361478)n16:0.01448435533,(Stephalia_dilata@2699116:0.002077862513,Thermopalia_sp@3481202:0.002077862513)n26:0.1199304448)n15:0.02618992096)n5:0.01319330695,Bargmannia_elongata@1369236:0.1613915352)n4:0.1613644934,Hydractinia_symbiolongicarpus@4481990:0.3227560286)n3:0.03312408662,(Ectopleura_larynx@4618993:0.2520712642,Hydra_vulgaris@6509:0.2520712642)n27:0.1038088511)n2:0.1123478108,((Ectopleura_larynx@4715504:0.2520712642,Hydra_vulgaris@14850:0.2520712642)n29:0.125756806,(((Clytia_hemisphaerica@99080:0.001153949814,Clytia_hemisphaerica@99081:0.001153949814)n32:0.3113068318,(Hydractinia_symbiolongicarpus@4436467:0.1762116314,Podocoryna_carnea@4588941:0.1762116314)n33:0.1362491502)n31:0.03549902595,((Physalia_physalis@330347:0.1100823795,Rhizophysa_filiformis@2860274:0.1100823795)n35:0.0942222022,((Apolemia_lanosa@3327345:0.03524785198,Apolemia_rubriversa@265038:0.03524785198)n37:0.1453471866,(((Bargmannia_amoena@4767853:0.0201833611,Bargmannia_elongata@1334217:0.0201833611)n40:0.05604048623,Rudjakovia_sp@3916721:0.07622384733)n39:0.08516768787,(((((((((((Agalma_elegans@630260:0.02154467931,Athorybia_rosacea@5098542:0.02154467931)n51:0.04093741361,Nanomia_bijuga@972994:0.06248209292)n50:0.003381931855,Halistemma_rubrum@3728039:0.06586402478)n49:0.02744539857,(Forskalia_asymmetrica@1105214:0.08210406155,(Lychnagalma_utricularia@2009068:0.053657509,Physophora_gilmeri@3540525:0.053657509)n53:0.02844655256)n52:0.0112053618)n48:0.005248862472,(Frillagalma_vityazi@1521998:0.06322892296,Resomia_ornicephala@3028896:0.06322892296)n54:0.03532936286)n47:0.003334111581,Cordagalma_sp@1016689:0.1018923974)n46:0.009478670879,(Marrus_claudanielis@2475322:0.08646413425,Marrus_claudanielis@2475323:0.08646413425)n55:0.02490693403)n45:6.197939822e-07,(Stephalia_dilata@2726529:0.002077862513,Thermopalia_sp@3478116:0.002077862513)n56:0.1092938256)n44:0.003293044987,Erenna_richardi@1279081:0.1146647331)n43:0.007343574233,Physonect_sp@2408730:0.1220083073)n42:0.02618992096,(Prayidae_D27D2@3192917:0.1076497236,((Hippopodius_hippopus@1765419:0.09512006483,(Lilyopsis_fluoracantha@2222873:0.0227873325,Lilyopsis_fluoracantha@2222868:0.0227873325)n60:0.07233273233)n59:0.009231911392,(Prayidae_D27SS7@2645357:0.09633800384,((Chuniphyes_multidentata@4346934:0.03879565517,Kephyes_ovata@2132959:0.03879565517)n63:0.04811503762,(Chelophyes_appendiculata@725773:0.03440160708,(Abylopsis_tetragona@493792:0.0221180839,Diphyes_dispar@4087493:0.0221180839)n65:0.01228352318)n64:0.05250908571)n62:0.009427311046)n61:0.008013972383)n58:0.003297747424)n57:0.04054850461)n41:0.01319330695)n38:0.0192035034)n36:0.02370954311)n34:0.1436552259)n30:0.02986826261)n28:0.09039985587)n1:0.08213616561)n0;
```
