## Supplementary material for "Evolution of gene expression across species and specialized zooids in Siphonophora": Gene trees: acc30c9712aa80b10366e9b7fc59a863.txt

```
(Nematostella_vectensis@50664:1,(Aiptasia_pallida@4029366:0.8867237436,((((Ectopleura_larynx@4652273:0.2520712642,Hydra_vulgaris@11634:0.2520712642)n5:0.125756806,(((Hydractinia_symbiolongicarpus@4438855:0.1762116314,Podocoryna_carnea@4574905:0.1762116314)n8:0.06979079459,((((Apolemia_lanosa@3332747:0.03531914526,Apolemia_sp@3266543:0.03531914526)n12:0.01196771736,Apolemia_rubriversa@273190:0.04728686263)n11:0.1570177191,(Physalia_physalis@336133:0.1100823795,Rhizophysa_filiformis@2863234:0.1100823795)n13:0.0942222022)n10:0.03775557704,(Clytia_hemisphaerica@110972:0.2129513648,Physalia_physalis@360883:0.2129513648)n14:0.02910879392)n9:0.003942267243)n7:0.03980400913,((((Bargmannia_amoena@4772491:0.0201833611,Bargmannia_elongata@1479114:0.0201833611)n18:0.02290083414,Bargmannia_lata@3594759:0.04308419524)n17:0.03313965209,Rudjakovia_sp@3902095:0.07622384733)n16:0.08516768787,(((((((Agalma_elegans@598778:0.02154467931,Athorybia_rosacea@5110603:0.02154467931)n25:0.04431934546,(Halistemma_rubrum@3742749:0.0535238108,Nanomia_bijuga@892664:0.0535238108)n26:0.01234021398)n24:0.01813130568,(Lychnagalma_utricularia@1919578:0.053657509,Physophora_gilmeri@3567294:0.053657509)n27:0.03033782146)n23:0.009314092894,(Cordagalma_sp@989313:0.08352813879,Forskalia_asymmetrica@1138042:0.08352813879)n28:0.009781284557)n22:0.008582974053,Resomia_ornicephala@2973726:0.1018923974)n21:0.02011590989,(((Erenna_richardi@1220401:0.03674422577,(Physonect_sp@2347460:0.03017513467,Physonect_sp@2347476:0.03017513467)n32:0.006569091107)n31:0.0446435784,(Marrus_claudanielis@2472437:0.07283097858,(Stephalia_dilata@2812705:0.002077862513,Thermopalia_sp@3492578:0.002077862513)n34:0.07075311607)n33:0.008556825586)n30:0.02302582924,Frillagalma_vityazi@1575152:0.1044136334)n29:0.01759467389)n20:0.02618992096,(Prayidae_D27SS7@2598221:0.134102824,(((((Abylopsis_tetragona@420326:0.0221180839,(Diphyes_dispar@4093694:0.01463284017,Diphyes_dispar@4093692:0.01463284017)n41:0.007485243729)n40:0.01228352318,Chelophyes_appendiculata@721890:0.03440160708)n39:0.06599655017,Lilyopsis_fluoracantha@2238991:0.1003981572)n38:0.007251566396,((((Chuniphyes_multidentata@4321902:0.03879565517,Kephyes_ovata@2085513:0.03879565517)n45:0.03410736299,Hippopodius_hippopus@1827858:0.07290301816)n44:0.01008409162,Prayidae_D27SS7@2598223:0.08298710978)n43:0.004582603331,Prayidae_D27D2@3164165:0.08756971311)n42:0.02008001053)n37:0.01935129356,(Lilyopsis_fluoracantha@2326277:0.1076497236,(((Hippopodius_hippopus@1904137:0.0715613388,Prayidae_D27D2@3104780:0.0715613388)n49:0.01706955547,Prayidae_D27SS7@2598227:0.08863089427)n48:0.01072015934,((Chuniphyes_multidentata@3757699:0.03879565517,Kephyes_ovata@2152375:0.03879565517)n51:0.04811503762,(Abylopsis_tetragona@412963:0.03440160708,((Chelophyes_appendiculata@754246:0.01780232491,Diphyes_dispar@4257317:0.01780232491)n54:0.01554023621,(Chelophyes_appendiculata@754391:0.02930703457,Diphyes_dispar@4215607:0.02930703457)n55:0.004035526538)n53:0.001059045969)n52:0.05250908571)n50:0.01244036083)n47:0.008298670026)n46:0.01935129356)n36:0.007101806841)n35:0.01409540422)n19:0.01319330695)n15:0.1244148999)n6:0.09202163504)n4:0.06332221324,(Podocoryna_carnea@4562929:0.3558801152,Hydra_vulgaris@1517:0.3558801152)n56:0.08527016819)n3:0.1092138082,(Alatina_alata@4841116:0.4831218696,Alatina_alata@4893511:0.4831218696)n57:0.06724222209)n2:0.336359652)n1:0.1132762564)n0;
```
