## Supplementary material for "Evolution of gene expression across species and specialized zooids in Siphonophora": Gene trees: ad1bf71d7ff402aab16eec66d0838307.txt

```
(Nematostella_vectensis@43602:1,(Aiptasia_pallida@3979852:0.8867237436,(Alatina_alata@4801902:0.5503640916,((Ectopleura_larynx@4692945:0.2520712642,Hydra_vulgaris@15741:0.2520712642)n4:0.125756806,(Podocoryna_carnea@4505594:0.3757773475,((Hydractinia_symbiolongicarpus@4480989:0.1762116314,Podocoryna_carnea@4541854:0.1762116314)n7:0.1736985565,(Clytia_hemisphaerica@132480:0.3180787143,((Physalia_physalis@309723:0.1100823795,Rhizophysa_filiformis@2882047:0.1100823795)n10:0.0942222022,((Apolemia_lanosa@3359614:0.03524785198,Apolemia_rubriversa@289079:0.03524785198)n12:0.1453471866,(((Bargmannia_amoena@4767792:0.0201833611,Bargmannia_elongata@1362016:0.0201833611)n15:0.02290083414,Bargmannia_lata@3602596:0.04308419524)n14:0.11830734,((((((((Agalma_elegans@560540:0.02154467931,(Athorybia_rosacea@5068387:0.01836303885,Athorybia_rosacea@5110148:0.01836303885)n24:0.003181640459)n23:0.03192796439,(Halistemma_rubrum@3736691:0.04706899331,Halistemma_rubrum@3736692:0.04706899331)n25:0.006403650387)n22:0.01239138108,Nanomia_bijuga@961906:0.06586402478)n21:0.01813130568,Lychnagalma_utricularia@1943203:0.08399533045)n20:0.009314092894,(Cordagalma_sp@1041725:0.08352813879,Forskalia_asymmetrica@1097322:0.08352813879)n26:0.009781284557)n19:0.008582974053,(Frillagalma_vityazi@1685573:0.06322892296,Resomia_ornicephala@2988280:0.06322892296)n27:0.03866347444)n18:0.02011590989,(Erenna_richardi@1248095:0.08138780417,(Stephalia_dilata@2757718:0.002077862513,Thermopalia_sp@3504536:0.002077862513)n29:0.07930994166)n28:0.04062050313)n17:0.02618992096,((Lilyopsis_fluoracantha@2313829:0.1076497236,((Hippopodius_hippopus@1830713:0.08863089427,Prayidae_D27D2@3168449:0.08863089427)n33:0.01398297755,(Prayidae_D27SS7@2549339:0.09642156983,((Chuniphyes_multidentata@3799581:0.03879565517,Kephyes_ovata@2208724:0.03879565517)n36:0.04811503762,((Abylopsis_tetragona@451036:0.0221180839,Diphyes_dispar@4205242:0.0221180839)n38:0.01228352318,(Chelophyes_appendiculata@695266:0.03165954048,Chelophyes_appendiculata@684922:0.03165954048)n39:0.002742066601)n37:0.05250908571)n35:0.009510877035)n34:0.006192301994)n32:0.005035851824)n31:0.03539050179,(Marrus_claudanielis@2450377:0.04791190527,Marrus_claudanielis@2450348:0.04791190527)n40:0.09512832016)n30:0.005158002825)n16:0.01319330695)n13:0.0192035034)n11:0.02370954311)n9:0.1137741326)n8:0.03183147366)n6:0.02586715959)n5:0.002050722651)n3:0.1725360215)n2:0.336359652)n1:0.1132762564)n0;
```
