## Supplementary material for "Evolution of gene expression across species and specialized zooids in Siphonophora": Gene trees: ad2b188283c1be1ab944cbdedca764fd.txt

```
(Nematostella_vectensis@39948:1,(Aiptasia_pallida@3984104:0.8867237436,((Ectopleura_larynx@4658314:0.2520712642,Hydra_vulgaris@16019:0.2520712642)n3:0.2982928275,(((Hydractinia_symbiolongicarpus@4415901:0.1762116314,Podocoryna_carnea@4536208:0.1762116314)n6:0.1688230134,(Alatina_alata@4822172:0.3195116396,((Physalia_physalis@385352:0.1100823795,Rhizophysa_filiformis@2835360:0.1100823795)n9:0.0942222022,((Apolemia_lanosa@3375651:0.04728686263,Apolemia_sp@3285098:0.04728686263)n11:0.133308176,((((Bargmannia_amoena@3411249:0.05543206655,Rudjakovia_sp@3957288:0.05543206655)n15:0.006634727932,Bargmannia_elongata@1404087:0.06206679448)n14:0.01415705285,Bargmannia_lata@3646695:0.07622384733)n13:0.08516768787,(((((((((Agalma_elegans@534086:0.02154467931,Athorybia_rosacea@5105831:0.02154467931)n24:0.03192796439,Halistemma_rubrum@3680067:0.0534726437)n23:0.01239138108,Nanomia_bijuga@981385:0.06586402478)n22:0.01813130568,(Lychnagalma_utricularia@1975848:0.053657509,Physophora_gilmeri@3543949:0.053657509)n25:0.03033782146)n21:0.01251284843,Resomia_ornicephala@3053693:0.09650817888)n20:0.005382997459,(Cordagalma_sp@1012459:0.08352813879,Forskalia_asymmetrica@1146993:0.08352813879)n26:0.01836303755)n19:1.221062254e-06,Frillagalma_vityazi@1607944:0.1018923974)n18:0.02011590989,(Erenna_richardi@1203888:0.08138780417,(Marrus_claudanielis@2448363:0.07283097858,(Physonect_sp@2364383:0.07282671804,Thermopalia_sp@3473359:0.07282671804)n29:4.260542151e-06)n28:0.008556825586)n27:0.04062050313)n17:0.02618992096,(Prayidae_D27SS7@2570545:0.1076497236,(((((Chuniphyes_multidentata@4312139:0.03879565517,Kephyes_ovata@2052757:0.03879565517)n35:0.02133840757,Prayidae_D27D2@3107594:0.06013406274)n34:0.03604892371,Lilyopsis_fluoracantha@2253514:0.09618298645)n33:0.003864302757,(Diphyes_dispar@4112997:0.03440160708,(Abylopsis_tetragona@391923:0.02319883054,Chelophyes_appendiculata@680302:0.02319883054)n37:0.01120277655)n36:0.06564568213)n32:0.00635564482,(Hippopodius_hippopus@1746257:0.102482915,Hippopodius_hippopus@1746272:0.102482915)n38:0.00392001904)n31:0.001246789616)n30:0.04054850461)n16:0.01319330695)n12:0.0192035034)n10:0.02370954311)n8:0.1152070579)n7:0.02552300516)n5:0.02581420456,((Podocoryna_carnea@4554798:0.1620559846,Podocoryna_carnea@4554797:0.1620559846)n40:0.160700044,Physalia_physalis@388631:0.3227560286)n39:0.04809282073)n4:0.1795152423)n2:0.336359652)n1:0.1132762564)n0;
```
