## Supplementary material for "Evolution of gene expression across species and specialized zooids in Siphonophora": Gene trees: ad5f41b4c5f37dd966993a129dad6b21.txt

```
(Nematostella_vectensis@41262:1,(Aiptasia_pallida@4015426:0.8867237436,((Alatina_alata@4838765:0.3463516456,Alatina_alata@4795019:0.3463516456)n3:0.204012446,((Ectopleura_larynx@4704386:0.2520712642,Hydra_vulgaris@27213:0.2520712642)n5:0.125756806,((((((Clytia_hemisphaerica@65811:0.0828522872,Clytia_hemisphaerica@65760:0.0828522872)n11:0.06302382986,Clytia_hemisphaerica@65891:0.1458761171)n10:0.06843621959,Physalia_physalis@314767:0.2143123367)n9:0.02073189786,(Hydractinia_symbiolongicarpus@4411604:0.1762116314,Podocoryna_carnea@4487776:0.1762116314)n12:0.05883260312)n8:0.02194549732,((((Nanomia_bijuga@980407:0.0824353352,(Stephalia_dilata@2691323:0.002077862513,Thermopalia_sp@3509024:0.002077862513)n17:0.08035747268)n16:0.0395729721,(Erenna_richardi@1205840:0.1211900377,((((((Agalma_elegans@561806:0.0534726437,(Halistemma_rubrum@3683026:0.04721675014,(Athorybia_rosacea@5091198:0.04622308039,Athorybia_rosacea@5091195:0.04622308039)n26:0.0009936697465)n25:0.00625589356)n24:0.03052268676,(Lychnagalma_utricularia@2008411:0.053657509,Physophora_gilmeri@3560914:0.053657509)n27:0.03033782146)n23:0.006438103486,(Frillagalma_vityazi@1532270:0.06322892296,Resomia_ornicephala@3025861:0.06322892296)n28:0.02720451098)n22:0.0051349085,Forskalia_asymmetrica@1111765:0.09556834244)n21:0.006324054961,((Cordagalma_sp@1071463:0.08838799288,(Cordagalma_sp@1022459:0.07067976294,Cordagalma_sp@1078442:0.07067976294)n31:0.01770822994)n30:0.003296823224,(Cordagalma_sp@1048460:0.06143360709,Cordagalma_sp@1017944:0.06143360709)n32:0.03025120901)n29:0.0102075813)n20:0.01483324666,((Frillagalma_vityazi@1532268:0.06719301126,(Frillagalma_vityazi@1532266:0.04971905408,Frillagalma_vityazi@1503372:0.04971905408)n35:0.01747395718)n34:0.0487869944,(Cordagalma_sp@1057003:0.09546958932,(Marrus_claudanielis@2513719:0.0401578877,Physonect_sp@2367823:0.0401578877)n37:0.05531170162)n36:0.02051041633)n33:0.0007456384038)n19:0.004464393632)n18:0.0008182696052)n15:0.05858673131,(((Bargmannia_amoena@3393946:0.0201833611,Bargmannia_elongata@1337671:0.0201833611)n40:0.05604048623,(Bargmannia_lata@3628115:0.07141395178,((Rudjakovia_sp@3874618:0.02996555767,Rudjakovia_sp@3874617:0.02996555767)n43:0.02824602531,Rudjakovia_sp@3916198:0.05821158298)n42:0.0132023688)n41:0.004809895549)n39:0.03628507899,(Apolemia_rubriversa@276234:0.04728686263,((Apolemia_lanosa@3360503:0.03267116229,Apolemia_sp@3251430:0.03267116229)n46:0.01340682911,(Apolemia_lanosa@3374853:0.0354540117,Apolemia_sp@3251429:0.0354540117)n47:0.0106239797)n45:0.001208871225)n44:0.0652220637)n38:0.06808611228)n14:0.02743664425,((Rudjakovia_sp@3938449:0.1613915352,((Forskalia_asymmetrica@1147803:0.1018923974,(((Lychnagalma_utricularia@1917142:0.053657509,Physophora_gilmeri@3543354:0.053657509)n54:0.03965191435,(((((Agalma_elegans@645983:0.02154467931,Athorybia_rosacea@5040988:0.02154467931)n59:0.03405971363,Nanomia_bijuga@971094:0.05560439294)n58:0.01025963183,Halistemma_rubrum@3724823:0.06586402478)n57:0.02146737635,Cordagalma_sp@1022687:0.08733140112)n56:0.005675386223,((Cordagalma_sp@1016023:0.04051766513,Cordagalma_sp@1027848:0.04051766513)n61:0.04631894702,((Agalma_elegans@523847:0.02154467931,Athorybia_rosacea@5090152:0.02154467931)n63:0.03192796439,(Halistemma_rubrum@3656830:0.05078913553,Halistemma_rubrum@3690370:0.05078913553)n64:0.002683508171)n62:0.03336396845)n60:0.006170175196)n55:0.0003026360035)n53:0.006336062822,Frillagalma_vityazi@1554817:0.09964548617)n52:0.002246911231)n51:0.03897209615,(Bargmannia_lata@3582114:0.1214874611,((Prayidae_D27SS7@2628378:0.1017096141,((Hippopodius_hippopus@1885339:0.0893880512,Kephyes_ovata@2156090:0.0893880512)n69:0.01213219643,(Hippopodius_hippopus@1851912:0.09906502922,((Prayidae_D27D2@3195140:0.08256961601,Prayidae_D27D2@3105173:0.08256961601)n72:0.01452341575,(Kephyes_ovata@2207276:0.08691069279,(Chelophyes_appendiculata@667791:0.03440160708,((Abylopsis_tetragona@392238:0.0221180839,Diphyes_dispar@4161650:0.0221180839)n76:0.01206077872,(Abylopsis_tetragona@456414:0.0221180839,Diphyes_dispar@4127028:0.0221180839)n77:0.01206077872)n75:0.0002227444653)n74:0.05250908571)n73:0.01018233897)n71:0.001971997454)n70:0.002455218418)n68:0.0001893664682)n67:0.005940109542,((Lilyopsis_fluoracantha@2212139:0.09395350927,(Lilyopsis_fluoracantha@2321451:0.06390842331,Lilyopsis_fluoracantha@2321447:0.06390842331)n80:0.03004508596)n79:0.006839133739,Lilyopsis_fluoracantha@2329790:0.100792643)n78:0.006857080635)n66:0.01383773743)n65:0.01937703248)n50:0.02052704165)n49:0.01904526353,((Rudjakovia_sp@3864318:0.07622384733,(Bargmannia_lata@3650044:0.04308419524,((Bargmannia_amoena@4733817:0.0201833611,Bargmannia_elongata@1350279:0.0201833611)n85:0.02110629512,(Bargmannia_amoena@4733816:0.0201833611,Bargmannia_elongata@1350276:0.0201833611)n86:0.02110629512)n84:0.001794539019)n83:0.03313965209)n82:0.08516768787,Cordagalma_sp@1016551:0.1613915352)n81:0.01904526353)n48:0.02759488412)n13:0.04895804899)n7:0.01812002065,((((Abylopsis_tetragona@451953:0.03225250768,(Chelophyes_appendiculata@745776:0.02549980971,Chelophyes_appendiculata@714864:0.02549980971)n91:0.006752697968)n90:0.002149099404,Diphyes_dispar@4105973:0.03440160708)n89:0.07324811656,(((Chuniphyes_multidentata@4353876:0.03879565517,Kephyes_ovata@2028665:0.03879565517)n94:0.06160250208,(Lilyopsis_fluoracantha@2272146:0.0903658358,Lilyopsis_fluoracantha@2233675:0.0903658358)n95:0.01003232145)n93:0.005666184796,(((((Hippopodius_hippopus@1753712:0.02555316662,Hippopodius_hippopus@1833042:0.02555316662)n100:0.02305713747,Hippopodius_hippopus@1833046:0.04861030409)n99:0.01656523501,(Hippopodius_hippopus@1753704:0.06163214594,(Hippopodius_hippopus@1753710:0.05974173367,Hippopodius_hippopus@1880127:0.05974173367)n102:0.001890412275)n101:0.003543393162)n98:0.002675010729,(Hippopodius_hippopus@1880132:0.05261233624,Hippopodius_hippopus@1833037:0.05261233624)n103:0.01523821359)n97:0.02078034444,Prayidae_D27SS7@2645252:0.08863089427)n96:0.01743344777)n92:0.0015853816)n88:0.09665485807,((Agalma_elegans@620969:8.793023624e-07,Physalia_physalis@360174:8.793023624e-07)n105:0.1573510776,(Rhizophysa_filiformis@2819550:0.132194961,(Rhizophysa_filiformis@2815204:0.1028389411,Rhizophysa_filiformis@2933402:0.1028389411)n107:0.0293560199)n106:0.02515699593)n104:0.04695262478)n87:0.07080517078)n6:0.1027183177)n4:0.1725360215)n2:0.336359652)n1:0.1132762564)n0;
```
