## Supplementary material for "Evolution of gene expression across species and specialized zooids in Siphonophora": Gene trees: ad7a29966354660eb706c5176230eb1b.txt

```
(Aiptasia_pallida@4036463:0.8867237436,((((((Bargmannia_amoena@3398599:0.0201833611,Bargmannia_elongata@1302713:0.0201833611)n6:0.05604048623,(Bargmannia_lata@3612765:0.008185239374,Rudjakovia_sp@3933293:0.008185239374)n7:0.06803860796)n5:0.08516768787,(((((Abylopsis_tetragona@501492:0.01856363347,Chelophyes_appendiculata@686123:0.01856363347)n12:0.01583797361,Diphyes_dispar@4224464:0.03440160708)n11:0.0485627369,Lilyopsis_fluoracantha@2210233:0.08296434398)n10:0.01743381327,(Chuniphyes_multidentata@3796518:0.03879565517,Kephyes_ovata@2028124:0.03879565517)n13:0.06160250208)n9:0.007251566396,(Prayidae_D27D2@3186370:0.08863089427,(Hippopodius_hippopus@1752199:0.08769520976,(Hippopodius_hippopus@1752198:0.08193828015,Prayidae_D27SS7@2552395:0.08193828015)n16:0.005756929602)n15:0.0009356845173)n14:0.01901882937)n8:0.05374181156)n4:0.0429130465,((((Physophora_gilmeri@3555065:0.1093517648,((Frillagalma_vityazi@1618622:0.0689296947,Marrus_claudanielis@2511726:0.0689296947)n22:0.03972052326,((((Forskalia_asymmetrica@1146052:0.05349560162,(Agalma_elegans@582220:0.0534726437,(Halistemma_rubrum@3676961:0.03800870901,(Athorybia_rosacea@5035522:0.02975174525,Athorybia_rosacea@5038994:0.02975174525)n29:0.008256963755)n28:0.01546393469)n27:2.295792629e-05)n26:0.03981382172,(Lychnagalma_utricularia@1911993:0.08399533045,Nanomia_bijuga@865422:0.08399533045)n30:0.009314092894)n25:5.473993826e-05,(Frillagalma_vityazi@1618623:0.06322892296,Resomia_ornicephala@2988135:0.06322892296)n31:0.03013524032)n24:0.008528234115,Cordagalma_sp@998927:0.1018923974)n23:0.006757820556)n21:0.0007015468283)n20:0.01265654251,(Stephalia_dilata@2762778:0.002077862513,Thermopalia_sp@3513579:0.002077862513)n32:0.1199304448)n19:0.06792119909,((Apolemia_lanosa@3330077:0.1646026309,(Physalia_physalis@357257:0.1100823795,Rhizophysa_filiformis@2867312:0.1100823795)n35:0.05452025144)n34:0.009577703862,Apolemia_rubriversa@261141:0.1741803348)n33:0.01574917157)n18:2.223935404e-06,Erenna_richardi@1184406:0.1899317303)n17:0.01437285139)n3:0.3460595099,Alatina_alata@4986587:0.5503640916)n2:0.3127055331,(Podocoryna_carnea@4600129:0.8629095779,((Alatina_alata@4940268:0.5503640916,((Ectopleura_larynx@4639887:0.2520712642,Hydra_vulgaris@16337:0.2520712642)n40:0.2641163153,(Clytia_hemisphaerica@110935:0.3778280702,((Hydractinia_symbiolongicarpus@4412746:0.1762116314,Podocoryna_carnea@4605981:0.1762116314)n43:0.1796684838,((Ectopleura_larynx@4621221:0.2520712642,Hydra_vulgaris@21290:0.2520712642)n45:0.06384026785,((((Cordagalma_sp@1084794:0.1018923974,Frillagalma_vityazi@1686852:0.1018923974)n49:0.02011590989,(Erenna_richardi@1276439:0.08138780417,(Stephalia_dilata@2726198:0.07283097858,(Marrus_claudanielis@2418397:0.06200812771,Marrus_claudanielis@2418396:0.06200812771)n52:0.01082285087)n51:0.008556825586)n50:0.04062050313)n48:0.02618992096,(Nanomia_bijuga@781868:0.1416305585,(Nanomia_bijuga@781873:0.1416134499,(((Hippopodius_hippopus@1884553:0.05932527727,Kephyes_ovata@2059037:0.05932527727)n57:0.013745965,((Diphyes_dispar@4265544:0.03440160708,((Abylopsis_tetragona@505550:0.03289752593,Chelophyes_appendiculata@702593:0.03289752593)n61:1.50299857e-06,Abylopsis_tetragona@505551:0.03289902893)n60:0.001502578151)n59:2.463125925e-05,Prayidae_D27SS7@2565721:0.03442623834)n58:0.03864500392)n56:0.03457848138,(Lilyopsis_fluoracantha@2286990:0.1047873309,Lilyopsis_fluoracantha@2286989:0.1047873309)n62:0.002862392763)n55:0.03396372623)n54:1.710867729e-05)n53:0.006567669706)n47:0.01319330695,(Bargmannia_amoena@4748507:0.07622384733,(Rudjakovia_sp@3894667:0.0696907383,(Bargmannia_elongata@1367813:0.06897037537,Bargmannia_elongata@1402661:0.06897037537)n65:0.0007203629285)n64:0.006533109035)n63:0.08516768787)n46:0.1545199968)n44:0.03996858322)n42:0.02194795495)n41:0.1383595093)n39:0.03417651219)n38:0.31115154,((Hydractinia_symbiolongicarpus@4414797:0.1762116314,Podocoryna_carnea@4561134:0.1762116314)n67:0.2016164388,Clytia_hemisphaerica@130669:0.3778280702)n66:0.4836875615)n37:0.001393946253)n36:0.0001600467924)n1:0.02365411889)n0;
```
