## Supplementary material for "Evolution of gene expression across species and specialized zooids in Siphonophora": Gene trees: ad9dfdae128c824f70eac9d5155638b9.txt

```
(Nematostella_vectensis@58795:1,(Aiptasia_pallida@4034080:0.8867237436,(Alatina_alata@4860141:0.5503640916,((Ectopleura_larynx@4644959:0.2520712642,Hydra_vulgaris@7469:0.2520712642)n4:0.125756806,(Clytia_hemisphaerica@73140:0.3445086799,((Hydractinia_symbiolongicarpus@4467066:0.1762116314,Podocoryna_carnea@4579314:0.1762116314)n7:0.1465443972,(Physalia_physalis@306625:0.2043045817,(((Apolemia_lanosa@3348661:0.04728686263,(Apolemia_rubriversa@292282:5.469677445e-06,Apolemia_sp@3289823:5.469677445e-06)n12:0.04728139295)n11:0.1050432274,((Bargmannia_amoena@4760023:0.0201833611,Bargmannia_elongata@1283689:0.0201833611)n14:0.05604048623,(Rudjakovia_sp@3883164:0.06919884344,Rudjakovia_sp@3904581:0.06919884344)n15:0.007025003894)n13:0.07610624268)n10:0.02826494859,((Cordagalma_sp@1082264:0.1438086684,(((Frillagalma_vityazi@1552069:0.06322892296,Resomia_ornicephala@2956873:0.06322892296)n20:0.0754917925,((Erenna_richardi@1279772:0.1328401692,((Hippopodius_hippopus@1903494:0.08863089427,(Prayidae_D27D2@3239107:0.06792302538,(Prayidae_D27SS7@2605151:0.05707589325,Prayidae_D27SS7@2605147:0.05707589325)n26:0.01084713212)n25:0.0207078689)n24:0.01901882937,(Chuniphyes_multidentata@3774752:0.1003981572,((Lilyopsis_fluoracantha@2239198:0.08387874604,(Chelophyes_appendiculata@756901:0.03440160708,(Abylopsis_tetragona@432951:0.0221180839,Diphyes_dispar@4248638:0.0221180839)n31:0.01228352318)n30:0.04947713895)n29:0.007617917394,(Kephyes_ovata@2065174:3.102597984e-05,Kephyes_ovata@2065176:3.102597984e-05)n32:0.09146563745)n28:0.008901493818)n27:0.007251566396)n23:0.02519044555)n22:0.00175423726,((Stephalia_dilata@2712942:0.002077862513,Thermopalia_sp@3464594:0.002077862513)n34:0.07075311607,(Marrus_claudanielis@2465630:0.0608741333,Marrus_claudanielis@2465632:0.0608741333)n35:0.01195684529)n33:0.06176342787)n21:0.004126309005)n19:0.005087807664,((((((Abylopsis_tetragona@454416:0.02983992185,Chelophyes_appendiculata@726946:0.02983992185)n41:0.004561685237,Diphyes_dispar@4190761:0.03440160708)n40:0.05250908571,(Chuniphyes_multidentata@3777611:0.03879565517,Kephyes_ovata@2162216:0.03879565517)n42:0.04811503762)n39:0.01348746446,Lilyopsis_fluoracantha@2335182:0.1003981572)n38:0.007251566396,Hippopodius_hippopus@1777422:0.1076497236)n37:0.03615701456,Forskalia_asymmetrica@1131816:0.1438067382)n36:1.784923885e-06)n18:1.452850258e-07)n17:0.004389559845,((((Agalma_elegans@573982:0.02154467931,Athorybia_rosacea@5104472:0.02154467931)n46:0.02348171367,Physonect_sp@2374384:0.04502639298)n45:0.03087596006,(Halistemma_rubrum@3699923:0.06586402478,Nanomia_bijuga@780618:0.06586402478)n47:0.01003832827)n44:0.04610595425,(Lychnagalma_utricularia@1914945:0.053657509,Physophora_gilmeri@3523227:0.053657509)n48:0.0683507983)n43:0.02618992096)n16:0.03239681035)n9:0.02370954311)n8:0.1184514469)n6:0.02175265133)n5:0.03331939023)n3:0.1725360215)n2:0.336359652)n1:0.1132762564)n0;
```
