## Supplementary material for "Evolution of gene expression across species and specialized zooids in Siphonophora": Gene trees: ad67d8fb9e5f25b3999f8e086f80bd57.txt

```
(Alatina_alata@5005009:0.5503640916,(((Clytia_hemisphaerica@131169:0.2947049882,Podocoryna_carnea@4524152:0.2947049882)n3:0.06919811305,((Physalia_physalis@379235:0.1100823795,Rhizophysa_filiformis@2934342:0.1100823795)n5:0.2529930051,((Ectopleura_larynx@4717869:0.2520712642,Hydra_vulgaris@12049:0.2520712642)n7:0.1038088511,Physalia_physalis@339658:0.3558801152)n6:0.007195269394)n4:0.0008277166718)n2:0.01392496888,(Apolemia_rubriversa@215021:0.1805950386,((((Erenna_richardi@1188884:0.1220083073,((Forskalia_asymmetrica@1107584:0.09738753114,(Frillagalma_vityazi@1728356:0.09670365757,(((((Agalma_elegans@632323:0.04014722014,Halistemma_rubrum@3706075:0.04014722014)n20:0.01332542356,Athorybia_rosacea@5010244:0.0534726437)n19:0.01239138108,Nanomia_bijuga@782867:0.06586402478)n18:0.01813130568,(Lychnagalma_utricularia@1944133:0.053657509,Physophora_gilmeri@3525013:0.053657509)n21:0.03033782146)n17:0.006563293278,Frillagalma_vityazi@1617170:0.09055862373)n16:0.006145033837)n15:0.0006838735747)n14:0.004504866257,Cordagalma_sp@1042173:0.1018923974)n13:0.02011590989)n12:0.005113287801,((Bargmannia_elongata@1381685:0.04308419524,Bargmannia_lata@3576773:0.04308419524)n23:0.08385635746,Marrus_claudanielis@2462924:0.1269405527)n22:0.0001810423909)n11:0.008160549776,(Stephalia_dilata@2697258:0.002077862513,Thermopalia_sp@3481596:0.002077862513)n24:0.1332042824)n10:0.02610939033,(Prayidae_D27SS7@2570150:0.1076497236,(Prayidae_D27D2@3236582:0.1052545026,(Lilyopsis_fluoracantha@2250882:0.1003981572,((Chuniphyes_multidentata@3832943:0.03879565517,Kephyes_ovata@2144105:0.03879565517)n29:0.04811503762,(Chelophyes_appendiculata@734052:0.03440160708,(Abylopsis_tetragona@408118:0.0221180839,Diphyes_dispar@4151364:0.0221180839)n31:0.01228352318)n30:0.05250908571)n28:0.01348746446)n27:0.004856345324)n26:0.002395221073)n25:0.05374181156)n9:0.0192035034)n8:0.1972330316)n1:0.1725360215)n0;
```
