## Supplementary material for "Evolution of gene expression across species and specialized zooids in Siphonophora": Gene trees: ad93aed6824ceb7f0b5a7844da03fd2b.txt

```
((Nematostella_vectensis@58662:0.08181049068,Nematostella_vectensis@58663:0.08181049068)n1:0.9181895093,(Aiptasia_pallida@4035062:0.8867237436,(Alatina_alata@4955604:0.5503640916,((Ectopleura_larynx@4687822:0.2520712642,Hydra_vulgaris@28784:0.2520712642)n5:0.125756806,(Podocoryna_carnea@4572089:0.3759932458,(Clytia_hemisphaerica@73232:0.3518830263,((Hydractinia_symbiolongicarpus@4486623:0.1762116314,Podocoryna_carnea@4504857:0.1762116314)n9:0.1465443972,(Physalia_physalis@336681:0.2043045817,(Rhizophysa_filiformis@2894914:0.1951735735,(Apolemia_rubriversa@232003:0.1805950386,((((Bargmannia_amoena@3407601:0.0201833611,Bargmannia_elongata@1456009:0.0201833611)n16:0.02290083414,Bargmannia_lata@3619275:0.04308419524)n15:0.03313965209,Rudjakovia_sp@3856093:0.07622384733)n14:0.08516768787,(((((((((Agalma_elegans@631358:0.02154467931,Athorybia_rosacea@5077525:0.02154467931)n25:0.03192796439,Halistemma_rubrum@3721985:0.0534726437)n24:0.01239138108,Nanomia_bijuga@835669:0.06586402478)n23:0.01813130568,(Lychnagalma_utricularia@2018909:0.053657509,Physophora_gilmeri@3567212:0.053657509)n26:0.03033782146)n22:0.009314092894,Cordagalma_sp@1011816:0.09330942335)n21:0.006926645604,(Frillagalma_vityazi@1710832:0.0855023093,Frillagalma_vityazi@1710831:0.0855023093)n27:0.01473375965)n20:0.001656328449,Resomia_ornicephala@2948213:0.1018923974)n19:0.02011590989,(Erenna_richardi@1281803:0.08138780417,(Marrus_claudanielis@2458471:0.07283097858,(Stephalia_dilata@2760073:0.002077862513,Thermopalia_sp@3483339:0.002077862513)n30:0.07075311607)n29:0.008556825586)n28:0.04062050313)n18:0.02618992096,(Lilyopsis_fluoracantha@2272512:0.1076497236,(Prayidae_D27D2@3144169:0.09656482714,(Prayidae_D27SS7@2578101:0.09488596747,(Hippopodius_hippopus@1855421:0.09319798618,(Kephyes_ovata@2065597:0.08691069279,(Chuniphyes_multidentata@4325833:0.08188802247,(Diphyes_dispar@4152784:0.03440160708,(Abylopsis_tetragona@390481:0.03023990515,Chelophyes_appendiculata@714002:0.03023990515)n38:0.004161701935)n37:0.04748641538)n36:0.005022670325)n35:0.006287293389)n34:0.001687981287)n33:0.00167885967)n32:0.01108489651)n31:0.04054850461)n17:0.01319330695)n13:0.0192035034)n12:0.01457853486)n11:0.009131008245)n10:0.1184514469)n8:0.0291269977)n7:0.02411021952)n6:0.001834824344)n4:0.1725360215)n3:0.336359652)n2:0.1132762564)n0;
```
