## Supplementary material for "Evolution of gene expression across species and specialized zooids in Siphonophora": Gene trees: ada055d95c4beddd4ce4f0571f798f39.txt

```
(Nematostella_vectensis@62096:1,(Aiptasia_pallida@4057130:0.8867237436,(Alatina_alata@4875994:0.5503640916,((Ectopleura_larynx@4713268:0.2520712642,Hydra_vulgaris@25372:0.2520712642)n4:0.125756806,((Hydractinia_symbiolongicarpus@4476007:0.1762116314,Podocoryna_carnea@4603712:0.1762116314)n6:0.1749077591,(Clytia_hemisphaerica@75792:0.3335853328,((Physalia_physalis@384198:0.1100823795,Rhizophysa_filiformis@2869624:0.1100823795)n9:0.0942222022,((Apolemia_lanosa@3314273:0.03524785198,Apolemia_rubriversa@289408:0.03524785198)n11:0.1453471866,((((Bargmannia_amoena@4785392:1.442822846e-06,Bargmannia_amoena@3419369:1.442822846e-06)n15:0.02018191828,Bargmannia_elongata@1379325:0.0201833611)n14:0.05604048623,Rudjakovia_sp@3870052:0.07622384733)n13:0.08516768787,((((((Physophora_gilmeri@3549911:0.053657509,(Lychnagalma_utricularia@2001459:0.04704137675,Lychnagalma_utricularia@2001454:0.04704137675)n22:0.00661613225)n21:0.03103691156,(Forskalia_asymmetrica@1130344:0.08297180465,(((Agalma_elegans@584056:0.02154467931,Athorybia_rosacea@5032349:0.02154467931)n26:0.03192796439,Halistemma_rubrum@3687205:0.0534726437)n25:0.01752196934,(Forskalia_asymmetrica@1106819:0.05963260058,Nanomia_bijuga@779644:0.05963260058)n27:0.01136201246)n24:0.0119771916)n23:0.001722615912)n20:0.008615002791,Cordagalma_sp@1038879:0.09330942335)n19:0.008582974053,(Frillagalma_vityazi@1653389:0.06322892296,(Resomia_ornicephala@2974259:0.005516271815,Resomia_ornicephala@2974260:0.005516271815)n29:0.05771265115)n28:0.03866347444)n18:0.02011590989,((Marrus_claudanielis@2435657:0.04050417397,(Erenna_richardi@1252093:0.03866270992,(Erenna_richardi@1264989:0.03022019209,Physonect_sp@2394459:0.03022019209)n33:0.00844251783)n32:0.001841464047)n31:0.0408836302,(Stephalia_dilata@2743542:0.002077862513,Thermopalia_sp@3473200:0.002077862513)n34:0.07930994166)n30:0.04062050313)n17:0.02618992096,((Prayidae_D27D2@3155430:0.1056281252,((Prayidae_D27SS7@2569347:0.1035370744,((Chuniphyes_multidentata@4310923:0.03879565517,Kephyes_ovata@2153650:0.03879565517)n40:0.06160250208,((Chelophyes_appendiculata@720920:0.03440160708,(Diphyes_dispar@4159422:0.0221180839,(Abylopsis_tetragona@418869:0.02155425929,Abylopsis_tetragona@418870:0.02155425929)n44:0.0005638246111)n43:0.01228352318)n42:0.05492204706,(Lilyopsis_fluoracantha@2288712:0.08600163063,Lilyopsis_fluoracantha@2233286:0.08600163063)n45:0.003322023506)n41:0.01107450311)n39:0.003138917173)n38:0.001672656713,Prayidae_D27SS7@2569346:0.1052097311)n37:0.0004183940827)n36:0.002021598428,Hippopodius_hippopus@1808514:0.1076497236)n35:0.04054850461)n16:0.01319330695)n12:0.0192035034)n10:0.02370954311)n8:0.1292807511)n7:0.01753405766)n5:0.02670867971)n3:0.1725360215)n2:0.336359652)n1:0.1132762564)n0;
```
