## Supplementary material for "Evolution of gene expression across species and specialized zooids in Siphonophora": Gene trees: ada673bcb2c5dda2b2939bff367de496.txt

```
(((Alatina_alata@4937384:0.7850756682,((Nematostella_vectensis@62991:0.1130459539,Nematostella_vectensis@50921:0.1130459539)n4:0.3008019046,(Physalia_physalis@384603:0.3227560286,Podocoryna_carnea@4577306:0.3227560286)n5:0.09109182985)n3:0.3712278098)n2:0.2149243318,Halistemma_rubrum@3650930:1)n1:3.155448384,(((Aiptasia_pallida@3982292:0.4686224443,Nematostella_vectensis@40267:0.4686224443)n8:0.5313775557,Podocoryna_carnea@4542381:1)n7:3.111170485,(((Ectopleura_larynx@4673221:0.2520712642,Hydra_vulgaris@26257:0.2520712642)n11:0.1038088511,(((((Bargmannia_amoena@4738319:0.0201833611,Bargmannia_elongata@1376862:0.0201833611)n16:0.02290083414,Bargmannia_lata@3614839:0.04308419524)n15:0.03313965209,Rudjakovia_sp@3949202:0.07622384733)n14:0.1280807344,((Physalia_physalis@339339:0.1100823795,Rhizophysa_filiformis@2857181:0.1100823795)n18:0.0860586694,((((((((Abylopsis_tetragona@480693:0.0221180839,Diphyes_dispar@4222354:0.0221180839)n26:0.01228352318,Chelophyes_appendiculata@731948:0.03440160708)n25:0.05250908571,(Chuniphyes_multidentata@3778820:0.03879565517,Kephyes_ovata@2179671:0.03879565517)n27:0.04811503762)n24:0.01331208296,((Hippopodius_hippopus@1828708:0.07546284517,Prayidae_D27D2@3224878:0.07546284517)n29:0.0131680491,Prayidae_D27SS7@2565983:0.08863089427)n28:0.01159188148)n23:0.007426947895,Lilyopsis_fluoracantha@2293482:0.1076497236)n22:0.01178046859,(Frillagalma_vityazi@1636136:0.06322892296,Resomia_ornicephala@3016230:0.06322892296)n30:0.05620126927)n21:0.02876803602,(((((Agalma_elegans@543313:0.02154467931,Athorybia_rosacea@5110514:0.02154467931)n35:0.03192796439,Halistemma_rubrum@3686114:0.0534726437)n34:0.01239138108,Nanomia_bijuga@829836:0.06586402478)n33:0.01670303196,Cordagalma_sp@1003107:0.08256705673)n32:0.01074236662,(Forskalia_asymmetrica@1102675:0.07339382808,(Lychnagalma_utricularia@1993541:0.053657509,Physophora_gilmeri@3531045:0.053657509)n37:0.01973631909)n36:0.01991559527)n31:0.05488880491)n20:0.04717940908,((((Apolemia_lanosa@3350818:0.01936233785,Apolemia_sp@3254400:0.01936233785)n41:0.02792452478,Apolemia_rubriversa@209554:0.04728686263)n40:0.1172153341,(Apolemia_lanosa@3350817:0.04728686263,(Apolemia_rubriversa@209553:0.04068728084,Apolemia_sp@3307906:0.04068728084)n43:0.006599581785)n42:0.1172153341)n39:0.01609284184,((Cordagalma_sp@1041365:0.09330942335,((Lychnagalma_utricularia@1988187:0.053657509,Physophora_gilmeri@3536750:0.053657509)n47:0.03549679802,(Lychnagalma_utricularia@1988188:0.053657509,Physophora_gilmeri@3573748:0.053657509)n48:0.03549679802)n46:0.004155116335)n45:0.05488880491,(((Agalma_elegans@604713:0.06586402478,((Halistemma_rubrum@3662847:0.05759442269,(Nanomia_bijuga@941276:0.009421755378,Nanomia_bijuga@941275:0.009421755378)n54:0.04817266731)n53:0.007769188833,(Athorybia_rosacea@5066750:0.006985830027,Athorybia_rosacea@5037379:0.006985830027)n55:0.05837778149)n52:0.0005004132549)n51:0.02744539857,Forskalia_asymmetrica@1102680:0.09330942335)n50:0.05488235563,((Frillagalma_vityazi@1737817:0.06322892296,Resomia_ornicephala@3016227:0.06322892296)n57:0.06599680332,(Erenna_richardi@1259764:0.1214955299,((Physonect_sp@2371885:0.07283097858,((Stephalia_dilata@2696030:0.003995111269,(Marrus_claudanielis@2456925:0.003995027022,Marrus_claudanielis@2456926:0.003995027022)n63:8.424671672e-08)n62:0.007129104181,Thermopalia_sp@3486803:0.01112421545)n61:0.06170676314)n60:0.04501932938,(Prayidae_D27SS7@2621744:0.1076497236,((Hippopodius_hippopus@1781069:0.08863089427,(Prayidae_D27D2@3224881:0.08035212405,Prayidae_D27D2@3224880:0.08035212405)n67:0.008278770221)n66:0.01784990261,(Lilyopsis_fluoracantha@2231258:0.1003981572,((Chuniphyes_multidentata@3783044:0.03879565517,Kephyes_ovata@2152951:0.03879565517)n70:0.04811503762,(Chelophyes_appendiculata@742711:0.03440160708,(Abylopsis_tetragona@443599:0.0221180839,Diphyes_dispar@4090552:0.0221180839)n72:0.01228352318)n71:0.05250908571)n69:0.01348746446)n68:0.006082639633)n65:0.001168926763)n64:0.01020058432)n59:0.003645221905)n58:0.007730196414)n56:0.01896605269)n49:6.449276333e-06)n44:0.03239681035)n38:0.01478259873)n19:0.0007634115708)n17:0.008163532801)n13:0.06471225023,Physalia_physalis@384557:0.2690168319)n12:0.08686328328)n10:0.02194795495,(Clytia_hemisphaerica@69188:0.3164707694,(Hydractinia_symbiolongicarpus@4438298:0.1762116314,Podocoryna_carnea@4495972:0.1762116314)n74:0.140259138)n73:0.06135730081)n9:3.733342415)n6:0.04427789959)n0;
```
