## Supplementary material for "Evolution of gene expression across species and specialized zooids in Siphonophora": Gene trees: adabded9a59d1a4d82ba6935903acb79.txt

```
(Nematostella_vectensis@51233:1,((Aiptasia_pallida@3982048:0.5524170407,Aiptasia_pallida@3982045:0.5524170407)n2:0.3343067029,(Clytia_hemisphaerica@134564:0.5503640916,(((Alatina_alata@4852471:0.09374666673,Alatina_alata@4852475:0.09374666673)n6:0.1191238668,(Alatina_alata@4790735:0.1824120496,Alatina_alata@4929296:0.1824120496)n7:0.03045848387)n5:0.2644504112,((Rhizophysa_filiformis@2848040:0.1888283679,((Stephalia_dilata@2689133:0.002077862513,Thermopalia_sp@3500979:0.002077862513)n11:0.186717412,(((((((Bargmannia_amoena@3421830:1.027001468e-06,Bargmannia_amoena@4736098:1.027001468e-06)n18:0.0201823341,Bargmannia_elongata@1292774:0.0201833611)n17:0.02290083414,Bargmannia_lata@3624261:0.04308419524)n16:0.03313965209,Rudjakovia_sp@3965817:0.07622384733)n15:0.07763216296,((Lilyopsis_fluoracantha@2303007:0.1047316541,(((Hippopodius_hippopus@1792633:0.08863089427,Prayidae_D27SS7@2636444:0.08863089427)n23:0.0109749089,(Kephyes_ovata@2026561:0.08691069279,(Chuniphyes_multidentata@4370293:0.07971051368,(Chelophyes_appendiculata@721466:0.03440160708,(Abylopsis_tetragona@437757:0.0221180839,Diphyes_dispar@4176305:0.0221180839)n27:0.01228352318)n26:0.04530890659)n25:0.007200179115)n24:0.01269511038)n22:0.003562813161,Hippopodius_hippopus@1756546:0.1031686163)n21:0.001563037811)n20:0.002918069503,Prayidae_D27D2@3219069:0.1076497236)n19:0.04620628665)n14:0.007535524912,(Erenna_richardi@1257784:0.1220083073,((((((Agalma_elegans@607422:0.02154467931,Athorybia_rosacea@5092474:0.02154467931)n34:0.03923353545,Nanomia_bijuga@954046:0.06077821477)n33:0.005085810009,Halistemma_rubrum@3710186:0.06586402478)n32:0.01813130568,Lychnagalma_utricularia@1946420:0.08399533045)n31:0.01789706695,Resomia_ornicephala@3046087:0.1018923974)n30:0.01876584307,(((((Agalma_elegans@633159:0.02154467931,Athorybia_rosacea@5061459:0.02154467931)n39:0.03192796439,Halistemma_rubrum@3667226:0.0534726437)n38:0.03052268676,(Lychnagalma_utricularia@1955071:0.053657509,Physophora_gilmeri@3560222:0.053657509)n40:0.03033782146)n37:0.009314092894,Cordagalma_sp@1073966:0.09330942335)n36:0.008582974053,(Frillagalma_vityazi@1574962:0.06322892296,Resomia_ornicephala@3046085:0.06322892296)n41:0.03866347444)n35:0.01876584307)n29:0.001350066823)n28:0.03938322791)n13:0.02716272699,((Apolemia_lanosa@3325533:0.03524785198,Apolemia_rubriversa@240319:0.03524785198)n43:0.1512756104,(((((Erenna_richardi@1277998:0.1178144761,((Stephalia_dilata@2737165:0.002077862513,Thermopalia_sp@3517618:0.002077862513)n50:0.1119807175,(((Frillagalma_vityazi@1529926:0.06322892296,Resomia_ornicephala@2988374:0.06322892296)n53:0.03866347444,(((Lychnagalma_utricularia@1935396:0.053657509,Physophora_gilmeri@3555490:0.053657509)n56:0.03033782146,(((Athorybia_rosacea@5081448:0.06068362346,Nanomia_bijuga@947746:0.06068362346)n59:0.00518040132,Halistemma_rubrum@3725056:0.06586402478)n58:0.01747106335,(((Agalma_elegans@625305:0.02154467931,Athorybia_rosacea@5028388:0.02154467931)n62:0.03192796439,Halistemma_rubrum@3738690:0.0534726437)n61:0.01239138108,Nanomia_bijuga@873552:0.06586402478)n60:0.01747106335)n57:0.0006602423262)n55:0.009314092894,(Cordagalma_sp@1058008:0.08352813879,Forskalia_asymmetrica@1172604:0.08352813879)n63:0.009781284557)n54:0.008582974053)n52:0.01093902609,((Cordagalma_sp@1024925:0.09330942335,(Forskalia_asymmetrica@1145019:0.07969749224,Halistemma_rubrum@3732349:0.07969749224)n66:0.01361193111)n65:0.008582974053,Resomia_ornicephala@3012234:0.1018923974)n64:0.01093902609)n51:0.001227156532)n49:0.003755896092)n48:0.004193831184,(Marrus_claudanielis@2457612:0.0401578877,Physonect_sp@2366344:0.0401578877)n67:0.0818504196)n47:3.668803746e-07,(Physonect_sp@2366346:0.0401578877,Marrus_claudanielis@2457610:0.0401578877)n68:0.08185078648)n46:0.03938286103,((Rudjakovia_sp@3890478:0.06991056611,Rudjakovia_sp@3925993:0.06991056611)n70:0.006313281224,((Bargmannia_amoena@3447900:0.0201833611,Bargmannia_elongata@1457731:0.0201833611)n72:0.05295106384,(Bargmannia_amoena@3438632:0.0201833611,Bargmannia_elongata@1293859:0.0201833611)n73:0.05295106384)n71:0.003089422385)n69:0.08516768787)n45:0.007828011916,(Physalia_physalis@348732:0.1650276564,(Apolemia_lanosa@3318217:0.1422797273,Physalia_physalis@333840:0.1422797273)n75:0.02274792916)n74:0.004191890705)n44:0.01730391524)n42:0.002030799828)n12:0.0002410123621)n10:3.309331462e-05)n9:0.01547621384,Apolemia_sp@3253895:0.2043045817)n8:0.273016363)n4:0.07304314697)n3:0.336359652)n1:0.1132762564)n0;
```
