## Supplementary material for "Evolution of gene expression across species and specialized zooids in Siphonophora": Gene trees: adacf13e4de4de9b77abd29056c817ee.txt

```
(Nematostella_vectensis@48015:1,(Aiptasia_pallida@4053576:0.8867237436,(Alatina_alata@4906312:0.5503640916,((Ectopleura_larynx@4717329:0.2520712642,Hydra_vulgaris@11810:0.2520712642)n4:0.125756806,(Podocoryna_carnea@4574612:0.3737571651,((Hydractinia_symbiolongicarpus@4424213:0.1762116314,Podocoryna_carnea@4488478:0.1762116314)n7:0.1454833044,((Clytia_hemisphaerica@83046:0.2475191943,((((Rudjakovia_sp@3929942:0.07622384733,((((Bargmannia_amoena@4754757:8.387271614e-07,Bargmannia_amoena@3414099:8.387271614e-07)n17:0.02018252238,Bargmannia_elongata@1407907:0.0201833611)n16:0.02290083414,Bargmannia_lata@3611753:0.04308419524)n15:0.03252854677,((Bargmannia_amoena@4769311:0.0201833611,Bargmannia_elongata@1470828:0.0201833611)n19:0.02290083414,Bargmannia_lata@3611752:0.04308419524)n18:0.03252854677)n14:0.0006111053194)n13:0.06604175173,((((((((((Cordagalma_sp@1084321:0.07211878498,Cordagalma_sp@1084322:0.07211878498)n29:0.01140935381,Forskalia_asymmetrica@1119847:0.08352813879)n28:0.006829489818,(Lychnagalma_utricularia@1978158:0.053657509,Physophora_gilmeri@3519627:0.053657509)n30:0.03670011961)n27:0.001665094034,(Agalma_elegans@545549:0.09187033988,((Agalma_elegans@643843:0.02154467931,Athorybia_rosacea@5076763:0.02154467931)n33:0.04431934546,(Nanomia_bijuga@827003:0.05988571808,Nanomia_bijuga@827002:0.05988571808)n34:0.00597830669)n32:0.02600631511)n31:0.0001523827625)n26:0.001286700705,Halistemma_rubrum@3651126:0.09330942335)n25:0.008582974053,(Frillagalma_vityazi@1568572:0.06322892296,Resomia_ornicephala@3035237:0.06322892296)n35:0.03866347444)n24:0.007633101436,Erenna_richardi@1211423:0.1095254988)n23:0.003060815394,(Stephalia_dilata@2780735:0.002077862513,Thermopalia_sp@3473024:0.002077862513)n36:0.1105084517)n22:0.009421993064,((Marrus_claudanielis@2444884:0.0401578877,Physonect_sp@2355249:0.0401578877)n38:0.0495915694,(Marrus_claudanielis@2444890:0.0401578877,Physonect_sp@2355250:0.0401578877)n39:0.0495915694)n37:0.0322588502)n21:0.01108964721,Thermopalia_sp@3474707:0.1330979545)n20:0.00916764455)n12:0.01912593615,(((Hippopodius_hippopus@1779085:0.06499893107,Prayidae_D27D2@3130168:0.06499893107)n42:0.0236319632,Prayidae_D27SS7@2621756:0.08863089427)n41:0.01901882937,((Lilyopsis_fluoracantha@2258819:0.08996472456,(Kephyes_ovata@2198874:0.03879565517,(Chuniphyes_multidentata@4331427:0.03488738021,Chuniphyes_multidentata@4331426:0.03488738021)n46:0.003908274959)n45:0.05116906939)n44:0.01043343268,(Chelophyes_appendiculata@766668:0.03440160708,(Abylopsis_tetragona@473508:0.0221180839,(Diphyes_dispar@4099397:0.02192517376,Diphyes_dispar@4193065:0.02192517376)n49:0.0001929101385)n48:0.01228352318)n47:0.06599655017)n43:0.007251566396)n40:0.05374181156)n11:0.05040521422,Nanomia_bijuga@790412:0.2117967494)n10:0.03572244484)n9:0.04406917502,(((Apolemia_rubriversa@221729:0.03524785198,((Apolemia_lanosa@3345877:0.00660839307,Apolemia_lanosa@3316432:0.00660839307)n54:0.02716943568,Apolemia_lanosa@3348612:0.03377782875)n53:0.001470023228)n52:0.01203901065,Apolemia_sp@3280590:0.04728686263)n51:0.1570177191,(Physalia_physalis@351455:0.1100823795,(Rhizophysa_filiformis@2867146:0.09908286934,Rhizophysa_filiformis@2867147:0.09908286934)n56:0.01099951016)n55:0.0942222022)n50:0.08728378757)n8:0.03010656647)n6:0.05206222933)n5:0.004070905091)n3:0.1725360215)n2:0.336359652)n1:0.1132762564)n0;
```
