## Supplementary material for "Evolution of gene expression across species and specialized zooids in Siphonophora": Gene trees: adc446558dcda1fcf2a7e76ab73d40f2.txt

```
(Nematostella_vectensis@39395:1,(Aiptasia_pallida@4041352:0.8867237436,(Alatina_alata@4967784:0.5503640916,((Ectopleura_larynx@4654361:0.2520712642,Hydra_vulgaris@19279:0.2520712642)n4:0.125756806,((Podocoryna_carnea@4567089:0.1871756743,Podocoryna_carnea@4587481:0.1871756743)n6:0.1898493218,((Clytia_hemisphaerica@112896:0.3198624686,(((((Apolemia_lanosa@3381709:0.03106917512,Apolemia_sp@3300726:0.03106917512)n13:0.01621768751,Apolemia_rubriversa@284555:0.04728686263)n12:0.133308176,((((Bargmannia_amoena@4748613:0.0201833611,Bargmannia_elongata@1437672:0.0201833611)n17:0.02290083414,Bargmannia_lata@3579610:0.04308419524)n16:0.03313965209,Rudjakovia_sp@3887885:0.07622384733)n15:0.08516768787,((((Marrus_claudanielis@2487268:0.117846745,(((((((Agalma_elegans@564655:0.02154467931,Athorybia_rosacea@5044628:0.02154467931)n28:0.04431934546,((Halistemma_rubrum@3657309:0.05554291278,Nanomia_bijuga@918242:0.05554291278)n30:0.004697090717,Nanomia_bijuga@918245:0.0602400035)n29:0.005624021277)n27:0.002344977807,Cordagalma_sp@1012067:0.06820900258)n26:0.006774965002,Forskalia_asymmetrica@1113146:0.07498396758)n25:0.008351236891,Physophora_gilmeri@3564866:0.08333520447)n24:0.009974218874,Lychnagalma_utricularia@1915047:0.09330942335)n23:0.008582974053,(Frillagalma_vityazi@1520265:0.06322892296,(Resomia_ornicephala@2956937:0.0275615347,Resomia_ornicephala@2956942:0.0275615347)n32:0.03566738826)n31:0.03866347444)n22:0.01595434761)n21:0.004159571985,(Erenna_richardi@1241896:0.006549811851,Erenna_richardi@1241898:0.006549811851)n33:0.1154565051)n20:1.990296425e-06,(Stephalia_dilata@2802413:0.002077862513,Thermopalia_sp@3465437:0.002077862513)n34:0.1199304448)n19:0.02618992096,((((Hippopodius_hippopus@1873955:0.06458695899,Hippopodius_hippopus@1873944:0.06458695899)n38:0.008505574982,Hippopodius_hippopus@1890351:0.07309253397)n37:0.0155383603,(Prayidae_D27D2@3162382:0.06792302538,Prayidae_D27SS7@2571975:0.06792302538)n39:0.0207078689)n36:0.01901882937,((Lilyopsis_fluoracantha@2295732:0.05410575973,Lilyopsis_fluoracantha@2295722:0.05410575973)n41:0.04629239752,((Chuniphyes_multidentata@3795530:0.03879565517,Kephyes_ovata@2036514:0.03879565517)n43:0.04811503762,(Abylopsis_tetragona@435893:0.03440160708,(Chelophyes_appendiculata@658412:0.02530836653,Diphyes_dispar@4158425:0.02530836653)n45:0.009093240551)n44:0.05250908571)n42:0.01348746446)n40:0.007251566396)n35:0.04054850461)n18:0.01319330695)n14:0.0192035034)n11:0.02370954311,(Physalia_physalis@361203:0.1100823795,(Rhizophysa_filiformis@2853112:0.1008277717,Rhizophysa_filiformis@2853114:0.1008277717)n47:0.009254607791)n46:0.0942222022)n10:0.09854501729,Physalia_physalis@361204:0.302849599)n9:0.01701286962)n8:0.03695656179,(Hydractinia_symbiolongicarpus@4457444:0.1762116314,Podocoryna_carnea@4520182:0.1762116314)n48:0.180607399)n7:0.02020596567)n5:0.0008030740865)n3:0.1725360215)n2:0.336359652)n1:0.1132762564)n0;
```
