## Supplementary material for "Evolution of gene expression across species and specialized zooids in Siphonophora": Gene trees: add28bcc872cb50eca795d12cb5457a6.txt

```
(Alatina_alata@4808935:0.5503640916,(Clytia_hemisphaerica@76945:0.3778280702,((Hydractinia_symbiolongicarpus@4401559:0.1762116314,Podocoryna_carnea@4498058:0.1762116314)n3:0.1796684838,((Ectopleura_larynx@4658713:0.2520712642,Hydra_vulgaris@4270:0.2520712642)n5:0.09249445721,((((Apolemia_lanosa@3368109:0.04728686263,(Apolemia_rubriversa@263726:0.005898239596,Apolemia_sp@3301232:0.005898239596)n10:0.04138862303)n9:0.133308176,(((Bargmannia_elongata@1310372:0.04308419524,(Bargmannia_lata@3582823:0.01781292944,(Bargmannia_amoena@4769041:0.01492896727,Bargmannia_amoena@3454695:0.01492896727)n15:0.002883962171)n14:0.02527126581)n13:0.03313965209,Rudjakovia_sp@3905373:0.07622384733)n12:0.08516768787,((Erenna_richardi@1237780:0.1220058106,(Marrus_claudanielis@2526342:0.1208142342,(((Cordagalma_sp@1069782:0.09330942335,Halistemma_rubrum@3725017:0.09330942335)n21:0.008582974053,(Frillagalma_vityazi@1613616:0.06322892296,Resomia_ornicephala@2957493:0.06322892296)n22:0.03866347444)n20:0.01142585366,Marrus_claudanielis@2526328:0.1133182511)n19:0.007495983162)n18:0.001191576347)n17:2.496725792e-06,(Stephalia_dilata@2803062:0.002077862513,Thermopalia_sp@3501714:0.002077862513)n23:0.1199304448)n16:0.03938322791)n11:0.0192035034)n8:0.02370954311,(Rhizophysa_filiformis@2908467:0.1100823795,(Physalia_physalis@343168:0.1029356378,Physalia_physalis@343170:0.1029356378)n25:0.007146741707)n24:0.0942222022)n7:0.03711018993,(((((Bargmannia_amoena@4739437:0.0201833611,Bargmannia_elongata@1439698:0.0201833611)n30:0.02290083414,Bargmannia_lata@3579785:0.04308419524)n29:0.03313965209,Rudjakovia_sp@3921439:0.07622384733)n28:0.08516768787,((((((Agalma_elegans@572747:0.02154467931,Athorybia_rosacea@5010200:0.02154467931)n36:0.0407776401,Nanomia_bijuga@920042:0.06232231941)n35:0.003541705364,Halistemma_rubrum@3678591:0.06586402478)n34:0.02744539857,(Cordagalma_sp@1048355:0.08482844139,(Forskalia_asymmetrica@1133180:0.07640650039,(Lychnagalma_utricularia@2008903:0.053657509,Physophora_gilmeri@3541242:0.053657509)n39:0.02274899139)n38:0.008421941005)n37:0.008480981954)n33:0.008582974053,(Frillagalma_vityazi@1543171:0.06322892296,Resomia_ornicephala@2957494:0.06322892296)n40:0.03866347444)n32:0.04630583085,((Marrus_claudanielis@2419828:0.07283097858,(Physonect_sp@2400732:0.06556467926,(Stephalia_dilata@2747345:0.002077862513,Thermopalia_sp@3479971:0.002077862513)n44:0.06348681675)n43:0.007266299323)n42:0.07228776569,(Erenna_richardi@1237782:0.1418738774,(Hippopodius_hippopus@1803976:0.1076497236,((Prayidae_D27D2@3108844:0.06792302538,Prayidae_D27SS7@2548987:0.06792302538)n48:0.03808789266,(((Chuniphyes_multidentata@3808587:0.06116665031,Lilyopsis_fluoracantha@2234013:0.06116665031)n51:0.01455428488,Kephyes_ovata@2048949:0.07572093519)n50:0.02467722206,(Chelophyes_appendiculata@671080:0.03440160708,(Abylopsis_tetragona@430944:0.0221180839,Diphyes_dispar@4279518:0.0221180839)n53:0.01228352318)n52:0.06599655017)n49:0.005612760785)n47:0.001638805611)n46:0.03422415379)n45:0.003244866848)n41:0.003079483978)n31:0.01319330695)n27:0.0429130465,(Physalia_physalis@341766:0.1100823795,(Rhizophysa_filiformis@2884054:0.1028834015,Rhizophysa_filiformis@2884039:0.1028834015)n55:0.007198977994)n54:0.0942222022)n26:0.03711018993)n6:0.1031509497)n4:0.01131439385)n2:0.02194795495)n1:0.1725360215)n0;
```
