## Supplementary material for "Evolution of gene expression across species and specialized zooids in Siphonophora": Gene trees: add627e05ebd6e3d2d3b4e57fa00c2fd.txt

```
(Nematostella_vectensis@44600:1,(Alatina_alata@4995241:0.5503640916,(((Clytia_hemisphaerica@74898:0.2162699863,(Hydractinia_symbiolongicarpus@4482306:0.1762116314,Podocoryna_carnea@4571031:0.1762116314)n5:0.04005835487)n4:0.1188272914,(Ectopleura_larynx@4647984:0.2520712642,Hydra_vulgaris@19914:0.2520712642)n6:0.08302601347)n3:0.04273079254,((Physalia_physalis@363119:0.1100823795,Rhizophysa_filiformis@2866703:0.1100823795)n8:0.0942222022,((Apolemia_rubriversa@227476:0.04728686263,Apolemia_sp@3290438:0.04728686263)n10:0.133308176,((((Bargmannia_amoena@4739179:0.0201833611,Bargmannia_elongata@1385735:0.0201833611)n14:0.02290083414,Bargmannia_lata@3604075:0.04308419524)n13:0.03313965209,Rudjakovia_sp@3898124:0.07622384733)n12:0.08516768787,((Stephalia_dilata@2741733:0.002077862513,Thermopalia_sp@3484046:0.002077862513)n16:0.1461203657,((Marrus_claudanielis@2424305:0.0401578877,Physonect_sp@2408263:0.0401578877)n18:0.1030683034,(((((Forskalia_asymmetrica@1130601:0.08843280415,(Physophora_gilmeri@3551052:0.08802321463,((((Agalma_elegans@626045:0.04371543071,Halistemma_rubrum@3679558:0.04371543071)n28:0.00975721299,Athorybia_rosacea@5102343:0.0534726437)n27:0.01239138108,Nanomia_bijuga@909538:0.06586402478)n26:0.01813130568,Physophora_gilmeri@3551054:0.08399533045)n25:0.004027884175)n24:0.000409589519)n23:0.0048766192,Lychnagalma_utricularia@2007264:0.09330942335)n22:0.008582974053,(Frillagalma_vityazi@1559363:0.06322892296,Resomia_ornicephala@3056937:0.06322892296)n29:0.03866347444)n21:0.02011590989,Erenna_richardi@1252452:0.1220083073)n20:0.01190835461,(((Hippopodius_hippopus@1806017:0.0003515656702,Hippopodius_hippopus@1806016:0.0003515656702)n32:0.0882793286,Prayidae_D27SS7@2596058:0.08863089427)n31:0.01888649994,(Prayidae_D27D2@3080688:0.09998727944,((Chuniphyes_multidentata@4312970:0.03879565517,Kephyes_ovata@2069264:0.03879565517)n35:0.04646384125,(Cordagalma_sp@1042665:0.07026398036,(Chelophyes_appendiculata@719093:0.03440160708,(Abylopsis_tetragona@496662:0.0221180839,Diphyes_dispar@4096459:0.0221180839)n38:0.01228352318)n37:0.03586237327)n36:0.01499551607)n34:0.01472778301)n33:0.007530114772)n30:0.0263992677)n19:0.009309529201)n17:0.004972037144)n15:0.01319330695)n11:0.0192035034)n9:0.02370954311)n7:0.1735234885)n2:0.1725360215)n1:0.4496359084)n0;
```
