## Supplementary material for "Evolution of gene expression across species and specialized zooids in Siphonophora": Gene trees: ade5d1ce7879cd78d5224f12b6232d37.txt

```
(Clytia_hemisphaerica@75696:0.3778280702,(Hydra_vulgaris@9290:0.3558801152,((Hydractinia_symbiolongicarpus@4477898:0.1762116314,(Podocoryna_carnea@4590168:0.1613467212,Podocoryna_carnea@4590169:0.1613467212)n4:0.0148649102)n3:0.1465443972,(((((((((((Agalma_elegans@521631:0.06586402478,Nanomia_bijuga@828538:0.06586402478)n15:0.01813130568,(Lychnagalma_utricularia@1986794:0.07862432241,Lychnagalma_utricularia@1986793:0.07862432241)n16:0.005371008042)n14:0.009314092894,(Cordagalma_sp@1043639:0.08352813879,Forskalia_asymmetrica@1153930:0.08352813879)n17:0.009781284557)n13:0.008582974053,((Frillagalma_vityazi@1736387:0.06322892296,Resomia_ornicephala@3051840:0.06322892296)n19:0.03459677063,(Frillagalma_vityazi@1736397:0.06322892296,Resomia_ornicephala@3051841:0.06322892296)n20:0.03459677063)n18:0.004066703813)n12:0.007613216362,Erenna_richardi@1209753:0.1095056138)n11:0.00774486373,Marrus_claudanielis@2524594:0.1172504775)n10:0.004757829803,Physonect_sp@2365374:0.1220083073)n9:0.01459449658,((Bargmannia_elongata@1451838:0.04142365511,(Rudjakovia_sp@3946481:0.03792392794,Rudjakovia_sp@3854226:0.03792392794)n23:0.003499727174)n22:0.03480019222,Bargmannia_lata@3611402:0.07622384733)n21:0.06037895654)n8:0.02478873133,(Hippopodius_hippopus@1811609:0.1076497236,((Prayidae_D27D2@3159964:0.06792302538,Prayidae_D27SS7@2630324:0.06792302538)n26:0.03377621821,(((Chuniphyes_multidentata@3783139:7.696583285e-07,Chuniphyes_multidentata@4379452:7.696583285e-07)n29:0.03879488551,Kephyes_ovata@2081315:0.03879565517)n28:0.04811503762,((Abylopsis_tetragona@459348:0.0221180839,(Diphyes_dispar@4076761:0.01962648522,Diphyes_dispar@4180227:0.01962648522)n32:0.002491598675)n31:0.01228352318,(Chelophyes_appendiculata@672379:0.03181753399,Chelophyes_appendiculata@672378:0.03181753399)n33:0.002584073089)n30:0.05250908571)n27:0.01478855079)n25:0.00595048006)n24:0.05374181156)n7:0.0192035034,(Apolemia_rubriversa@296808:0.1669248561,Apolemia_rubriversa@296807:0.1669248561)n34:0.0136701825)n6:0.02370954311,(Rhizophysa_filiformis@2819595:0.192896502,Rhizophysa_filiformis@2819598:0.192896502)n35:0.01140807969)n5:0.1184514469)n2:0.03312408662)n1:0.02194795495)n0;
```
