## Supplementary material for "Evolution of gene expression across species and specialized zooids in Siphonophora": Gene trees: adeb05ce8733838997aae9fa7c2024af.txt

```
(Nematostella_vectensis@40983:1,(Aiptasia_pallida@4049887:0.8867237436,(Alatina_alata@4881028:0.5503640916,((Ectopleura_larynx@4684771:0.2520712642,Hydra_vulgaris@6328:0.2520712642)n4:0.125756806,(Podocoryna_carnea@4537079:0.3765336423,(Clytia_hemisphaerica@66560:0.3628673684,((Hydractinia_symbiolongicarpus@4439734:0.1762116314,Podocoryna_carnea@4525377:0.1762116314)n8:0.1465443972,((Physalia_physalis@317707:0.1100823795,Rhizophysa_filiformis@2838334:0.1100823795)n10:0.0942222022,(((Apolemia_lanosa@3332178:0.03524785198,Apolemia_rubriversa@269007:0.03524785198)n13:0.06555384041,(((Bargmannia_amoena@3444083:0.0201833611,(Bargmannia_elongata@1308877:0.0199644878,Bargmannia_elongata@1308876:0.0199644878)n17:0.0002188732997)n16:0.02290083414,(Bargmannia_lata@3605979:0.006515623127,Bargmannia_lata@3612776:0.006515623127)n18:0.03656857212)n15:0.03313965209,Rudjakovia_sp@3950914:0.07622384733)n14:0.02457784506)n12:0.07979334621,((Stephalia_dilata@2775752:0.002077862513,Thermopalia_sp@3508912:0.002077862513)n20:0.1461203657,(((((((Agalma_elegans@606507:0.02154467931,Athorybia_rosacea@5037110:0.02154467931)n27:0.04431934546,(Halistemma_rubrum@3668557:0.05954528926,Nanomia_bijuga@897300:0.05954528926)n28:0.006318735515)n26:0.02992000375,Marrus_claudanielis@2497317:0.09578402853)n25:1.471765608e-06,(Lychnagalma_utricularia@1988471:0.053657509,Physophora_gilmeri@3564525:0.053657509)n29:0.0421279913)n24:0.01582689849,Erenna_richardi@1266903:0.1116123988)n23:0.01039590851,Resomia_ornicephala@2984467:0.1220083073)n22:0.01415043757,(((Cordagalma_sp@1076841:0.08352813879,Forskalia_asymmetrica@1126870:0.08352813879)n32:0.01836425861,Frillagalma_vityazi@1715950:0.1018923974)n31:0.02413080122,(Lilyopsis_fluoracantha@2291388:0.1076497236,(Hippopodius_hippopus@1844182:0.1007967023,(((Prayidae_D27SS7@2603631:0.04890491825,Prayidae_D27SS7@2603632:0.04890491825)n37:0.01901810713,(Prayidae_D27D2@3156199:0.01681934767,Prayidae_D27D2@3156200:0.01681934767)n38:0.0511036777)n36:0.02693355434,((Chuniphyes_multidentata@3759400:0.03879565517,Kephyes_ovata@2048531:0.03879565517)n40:0.04811503762,(Chelophyes_appendiculata@703749:0.03440160708,(Abylopsis_tetragona@415098:0.0221180839,Diphyes_dispar@4177212:0.0221180839)n42:0.01228352318)n41:0.05250908571)n39:0.007945886925)n35:0.005940122623)n34:0.006853021306)n33:0.01837347498)n30:0.01013554625)n21:0.01203948339)n19:0.03239681035)n11:0.02370954311)n9:0.1184514469)n7:0.04011133976)n6:0.01366627393)n5:0.001294427867)n3:0.1725360215)n2:0.336359652)n1:0.1132762564)n0;
```
