## Supplementary material for "Evolution of gene expression across species and specialized zooids in Siphonophora": Gene trees: adebdbd8843ba847f7e55a702935549f.txt

```
(Rhizophysa_filiformis@2867850:0.2043045817,(Apolemia_lanosa@3328555:0.1805950386,(((((Chuniphyes_multidentata@3778717:0.03879565517,Kephyes_ovata@2063715:0.03879565517)n6:0.04811503762,Diphyes_dispar@4215450:0.08691069279)n5:0.01450663275,((Lilyopsis_fluoracantha@2245366:0.07031852109,Lilyopsis_fluoracantha@2344520:0.07031852109)n8:0.02426066524,Prayidae_D27SS7@2585064:0.09457918634)n7:0.006838139205)n4:0.006232398103,Prayidae_D27D2@3100814:0.1076497236)n3:0.05374181156,((((Bargmannia_amoena@4775664:0.0201833611,Bargmannia_elongata@1338253:0.0201833611)n12:0.05369047771,Rudjakovia_sp@3880139:0.07387383881)n11:0.002350008523,Bargmannia_lata@3619623:0.07622384733)n10:0.06924946855,(((Erenna_richardi@1268976:0.06680998249,(Stephalia_dilata@2761064:0.002077862513,Thermopalia_sp@3508399:0.002077862513)n16:0.06473211998)n15:0.01457782168,Marrus_claudanielis@2519560:0.08138780417)n14:0.04062050313,((Frillagalma_vityazi@1525753:0.06322892296,Resomia_ornicephala@2955030:0.06322892296)n18:0.03866347444,(Cordagalma_sp@1016550:0.09330942335,(Lychnagalma_utricularia@1972798:0.08399533045,(Nanomia_bijuga@878016:0.06586402478,(Halistemma_rubrum@3653691:0.0534726437,(Agalma_elegans@632491:0.02154467931,Athorybia_rosacea@5102921:0.02154467931)n23:0.03192796439)n22:0.01239138108)n21:0.01813130568)n20:0.009314092894)n19:0.008582974053)n17:0.02011590989)n13:0.02346500859)n9:0.01591821932)n2:0.0192035034)n1:0.02370954311)n0;
```
