## Supplementary material for "Evolution of gene expression across species and specialized zooids in Siphonophora": Gene trees: ae3d4f793252b0e08cf99a3c629a3432.txt

```
(Nematostella_vectensis@46989:1,(Alatina_alata@4975204:0.5503640916,(Clytia_hemisphaerica@92974:0.3778280702,((Diphyes_dispar@4284549:0.3227560286,Podocoryna_carnea@4504560:0.3227560286)n4:0.05368309401,(((Ectopleura_larynx@4717407:0.07923824342,Ectopleura_larynx@4717395:0.07923824342)n7:0.1806816305,((((Apolemia_lanosa@3363882:0.04728686263,(Apolemia_rubriversa@232054:0.03602968777,Apolemia_sp@3275383:0.03602968777)n12:0.01125717486)n11:0.1072115992,(Physalia_physalis@356381:0.1504092242,(Physalia_physalis@369282:0.1100823795,Rhizophysa_filiformis@2844175:0.1100823795)n14:0.04032684465)n13:0.004089237683)n10:0.04980611987,((((Bargmannia_amoena@3436518:0.03848328787,Bargmannia_lata@3588794:0.03848328787)n18:0.004600907374,Bargmannia_elongata@1369499:0.04308419524)n17:0.03313965209,Rudjakovia_sp@3957590:0.07622384733)n16:0.08516768787,(((((Agalma_elegans@593096:0.04889348326,Nanomia_bijuga@948833:0.04889348326)n23:0.002118676424,Athorybia_rosacea@5033024:0.05101215968)n22:0.01485186509,Halistemma_rubrum@3686125:0.06586402478)n21:0.02744539857,(Forskalia_asymmetrica@1100522:0.07597744597,Physophora_gilmeri@3575812:0.07597744597)n24:0.01733197738)n20:0.05488880491,((Erenna_richardi@1231822:0.08138780417,((Stephalia_dilata@2790721:0.002077862513,Thermopalia_sp@3470638:0.002077862513)n28:0.06037561561,(Stephalia_dilata@2790725:0.002077862513,Thermopalia_sp@3503619:0.002077862513)n29:0.06037561561)n27:0.01893432605)n26:0.04891855955,((Cordagalma_sp@1053519:0.1018923974,(Frillagalma_vityazi@1680688:0.06322892296,Resomia_ornicephala@3057630:0.06322892296)n32:0.03866347444)n31:0.01833281104,(Marrus_claudanielis@2518089:0.1094008584,((Hippopodius_hippopus@1828806:0.1044906858,(((Lilyopsis_fluoracantha@2227286:0.05304046799,Lilyopsis_fluoracantha@2283250:0.05304046799)n38:0.01902527526,Lilyopsis_fluoracantha@2285608:0.07206574325)n37:0.028332414,((Chuniphyes_multidentata@3830670:0.03879565517,Kephyes_ovata@2063930:0.03879565517)n40:0.04811503762,(((Abylopsis_tetragona@410644:0.0221180839,Diphyes_dispar@4280353:0.0221180839)n43:0.01228352318,Chelophyes_appendiculata@711248:0.03440160708)n42:0.03680285832,(Chelophyes_appendiculata@757106:0.03440160708,(Abylopsis_tetragona@452157:0.0221180839,Diphyes_dispar@4147070:0.0221180839)n45:0.01228352318)n44:0.03680285832)n41:0.01570622739)n39:0.01348746446)n36:0.004092528534)n35:0.003159037863,((Prayidae_D27SS7@2620772:0.05956889296,Prayidae_D27SS7@2636253:0.05956889296)n47:0.008354132412,(Prayidae_D27D2@3103520:0.02676211248,Prayidae_D27D2@3103517:0.02676211248)n48:0.0411609129)n46:0.03972669827)n34:0.001751134805)n33:0.01082435)n30:0.01008115527)n25:0.01789186454)n19:0.01319330695)n15:0.0429130465)n9:0.05143543256,(Halistemma_rubrum@3714498:0.2317811531,(Hydra_vulgaris@36541:0.2317781711,Hydra_vulgaris@19164:0.2317781711)n50:2.982001141e-06)n49:0.02395886116)n8:0.004179859673)n6:0.09596024128,(Hydractinia_symbiolongicarpus@4485341:0.1762116314,Podocoryna_carnea@4599825:0.1762116314)n51:0.1796684838)n5:0.02055900739)n3:0.001388947559)n2:0.1725360215)n1:0.4496359084)n0;
```
