## Supplementary material for "Evolution of gene expression across species and specialized zooids in Siphonophora": Gene trees: ae6a2f34e788d43974f71dcdfd67ed6f.txt

```
(Nematostella_vectensis@41017:1,(Aiptasia_pallida@3976136:0.8867237436,(Alatina_alata@4789553:0.5503640916,(Clytia_hemisphaerica@117103:0.3778280702,((Ectopleura_larynx@4660053:0.2520712642,Hydra_vulgaris@30880:0.2520712642)n5:0.1038088511,((Hydractinia_symbiolongicarpus@4455788:0.1762116314,Podocoryna_carnea@4519707:0.1762116314)n7:0.1465443972,((Physalia_physalis@344504:0.1100823795,(Rhizophysa_filiformis@2886922:0.06741451726,Rhizophysa_filiformis@2886927:0.06741451726)n10:0.04266786225)n9:0.0942222022,((((((((Halistemma_rubrum@3706792:0.03251610576,(Agalma_elegans@537811:0.02544032903,Agalma_elegans@537805:0.02544032903)n19:0.007075776725)n18:0.02095653794,Athorybia_rosacea@5047467:0.0534726437)n17:0.08060692727,((((Bargmannia_amoena@4726739:0.0201833611,Bargmannia_elongata@1460851:0.0201833611)n23:0.02290083414,Bargmannia_lata@3640153:0.04308419524)n22:0.03313965209,Rudjakovia_sp@3946865:0.07622384733)n21:0.05530201606,(Cordagalma_sp@1068670:0.08352813879,Forskalia_asymmetrica@1172482:0.08352813879)n24:0.0479977246)n20:0.002553707575)n16:0.01307225425,(Lychnagalma_utricularia@1984763:0.053657509,Physophora_gilmeri@3547284:0.053657509)n25:0.09349431622)n15:0.01423971,(Frillagalma_vityazi@1692282:0.06322892296,Resomia_ornicephala@3014122:0.06322892296)n26:0.09816261224)n14:0.006119789397,((((Apolemia_rubriversa@226076:0.04728686263,Apolemia_sp@3262492:0.04728686263)n30:0.03653221565,(Physonect_sp@2395768:0.08003368624,(Physonect_sp@2395766:0.07283097858,(Stephalia_dilata@2810137:0.002077862513,Thermopalia_sp@3518948:0.002077862513)n33:0.07075311607)n32:0.007202707652)n31:0.003785392042)n29:0.002218999678,Marrus_claudanielis@2491680:0.08603807796)n28:0.006449417999,Erenna_richardi@1275745:0.09248749596)n27:0.07502382865)n13:0.00617314032,(Apolemia_rubriversa@226094:0.1100284613,Cordagalma_sp@1068669:0.1100284613)n34:0.06365600365)n12:0.006910573681,((Lilyopsis_fluoracantha@2252693:0.1003981572,(Chelophyes_appendiculata@713680:0.03440160708,(Diphyes_dispar@4233317:0.03439578862,(Diphyes_dispar@4089114:0.0343322333,(Diphyes_dispar@4190590:0.03337512953,Diphyes_dispar@4156378:0.03337512953)n40:0.0009571037702)n39:6.355532246e-05)n38:5.818457588e-06)n37:0.06599655017)n36:0.0779144397,(((Hippopodius_hippopus@1758282:0.08267220473,(Prayidae_D27SS7@2543173:0.08250234496,(Lilyopsis_fluoracantha@2306220:0.08133891981,Prayidae_D27SS7@2543176:0.08133891981)n45:0.001163425155)n44:0.000169859764)n43:0.01413501412,Prayidae_D27D2@3068271:0.09680721885)n42:0.0108425048,((Chuniphyes_multidentata@4327170:0.03879565517,Kephyes_ovata@2069734:0.03879565517)n47:0.04811503762,(Chelophyes_appendiculata@679009:0.03440160708,(Abylopsis_tetragona@453267:0.0221180839,Diphyes_dispar@4276459:0.0221180839)n49:0.01228352318)n48:0.05250908571)n46:0.02073903085)n41:0.07066287331)n35:0.002282441657)n11:0.02370954311)n8:0.1184514469)n6:0.03312408662)n4:0.02194795495)n3:0.1725360215)n2:0.336359652)n1:0.1132762564)n0;
```
