## Supplementary material for "Evolution of gene expression across species and specialized zooids in Siphonophora": Gene trees: ae074a93a1a0db54734c0feb982780a9.txt

```
(Alatina_alata@4793785:0.5503640916,((((Clytia_hemisphaerica@85736:0.001032089907,((Clytia_hemisphaerica@85738:9.906379287e-07,Clytia_hemisphaerica@85739:9.906379287e-07)n6:4.916173711e-07,Clytia_hemisphaerica@85740:1.4822553e-06)n5:0.001030607652)n4:9.729623715e-07,Clytia_hemisphaerica@85737:0.001033062869)n3:0.3649131197,((Podocoryna_carnea@4517171:0.2184590598,Podocoryna_carnea@4542324:0.2184590598)n8:0.1469631685,((Ectopleura_larynx@4635668:0.2520712642,Hydra_vulgaris@38256:0.2520712642)n10:0.1038088511,(Hydractinia_symbiolongicarpus@4416476:0.1762116314,Podocoryna_carnea@4519937:0.1762116314)n11:0.1796684838)n9:0.009542113058)n7:0.0005239542461)n2:0.01188188764,(Rhizophysa_filiformis@2898474:0.2043045817,((((((((Bargmannia_amoena@4724509:2.989346871e-06,Bargmannia_amoena@3455966:2.989346871e-06)n20:0.02018037176,Bargmannia_elongata@1350082:0.0201833611)n19:0.02290083414,Bargmannia_lata@3622351:0.04308419524)n18:0.03313965209,(Rudjakovia_sp@3854851:1.32501582e-06,Rudjakovia_sp@3947109:1.32501582e-06)n21:0.07622252232)n17:1.02577831e-06,Bargmannia_lata@3631197:0.07622487311)n16:0.06882493725,((Bargmannia_lata@3623550:0.07622384733,((Bargmannia_elongata@1339056:0.0646233584,Rudjakovia_sp@3885004:0.0646233584)n25:0.004679547624,((Bargmannia_amoena@4754200:2.60546105e-06,Bargmannia_amoena@3415234:2.60546105e-06)n27:0.05551155047,(Bargmannia_amoena@4738876:0.002070862631,Bargmannia_amoena@3451202:0.002070862631)n28:0.0534432933)n26:0.01378875009)n24:0.00692094131)n23:0.009246473166,(Bargmannia_lata@3643414:0.07622384733,Rudjakovia_sp@3854848:0.07622384733)n29:0.009246473166)n22:0.05957948986)n15:0.01634172485,((((Erenna_richardi@1244843:0.02747943187,Erenna_richardi@1244837:0.02747943187)n33:0.08987913712,((Marrus_claudanielis@2539075:3.522815353e-06,Marrus_claudanielis@2539068:3.522815353e-06)n35:0.1172144061,(((((((Agalma_elegans@527066:0.02154467931,Athorybia_rosacea@5092342:0.02154467931)n42:0.03869737717,Nanomia_bijuga@817929:0.06024205648)n41:0.005621968294,Halistemma_rubrum@3686978:0.06586402478)n40:0.01813130568,((Lychnagalma_utricularia@1956582:0.009025888624,Lychnagalma_utricularia@1956576:0.009025888624)n44:0.04463162037,Physophora_gilmeri@3530379:0.053657509)n43:0.03033782146)n39:0.009314092894,(Cordagalma_sp@1032917:0.08352813879,(Forskalia_asymmetrica@1171041:0.0145141231,Forskalia_asymmetrica@1171043:0.0145141231)n46:0.06901401569)n45:0.009781284557)n38:0.008582974053,(Frillagalma_vityazi@1695131:0.06322892296,Resomia_ornicephala@3006195:0.06322892296)n47:0.03866347444)n37:0.01422918072,((Marrus_claudanielis@2539083:0.03019247788,Marrus_claudanielis@2539077:0.03019247788)n49:0.009965409824,(Physonect_sp@2345735:0.03594377243,Physonect_sp@2405485:0.03594377243)n50:0.004214115271)n48:0.07596369042)n36:0.001096350792)n34:0.0001406400731)n32:0.004649738308,(Thermopalia_sp@3518311:0.002077862513,(Stephalia_dilata@2745397:0.002077845889,(Stephalia_dilata@2745393:0.002077748175,Stephalia_dilata@2745396:0.002077748175)n53:9.771386331e-08)n52:1.6623889e-08)n51:0.1199304448)n31:0.02618992096,(((Hippopodius_hippopus@1763555:0.07081440116,Prayidae_D27SS7@2561051:0.07081440116)n56:0.01781649311,Prayidae_D27D2@3114286:0.08863089427)n55:0.01901882937,(Lilyopsis_fluoracantha@2244262:0.1003981572,((Kephyes_ovata@2155041:0.03879565517,((Chuniphyes_multidentata@4375118:3.790386049e-06,Chuniphyes_multidentata@3823859:3.790386049e-06)n61:0.03755717658,((Chuniphyes_multidentata@4375117:3.933168863e-06,Chuniphyes_multidentata@3823858:3.933168863e-06)n63:0.03754996372,(Chuniphyes_multidentata@4375116:8.510312803e-06,Chuniphyes_multidentata@3823857:8.510312803e-06)n64:0.03754538657)n62:7.070083525e-06)n60:0.001234688203)n59:0.04811503762,(Diphyes_dispar@4077371:0.03440160708,(Abylopsis_tetragona@393984:0.03260218758,(Chelophyes_appendiculata@663859:0.03245605222,(Chelophyes_appendiculata@663843:0.03077018761,Chelophyes_appendiculata@663842:0.03077018761)n68:0.001685864612)n67:0.0001461353631)n66:0.0017994195)n65:0.05250908571)n58:0.01348746446)n57:0.007251566396)n54:0.04054850461)n30:0.01319330695)n14:0.0192035034,((Apolemia_rubriversa@292206:0.03524785198,(Apolemia_lanosa@3314299:0.03140793022,Apolemia_lanosa@3341626:0.03140793022)n71:0.003839921759)n70:0.01203901065,(Apolemia_sp@3268259:0.03645534998,Apolemia_sp@3309005:0.03645534998)n72:0.01083151264)n69:0.133308176)n13:0.02370954311)n12:0.1735234885)n1:0.1725360215)n0;
```
