## Supplementary material for "Evolution of gene expression across species and specialized zooids in Siphonophora": Gene trees: ae93d8ce8d3b4a88b83bb7af56967833.txt

```
((Apolemia_lanosa@3347945:0.04728686263,(Apolemia_rubriversa@221675:0.0342554789,Apolemia_sp@3265001:0.0342554789)n2:0.01303138372)n1:0.133308176,((((Bargmannia_amoena@4737014:0.0201833611,Bargmannia_elongata@1304100:0.0201833611)n6:0.02290083414,Bargmannia_lata@3617817:0.04308419524)n5:0.03313965209,Rudjakovia_sp@3896652:0.07622384733)n4:0.08516768787,(Lilyopsis_fluoracantha@2232155:0.1531978957,(((((((Abylopsis_tetragona@438774:0.0221180839,Diphyes_dispar@4287797:0.0221180839)n14:0.01228352318,Chelophyes_appendiculata@710303:0.03440160708)n13:0.06599655017,((Lilyopsis_fluoracantha@2300556:0.04451328093,Lilyopsis_fluoracantha@2232156:0.04451328093)n16:0.02233009933,Lilyopsis_fluoracantha@2237335:0.06684338026)n15:0.03355477699)n12:0.00547698919,((Kephyes_ovata@2187468:0.01393276315,Kephyes_ovata@2187469:0.01393276315)n18:0.04122458816,Prayidae_D27SS7@2595314:0.0551573513)n17:0.05071779513)n11:0.001774577206,Hippopodius_hippopus@1773734:0.1076497236)n10:0.04054850461,(((((((Agalma_elegans@514042:0.02154467931,Athorybia_rosacea@5073863:0.02154467931)n25:0.03831151917,Nanomia_bijuga@782943:0.05985619848)n24:0.006007826297,Halistemma_rubrum@3720074:0.06586402478)n23:0.01813130568,(Lychnagalma_utricularia@2000470:0.053657509,Physophora_gilmeri@3523196:0.053657509)n26:0.03033782146)n22:0.009314092894,(Cordagalma_sp@1027858:0.08352813879,(Forskalia_asymmetrica@1146377:6.796917645e-07,Forskalia_asymmetrica@1146376:6.796917645e-07)n28:0.0835274591)n27:0.009781284557)n21:0.008582974053,(Frillagalma_vityazi@1704854:0.06322892296,Resomia_ornicephala@2992420:0.06322892296)n29:0.03866347444)n20:0.02011590989,((Erenna_richardi@1190626:0.05447899239,(Marrus_claudanielis@2423315:0.0401578877,Physonect_sp@2373145:0.0401578877)n32:0.01432110468)n31:0.02690881179,(Stephalia_dilata@2702382:0.002077862513,Thermopalia_sp@3482249:0.002077862513)n33:0.07930994166)n30:0.04062050313)n19:0.02618992096)n9:0.003858831202,(((((((((((Agalma_elegans@616345:0.02154467931,Athorybia_rosacea@5037288:0.02154467931)n44:0.03507087077,Nanomia_bijuga@979429:0.05661555008)n43:0.009248474692,Halistemma_rubrum@3715906:0.06586402478)n42:0.01371542928,Physophora_gilmeri@3557429:0.07957945406)n41:0.004415876395,(Lychnagalma_utricularia@1977665:0.00702532738,Lychnagalma_utricularia@1977666:0.00702532738)n45:0.07697000307)n40:0.009314092894,(Cordagalma_sp@1012669:0.08352813879,Forskalia_asymmetrica@1144053:0.08352813879)n46:0.009781284557)n39:0.008582974053,(Frillagalma_vityazi@1610059:0.06322892296,Resomia_ornicephala@2985338:0.06322892296)n47:0.03866347444)n38:0.01091533991,Erenna_richardi@1190635:0.1128077373)n37:0.003555683155,Thermopalia_sp@3503165:0.1163634205)n36:0.005644886833,(Marrus_claudanielis@2423310:0.0401578877,Physonect_sp@2373144:0.0401578877)n48:0.0818504196)n35:0.02618992096,((Prayidae_D27D2@3218181:0.1061220391,(Hippopodius_hippopus@1841908:0.1047340292,(Lilyopsis_fluoracantha@2263074:0.1003981572,(Chelophyes_appendiculata@724259:0.03440160708,(Abylopsis_tetragona@478385:0.0221180839,Diphyes_dispar@4246559:0.0221180839)n54:0.01228352318)n53:0.06599655017)n52:0.004335871943)n51:0.001388009871)n50:0.001527684582,(Prayidae_D27SS7@2597505:0.07411789713,Prayidae_D27SS7@2555586:0.07411789713)n55:0.03353182651)n49:0.04054850461)n34:0.003858831202)n8:0.001140836252)n7:0.008193639498)n3:0.0192035034)n0;
```
