## Supplementary material for "Evolution of gene expression across species and specialized zooids in Siphonophora": Gene trees: ae98c5f445d77a822393991f61281ff9.txt

```
(Nematostella_vectensis@56973:1,(Aiptasia_pallida@4019710:0.8867237436,(Alatina_alata@4945424:0.5503640916,((Ectopleura_larynx@4691956:0.2520712642,Hydra_vulgaris@3468:0.2520712642)n4:0.125756806,(Clytia_hemisphaerica@89341:0.360245687,((Hydractinia_symbiolongicarpus@4440920:0.1762116314,Podocoryna_carnea@4570602:0.1762116314)n7:0.1465443972,((Physalia_physalis@377076:0.1100823795,Rhizophysa_filiformis@2888743:0.1100823795)n9:0.0942222022,((Apolemia_lanosa@3374160:0.04728686263,(Apolemia_rubriversa@210785:0.03399946379,Apolemia_sp@3268522:0.03399946379)n12:0.01328739884)n11:0.133308176,(((Rudjakovia_sp@3933023:0.07621458173,(Bargmannia_elongata@1411288:0.0201833611,(Bargmannia_amoena@4789478:0.009487452694,Bargmannia_amoena@4763762:0.009487452694)n17:0.01069590841)n16:0.05603122063)n15:9.265603303e-06,Bargmannia_lata@3591697:0.07622384733)n14:0.08516768787,(((Stephalia_dilata@2786410:0.002077862513,Thermopalia_sp@3467791:0.002077862513)n20:0.1411150381,((Frillagalma_vityazi@1660700:0.1406615568,((Lychnagalma_utricularia@2013818:0.053657509,Physophora_gilmeri@3573318:0.053657509)n24:0.08545803115,(((Agalma_elegans@516714:0.02154467931,Athorybia_rosacea@5109419:0.02154467931)n27:0.04431934546,(Halistemma_rubrum@3700807:0.06466778308,(Nanomia_bijuga@891587:0.03012591888,Nanomia_bijuga@891585:0.03012591888)n29:0.0345418642)n28:0.001196241692)n26:0.06830831827,(Cordagalma_sp@1057970:0.1333729988,(Forskalia_asymmetrica@1095006:0.1308264628,((((Hippopodius_hippopus@1747560:0.03979959688,Hippopodius_hippopus@1747558:0.03979959688)n35:0.03823481216,Prayidae_D27SS7@2655260:0.07803440905)n34:0.01059648523,Prayidae_D27D2@3142096:0.08863089427)n33:0.01901882937,(Lilyopsis_fluoracantha@2321461:0.1003981572,((Chuniphyes_multidentata@4346443:0.03879565517,Kephyes_ovata@2150407:0.03879565517)n38:0.04811503762,(Chelophyes_appendiculata@693314:0.03440160708,(Abylopsis_tetragona@502955:0.0221180839,Diphyes_dispar@4242343:0.0221180839)n40:0.01228352318)n39:0.05250908571)n37:0.01348746446)n36:0.007251566396)n32:0.02317673913)n31:0.00254653599)n30:0.0007993442809)n25:0.0049431971)n23:0.001546016635)n22:0.002248730292,((Nanomia_bijuga@891586:0.1141114233,(Physonect_sp@2363333:0.1063540258,(Erenna_richardi@1187779:0.08138780417,Physonect_sp@2363332:0.08138780417)n44:0.02496622161)n43:0.007757397528)n42:0.007896883987,Marrus_claudanielis@2517435:0.1220083073)n41:0.02090197978)n21:0.0002826134888)n19:0.00500532769,Resomia_ornicephala@2979055:0.1481982283)n18:0.01319330695)n13:0.0192035034)n10:0.02370954311)n8:0.1184514469)n6:0.03748965842)n5:0.01758238315)n3:0.1725360215)n2:0.336359652)n1:0.1132762564)n0;
```
