## Supplementary material for "Evolution of gene expression across species and specialized zooids in Siphonophora": Gene trees: ae0657f45ab3cdf567bae7fae5917c59.txt

```
(Clytia_hemisphaerica@94006:0.3778280702,((Hydractinia_symbiolongicarpus@4438685:0.1762116314,Podocoryna_carnea@4607610:0.1762116314)n2:0.1796684838,((Ectopleura_larynx@4712331:0.2520712642,Hydra_vulgaris@9478:0.2520712642)n4:0.08337773126,(Physalia_physalis@347854:0.2043045817,(((Bargmannia_amoena@4759428:0.0201833611,Bargmannia_elongata@1469766:0.0201833611)n8:0.05604048623,Rudjakovia_sp@3936563:0.07622384733)n7:0.08516768787,(((Diphyes_dispar@4258175:0.1070013347,((Hippopodius_hippopus@1873888:0.0987145318,Lilyopsis_fluoracantha@2291731:0.0987145318)n13:0.004147631484,Kephyes_ovata@2184124:0.1028621633)n12:0.004139171461)n11:0.000648388897,(Prayidae_D27D2@3134102:0.06792302538,Prayidae_D27SS7@2586602:0.06792302538)n14:0.03972669827)n10:0.04054850461,(((Marrus_claudanielis@2465236:0.01052916495,Marrus_claudanielis@2517294:0.01052916495)n17:0.02962872275,Physonect_sp@2394530:0.0401578877)n16:0.0818504196,((Frillagalma_vityazi@1525912:0.06322892296,Resomia_ornicephala@3020596:0.06322892296)n19:0.03866347444,(Lychnagalma_utricularia@1947195:0.09330942335,(Forskalia_asymmetrica@1177412:0.08466831264,(Halistemma_rubrum@3669667:0.0534726437,(Agalma_elegans@575262:0.02154467931,Athorybia_rosacea@5018117:0.02154467931)n23:0.03192796439)n22:0.03119566895)n21:0.008641110704)n20:0.008582974053)n18:0.02011590989)n15:0.02618992096)n9:0.01319330695)n6:0.0429130465)n5:0.1311444137)n3:0.0204311198)n1:0.02194795495)n0;
```
