## Supplementary material for "Evolution of gene expression across species and specialized zooids in Siphonophora": Gene trees: ae3347fad6029c564981ba7a11f46ebc.txt

```
(Nematostella_vectensis@44268:1,(Aiptasia_pallida@4068558:0.8867237436,(Alatina_alata@4986493:0.5503640916,((Ectopleura_larynx@4653763:0.2520712642,Hydra_vulgaris@6162:0.2520712642)n4:0.1038088511,((Podocoryna_carnea@4551294:0.1584706019,Podocoryna_carnea@4551297:0.1584706019)n6:0.195545272,((Hydractinia_symbiolongicarpus@4401252:0.1762116314,Podocoryna_carnea@4603769:0.1762116314)n8:0.1465443972,((Physalia_physalis@368687:0.116143301,(((((Apolemia_lanosa@3372013:0.03934854634,Apolemia_sp@3297256:0.03934854634)n15:0.007938316283,Apolemia_rubriversa@264281:0.04728686263)n14:0.003995282421,((Apolemia_rubriversa@264280:0.03524785198,Apolemia_lanosa@3351410:0.03524785198)n17:0.01203901065,Apolemia_sp@3281872:0.04728686263)n16:0.003995282421)n13:0.04863384903,Rhizophysa_filiformis@2901646:0.09991599408)n12:0.008030123196,Rhizophysa_filiformis@2901652:0.1079461173)n11:0.00819718371)n10:0.08816128072,(((Bargmannia_elongata@1318167:0.04308419524,((Bargmannia_amoena@4759877:0.009695309361,Bargmannia_lata@3645162:0.009695309361)n22:0.02007751261,Bargmannia_amoena@4789194:0.02977282198)n21:0.01331137327)n20:0.03313965209,Rudjakovia_sp@3885025:0.07622384733)n19:0.08516768787,(Stephalia_dilata@2706530:0.1481982283,(((((((((((Agalma_elegans@583350:0.003700843169,Agalma_elegans@583357:0.003700843169)n34:0.01784383614,Athorybia_rosacea@5068512:0.02154467931)n33:0.04431934546,(Halistemma_rubrum@3700691:0.06229395484,Nanomia_bijuga@937941:0.06229395484)n35:0.003570069939)n32:0.02086664113,Cordagalma_sp@1002607:0.08673066591)n31:1.18859632e-06,(Lychnagalma_utricularia@2006100:0.053657509,Physophora_gilmeri@3547691:0.053657509)n36:0.03307434551)n30:0.006577568844,Forskalia_asymmetrica@1146148:0.09330942335)n29:0.007306325487,Resomia_ornicephala@2980621:0.1006157488)n28:0.001276648567,Frillagalma_vityazi@1705958:0.1018923974)n27:0.01187786905,Erenna_richardi@1197212:0.1137702665)n26:0.008238040845,(Marrus_claudanielis@2446570:0.0496910628,Marrus_claudanielis@2446573:0.0496910628)n37:0.0723172445)n25:0.005091253952,((Prayidae_D27SS7@2630560:0.08863089427,(Hippopodius_hippopus@1892232:0.08858676357,(Prayidae_D27D2@3116117:0.05766491945,((Hippopodius_hippopus@1892234:0.02064793269,Prayidae_D27D2@3116120:0.02064793269)n43:0.02771783239,Hippopodius_hippopus@1892235:0.04836576508)n42:0.009299154369)n41:0.03092184412)n40:4.413069805e-05)n39:0.01901882937,((Chuniphyes_multidentata@4332201:0.03879565517,(Kephyes_ovata@2121423:0.0378470316,Kephyes_ovata@2121426:0.0378470316)n46:0.0009486235669)n45:0.04811503762,((Abylopsis_tetragona@420694:0.0221180839,Diphyes_dispar@4291193:0.0221180839)n48:0.01228352318,(Chelophyes_appendiculata@747724:0.03290338311,Chelophyes_appendiculata@747723:0.03290338311)n49:0.001498223967)n47:0.05250908571)n44:0.02073903085)n38:0.0194498376)n24:0.02109866701)n23:0.01319330695)n18:0.0429130465)n9:0.1184514469)n7:0.03125984528)n5:0.001864241339)n3:0.1944839764)n2:0.336359652)n1:0.1132762564)n0;
```
