## Supplementary material for "Evolution of gene expression across species and specialized zooids in Siphonophora": Gene trees: ae5710a078df14bde869dd07ee14f92c.txt

```
(Alatina_alata@4891521:0.5503640916,((Ectopleura_larynx@4616321:0.2520712642,Hydra_vulgaris@7217:0.2520712642)n2:0.125756806,(((((Apolemia_lanosa@3343683:0.03524785198,Apolemia_rubriversa@209342:0.03524785198)n7:0.01203901065,Apolemia_sp@3250018:0.04728686263)n6:0.1222560358,Physalia_physalis@371237:0.1695428984)n5:0.03476168332,((((Bargmannia_amoena@4738997:0.0201833611,Bargmannia_elongata@1416290:0.0201833611)n11:0.02290083414,Bargmannia_lata@3618595:0.04308419524)n10:0.03313965209,Rudjakovia_sp@3886257:0.07622384733)n9:0.08516768787,((((((((Lychnagalma_utricularia@1989799:0.053657509,Physophora_gilmeri@3535483:0.053657509)n19:0.03033782146,((Agalma_elegans@561031:0.02154467931,Athorybia_rosacea@5031811:0.02154467931)n21:0.04431934546,(Halistemma_rubrum@3662211:0.06416147494,(Nanomia_bijuga@982135:0.05826475296,Nanomia_bijuga@982136:0.05826475296)n23:0.005896721978)n22:0.001702549833)n20:0.01813130568)n18:0.009314092894,(Cordagalma_sp@1051007:0.08352813879,Forskalia_asymmetrica@1116769:0.08352813879)n24:0.009781284557)n17:0.008582974053,(Frillagalma_vityazi@1714291:0.06322892296,Resomia_ornicephala@3051455:0.06322892296)n25:0.03866347444)n16:0.009264199975,Erenna_richardi@1232889:0.1111565974)n15:0.01084803042,(Marrus_claudanielis@2460315:0.0401578877,Physonect_sp@2353466:0.0401578877)n26:0.0818467401)n14:3.679497593e-06,(Stephalia_dilata@2765341:0.002077862513,Thermopalia_sp@3473275:0.002077862513)n27:0.1199304448)n13:0.02618992096,(Prayidae_D27D2@3201884:0.1076497236,(Prayidae_D27SS7@2623923:0.1059773182,(Hippopodius_hippopus@1841967:0.1035615419,(Lilyopsis_fluoracantha@2278863:0.1003981572,((Chuniphyes_multidentata@3762209:0.03879565517,Kephyes_ovata@2120821:0.03879565517)n33:0.04811503762,(Chelophyes_appendiculata@679151:0.03440160708,(Abylopsis_tetragona@501017:0.0221180839,Diphyes_dispar@4081376:0.0221180839)n35:0.01228352318)n34:0.05250908571)n32:0.01348746446)n31:0.00316338461)n30:0.002415776352)n29:0.001672405435)n28:0.04054850461)n12:0.01319330695)n8:0.0429130465)n4:0.1564549515,((Podocoryna_carnea@4585739:0.1743018324,Podocoryna_carnea@4564188:0.1743018324)n37:0.1861663717,(Clytia_hemisphaerica@77873:0.348508375,(Hydractinia_symbiolongicarpus@4418025:0.1762116314,Podocoryna_carnea@4570726:0.1762116314)n39:0.1722967436)n38:0.01195982919)n36:0.0002913291094)n3:0.01706853691)n1:0.1725360215)n0;
```
