## Supplementary material for "Evolution of gene expression across species and specialized zooids in Siphonophora": Gene trees: ae5314533760f4ef6e5fbeaa7ccf3cea.txt

```
(Nematostella_vectensis@39638:1,(Aiptasia_pallida@3990416:0.8867237436,(((Clytia_hemisphaerica@65439:0.003773535328,Clytia_hemisphaerica@65636:0.003773535328)n4:0.0137367604,Clytia_hemisphaerica@65635:0.01751029573)n3:0.3603177744,(Hydra_vulgaris@37782:0.3558801152,((Hydractinia_symbiolongicarpus@4435622:0.1762116314,Podocoryna_carnea@4546573:0.1762116314)n7:0.1465443972,(Physalia_physalis@307275:0.2043045817,(((Apolemia_lanosa@3314526:0.03524785198,Apolemia_rubriversa@297076:0.03524785198)n11:0.01203901065,(Apolemia_sp@3261324:0.04631021737,Apolemia_sp@3249738:0.04631021737)n12:0.0009766452613)n10:0.133308176,(((((((Agalma_elegans@578161:0.02154467931,Athorybia_rosacea@5092784:0.02154467931)n19:0.03751330556,(Halistemma_rubrum@3706307:0.03590871524,Physophora_gilmeri@3545092:0.03590871524)n20:0.02314926963)n18:0.02493734559,Nanomia_bijuga@961904:0.08399533045)n17:0.01789706695,(Frillagalma_vityazi@1595836:0.06322892296,Resomia_ornicephala@3035444:0.06322892296)n21:0.03866347444)n16:0.0353696995,(Bargmannia_elongata@1438222:0.0201833611,((Bargmannia_amoena@4779344:2.778523284e-06,Bargmannia_amoena@3419660:2.778523284e-06)n24:0.01097602835,Bargmannia_amoena@3455593:0.01097880687)n23:0.009204554232)n22:0.1170787358)n15:0.005165354602,(Thermopalia_sp@3474783:0.002077862513,(Stephalia_dilata@2804581:2.223282973e-06,(Stephalia_dilata@2804580:1.897434559e-06,Stephalia_dilata@2804586:1.897434559e-06)n27:3.258484134e-07)n26:0.00207563923)n25:0.140349589)n14:0.01896408371,(((Hippopodius_hippopus@1757745:0.01120668577,Hippopodius_hippopus@1757744:0.01120668577)n30:0.09475054552,Lilyopsis_fluoracantha@2278493:0.1059572313)n29:0.001692492354,(((Prayidae_D27D2@3147964:0.06792302538,Prayidae_D27SS7@2645905:0.06792302538)n33:0.03078427935,(Prayidae_D27D2@3147963:0.0949255238,((Chelophyes_appendiculata@718427:0.03440160708,(Abylopsis_tetragona@400254:0.0221180839,(Diphyes_dispar@4183889:0.02157817052,(Diphyes_dispar@4227439:0.01958170258,Diphyes_dispar@4183890:0.01958170258)n39:0.001996467947)n38:0.000539913374)n37:0.01228352318)n36:0.05250908571,((Chuniphyes_multidentata@3747062:1.695259796e-06,Chuniphyes_multidentata@4342242:1.695259796e-06)n41:0.03879395991,(Kephyes_ovata@2049968:0.02047326418,Kephyes_ovata@2049965:0.02047326418)n42:0.01832239099)n40:0.04811503762)n35:0.008014831006)n34:0.003781780929)n32:0.006642617308,Prayidae_D27D2@3147962:0.105349922)n31:0.00229980161)n28:0.05374181156)n13:0.0192035034)n9:0.02370954311)n8:0.1184514469)n6:0.03312408662)n5:0.02194795495)n2:0.5088956734)n1:0.1132762564)n0;
```
