## Supplementary material for "Evolution of gene expression across species and specialized zooids in Siphonophora": Gene trees: aea83917f30ee10cd625659abe962815.txt

```
(Nematostella_vectensis@42236:1,((Aiptasia_pallida@4017385:0.04905490303,Aiptasia_pallida@4017388:0.04905490303)n2:0.8376688406,(Alatina_alata@4903180:0.5503640916,((((Clytia_hemisphaerica@74572:0.000353267712,Clytia_hemisphaerica@74571:0.000353267712)n7:0.2716977099,(Hydra_vulgaris@30080:0.2520712642,((Ectopleura_larynx@4625710:1.745001326e-06,Ectopleura_larynx@4625711:1.745001326e-06)n10:0.2279302887,Ectopleura_larynx@4625709:0.2279320337)n9:0.02413923048)n8:0.01997971345)n6:0.03031014129,((Apolemia_rubriversa@218922:0.04728686263,((Apolemia_lanosa@3320973:0.03174955357,Apolemia_sp@3252472:0.03174955357)n14:0.01496584689,(Apolemia_sp@3273623:0.04037237535,(Apolemia_lanosa@3320974:0.02957521872,Apolemia_lanosa@3386007:0.02957521872)n16:0.01079715662)n15:0.006343025119)n13:0.0005714621623)n12:0.1570177191,(Rhizophysa_filiformis@2932640:0.2037411781,(((Physalia_physalis@381599:0.1100823795,Rhizophysa_filiformis@2932641:0.1100823795)n20:0.03750258752,Rudjakovia_sp@3944533:0.147584967)n19:0.0507176704,(((Rudjakovia_sp@3915738:0.07622384733,(((Bargmannia_elongata@1394891:0.01362711612,Bargmannia_elongata@1394884:0.01362711612)n26:0.006556244985,((Bargmannia_amoena@3408613:1.613061711e-06,Bargmannia_amoena@4725887:1.613061711e-06)n28:0.02016817735,((Bargmannia_amoena@3442496:1.832996108e-06,Bargmannia_amoena@4739222:1.832996108e-06)n30:0.0200397263,((Bargmannia_amoena@4784271:1.15840748e-06,Bargmannia_amoena@3419716:1.15840748e-06)n32:0.01899794023,(Bargmannia_amoena@3429908:1.649783793e-06,Bargmannia_amoena@4778916:1.649783793e-06)n33:0.01899744885)n31:0.001042460656)n29:0.0001282311151)n27:1.357069696e-05)n25:0.02290083414,(Bargmannia_lata@3630876:0.03905478564,Bargmannia_lata@3632947:0.03905478564)n34:0.004029409607)n24:0.03313965209)n23:0.004107529246,(Rudjakovia_sp@3906530:0.07622384733,(Bargmannia_lata@3630363:0.01813915339,Bargmannia_lata@3608587:0.01813915339)n36:0.05808469394)n35:0.004107529246)n22:0.06995368386,((Rhizophysa_filiformis@2932638:0.1245991535,(Prayidae_D27SS7@2566372:0.1076497236,(Prayidae_D27D2@3117784:0.107632964,(((((Chuniphyes_multidentata@4379355:1.712698895e-06,Chuniphyes_multidentata@3823799:1.712698895e-06)n45:0.03879394247,Kephyes_ovata@2197714:0.03879565517)n44:0.01391606996,Prayidae_D27D2@3117779:0.05271172513)n43:0.05258777977,(Lilyopsis_fluoracantha@2289622:0.1003981572,(((Chelophyes_appendiculata@760096:0.03178746424,Chelophyes_appendiculata@760090:0.03178746424)n49:0.002614142842,(Abylopsis_tetragona@447473:0.0221180839,Diphyes_dispar@4264100:0.0221180839)n50:0.01228352318)n48:0.010505824,(Abylopsis_tetragona@447474:0.03440160708,Chelophyes_appendiculata@760095:0.03440160708)n51:0.010505824)n47:0.05549072616)n46:0.004901347654)n42:0.002195084601,((Hippopodius_hippopus@1778855:0.08149170901,Lilyopsis_fluoracantha@2265734:0.08149170901)n53:0.01955208498,Prayidae_D27D2@3117783:0.101043794)n52:0.006450795518)n41:0.0001383745161)n40:1.675962513e-05)n39:0.01694942985)n38:0.01324449568,(Marrus_claudanielis@2477180:0.1353080683,(((((Cordagalma_sp@1072713:0.08611031635,((Lychnagalma_utricularia@1927961:0.053657509,Physophora_gilmeri@3524100:0.053657509)n61:0.03033782146,(((((Nanomia_bijuga@973296:0.003683366118,Nanomia_bijuga@973300:0.003683366118)n66:0.05881500206,((Agalma_elegans@650865:0.02031102144,Agalma_elegans@650857:0.02031102144)n68:0.001233657874,(Athorybia_rosacea@5053398:0.01928550892,Athorybia_rosacea@5053395:0.01928550892)n69:0.002259170394)n67:0.04095368887)n65:0.003365656592,Halistemma_rubrum@3663679:0.06586402478)n64:0.003569483053,(Halistemma_rubrum@3663681:0.06586402478,Nanomia_bijuga@973297:0.06586402478)n70:0.003569483053)n63:0.01314071256,Halistemma_rubrum@3653099:0.08257422039)n62:0.001421110061)n60:0.002114985899)n59:0.007199106995,Forskalia_asymmetrica@1138493:0.09330942335)n58:0.008582974053,(Frillagalma_vityazi@1597198:0.06322892296,(Resomia_ornicephala@3042300:1.531937076e-06,Resomia_ornicephala@3042302:1.531937076e-06)n72:0.06322739103)n71:0.03866347444)n57:0.02011590989,((Erenna_richardi@1254413:0.07073525773,((Marrus_claudanielis@2477184:0.0401578877,Physonect_sp@2394444:0.0401578877)n76:0.02528072748,Marrus_claudanielis@2477185:0.06543861518)n75:0.005296642548)n74:0.01065254644,(Stephalia_dilata@2777993:0.002077862513,Thermopalia_sp@3481369:0.002077862513)n77:0.07930994166)n73:0.04062050313)n56:0.007628095052,(Marrus_claudanielis@2477191:0.07283097858,(Thermopalia_sp@3494124:0.002077862513,(Stephalia_dilata@2778000:0.001681976368,(Stephalia_dilata@2777997:3.831627878e-06,Stephalia_dilata@2777995:3.831627878e-06)n81:0.00167814474)n80:0.0003958861453)n79:0.07075311607)n78:0.05680542376)n55:0.005671665907)n54:0.002535580927)n37:0.01244141126)n21:0.04801757699)n18:0.005438540673)n17:0.0005634036047)n11:0.09805653719)n5:0.07546695127,(((Podocoryna_carnea@4551913:1.063366462e-06,Podocoryna_carnea@4563234:1.063366462e-06)n84:0.199317237,Podocoryna_carnea@4533860:0.1993183004)n83:0.1734712395,(Hydractinia_symbiolongicarpus@4409080:0.1762116314,(Podocoryna_carnea@4558633:0.001916564506,Podocoryna_carnea@4594119:0.001916564506)n86:0.1742950669)n85:0.1965779085)n82:0.005038530263)n4:0.1725360215)n3:0.336359652)n1:0.1132762564)n0;
```
