## Supplementary material for "Evolution of gene expression across species and specialized zooids in Siphonophora": Gene trees: aeae7deda0588247633e964b583298d4.txt

```
(Hydractinia_symbiolongicarpus@4476915:0.3227560286,(((((Chelophyes_appendiculata@712582:0.03440160708,Diphyes_dispar@4096579:0.03440160708)n5:0.06409720341,Hippopodius_hippopus@1837004:0.0984988105)n4:0.003400411341,(Chuniphyes_multidentata@4388714:0.03879565517,Kephyes_ovata@2174424:0.03879565517)n6:0.06310356667)n3:0.005750501806,Prayidae_D27SS7@2562951:0.1076497236)n2:0.07294531496,((((((Athorybia_rosacea@5080258:0.0534726437,Halistemma_rubrum@3685676:0.0534726437)n12:0.01239138108,Nanomia_bijuga@944684:0.06586402478)n11:0.02744539857,Forskalia_asymmetrica@1125512:0.09330942335)n10:0.008582974053,(Frillagalma_vityazi@1552358:0.06322892296,Resomia_ornicephala@2968134:0.06322892296)n13:0.03866347444)n9:0.02011590989,(Erenna_richardi@1245024:0.08138780417,Marrus_claudanielis@2437474:0.08138780417)n14:0.04062050313)n8:0.04744646052,((Bargmannia_elongata@1453680:0.07622384733,Rudjakovia_sp@3847865:0.07622384733)n16:0.0785167844,(Apolemia_lanosa@3325112:0.03524785198,Apolemia_rubriversa@267198:0.03524785198)n17:0.1194927798)n15:0.01471413608)n7:0.01114027079)n1:0.14216099)n0;
```
