## Supplementary material for "Evolution of gene expression across species and specialized zooids in Siphonophora": Gene trees: aebadc92458729d2c188413327639b87.txt

```
(Nematostella_vectensis@53229:1,(Aiptasia_pallida@4002053:0.8867237436,(Alatina_alata@4880068:0.5503640916,(Clytia_hemisphaerica@115396:0.3778280702,((Podocoryna_carnea@4597998:0.2954519109,Podocoryna_carnea@4577346:0.2954519109)n5:0.08069970944,((Ectopleura_larynx@4669180:0.2520712642,Hydra_vulgaris@7531:0.2520712642)n7:0.1038088511,((Hydractinia_symbiolongicarpus@4401263:0.1762116314,Podocoryna_carnea@4527659:0.1762116314)n9:0.1465443972,((((Bargmannia_amoena@3453791:0.0201833611,Bargmannia_elongata@1469609:0.0201833611)n13:0.05604048623,(Bargmannia_lata@3642671:0.06986948639,Rudjakovia_sp@3932209:0.06986948639)n14:0.006354360941)n12:0.1155036508,(Physalia_physalis@385098:0.1100823795,Rhizophysa_filiformis@2863617:0.1100823795)n15:0.08164511867)n11:0.01257708354,(((((((((Agalma_elegans@548758:0.02154467931,Athorybia_rosacea@5083691:0.02154467931)n24:0.03331328405,Nanomia_bijuga@909676:0.05485796336)n23:0.01100606142,(Halistemma_rubrum@3709529:0.04428553604,Halistemma_rubrum@3709528:0.04428553604)n25:0.02157848874)n22:0.02060955052,(Frillagalma_vityazi@1569919:0.06322892296,Resomia_ornicephala@3054605:0.06322892296)n26:0.02324465233)n21:0.005994952969,Forskalia_asymmetrica@1181169:0.09246852826)n20:0.009423869142,((Cordagalma_sp@1005860:0.08563554646,Lychnagalma_utricularia@1926236:0.08563554646)n28:0.007673876886,Physophora_gilmeri@3544492:0.09330942335)n27:0.008582974053)n19:0.02011590989,Erenna_richardi@1202270:0.1220083073)n18:0.03941683262,(Apolemia_lanosa@3341762:0.04728686263,(Apolemia_rubriversa@272104:0.03529852454,Apolemia_sp@3290027:0.03529852454)n30:0.01198833809)n29:0.1141382773)n17:0.01916989869,((Marrus_claudanielis@2496649:0.0401578877,Physonect_sp@2382971:0.0401578877)n32:0.1080403406,((Stephalia_dilata@2777877:0.002077862513,Thermopalia_sp@3480761:0.002077862513)n34:0.1329676636,((Hippopodius_hippopus@1883059:0.08863089427,(Prayidae_D27D2@3236764:0.06792302538,Prayidae_D27SS7@2577200:0.06792302538)n37:0.0207078689)n36:0.01901882937,((Chuniphyes_multidentata@4335477:0.03879565517,Kephyes_ovata@2178869:0.03879565517)n39:0.06160250208,(Lilyopsis_fluoracantha@2310869:0.08912625264,(Chelophyes_appendiculata@739926:0.03440160708,(Abylopsis_tetragona@409101:0.0221180839,Diphyes_dispar@4280393:0.0221180839)n42:0.01228352318)n41:0.05472464555)n40:0.01127190461)n38:0.007251566396)n35:0.02739580244)n33:0.01315270217)n31:0.03239681035)n16:0.02370954311)n10:0.1184514469)n8:0.03312408662)n6:0.02027150511)n4:0.001676449837)n3:0.1725360215)n2:0.336359652)n1:0.1132762564)n0;
```
