## Supplementary material for "Evolution of gene expression across species and specialized zooids in Siphonophora": Gene trees: aec9117f130d1efeb9d2a0d1f56ee22b.txt

```
(Nematostella_vectensis@53522:1,((Alatina_alata@4911882:0.5503640916,(((Hydra_vulgaris@17437:0.3045423929,(Hydractinia_symbiolongicarpus@4470332:0.1762116314,Podocoryna_carnea@4599955:0.1762116314)n6:0.1283307615)n5:0.05133772233,(((((((Cordagalma_sp@1010243:0.09330942335,(((Physophora_gilmeri@3573114:0.07933347025,((((Agalma_elegans@637143:0.04028859613,(Athorybia_rosacea@5074905:0.03588812067,Nanomia_bijuga@852588:0.03588812067)n21:0.004400475455)n20:0.02557542865,Halistemma_rubrum@3680695:0.06586402478)n19:0.005791539423,(Halistemma_rubrum@3734692:0.06586402478,Nanomia_bijuga@852586:0.06586402478)n22:0.005791539423)n18:0.007136854245,(Forskalia_asymmetrica@1177248:0.03302141686,Halistemma_rubrum@3680696:0.03302141686)n23:0.04577100158)n17:0.0005410518086)n16:0.009848793482,Lychnagalma_utricularia@1995653:0.08918226373)n15:0.001196630006,(Lychnagalma_utricularia@1995648:0.08983417398,(Forskalia_asymmetrica@1167865:0.0787729553,Forskalia_asymmetrica@1144021:0.0787729553)n25:0.01106121869)n24:0.0005447197554)n14:0.00293052961)n13:0.008582974053,((Resomia_ornicephala@2963373:0.003221862323,Resomia_ornicephala@2963374:0.003221862323)n27:0.06000706064,(Frillagalma_vityazi@1694957:0.05704132649,Frillagalma_vityazi@1694953:0.05704132649)n28:0.006187596476)n26:0.03866347444)n12:0.01556648932,Marrus_claudanielis@2512821:0.1174588867)n11:0.004549420575,(Erenna_richardi@1205317:0.08138780417,(Stephalia_dilata@2803441:0.002077862513,Thermopalia_sp@3515919:0.002077862513)n30:0.07930994166)n29:0.04062050313)n10:0.02618992096,(Stephalia_dilata@2803435:0.1397751193,(Marrus_claudanielis@2513338:0.1191854931,(Hippopodius_hippopus@1846362:0.1076497236,((((Chuniphyes_multidentata@3745962:1.289577426e-06,Chuniphyes_multidentata@4369456:1.289577426e-06)n37:0.03879436559,Kephyes_ovata@2184012:0.03879565517)n36:0.04811503762,(((Abylopsis_tetragona@399036:0.0221180839,Diphyes_dispar@4155850:0.0221180839)n40:0.01228352318,Chelophyes_appendiculata@719826:0.03440160708)n39:0.008786330957,(Abylopsis_tetragona@399033:0.0221180839,Diphyes_dispar@4086960:0.0221180839)n41:0.02106985414)n38:0.04372275475)n35:0.01180093128,(Prayidae_D27D2@3182241:0.09263969733,(Prayidae_D27D2@3182244:0.06792302538,Prayidae_D27SS7@2633002:0.06792302538)n43:0.02471667195)n42:0.006071926742)n34:0.008938099576)n33:0.01153576942)n32:0.02058962625)n31:0.008423108939)n9:0.03837639603,(Apolemia_rubriversa@210936:0.1757881022,(Rhizophysa_filiformis@2867942:0.1617549376,Rhizophysa_filiformis@2867941:0.1617549376)n45:0.01403316453)n44:0.01078652212)n8:0.01772995743,(Bargmannia_elongata@1306564:0.07622384733,(Rudjakovia_sp@3911758:0.07030083691,Rudjakovia_sp@3911757:0.07030083691)n47:0.005923010421)n46:0.1280807344)n7:0.1515755335)n4:0.02194795495,((Clytia_hemisphaerica@138792:0.005454301297,Clytia_hemisphaerica@107184:0.005454301297)n49:0.3438479824,(Clytia_hemisphaerica@107185:0.0008851970111,Clytia_hemisphaerica@107186:0.0008851970111)n50:0.3484170866)n48:0.02852578652)n3:0.1725360215)n2:0.336359652,(Aiptasia_pallida@3988971:0.7529162311,Aiptasia_pallida@4005679:0.7529162311)n51:0.1338075125)n1:0.1132762564)n0;
```
