## Supplementary material for "Evolution of gene expression across species and specialized zooids in Siphonophora": Gene trees: aec44281c99b5e9cb5121a70a4cb3b98.txt

```
((Chuniphyes_multidentata@3803782:0.001637446174,Chuniphyes_multidentata@4301767:0.001637446174)n1:0.08527324662,(((((Abylopsis_tetragona@400074:0.0221180839,Diphyes_dispar@4228499:0.0221180839)n6:0.002502459883,(Abylopsis_tetragona@400071:0.0221180839,Diphyes_dispar@4281683:0.0221180839)n7:0.002502459883)n5:0.0097810633,Chelophyes_appendiculata@767631:0.03440160708)n4:0.02602668533,(((Abylopsis_tetragona@435009:0.0221180839,Diphyes_dispar@4105964:0.0221180839)n10:0.01228352318,Chelophyes_appendiculata@710110:0.03440160708)n9:0.01562495309,((Chelophyes_appendiculata@698820:0.008615846423,Chelophyes_appendiculata@698822:0.008615846423)n12:0.02578576066,((Abylopsis_tetragona@446411:0.0221180839,Diphyes_dispar@4078540:0.0221180839)n14:0.0112459106,(Abylopsis_tetragona@455140:0.0221180839,Diphyes_dispar@4177690:0.0221180839)n15:0.0112459106)n13:0.001037612582)n11:0.01562495309)n8:0.01040173224)n3:0.006627057573,(Chelophyes_appendiculata@690935:0.03440160708,((Abylopsis_tetragona@486315:0.0221180839,Diphyes_dispar@4123840:0.0221180839)n18:0.01169648296,(Abylopsis_tetragona@399521:0.0221180839,Diphyes_dispar@4123833:0.0221180839)n19:0.01169648296)n17:0.0005870402277)n16:0.0326537429)n2:0.01985534281)n0;
```
