## Supplementary material for "Evolution of gene expression across species and specialized zooids in Siphonophora": Gene trees: aef8a89b9f74f0680d8a7a39d568ad7f.txt

```
(Alatina_alata@4825179:0.5503640916,(Hydra_vulgaris@5370:0.3558801152,((Hydractinia_symbiolongicarpus@4448588:0.1762116314,Podocoryna_carnea@4570341:0.1762116314)n3:0.1465443972,(Chelophyes_appendiculata@759494:0.2043045817,(Rhizophysa_filiformis@2921557:0.1823780908,(Bargmannia_elongata@1381662:0.1613915352,(((((((Chuniphyes_multidentata@4313176:6.951852728e-07,Chuniphyes_multidentata@3759514:6.951852728e-07)n13:6.699561389e-07,(Chuniphyes_multidentata@4313174:7.077435552e-07,Chuniphyes_multidentata@3759511:7.077435552e-07)n14:6.573978566e-07)n12:0.03879429003,Kephyes_ovata@2116247:0.03879565517)n11:0.06885406847,(((Diphyes_dispar@4143389:0.07888585021,Prayidae_D27SS7@2635518:0.07888585021)n17:0.01543366595,Hippopodius_hippopus@1900381:0.09431951616)n16:0.007172424275,((Hippopodius_hippopus@1900382:0.07524088726,Prayidae_D27D2@3207422:0.07524088726)n19:0.01339000701,Prayidae_D27SS7@2635516:0.08863089427)n18:0.01286104616)n15:0.006157783209)n10:0.02332690389,Marrus_claudanielis@2453092:0.1309766275)n9:0.007656993478,(((Cordagalma_sp@1058886:0.01755693785,Cordagalma_sp@1058890:0.01755693785)n22:0.07058213516,(Resomia_ornicephala@3029486:0.07475078897,Resomia_ornicephala@3030952:0.07475078897)n23:0.01338828403)n21:0.0137533244,(Forskalia_asymmetrica@1093588:0.04171453407,Forskalia_asymmetrica@1148100:0.04171453407)n24:0.06017786333)n20:0.03674122361)n8:0.009564607241,(Nanomia_bijuga@923563:0.06586402478,((Halistemma_rubrum@3703357:0.0010299447,Halistemma_rubrum@3703359:0.0010299447)n27:0.052442699,((Agalma_elegans@523834:0.02154467931,Athorybia_rosacea@5110713:0.02154467931)n29:0.02943913491,(Agalma_elegans@527216:0.02154467931,Athorybia_rosacea@5067485:0.02154467931)n30:0.02943913491)n28:0.002488829477)n26:0.01239138108)n25:0.08233420348)n7:0.01319330695)n6:0.02098655562)n5:0.02192649089)n4:0.1184514469)n2:0.03312408662)n1:0.1944839764)n0;
```
