## Supplementary material for "Evolution of gene expression across species and specialized zooids in Siphonophora": Gene trees: aef308a49a2e1163f0ec532fb045eb70.txt

```
(Alatina_alata@4922089:0.5503640916,(((((Clytia_hemisphaerica@67942:0.2282714328,Clytia_hemisphaerica@67941:0.2282714328)n5:-1.487698853e-14,Clytia_hemisphaerica@67943:0.2282714328)n4:2.266858622e-06,Clytia_hemisphaerica@67938:0.2282736997)n3:4.33981492e-07,(Clytia_hemisphaerica@67939:0.08186633602,Clytia_hemisphaerica@67940:0.08186633602)n6:0.1464077976)n2:0.1495539365,((Ectopleura_larynx@4700700:0.2520712642,Hydra_vulgaris@33217:0.2520712642)n8:0.1038088511,((Hydractinia_symbiolongicarpus@4475975:0.1762116314,Podocoryna_carnea@4501172:0.1762116314)n10:0.1465443972,(((Bargmannia_amoena@4722673:0.0201833611,Bargmannia_elongata@1311254:0.0201833611)n13:0.05604048623,Rudjakovia_sp@3921215:0.07622384733)n12:0.1280807344,(((Apolemia_lanosa@3370590:0.03524785198,Apolemia_rubriversa@252252:0.03524785198)n16:0.08648030766,Rhizophysa_filiformis@2866083:0.1217281596)n15:0.03284488494,(((((((Agalma_elegans@645047:0.02154467931,Athorybia_rosacea@5085894:0.02154467931)n23:0.03192796439,Halistemma_rubrum@3716352:0.0534726437)n22:0.03218742604,(Cordagalma_sp@1015243:0.07398278685,(Lychnagalma_utricularia@1991995:0.053657509,Physophora_gilmeri@3536110:0.053657509)n25:0.02032527786)n24:0.01167728289)n21:0.007649353607,Forskalia_asymmetrica@1114709:0.09330942335)n20:0.008582974053,(Frillagalma_vityazi@1736499:0.06322892296,Resomia_ornicephala@3010359:0.06322892296)n26:0.03866347444)n19:0.02011590989,((Erenna_richardi@1259846:0.03858839893,Marrus_claudanielis@2481032:0.03858839893)n28:0.04279940524,(Physonect_sp@2354029:0.07283097858,Thermopalia_sp@3502500:0.07283097858)n29:0.008556825586)n27:0.04062050313)n18:0.02618992096,(Prayidae_D27D2@3194361:0.1076497236,(Prayidae_D27SS7@2576829:0.1003683233,(Hippopodius_hippopus@1776523:0.09355533565,(Chuniphyes_multidentata@4346023:0.08691069279,(Abylopsis_tetragona@505542:0.03440160708,Chelophyes_appendiculata@654122:0.03440160708)n34:0.05250908571)n33:0.006644642857)n32:0.006812987687)n31:0.007281400309)n30:0.04054850461)n17:0.006374816323)n14:0.04973153713)n11:0.1184514469)n9:0.03312408662)n7:0.02194795495)n1:0.1725360215)n0;
```
