## Supplementary material for "Evolution of gene expression across species and specialized zooids in Siphonophora": Gene trees: af0a6dd0926b0e05d55b777e4079ad6d.txt

```
((Bargmannia_amoena@3395364:0.04308419524,Bargmannia_lata@3643138:0.04308419524)n1:0.11830734,(Diphyes_dispar@4123353:0.1481982283,((Frillagalma_vityazi@1630105:0.08001800916,Frillagalma_vityazi@1630104:0.08001800916)n4:0.02187438824,(Lychnagalma_utricularia@1938341:0.08399533045,(Agalma_elegans@562287:0.02154467931,Athorybia_rosacea@5032099:0.02154467931)n6:0.06245065114)n5:0.01789706695)n3:0.04630583085)n2:0.01319330695)n0;
```
