## Supplementary material for "Evolution of gene expression across species and specialized zooids in Siphonophora": Gene trees: af6ac255713a0e35c9e45f380115167b.txt

```
(Alatina_alata@4838508:0.5503640916,(Hydra_vulgaris@33113:0.3558801152,(Podocoryna_carnea@4510439:0.3227560286,(Rhizophysa_filiformis@2890612:0.2043045817,(Apolemia_rubriversa@301775:0.1805950386,(((((((Agalma_elegans@577299:0.02154467931,Athorybia_rosacea@5008292:0.02154467931)n11:0.03192796439,Halistemma_rubrum@3685911:0.0534726437)n10:0.01239138108,Nanomia_bijuga@838742:0.06586402478)n9:0.02744539857,((Cordagalma_sp@1019771:0.06082194987,Physophora_gilmeri@3549560:0.06082194987)n13:0.01253641816,(Forskalia_asymmetrica@1152859:0.06314657619,Lychnagalma_utricularia@1917980:0.06314657619)n14:0.01021179184)n12:0.01995105532)n8:0.008582974053,(Frillagalma_vityazi@1725967:0.06322892296,Resomia_ornicephala@2990462:0.06322892296)n15:0.03866347444)n7:0.02011590989,Physonect_sp@2368972:0.1220083073)n6:0.02618992096,(Hippopodius_hippopus@1878054:0.1076497236,((Prayidae_D27D2@3068381:0.06792302538,Prayidae_D27SS7@2596085:0.06792302538)n18:0.03400980383,((Chuniphyes_multidentata@3766526:0.03879565517,Kephyes_ovata@2197720:0.03879565517)n20:0.04811503762,(Chelophyes_appendiculata@743995:0.03440160708,(Abylopsis_tetragona@407276:0.0221180839,Diphyes_dispar@4223364:0.0221180839)n22:0.01228352318)n21:0.05250908571)n19:0.01502213642)n17:0.005716894438)n16:0.04054850461)n5:0.03239681035)n4:0.02370954311)n3:0.1184514469)n2:0.03312408662)n1:0.1944839764)n0;
```
