## Supplementary material for "Evolution of gene expression across species and specialized zooids in Siphonophora": Gene trees: af8eda175d168f5fd379f1fe251db9c6.txt

```
(Nematostella_vectensis@53404:1,(Aiptasia_pallida@4060215:0.8867237436,(Clytia_hemisphaerica@119362:0.3778280702,((Hydractinia_symbiolongicarpus@4418950:0.1762116314,Podocoryna_carnea@4491345:0.1762116314)n4:0.1465443972,((((Apolemia_lanosa@3359266:0.03524785198,(Apolemia_rubriversa@239125:0.02993591052,Apolemia_rubriversa@239120:0.02993591052)n9:0.00531194146)n8:0.01203901065,Apolemia_sp@3281378:0.04728686263)n7:0.1297686021,((Physalia_physalis@365606:0.1100823795,Rhizophysa_filiformis@2908737:0.1100823795)n11:0.005890216911,(Physalia_physalis@365613:0.1100823795,Rhizophysa_filiformis@2908733:0.1100823795)n12:0.005890216911)n10:0.06108286831)n6:0.02724911698,((((Bargmannia_elongata@1341116:0.04308419524,(Bargmannia_lata@3644765:0.03385274114,(Bargmannia_amoena@4776095:0.01480194611,Bargmannia_lata@3643009:0.01480194611)n18:0.01905079504)n17:0.009231454104)n16:0.03313965209,Rudjakovia_sp@3965260:0.07622384733)n15:0.06584031581,Physonect_sp@2396811:0.1420641631)n14:0.01932737206,((((Kephyes_ovata@2207625:0.006516746057,Kephyes_ovata@2207624:0.006516746057)n22:0.03227890911,(Chuniphyes_multidentata@4327407:0.03579744705,Chuniphyes_multidentata@3754045:0.03579744705)n23:0.00299820812)n21:0.06885406847,(Prayidae_D27SS7@2575657:0.06792302538,(Prayidae_D27D2@3239663:0.06226832483,Prayidae_D27D2@3239666:0.06226832483)n25:0.005654700542)n24:0.03972669827)n20:0.04054850461,((Stephalia_dilata@2794287:0.002077862513,Thermopalia_sp@3493721:0.002077862513)n27:0.1199304448,(Erenna_richardi@1281141:0.1061794851,((Frillagalma_vityazi@1554627:0.06322892296,Resomia_ornicephala@3049942:0.06322892296)n30:0.03866347444,(((Lychnagalma_utricularia@1953540:0.0137225526,Lychnagalma_utricularia@1997200:0.0137225526)n33:0.03993495639,Physophora_gilmeri@3573443:0.053657509)n32:0.03965191435,((Halistemma_rubrum@3739736:0.06586402478,(Nanomia_bijuga@780213:0.0577543205,(Agalma_elegans@510141:0.02154467931,Athorybia_rosacea@5061078:0.02154467931)n37:0.03620964119)n36:0.008109704274)n35:0.02121513499,(Forskalia_asymmetrica@1177131:0.08299676161,Forskalia_asymmetrica@1177130:0.08299676161)n38:0.004082398158)n34:0.00623026358)n31:0.008582974053)n29:0.004287087672)n28:0.01582882222)n26:0.02618992096)n19:0.01319330695)n13:0.0429130465)n5:0.1184514469)n3:0.05507204156)n2:0.5088956734)n1:0.1132762564)n0;
```
