## Supplementary material for "Evolution of gene expression across species and specialized zooids in Siphonophora": Gene trees: af9dbb8001d043de14ae0678b6af4951.txt

```
((Nematostella_vectensis@46977:0.8389973035,Nematostella_vectensis@64281:0.8389973035)n1:0.1610026965,((Alatina_alata@4983763:0.5503640916,(Clytia_hemisphaerica@132624:0.3778280702,((((Rhizophysa_filiformis@2821724:0.2043045817,(((((Bargmannia_amoena@4732536:0.0201833611,Bargmannia_elongata@1385471:0.0201833611)n13:0.02290083414,Bargmannia_lata@3621981:0.04308419524)n12:0.03313965209,Rudjakovia_sp@3903318:0.07622384733)n11:0.08516768787,((((((Nanomia_bijuga@921730:0.06586402478,((Agalma_elegans@527947:0.03330877479,(Halistemma_rubrum@3680570:0.03041895455,Halistemma_rubrum@3680569:0.03041895455)n22:0.002889820242)n21:0.02016386891,Athorybia_rosacea@5024989:0.0534726437)n20:0.01239138108)n19:0.02744539857,(Forskalia_asymmetrica@1143712:0.08800093433,Physophora_gilmeri@3520329:0.08800093433)n23:0.005308489023)n18:0.008582974053,(Cordagalma_sp@1025223:0.09428590334,(Resomia_ornicephala@3042523:0.06322892296,(Frillagalma_vityazi@1662668:0.05531823885,Frillagalma_vityazi@1662663:0.05531823885)n26:0.00791068411)n25:0.03105698038)n24:0.007606494061)n17:0.01475935728,Erenna_richardi@1256865:0.1166517547)n16:0.005356552614,(Marrus_claudanielis@2468535:0.07283097858,Thermopalia_sp@3472882:0.07283097858)n27:0.04917732871)n15:0.02618992096,((Hippopodius_hippopus@1840838:0.08863089427,Prayidae_D27D2@3220616:0.08863089427)n29:0.01901882937,(Prayidae_D27SS7@2547974:0.1030921547,(Kephyes_ovata@2083318:0.08691069279,(Chuniphyes_multidentata@3761730:0.07736674365,(Chelophyes_appendiculata@774375:0.03440160708,(Abylopsis_tetragona@429664:0.0221180839,Diphyes_dispar@4200070:0.0221180839)n34:0.01228352318)n33:0.04296513657)n32:0.009543949142)n31:0.01618146191)n30:0.004557568947)n28:0.04054850461)n14:0.01319330695)n10:0.0192035034,((Apolemia_lanosa@3371622:0.03524785198,(Apolemia_rubriversa@269618:0.02221529315,Apolemia_rubriversa@269615:0.02221529315)n37:0.01303255883)n36:0.01203901065,Apolemia_sp@3303850:0.04728686263)n35:0.133308176)n9:0.02370954311)n8:0.009590622936,(Rhizophysa_filiformis@2821725:0.2043045817,(((((((Agalma_elegans@523890:0.02154467931,Athorybia_rosacea@5095368:0.02154467931)n45:0.06245065114,Physophora_gilmeri@3572292:0.08399533045)n44:0.009314092894,Forskalia_asymmetrica@1154426:0.09330942335)n43:0.008582974053,(Frillagalma_vityazi@1546744:0.06322892296,Resomia_ornicephala@3051111:0.06322892296)n46:0.03866347444)n42:0.02011590989,Erenna_richardi@1246215:0.1220083073)n41:0.02618992096,((Chuniphyes_multidentata@4396941:8.546437482e-07,Chuniphyes_multidentata@3847218:8.546437482e-07)n48:0.1003973026,(Diphyes_dispar@4257971:0.081004755,Lilyopsis_fluoracantha@2317514:0.081004755)n49:0.01939340225)n47:0.04780007101)n40:0.03239681035,(Apolemia_lanosa@3347871:0.03524785198,Apolemia_rubriversa@291684:0.03524785198)n50:0.1453471866)n39:0.02370954311)n38:0.009590622936)n7:0.1062561922,(Hydra_vulgaris@35471:0.2520712642,(Ectopleura_larynx@4638681:0.2353367441,Ectopleura_larynx@4638682:0.2353367441)n52:0.01673452003)n51:0.0680801327)n6:0.03572871836,(Podocoryna_carnea@4498373:0.1762116314,(Hydractinia_symbiolongicarpus@4404835:0.1199738388,Hydractinia_symbiolongicarpus@4479931:0.1199738388)n54:0.05623779257)n53:0.1796684838)n5:0.02194795495)n4:0.1725360215)n3:0.336359652,(Aiptasia_pallida@4022151:0.8196938665,Aiptasia_pallida@4048175:0.8196938665)n55:0.06702987715)n2:0.1132762564)n0;
```
