## Supplementary material for "Evolution of gene expression across species and specialized zooids in Siphonophora": Gene trees: af47b98597a05246b3d32cf0414d448b.txt

```
((Nematostella_vectensis@52727:0.04094075712,Nematostella_vectensis@50712:0.04094075712)n1:0.9590592429,(Aiptasia_pallida@3972802:0.8867237436,(Alatina_alata@4887744:0.5503640916,((((Ectopleura_larynx@4707429:5.752783238e-07,Ectopleura_larynx@4707422:5.752783238e-07)n7:0.06445944299,Ectopleura_larynx@4707421:0.06446001827)n6:0.1876112459,Hydra_vulgaris@35000:0.2520712642)n5:0.125756806,(((Podocoryna_carnea@4594464:0.2241872374,Podocoryna_carnea@4536095:0.2241872374)n10:0.01598705288,Podocoryna_carnea@4536098:0.2401742902)n9:0.1366644303,((Clytia_hemisphaerica@116895:0.0001945337078,Clytia_hemisphaerica@116894:0.0001945337078)n12:0.3589075037,((Hydractinia_symbiolongicarpus@4440337:0.1762116314,Podocoryna_carnea@4608075:0.1762116314)n14:0.1465443972,((Apolemia_sp@3291641:0.1805950386,(((Apolemia_lanosa@3328192:0.03524785198,Apolemia_rubriversa@218616:0.03524785198)n19:0.1379150088,(((Bargmannia_amoena@3416856:0.0201833611,(Bargmannia_elongata@1321906:0.01916627667,Bargmannia_elongata@1321908:0.01916627667)n23:0.00101708443)n22:0.05604048623,(Rudjakovia_sp@3959927:0.0484677169,Rudjakovia_sp@3959926:0.0484677169)n24:0.02775613043)n21:0.08516768787,(((((((((Halistemma_rubrum@3688456:0.01333415119,Halistemma_rubrum@3688455:0.01333415119)n33:0.04013849251,(Agalma_elegans@595802:0.02154467931,(Athorybia_rosacea@5030433:0.02154467865,(Athorybia_rosacea@5116296:0.02154467146,(Athorybia_rosacea@5110089:0.02154451366,Athorybia_rosacea@5116295:0.02154451366)n37:1.577983556e-07)n36:7.194740272e-09)n35:6.586491283e-10)n34:0.03192796439)n32:0.01239138108,(Nanomia_bijuga@800720:0.06170494564,Nanomia_bijuga@800730:0.06170494564)n38:0.00415907913)n31:0.01813130568,(Lychnagalma_utricularia@1988349:0.053657509,((Physophora_gilmeri@3550252:0.02006494374,Physophora_gilmeri@3550253:0.02006494374)n41:0.02751898294,Physophora_gilmeri@3573583:0.04758392668)n40:0.006073582314)n39:0.03033782146)n30:0.003450667862,Cordagalma_sp@1045696:0.08744599832)n29:0.005863425032,Forskalia_asymmetrica@1131720:0.09330942335)n28:0.008582974053,(Resomia_ornicephala@3046215:0.06322892296,((Frillagalma_vityazi@1553499:0.01120802675,Frillagalma_vityazi@1553503:0.01120802675)n44:0.04513446897,Frillagalma_vityazi@1553491:0.05634249572)n43:0.006886427245)n42:0.03866347444)n27:0.02011590989,((Stephalia_dilata@2730819:0.002077862513,Thermopalia_sp@3506298:0.002077862513)n46:0.08335855739,(Thermopalia_sp@3506299:0.07283097858,(((Marrus_claudanielis@2541635:0.0401578877,Physonect_sp@2380740:0.0401578877)n50:0.01303612593,Stephalia_dilata@2730826:0.05319401363)n49:2.861328963e-07,(Physonect_sp@2369541:0.01485848815,Stephalia_dilata@2730825:0.01485848815)n51:0.03833581161)n48:0.01963667883)n47:0.01260544132)n45:0.03657188739)n26:0.02618992096,(((Hippopodius_hippopus@1810688:0.08238268197,Prayidae_D27D2@3178963:0.08238268197)n54:0.006248212306,((Prayidae_D27SS7@2654289:1.714830855e-06,Prayidae_D27SS7@2654290:1.714830855e-06)n56:0.02132694759,Prayidae_D27SS7@2654288:0.02132866242)n55:0.06730223185)n53:0.01901882937,(((Chuniphyes_multidentata@4307046:1.041296317e-06,Chuniphyes_multidentata@3785544:1.041296317e-06)n59:0.03879461388,Kephyes_ovata@2031306:0.03879565517)n58:0.06160250208,(Lilyopsis_fluoracantha@2260374:0.09300385584,((Chelophyes_appendiculata@668987:0.01641357775,Chelophyes_appendiculata@668986:0.01641357775)n62:0.01798802933,(Diphyes_dispar@4207026:0.0221180839,(Abylopsis_tetragona@403935:0.01961013055,Abylopsis_tetragona@437968:0.01961013055)n64:0.002507953351)n63:0.01228352318)n61:0.05860224876)n60:0.007394301406)n57:0.007251566396)n52:0.04054850461)n25:0.01319330695)n20:0.0117713256)n18:0.005774845921,(Apolemia_lanosa@3352481:0.03524785198,Apolemia_rubriversa@218615:0.03524785198)n65:0.1436898548)n17:0.001657331873)n16:0.02370954311,(Rhizophysa_filiformis@2878148:0.1100823795,(Physalia_physalis@326493:0.1017709755,Physalia_physalis@326494:0.1017709755)n67:0.008311403974)n66:0.0942222022)n15:0.1184514469)n13:0.03634600884)n11:0.01773668314)n8:0.000989349584)n4:0.1725360215)n3:0.336359652)n2:0.1132762564)n0;
```
