## Supplementary material for "Evolution of gene expression across species and specialized zooids in Siphonophora": Gene trees: af61e56e68a1873f599d9c551fb9c932.txt

```
(Nematostella_vectensis@52245:1,((Aiptasia_pallida@3983329:0.6795707848,Aiptasia_pallida@3983335:0.6795707848)n2:0.2071529588,(Alatina_alata@4811856:0.5503640916,(((((((((((((Abylopsis_tetragona@398571:0.0221180839,Diphyes_dispar@4087436:0.0221180839)n16:0.01228352318,Chelophyes_appendiculata@710397:0.03440160708)n15:0.05250908571,(Chuniphyes_multidentata@4326347:0.03879565517,Kephyes_ovata@2094080:0.03879565517)n17:0.04811503762)n14:0.01562738893,Hippopodius_hippopus@1805939:0.1025380817)n13:0.005111641919,Prayidae_D27SS7@2587679:0.1076497236)n12:0.04054850461,Marrus_claudanielis@2476580:0.1481982283)n11:0.01319330695,(((Bargmannia_amoena@4725935:0.0201833611,Bargmannia_elongata@1424537:0.0201833611)n20:0.02290083414,Bargmannia_lata@3583855:0.04308419524)n19:0.03313965209,Rudjakovia_sp@3946812:0.07622384733)n18:0.08516768787)n10:0.02300812529,Rhizophysa_filiformis@2937334:0.1843996605)n9:0.01990492122,Apolemia_rubriversa@250893:0.2043045817)n8:0.09236187364,(Clytia_hemisphaerica@118542:0.270112456,(Hydractinia_symbiolongicarpus@4461776:0.1762116314,Podocoryna_carnea@4589551:0.1762116314)n22:0.09390082459)n21:0.02655399936)n7:0.08116161482,(Ectopleura_larynx@4637401:0.2520712642,Hydra_vulgaris@1687:0.2520712642)n23:0.125756806)n6:0.1490441654,(Podocoryna_carnea@4553392:0.1698233704,Podocoryna_carnea@4502358:0.1698233704)n24:0.3570488651)n5:0.01694920185,(((Clytia_hemisphaerica@70993:0.2884847472,(Ectopleura_larynx@4611045:0.2520712642,Hydra_vulgaris@4511:0.2520712642)n28:0.03641348301)n27:0.03164597065,(Hydractinia_symbiolongicarpus@4482627:0.1762116314,Podocoryna_carnea@4601964:0.1762116314)n29:0.1439190864)n26:0.05769735235,((Physalia_physalis@307226:0.1100823795,Rhizophysa_filiformis@2820526:0.1100823795)n31:0.0942222022,(((Apolemia_lanosa@3360745:0.03524785198,Apolemia_rubriversa@254217:0.03524785198)n34:0.01203901065,Apolemia_sp@3280340:0.04728686263)n33:0.133308176,((((Bargmannia_amoena@3464237:2.004437288e-06,Bargmannia_amoena@4732287:2.004437288e-06)n38:0.02018135667,Bargmannia_elongata@1488498:0.0201833611)n37:0.05604048623,Rudjakovia_sp@3853706:0.07622384733)n36:0.08516768787,((Marrus_claudanielis@2452598:0.0401578877,Physonect_sp@2361633:0.0401578877)n40:0.1080403406,(Stephalia_dilata@2796796:0.1410284865,(((((((Agalma_elegans@553660:0.02154467931,Athorybia_rosacea@5107567:0.02154467931)n48:0.03192796439,Halistemma_rubrum@3683923:0.0534726437)n47:0.01239138108,Nanomia_bijuga@892613:0.06586402478)n46:0.03034281727,(Forskalia_asymmetrica@1170820:0.0906003787,(Frillagalma_vityazi@1502200:0.08752092915,(Lychnagalma_utricularia@1911432:0.053657509,(Physophora_gilmeri@3525259:0.05008845574,Physophora_gilmeri@3525260:0.05008845574)n52:0.003569053252)n51:0.03386342016)n50:0.003079449545)n49:0.005606463348)n45:0.005685555354,((Cordagalma_sp@1004822:0.07550634098,Cordagalma_sp@1004821:0.07550634098)n54:0.02045960467,Resomia_ornicephala@3061228:0.09596594564)n53:0.00592645176)n44:0.02011590989,Erenna_richardi@1223478:0.1220083073)n43:0.008842445079,((Lilyopsis_fluoracantha@2270553:0.07497072737,Lilyopsis_fluoracantha@2221067:0.07497072737)n56:0.03267899627,((Prayidae_D27D2@3075840:0.09328553226,(Prayidae_D27SS7@2616768:0.0917970081,(Hippopodius_hippopus@1890055:0.09038578343,((Chuniphyes_multidentata@4329426:0.03879565517,Kephyes_ovata@2110366:0.03879565517)n62:0.04811503762,(Chelophyes_appendiculata@774787:0.03440160708,(Abylopsis_tetragona@467201:0.0221180839,Diphyes_dispar@4105101:0.0221180839)n64:0.01228352318)n63:0.05250908571)n61:0.003475090643)n60:0.001411224665)n59:0.00148852416)n58:0.01411661664,((((Abylopsis_tetragona@463006:0.0221180839,Diphyes_dispar@4114289:0.0221180839)n68:0.01228352318,Chelophyes_appendiculata@769035:0.03440160708)n67:0.05250908571,(Chuniphyes_multidentata@4299463:0.03879565517,Kephyes_ovata@2167511:0.03879565517)n69:0.04811503762)n66:0.01206676251,((Hippopodius_hippopus@1847618:0.06058842478,Prayidae_D27D2@3075850:0.06058842478)n71:0.02804246949,Prayidae_D27SS7@2662161:0.08863089427)n70:0.01034656103)n65:0.008424693601)n57:0.0002475747431)n55:0.02320102873)n42:0.01017773417)n41:0.007169741707)n39:0.01319330695)n35:0.0192035034)n32:0.02370954311)n30:0.1735234885)n25:0.1659933673)n4:0.006542654214)n3:0.336359652)n1:0.1132762564)n0;
```
