## Supplementary material for "Evolution of gene expression across species and specialized zooids in Siphonophora": Gene trees: af78d13c1350cb187445713bd4a50bc8.txt

```
((Cordagalma_sp@1052074:0.04334798178,Cordagalma_sp@1052075:0.04334798178)n1:0.1048502465,((Lilyopsis_fluoracantha@2231833:0.08237307213,(Lilyopsis_fluoracantha@2226376:0.02739058091,Lilyopsis_fluoracantha@2266118:0.02739058091)n4:0.05498249121)n3:0.01802508512,((Diphyes_dispar@4215296:0.03440160708,(Chelophyes_appendiculata@743687:0.03261486258,Chelophyes_appendiculata@735600:0.03261486258)n7:0.001786744497)n6:0.01566469705,((Chelophyes_appendiculata@702620:0.01678367616,Chelophyes_appendiculata@702631:0.01678367616)n9:0.01761793092,((Abylopsis_tetragona@476429:0.0221180839,(Diphyes_dispar@4215294:0.02086560945,Diphyes_dispar@4288577:0.02086560945)n12:0.001252474446)n11:0.01096694563,(Abylopsis_tetragona@485034:0.0221180839,(Diphyes_dispar@4152850:0.02137296998,Diphyes_dispar@4261938:0.02137296998)n14:0.0007451139225)n13:0.01096694563)n10:0.00131657755)n8:0.01566469705)n5:0.05033185311)n2:0.04780007101)n0;
```
