## Supplementary material for "Evolution of gene expression across species and specialized zooids in Siphonophora": Gene trees: af2841b5500ec031f58a9065dfbc1ef4.txt

```
(Aiptasia_pallida@3976321:0.8867237436,(Alatina_alata@4945218:0.5503640916,(((((Apolemia_lanosa@3371972:0.04728686263,(Apolemia_rubriversa@225775:0.02405315969,Apolemia_sp@3275659:0.02405315969)n7:0.02323370294)n6:0.01210279774,(Apolemia_lanosa@3322475:0.04728686263,Apolemia_sp@3261960:0.04728686263)n8:0.01210279774)n5:0.1212053782,((((((Bargmannia_amoena@4754834:1.741098029e-06,Bargmannia_amoena@3392778:1.741098029e-06)n14:0.02018162001,Bargmannia_elongata@1461171:0.0201833611)n13:0.02290083414,Bargmannia_lata@3581900:0.04308419524)n12:0.03313965209,Rudjakovia_sp@3956049:0.07622384733)n11:0.03125780552,(Bargmannia_elongata@1461174:0.07622384733,Rudjakovia_sp@3943045:0.07622384733)n15:0.03125780552)n10:0.05390988235,(((((Chelophyes_appendiculata@771930:0.03440160708,Diphyes_dispar@4180147:0.03440160708)n20:0.05250908571,((Chuniphyes_multidentata@4364808:1.235967526e-06,Chuniphyes_multidentata@3844449:1.235967526e-06)n22:0.0387944192,(Kephyes_ovata@2097600:0.03443408833,Kephyes_ovata@2097605:0.03443408833)n23:0.004361566839)n21:0.04811503762)n19:0.01183662874,((Hippopodius_hippopus@1748977:0.0810958205,(Prayidae_D27SS7@2648560:0.05820301595,(Prayidae_D27SS7@2648550:0.05630304913,Prayidae_D27SS7@2648558:0.05630304913)n27:0.001899966823)n26:0.02289280455)n25:0.007535073772,Prayidae_D27D2@3163151:0.08863089427)n24:0.01011642726)n18:0.008902402109,(Lilyopsis_fluoracantha@2259857:0.0675600434,Lilyopsis_fluoracantha@2259865:0.0675600434)n28:0.04008968024)n17:0.04054850461,(((Thermopalia_sp@3478002:0.002077862513,(Stephalia_dilata@2784032:2.071472517e-06,Stephalia_dilata@2784033:2.071472517e-06)n32:0.002075791041)n31:0.07930994166,(((Erenna_richardi@1255429:0.03944099694,Erenna_richardi@1255430:0.03944099694)n35:0.03097281824,Marrus_claudanielis@2462487:0.07041381519)n34:0.006471297009,Marrus_claudanielis@2462489:0.0768851122)n33:0.004502691975)n30:0.04062050313,(((Frillagalma_vityazi@1551481:0.01297390177,Frillagalma_vityazi@1551482:0.01297390177)n38:0.05025502119,Resomia_ornicephala@2941326:0.06322892296)n37:0.03866347444,(Cordagalma_sp@1064348:0.09330942335,(Forskalia_asymmetrica@1164868:0.09131112679,(Lychnagalma_utricularia@1939920:0.08399533045,((Athorybia_rosacea@5094246:0.0534726437,(Halistemma_rubrum@3735302:0.0523949608,Halistemma_rubrum@3661332:0.0523949608)n44:0.001077682898)n43:0.01239138108,(Agalma_elegans@523727:0.05196384903,Nanomia_bijuga@979259:0.05196384903)n45:0.01390017574)n42:0.01813130568)n41:0.00731579634)n40:0.001998296554)n39:0.008582974053)n36:0.02011590989)n29:0.02618992096)n16:0.01319330695)n9:0.0192035034)n4:0.02370954311,(Rhizophysa_filiformis@2919319:0.1916096139,Rhizophysa_filiformis@2919327:0.1916096139)n46:0.0126949678)n3:0.1735234885,(Podocoryna_carnea@4589797:0.3756385837,((Clytia_hemisphaerica@117888:0.2992087128,(Hydractinia_symbiolongicarpus@4460257:0.1762116314,Podocoryna_carnea@4569399:0.1762116314)n50:0.1229970814)n49:0.03809037383,(Ectopleura_larynx@4664343:0.2520712642,Hydra_vulgaris@11878:0.2520712642)n51:0.08522782249)n48:0.03833949704)n47:0.002189486479)n2:0.1725360215)n1:0.336359652)n0;
```
