## Supplementary material for "Evolution of gene expression across species and specialized zooids in Siphonophora": Gene trees: af271697b666cffd839f558501bbf563.txt

```
(Nematostella_vectensis@60087:1,(Aiptasia_pallida@3995238:0.8867237436,(Alatina_alata@4913674:0.5503640916,(Clytia_hemisphaerica@84272:0.3778280702,((Hydractinia_symbiolongicarpus@4448896:0.1762116314,Podocoryna_carnea@4504488:0.1762116314)n5:0.1465443972,((Physalia_physalis@356007:0.1100823795,Rhizophysa_filiformis@2847332:0.1100823795)n7:0.0942222022,(Bargmannia_elongata@1294492:0.1613915352,(Cordagalma_sp@990453:0.1481982283,((((Stephalia_dilata@2719336:0.002077862513,Thermopalia_sp@3474201:0.002077862513)n13:0.09353714296,(((Agalma_elegans@534448:0.02154467931,Athorybia_rosacea@5089579:0.02154467931)n16:0.03853790181,Nanomia_bijuga@944607:0.06008258113)n15:0.00578144365,(Halistemma_rubrum@3672174:0.06241322807,Halistemma_rubrum@3742333:0.06241322807)n17:0.003450796706)n14:0.02975098069)n12:0.02639330183,((Erenna_richardi@1194758:0.08138780417,Marrus_claudanielis@2502212:0.08138780417)n19:0.01680208139,Resomia_ornicephala@2956302:0.09818988556)n18:0.02381842173)n11:0.009427355209,((Hippopodius_hippopus@1770381:0.08863089427,Prayidae_D27D2@3077390:0.08863089427)n21:0.01901882937,(Lilyopsis_fluoracantha@2266391:0.1003981572,(Chelophyes_appendiculata@703404:0.03440160708,(Abylopsis_tetragona@411175:0.0221180839,Diphyes_dispar@4105373:0.0221180839)n24:0.01228352318)n23:0.06599655017)n22:0.007251566396)n20:0.02378593886)n10:0.01676256575)n9:0.01319330695)n8:0.0429130465)n6:0.1184514469)n4:0.05507204156)n3:0.1725360215)n2:0.336359652)n1:0.1132762564)n0;
```
