## Supplementary material for "Evolution of gene expression across species and specialized zooids in Siphonophora": Gene trees: af7269497f443b5077e185d82f3312c7.txt

```
((((Clytia_hemisphaerica@112950:0.1121488776,Clytia_hemisphaerica@112954:0.1121488776)n3:0.05516675291,Clytia_hemisphaerica@112912:0.1673156305)n2:0.06929824456,Clytia_hemisphaerica@112894:0.236613875)n1:0.1412141951,((Athorybia_rosacea@5037292:0.03348376261,Athorybia_rosacea@5052128:0.03348376261)n5:0.1147144656,((Agalma_elegans@572881:0.1338135911,((Chelophyes_appendiculata@768293:0.03440160708,Diphyes_dispar@4146187:0.03440160708)n9:0.05196270164,(Chelophyes_appendiculata@733795:0.03440160708,(Diphyes_dispar@4217492:0.02920139199,Diphyes_dispar@4097156:0.02920139199)n11:0.005200215094)n10:0.05196270164)n8:0.04744928242)n7:0.01438243316,(Abylopsis_tetragona@482226:0.1378329015,(Abylopsis_tetragona@482231:0.09908151772,Abylopsis_tetragona@482223:0.09908151772)n13:0.03875138374)n12:0.01036312285)n6:2.203946793e-06)n4:0.2296298419)n0;
```
