## Supplementary material for "Evolution of gene expression across species and specialized zooids in Siphonophora": Gene trees: afb4c037c2bddf92eb9b139c8ae2b78d.txt

```
(Aiptasia_pallida@3991478:0.8867237436,(Alatina_alata@4994867:0.5503640916,((Clytia_hemisphaerica@65522:0.3607632284,((Ectopleura_larynx@4710366:0.2520712642,Hydra_vulgaris@33855:0.2520712642)n5:0.1038088511,(Hydractinia_symbiolongicarpus@4407266:0.1762116314,Podocoryna_carnea@4539756:0.1762116314)n6:0.1796684838)n4:0.004883113201)n3:0.01706484175,((Physalia_physalis@324100:0.1100823795,Rhizophysa_filiformis@2925829:0.1100823795)n8:0.0942222022,((Apolemia_lanosa@3348891:0.03524785198,Apolemia_rubriversa@278568:0.03524785198)n10:0.1453471866,(((((((((Agalma_elegans@601703:0.02154467931,Athorybia_rosacea@5010062:0.02154467931)n19:0.03192796439,Halistemma_rubrum@3682597:0.0534726437)n18:0.01239138108,Nanomia_bijuga@843956:0.06586402478)n17:0.007059868911,Cordagalma_sp@1020042:0.07292389369)n16:0.006686645273,Lychnagalma_utricularia@1916070:0.07961053896)n15:0.01369888439,Forskalia_asymmetrica@1129299:0.09330942335)n14:0.008582974053,(Frillagalma_vityazi@1736714:0.06322892296,Resomia_ornicephala@2976079:0.06322892296)n20:0.03866347444)n13:0.02011590989,(Erenna_richardi@1251007:0.08138780417,Physonect_sp@2389299:0.08138780417)n21:0.04062050313)n12:0.03938322791,((((Bargmannia_amoena@4786744:0.0201833611,Bargmannia_elongata@1305423:0.0201833611)n25:0.04364249571,Rudjakovia_sp@3862044:0.06382585682)n24:0.01239799051,Bargmannia_lata@3612060:0.07622384733)n23:0.07591411901,(Stephalia_dilata@2724440:0.1481982283,(Hippopodius_hippopus@1891552:0.1076497236,((Prayidae_D27D2@3084406:0.06792302538,Prayidae_D27SS7@2641682:0.06792302538)n29:0.03787960264,(Lilyopsis_fluoracantha@2253005:0.1003981572,(((Chuniphyes_multidentata@3745541:1.561151646e-06,Chuniphyes_multidentata@4298353:1.561151646e-06)n33:0.03879409402,Kephyes_ovata@2184223:0.03879565517)n32:0.04811503762,(Diphyes_dispar@4279198:0.03440160708,(Abylopsis_tetragona@414589:0.03273696574,(Chelophyes_appendiculata@734100:0.03035820921,Chelophyes_appendiculata@734101:0.03035820921)n36:0.002378756525)n35:0.001664641344)n34:0.05250908571)n31:0.01348746446)n30:0.005404470765)n28:0.001847095631)n27:0.04054850461)n26:0.003939738086)n22:0.009253568866)n11:0.0192035034)n9:0.02370954311)n7:0.1735234885)n2:0.1725360215)n1:0.336359652)n0;
```
