## Supplementary material for "Evolution of gene expression across species and specialized zooids in Siphonophora": Gene trees: afb8f399fe0e2b76f0bc50560c2c935b.txt

```
((Ectopleura_larynx@4670841:0.2520712642,Hydra_vulgaris@3699:0.2520712642)n1:0.1038088511,((Hydractinia_symbiolongicarpus@4471220:0.1762116314,Podocoryna_carnea@4528790:0.1762116314)n3:0.1465443972,((Physalia_physalis@388183:0.1100823795,Rhizophysa_filiformis@2918957:0.1100823795)n5:0.0942222022,((Apolemia_lanosa@3357832:0.03524785198,Apolemia_rubriversa@273599:0.03524785198)n7:0.1453471866,((((Bargmannia_amoena@3442634:0.0201833611,Bargmannia_elongata@1376470:0.0201833611)n11:0.02290083414,Bargmannia_lata@3621356:0.04308419524)n10:0.03313965209,Rudjakovia_sp@3859708:0.07622384733)n9:0.08516768787,(((((((Athorybia_rosacea@5061251:0.06586402478,Nanomia_bijuga@864062:0.06586402478)n18:0.01813130568,(Lychnagalma_utricularia@1990501:0.053657509,Physophora_gilmeri@3565450:0.053657509)n19:0.03033782146)n17:0.009314092894,Forskalia_asymmetrica@1096222:0.09330942335)n16:0.006399909705,(Erenna_richardi@1219047:0.07317361494,Frillagalma_vityazi@1663964:0.07317361494)n20:0.02653571811)n15:0.003608198401,Resomia_ornicephala@3055216:0.1033175315)n14:0.01869077584,Stephalia_dilata@2700151:0.1220083073)n13:0.02618992096,(Hippopodius_hippopus@1873482:0.1076497236,(Prayidae_D27SS7@2617624:0.103118601,(Prayidae_D27D2@3071353:0.09955739884,(Chuniphyes_multidentata@3832402:0.08691069279,(Chelophyes_appendiculata@652542:0.03440160708,(Abylopsis_tetragona@426953:0.0221180839,Diphyes_dispar@4081900:0.0221180839)n26:0.01228352318)n25:0.05250908571)n24:0.01264670605)n23:0.003561202191)n22:0.004531122608)n21:0.04054850461)n12:0.01319330695)n8:0.0192035034)n6:0.02370954311)n4:0.1184514469)n2:0.03312408662)n0;
```
