## Supplementary material for "Evolution of gene expression across species and specialized zooids in Siphonophora": Gene trees: afbc8d2b566d39bdde32a147a1deb78e.txt

```
(Aiptasia_pallida@3978111:0.8867237436,(((((Clytia_hemisphaerica@79853:9.166262171e-06,(Clytia_hemisphaerica@79857:3.796090472e-06,Clytia_hemisphaerica@79856:3.796090472e-06)n6:5.370171699e-06)n5:0.0006713150489,((Clytia_hemisphaerica@79858:0.0002848268256,(Clytia_hemisphaerica@79854:8.376770984e-06,Clytia_hemisphaerica@79855:8.376770984e-06)n9:0.0002764500546)n8:5.682630413e-07,Clytia_hemisphaerica@79859:0.0002853950887)n7:0.0003950862224)n4:0.005318698564,(Clytia_hemisphaerica@79812:6.238236031e-06,(Clytia_hemisphaerica@79815:2.982993459e-06,Clytia_hemisphaerica@79813:2.982993459e-06)n11:3.255242571e-06)n10:0.00599294164)n3:0.002045678382,Clytia_hemisphaerica@79814:0.008044858257)n2:0.5423192334,(Alatina_alata@4810774:0.534611501,(((Podocoryna_carnea@4507586:0.2834961227,(Apolemia_rubriversa@268636:0.2043045817,(((Marrus_claudanielis@2427812:0.154501812,((Bargmannia_elongata@1491568:0.04308419524,Bargmannia_lata@3581117:0.04308419524)n21:0.1110906632,((Apolemia_rubriversa@250956:0.1313103467,Rhizophysa_filiformis@2875579:0.1313103467)n23:0.0189196391,(((Bargmannia_amoena@4742432:4.523671747e-06,Bargmannia_amoena@3408351:4.523671747e-06)n26:0.02017883743,Bargmannia_elongata@1491567:0.0201833611)n25:0.02290083414,Bargmannia_lata@3611385:0.04308419524)n24:0.1071457905)n22:0.003944872695)n20:0.0003269535462)n19:0.01867573263,(Prayidae_D27SS7@2552373:0.1076497236,((((Chuniphyes_multidentata@4346936:4.202540395e-06,Chuniphyes_multidentata@3823412:4.202540395e-06)n31:0.03879145263,(Kephyes_ovata@2038005:0.02384009161,Kephyes_ovata@2038008:0.02384009161)n32:0.01495556357)n30:0.04811503762,(Diphyes_dispar@4171220:0.03440160708,(((Abylopsis_tetragona@395472:1.461132772e-06,Abylopsis_tetragona@395475:1.461132772e-06)n36:0.01725513048,Abylopsis_tetragona@395473:0.01725659162)n35:2.472197332e-07,(Chelophyes_appendiculata@656077:0.01725683132,(Chelophyes_appendiculata@656076:0.01725631291,Chelophyes_appendiculata@682760:0.01725631291)n38:5.18412368e-07)n37:7.51178026e-09)n34:0.01714476825)n33:0.05250908571)n29:0.01254745662,(Prayidae_D27D2@3213004:0.07162238361,Prayidae_D27D2@3213003:0.07162238361)n39:0.0278357658)n28:0.008191574236)n27:0.06552782101)n18:0.02140791701,(((Bargmannia_amoena@4723078:4.962613179e-06,Bargmannia_amoena@3431480:4.962613179e-06)n42:0.02017839849,Bargmannia_elongata@1491569:0.0201833611)n41:0.02290083414,Bargmannia_lata@3591207:0.04308419524)n40:0.1515012664)n17:0.009719120048)n16:0.07919154094)n15:0.03925990595,((Erenna_richardi@1270662:0.1220083073,(Agalma_elegans@620643:0.08399533045,((Athorybia_rosacea@5023562:0.06586402478,Nanomia_bijuga@883362:0.06586402478)n47:0.006877457514,Lychnagalma_utricularia@1957814:0.07274148229)n46:0.01125384817)n45:0.03801297684)n44:0.007761078276,(Frillagalma_vityazi@1503774:0.1285497896,((((((Forskalia_asymmetrica@1170730:0.03283599383,Forskalia_asymmetrica@1170731:0.03283599383)n54:0.002862579027,Forskalia_asymmetrica@1170729:0.03569857286)n53:0.06875412353,(Agalma_elegans@510802:0.1044525392,((Agalma_elegans@616901:0.06586402478,Nanomia_bijuga@883364:0.06586402478)n57:0.03858683355,Erenna_richardi@1270661:0.1044508583)n56:1.680824819e-06)n55:1.572367909e-07)n52:0.01737724259,Lychnagalma_utricularia@1940623:0.121829939)n51:0.0001783683112,Frillagalma_vityazi@1540240:0.1220083073)n50:0.001039435465,(Erenna_richardi@1247860:0.1220083073,(Frillagalma_vityazi@1687282:0.06322892296,Resomia_ornicephala@2993696:0.06322892296)n59:0.05877938433)n58:0.001039435465)n49:0.005502046812)n48:0.001219595999)n43:0.192986643)n14:0.05398597137,((Apolemia_rubriversa@268639:0.2043045817,Rhizophysa_filiformis@2940678:0.2043045817)n61:0.1184514469,Podocoryna_carnea@4550304:0.3227560286)n60:0.05398597137)n13:0.1578695011)n12:0.0157525906)n1:0.336359652)n0;
```
