## Supplementary material for "Evolution of gene expression across species and specialized zooids in Siphonophora": Gene trees: afcbc5522f0ed00c23439140c236fe1f.txt

```
(Nematostella_vectensis@46931:1,(Aiptasia_pallida@3991502:0.8867237436,(Alatina_alata@4847661:0.5503640916,((Physalia_physalis@380213:0.3227560286,(Podocoryna_carnea@4577787:0.2607915018,Rhizophysa_filiformis@2852702:0.2607915018)n5:0.06196452684)n4:0.1841120292,((Clytia_hemisphaerica@74689:0.3640266515,((Ectopleura_larynx@4685762:0.2520712642,Hydra_vulgaris@15221:0.2520712642)n9:0.1038088511,(Hydractinia_symbiolongicarpus@4416871:0.1762116314,Podocoryna_carnea@4535148:0.1762116314)n10:0.1796684838)n8:0.008146536243)n7:0.0138014187,(Physalia_physalis@380212:0.2043045817,(((Apolemia_lanosa@3334509:0.03524785198,Apolemia_rubriversa@280942:0.03524785198)n14:0.01203901065,Apolemia_sp@3287265:0.04728686263)n13:0.133308176,((((((((((((Agalma_elegans@584968:0.02154467931,Athorybia_rosacea@5049525:0.02154467931)n26:0.03192796439,Halistemma_rubrum@3697729:0.0534726437)n25:0.01239138108,Nanomia_bijuga@819460:0.06586402478)n24:0.02315149202,(Forskalia_asymmetrica@1115285:0.07118441534,(Lychnagalma_utricularia@1923354:0.053657509,Physophora_gilmeri@3537809:0.053657509)n28:0.01752690634)n27:0.01783110146)n23:0.00429390655,Cordagalma_sp@1043037:0.09330942335)n22:0.006517192735,Resomia_ornicephala@3050072:0.09982661608)n21:0.002065781318,Frillagalma_vityazi@1666443:0.1018923974)n20:0.01244845451,Erenna_richardi@1271093:0.1143408519)n19:0.003953598719,(Stephalia_dilata@2720688:0.002077862513,Thermopalia_sp@3483471:0.002077862513)n29:0.1162165881)n18:0.003713856665,(Marrus_claudanielis@2444948:0.0401578877,Physonect_sp@2373393:0.0401578877)n30:0.0818504196)n17:0.02618992096,(((((Chuniphyes_multidentata@4393837:0.0797285111,Lilyopsis_fluoracantha@2245913:0.0797285111)n35:0.02066964615,Kephyes_ovata@2119604:0.1003981572)n34:0.004238994449,Prayidae_D27SS7@2608455:0.1046371517)n33:0.001909560776,(Hippopodius_hippopus@1777676:0.08863089427,(Prayidae_D27D2@3101363:0.0586936592,Prayidae_D27D2@3101360:0.0586936592)n37:0.02993723507)n36:0.0179158182)n32:0.001103011171,(Chelophyes_appendiculata@662878:0.03440160708,(Abylopsis_tetragona@467935:0.0221180839,Diphyes_dispar@4268434:0.0221180839)n39:0.01228352318)n38:0.07324811656)n31:0.04054850461)n16:0.01319330695,((Bargmannia_amoena@3412304:0.07532361225,(Rudjakovia_sp@3937182:0.07532358187,(Bargmannia_lata@3646208:0.07532332335,Rudjakovia_sp@3937190:0.07532332335)n43:2.585149656e-07)n42:3.037973448e-08)n41:0.0009002350886,Bargmannia_elongata@1491757:0.07622384733)n40:0.08516768787)n15:0.0192035034)n12:0.02370954311)n11:0.1735234885)n6:0.1290399877)n3:0.04349603381)n2:0.336359652)n1:0.1132762564)n0;
```
