## Supplementary material for "Evolution of gene expression across species and specialized zooids in Siphonophora": Gene trees: afe938673dd51d42d551a2ae3e661d88.txt

```
(Alatina_alata@4803206:0.5503640916,(Clytia_hemisphaerica@139005:0.3778280702,(((Ectopleura_larynx@4711609:0.2520712642,Hydra_vulgaris@27926:0.2520712642)n4:0.08154929381,(Hydractinia_symbiolongicarpus@4405019:0.1762116314,Podocoryna_carnea@4502258:0.1762116314)n5:0.1574089266)n3:0.02225955726,((Physalia_physalis@305784:0.1100823795,Rhizophysa_filiformis@2867746:0.1100823795)n7:0.0942222022,((((Bargmannia_amoena@4745360:0.0201833611,Bargmannia_elongata@1372572:0.0201833611)n11:0.02290083414,Bargmannia_lata@3598031:0.04308419524)n10:0.03313965209,Rudjakovia_sp@3873155:0.07622384733)n9:0.08516768787,(((((Frillagalma_vityazi@1663051:0.06322892296,Resomia_ornicephala@2984524:0.06322892296)n16:0.03866347444,(((Nanomia_bijuga@971328:0.06586402478,(Agalma_elegans@527572:0.0534726437,(Halistemma_rubrum@3664578:0.04626013511,Halistemma_rubrum@3721842:0.04626013511)n21:0.007212508592)n20:0.01239138108)n19:0.01813130568,(Lychnagalma_utricularia@1931879:0.053657509,(Physophora_gilmeri@3528432:0.0510486969,Physophora_gilmeri@3528430:0.0510486969)n23:0.002608812092)n22:0.03033782146)n18:0.009314092894,(Forskalia_asymmetrica@1125380:0.08352813879,(Cordagalma_sp@1077330:0.07468117837,Cordagalma_sp@1077331:0.07468117837)n25:0.008846960419)n24:0.009781284557)n17:0.008582974053)n15:0.007768254407,(Stephalia_dilata@2747313:0.08757264143,(Erenna_richardi@1214743:0.08138780417,Stephalia_dilata@2747314:0.08138780417)n27:0.006184837263)n26:0.02208801037)n14:0.01234765549,Thermopalia_sp@3470022:0.1220083073)n13:0.02618992096,(Prayidae_D27SS7@2645912:0.1076497236,(Hippopodius_hippopus@1765127:0.1002372353,((Abylopsis_tetragona@498589:0.08691069279,(Kephyes_ovata@2196023:0.03879565517,(Chuniphyes_multidentata@3827361:0.03661572593,Chuniphyes_multidentata@4336727:0.03661572593)n33:0.002179929237)n32:0.04811503762)n31:0.01180245401,(Prayidae_D27D2@3086675:0.06999480183,Prayidae_D27D2@3086682:0.06999480183)n34:0.02871834498)n30:0.001524088489)n29:0.007412488353)n28:0.04054850461)n12:0.01319330695)n8:0.0429130465)n6:0.1515755335)n2:0.02194795495)n1:0.1725360215)n0;
```
