## Supplementary material for "Evolution of gene expression across species and specialized zooids in Siphonophora": Gene trees: aff5aea42c370ee565973f707bde0503.txt

```
(Clytia_hemisphaerica@87456:0.3778280702,((Hydractinia_symbiolongicarpus@4424772:0.1762116314,Podocoryna_carnea@4585702:0.1762116314)n2:0.1465443972,((Physalia_physalis@377120:0.1100823795,Rhizophysa_filiformis@2821649:0.1100823795)n4:0.0942222022,(((Bargmannia_amoena@4723119:0.0201833611,Bargmannia_elongata@1449802:0.0201833611)n7:0.05604048623,Rudjakovia_sp@3893920:0.07622384733)n6:0.08516768787,(((((Chelophyes_appendiculata@677100:0.03440160708,Diphyes_dispar@4130757:0.03440160708)n12:0.06599655017,Lilyopsis_fluoracantha@2341153:0.1003981572)n11:0.004060638147,Prayidae_D27SS7@2605519:0.1044587954)n10:0.003190928249,(((Chuniphyes_multidentata@3771787:0.03879565517,Kephyes_ovata@2159646:0.03879565517)n15:0.03212223913,Prayidae_D27D2@3235008:0.0709178943)n14:0.01822559289,Hippopodius_hippopus@1784806:0.0891434872)n13:0.01850623645)n9:0.04054850461,((((Erenna_richardi@1203088:0.08077940119,(Frillagalma_vityazi@1498401:0.06322892296,Resomia_ornicephala@2989899:0.06322892296)n20:0.01755047823)n19:0.007711952969,Marrus_claudanielis@2415638:0.08849135416)n18:0.01036274917,(Stephalia_dilata@2696805:0.002077862513,Thermopalia_sp@3478259:0.002077862513)n21:0.09677624081)n17:0.02315420397,(Forskalia_asymmetrica@1160609:0.09330942335,(Lychnagalma_utricularia@1967239:0.08399533045,(Nanomia_bijuga@952728:0.06586402478,(Agalma_elegans@615211:0.02154467931,Athorybia_rosacea@5061613:0.02154467931)n25:0.04431934546)n24:0.01813130568)n23:0.009314092894)n22:0.02869888395)n16:0.02618992096)n8:0.01319330695)n5:0.0429130465)n3:0.1184514469)n1:0.05507204156)n0;
```
