## Supplementary material for "Evolution of gene expression across species and specialized zooids in Siphonophora": Gene trees: aff546cf575fcee344c827498a5567ed.txt

```
(Nematostella_vectensis@57268:1,(Aiptasia_pallida@4050882:0.8867237436,(Alatina_alata@4901861:0.5503640916,(((Physalia_physalis@381535:0.1100823795,Rhizophysa_filiformis@2853301:0.1100823795)n5:0.0942222022,(((((((((((Agalma_elegans@630224:0.02154467931,Athorybia_rosacea@5019660:0.02154467931)n16:0.03192796439,Halistemma_rubrum@3704217:0.0534726437)n15:0.01239138108,Nanomia_bijuga@838020:0.06586402478)n14:0.01813130568,(Lychnagalma_utricularia@1931584:0.053657509,Physophora_gilmeri@3521842:0.053657509)n17:0.03033782146)n13:0.009314092894,Forskalia_asymmetrica@1116552:0.09330942335)n12:0.004615285622,(Resomia_ornicephala@2953608:0.0957016324,((Cordagalma_sp@1015947:0.01119302158,Cordagalma_sp@1015946:0.01119302158)n20:0.06966103731,Resomia_ornicephala@2978235:0.08085405889)n19:0.01484757351)n18:0.00222307657)n11:0.003967688431,Frillagalma_vityazi@1540575:0.1018923974)n10:0.02011590989,((Erenna_richardi@1240203:0.07145139249,(Stephalia_dilata@2730763:0.002077862513,Thermopalia_sp@3514659:0.002077862513)n23:0.06937352997)n22:0.009936411683,Marrus_claudanielis@2426484:0.08138780417)n21:0.04062050313)n9:0.02618992096,(Lilyopsis_fluoracantha@2300289:0.1076497236,((Prayidae_D27SS7@2616993:0.08863089427,(Hippopodius_hippopus@1814868:0.06959582447,(Prayidae_D27D2@3167651:0.06458954056,Prayidae_D27D2@3167652:0.06458954056)n28:0.005006283914)n27:0.0190350698)n26:0.01048198855,(Chuniphyes_multidentata@4305739:0.08691069279,(Kephyes_ovata@2062979:0.08342516098,(Chelophyes_appendiculata@738150:0.03440160708,(Abylopsis_tetragona@481629:0.0221180839,Diphyes_dispar@4075781:0.0221180839)n32:0.01228352318)n31:0.0490235539)n30:0.003485531811)n29:0.01220219003)n25:0.008536840826)n24:0.04054850461)n8:0.01319330695,(Rudjakovia_sp@3923776:0.07622384733,(Bargmannia_elongata@1469706:0.06537822476,Bargmannia_elongata@1469713:0.06537822476)n34:0.01084562257)n33:0.08516768787)n7:0.0192035034,(Apolemia_rubriversa@238847:0.03524785198,(Apolemia_lanosa@3347560:0.03247051679,Apolemia_lanosa@3383315:0.03247051679)n36:0.002777335192)n35:0.1453471866)n6:0.02370954311)n4:0.1735234885,(Podocoryna_carnea@4551593:0.3747319943,((Clytia_hemisphaerica@131867:0.3029932232,(Ectopleura_larynx@4701419:0.2520712642,Hydra_vulgaris@4309:0.2520712642)n40:0.05092195904)n39:0.026880817,(Hydractinia_symbiolongicarpus@4482685:0.1762116314,Podocoryna_carnea@4578202:0.1762116314)n41:0.1536624088)n38:0.04485795408)n37:0.003096075893)n3:0.1725360215)n2:0.336359652)n1:0.1132762564)n0;
```
