## Supplementary material for "Evolution of gene expression across species and specialized zooids in Siphonophora": Gene trees: b0a7c3ed8dac1725dd9d518ec9410e00.txt

```
((((((((((((Physalia_physalis@315896:0.1100823795,Rhizophysa_filiformis@2855826:0.1100823795)n11:0.07472881983,(((((((Hippopodius_hippopus@1858615:0.02617973555,Hippopodius_hippopus@1822990:0.02617973555)n18:0.006511394123,Hippopodius_hippopus@1878651:0.03269112968)n17:0.05326597819,Prayidae_D27D2@3219377:0.08595710787)n16:0.002673786404,Prayidae_D27SS7@2648739:0.08863089427)n15:0.02198881763,(((((Abylopsis_tetragona@469474:0.03440160708,(Chelophyes_appendiculata@655032:0.00175975161,Chelophyes_appendiculata@655030:0.00175975161)n24:0.03264185547)n23:0.005417361092,((Abylopsis_tetragona@469473:0.0221180839,(Diphyes_dispar@4256689:0.01709706818,Diphyes_dispar@4188630:0.01709706818)n27:0.005021015715)n26:0.01228352318,Chelophyes_appendiculata@655043:0.03440160708)n25:0.005417361092)n22:0.04709172462,(Kephyes_ovata@2159071:0.03879565517,((Chuniphyes_multidentata@4326015:2.145263654e-06,Chuniphyes_multidentata@3832724:2.145263654e-06)n30:0.03491034402,(Chuniphyes_multidentata@4326009:2.321393927e-06,Chuniphyes_multidentata@3832720:2.321393927e-06)n31:0.03491016789)n29:0.003883165886)n28:0.04811503762)n21:0.01707413663,(Prayidae_D27SS7@2648730:0.06792302538,(Prayidae_D27D2@3219384:0.06733413913,(Prayidae_D27D2@3219373:0.06307551997,Prayidae_D27D2@3219376:0.06307551997)n34:0.004258619158)n33:0.000588886248)n32:0.03606180404)n20:0.003664894223,((Hippopodius_hippopus@1858612:0.04662059193,Hippopodius_hippopus@1749891:0.04662059193)n36:0.05202623741,Hippopodius_hippopus@1858620:0.09864682934)n35:0.009002894306)n19:0.002969988258)n14:0.006725207542,Prayidae_D27D2@3219380:0.1173449194)n13:0.03085330881,((Erenna_richardi@1208831:0.08138780417,(Thermopalia_sp@3474227:0.07283097858,(((Marrus_claudanielis@2471221:0.06305699944,(Stephalia_dilata@2735442:0.05964931599,(Marrus_claudanielis@2471226:0.0401578877,((Physonect_sp@2406403:0.01949921108,Physonect_sp@2406402:0.01949921108)n46:0.009372109047,Physonect_sp@2406404:0.02887132013)n45:0.01128656757)n44:0.01949142829)n43:0.003407683449)n42:0.003706371579,((Physonect_sp@2373304:0.01555072107,Stephalia_dilata@2735200:0.01555072107)n48:0.02960461707,(Marrus_claudanielis@2471215:0.0401550552,Marrus_claudanielis@2471216:0.0401550552)n49:0.005000282945)n47:0.02160803288)n41:0.004527457802,Stephalia_dilata@2735199:0.07129082882)n40:0.00154014976)n39:0.008556825586)n38:0.04227695079,(Physophora_gilmeri@3556767:0.1234532437,(((Erenna_richardi@1202274:0.1029600374,(Resomia_ornicephala@3056249:0.1018923974,(Frillagalma_vityazi@1734229:0.101446397,(((((((((((Halistemma_rubrum@3725054:0.06201145829,Nanomia_bijuga@887325:0.06201145829)n66:0.003852566483,(Agalma_elegans@601256:0.02154467931,(Athorybia_rosacea@5092250:0.02117193478,Athorybia_rosacea@5092251:0.02117193478)n68:0.0003727445339)n67:0.04431934546)n65:0.005683832357,((((Agalma_elegans@579314:0.02154467931,Athorybia_rosacea@5070647:0.02154467931)n72:0.002816768272,(Athorybia_rosacea@5092249:0.02154467931,Agalma_elegans@601261:0.02154467931)n73:0.002816768272)n71:0.02911119612,(Halistemma_rubrum@3725055:0.02920902236,Halistemma_rubrum@3725053:0.02920902236)n74:0.02426362134)n70:0.01239138108,Nanomia_bijuga@887326:0.06586402478)n69:0.005683832357)n64:0.0107679586,Nanomia_bijuga@887327:0.08231581574)n63:0.001679514718,(Lychnagalma_utricularia@1913882:0.053657509,Physophora_gilmeri@3536698:0.053657509)n75:0.03033782146)n62:0.00199113213,(Athorybia_rosacea@5070648:0.08399533045,((Lychnagalma_utricularia@1913884:0.0100725738,Lychnagalma_utricularia@1913873:0.0100725738)n78:0.0435849352,(Physophora_gilmeri@3542503:0.05356029874,(Physophora_gilmeri@3530923:0.05119734843,(Physophora_gilmeri@3566417:0.04795465069,Physophora_gilmeri@3556375:0.04795465069)n81:0.003242697733)n80:0.002362950315)n79:9.721025568e-05)n77:0.03033782146)n76:0.00199113213)n61:0.005700767636,Forskalia_asymmetrica@1161826:0.09168723022)n60:0.001622193128,(Cordagalma_sp@995941:0.08352813879,Forskalia_asymmetrica@1161835:0.08352813879)n82:0.009781284557)n59:0.001469680507,Forskalia_asymmetrica@1161831:0.09477910386)n58:0.002701039523,Frillagalma_vityazi@1734224:0.09748014338)n57:0.001844167425,(Physophora_gilmeri@3537366:0.08823949769,Frillagalma_vityazi@1734226:0.08823949769)n83:0.01108481312)n56:0.002122086224)n55:0.0004460003737)n54:0.001067640024)n53:0.004977196344,(Physonect_sp@2349814:0.0401578877,(Marrus_claudanielis@2538231:0.04010645108,Marrus_claudanielis@2538228:0.04010645108)n85:5.143661702e-05)n84:0.06777934607)n52:0.01407107353,(Stephalia_dilata@2735197:0.1130564868,Stephalia_dilata@2698685:0.1130564868)n86:0.008951820475)n51:0.001444936354)n50:0.000211511313)n37:0.02453347329)n12:0.03661297108)n10:0.005822216546,(Bargmannia_amoena@3412179:0.1333686329,(Rudjakovia_sp@3909656:0.1331515738,(Rudjakovia_sp@3926080:0.127510548,(((Bargmannia_amoena@3456632:9.049567834e-06,Bargmannia_amoena@4753684:9.049567834e-06)n92:0.07621479777,Rudjakovia_sp@3885690:0.07622384733)n91:0.009539760268,((Bargmannia_amoena@4767522:5.200970952e-06,Bargmannia_amoena@3457750:5.200970952e-06)n94:0.07621864636,(Bargmannia_elongata@1439618:0.01552218886,Rudjakovia_sp@3899505:0.01552218886)n95:0.06070165847)n93:0.009539760268)n90:0.04174694037)n89:0.00564102585)n88:0.0002170590345)n87:0.05726478303)n9:0.01367116583,(((Apolemia_lanosa@3361836:0.03524785198,Apolemia_rubriversa@290486:0.03524785198)n98:0.01203901065,Apolemia_sp@3273717:0.04728686263)n97:0.01935511603,(Apolemia_lanosa@3351273:0.06350007892,(Apolemia_lanosa@3362814:0.04728686263,Apolemia_sp@3273947:0.04728686263)n100:0.01621321629)n99:0.003141899738)n96:0.1376626031)n8:0.01651282687,(Apolemia_rubriversa@290483:0.2043045817,((Physalia_physalis@377418:0.1100823795,Rhizophysa_filiformis@2855817:0.1100823795)n103:0.04283026866,((Physalia_physalis@377417:3.477783284e-06,Physalia_physalis@377419:3.477783284e-06)n105:0.1100789017,(Rhizophysa_filiformis@2855824:0.1032307842,(Rhizophysa_filiformis@2855835:0.09169793373,Rhizophysa_filiformis@2855833:0.09169793373)n107:0.01153285049)n106:0.006851595279)n104:0.04283026866)n102:0.05139193354)n101:0.01651282687)n7:0.006675684975,(Physalia_physalis@377416:0.1100823795,(Rhizophysa_filiformis@2855832:0.09870450273,Rhizophysa_filiformis@2855830:0.09870450273)n109:0.01137787677)n108:0.1174107141)n6:0.002177648254,(Apolemia_rubriversa@290485:0.2043045817,Rhizophysa_filiformis@2855828:0.2043045817)n110:0.0253661601)n5:0.1331232188,((((Clytia_hemisphaerica@70932:0.008027610787,(Clytia_hemisphaerica@70925:0.006095534084,Clytia_hemisphaerica@70931:0.006095534084)n115:0.001932076703)n114:0.06985437744,(Clytia_hemisphaerica@70927:0.04280423754,((Clytia_hemisphaerica@70926:0.006320570772,Clytia_hemisphaerica@70924:0.006320570772)n118:0.02267973927,Clytia_hemisphaerica@70928:0.02900031004)n117:0.01380392751)n116:0.03507775068)n113:0.00559076318,((((Clytia_hemisphaerica@70930:0.0401658815,Clytia_hemisphaerica@70919:0.0401658815)n122:0.04330123316,Clytia_hemisphaerica@70923:0.08346711467)n121:5.412337245e-15,Clytia_hemisphaerica@70933:0.08346711467)n120:3.867818654e-06,Clytia_hemisphaerica@70922:0.08347098249)n119:1.768922319e-06)n112:0.2602537975,(Hydractinia_symbiolongicarpus@4463195:0.1762116314,Podocoryna_carnea@4565897:0.1762116314)n123:0.1675149175)n111:0.0190674117)n4:0.01503410956,(Hydra_vulgaris@7978:0.2520712642,(Ectopleura_larynx@4681340:0.2446650798,(Ectopleura_larynx@4681330:0.2382215545,(((Ectopleura_larynx@4681334:0.05483968342,Ectopleura_larynx@4681345:0.05483968342)n129:0.007659488469,Ectopleura_larynx@4681343:0.06249917189)n128:0.151981976,Ectopleura_larynx@4681344:0.2144811479)n127:0.02374040663)n126:0.00644352531)n125:0.007406184329)n124:0.125756806)n3:0.1725360215,((Alatina_alata@4980356:0.146863956,Alatina_alata@4978244:0.146863956)n131:0.02948354176,Alatina_alata@4805748:0.1763474978)n130:0.3740165939)n2:0.4496359084,(Aiptasia_pallida@4020378:0.4452611095,Nematostella_vectensis@41076:0.4452611095)n132:0.5547388905)n1:1.95008691,((Podocoryna_carnea@4558019:1.085392372,Podocoryna_carnea@4567453:1.085392372)n134:1.360112684,(Podocoryna_carnea@4594320:1.9889167,(((Alatina_alata@4983269:0.06314693685,Alatina_alata@4981982:0.06314693685)n138:0.4872171548,(((((Clytia_hemisphaerica@80460:0.09491219927,((Clytia_hemisphaerica@80461:0.06540828975,Clytia_hemisphaerica@80464:0.06540828975)n145:8.692061353e-05,Clytia_hemisphaerica@80462:0.06549521036)n144:0.02941698891)n143:6.214235546e-06,Clytia_hemisphaerica@80463:0.09491841351)n142:0.2694355125,((Podocoryna_carnea@4594343:0.1790418416,(Podocoryna_carnea@4565907:0.1502304359,Podocoryna_carnea@4564784:0.1502304359)n148:0.02881140574)n147:0.184395408,(Podocoryna_carnea@4542713:0.3558801152,(Hydra_vulgaris@35510:0.2520712642,((Ectopleura_larynx@4714716:0.01850059715,(Ectopleura_larynx@4714712:2.175441755e-06,Ectopleura_larynx@4714722:2.175441755e-06)n153:0.01849842171)n152:0.2105034879,(Ectopleura_larynx@4630841:0.2275885721,(Ectopleura_larynx@4714730:0.2166755369,Ectopleura_larynx@4630829:0.2166755369)n155:0.01091303517)n154:0.001415512922)n151:0.02306717914)n150:0.1038088511)n149:0.007557134368)n146:0.0009166764293)n141:0.005559179077,Hydractinia_symbiolongicarpus@4406393:0.3699131051)n140:0.007914965072,((Physalia_physalis@369653:0.1100823795,(Rhizophysa_filiformis@2821517:0.109677776,(Rhizophysa_filiformis@2821524:0.1055198664,((Rhizophysa_filiformis@2821523:0.01382379886,Rhizophysa_filiformis@2821519:0.01382379886)n161:0.01029078004,Rhizophysa_filiformis@2821520:0.0241145789)n160:0.08140528746)n159:0.004157909651)n158:0.0004046035035)n157:0.0942222022,((Apolemia_sp@3308835:0.1118519312,(Apolemia_rubriversa@251912:0.1113161888,((Apolemia_rubriversa@251911:0.04728686263,Apolemia_sp@3276660:0.04728686263)n166:0.02453944099,(Apolemia_rubriversa@251910:0.04728686263,Apolemia_sp@3284833:0.04728686263)n167:0.02453944099)n165:0.03948988519)n164:0.0005357423537)n163:0.06874310744,((((((((((((Bargmannia_amoena@3406602:3.600664035e-06,Bargmannia_amoena@4760167:3.600664035e-06)n179:0.02017976044,Bargmannia_elongata@1470290:0.0201833611)n178:0.05604048623,Rudjakovia_sp@3899279:0.07622384733)n177:8.408190702e-05,((Bargmannia_amoena@4776767:1.306722045e-05,Bargmannia_amoena@3421998:1.306722045e-05)n181:0.04307112802,Bargmannia_lata@3618217:0.04308419524)n180:0.033223734)n176:0.0132347793,((Bargmannia_amoena@4747338:7.268323486e-06,Bargmannia_amoena@3416946:7.268323486e-06)n183:0.02017609278,Bargmannia_elongata@1470293:0.0201833611)n182:0.06935934744)n175:0.0009486052427,(Rudjakovia_sp@3915751:0.07622384733,((Bargmannia_amoena@4723773:1.331431782e-05,Bargmannia_amoena@3451508:1.331431782e-05)n186:0.05949320866,(Bargmannia_amoena@4753132:1.030292338e-05,Bargmannia_amoena@3433101:1.030292338e-05)n187:0.05949622006)n185:0.01671732435)n184:0.01426746645)n174:0.01578195394,Bargmannia_amoena@4754982:0.1062732677)n173:0.002248290325,(((Bargmannia_amoena@3461965:0.001865362549,Bargmannia_amoena@4732857:0.001865362549)n190:0.07434864711,Rudjakovia_sp@3946096:0.07621400966)n189:9.837678384e-06,Bargmannia_lata@3620975:0.07622384733)n188:0.03229771072)n172:0.01562644685,(Rudjakovia_sp@3915749:0.002956104933,Rudjakovia_sp@3915752:0.002956104933)n191:0.1211919)n171:0.003947420259,Rudjakovia_sp@3915750:0.1280954252)n170:0.02290793361,Rudjakovia_sp@3915748:0.1510033588)n169:0.01038817643,(((((((((((((((((Halistemma_rubrum@3701569:0.06586402478,Nanomia_bijuga@788288:0.06586402478)n208:0.003664352536,(Nanomia_bijuga@935124:0.06586402478,(Halistemma_rubrum@3684007:0.0658254092,((Athorybia_rosacea@5092681:0.0534726437,Halistemma_rubrum@3680788:0.0534726437)n212:0.009726536207,((((Agalma_elegans@520198:0.02154467931,Athorybia_rosacea@5095907:0.02154467931)n216:0.03192796439,Halistemma_rubrum@3684009:0.0534726437)n215:0.002954175804,(Halistemma_rubrum@3684008:0.0534726437,Athorybia_rosacea@5046788:0.0534726437)n217:0.002954175804)n214:0.004098428462,(Agalma_elegans@520188:0.02154467931,Athorybia_rosacea@5067976:0.02154467931)n218:0.03898056865)n213:0.002673931942)n211:0.002626229293)n210:3.861557684e-05)n209:0.003664352536)n207:0.002875663732,Nanomia_bijuga@788284:0.07240404104)n206:0.001305426853,(((Agalma_elegans@520195:0.02154467931,Athorybia_rosacea@5051399:0.02154467931)n221:0.04082743097,Nanomia_bijuga@788285:0.06237211028)n220:0.003491914495,Halistemma_rubrum@3680790:0.06586402478)n219:0.007845443122)n205:0.002880944307,(Forskalia_asymmetrica@1138100:5.232861049e-06,Forskalia_asymmetrica@1138099:5.232861049e-06)n222:0.07658517934)n204:1.412584965e-05,(Physophora_gilmeri@3571237:0.05112273308,Physophora_gilmeri@3573644:0.05112273308)n223:0.02548180498)n203:0.003606694008,Lychnagalma_utricularia@2002011:0.08021123206)n202:0.006663261425,(Lychnagalma_utricularia@2002009:0.053657509,Physophora_gilmeri@3554116:0.053657509)n224:0.03321698449)n201:0.006434929862,(Cordagalma_sp@1032722:0.08352813879,Forskalia_asymmetrica@1161829:0.08352813879)n225:0.009781284557)n200:0.002613605715,Forskalia_asymmetrica@1127031:0.09592302906)n199:0.005969368339,((Resomia_ornicephala@2989672:0.006328177577,Resomia_ornicephala@2989665:0.006328177577)n227:0.05690074539,(Frillagalma_vityazi@1546185:0.0620234707,(Frillagalma_vityazi@1546182:0.05630065076,Frillagalma_vityazi@1546183:0.05630065076)n229:0.005722819935)n228:0.001205452266)n226:0.03866347444)n198:0.01744705245,Stephalia_dilata@2760429:0.1193394499)n197:0.002668857443,(Erenna_richardi@1193055:0.08138780417,Marrus_claudanielis@2513951:0.08138780417)n230:0.04062050313)n196:0.001849623346,((Erenna_richardi@1193057:0.08138780417,Marrus_claudanielis@2513953:0.08138780417)n232:0.0005426197105,(Erenna_richardi@1193058:0.08138780417,((Marrus_claudanielis@2513942:0.07283097858,Stephalia_dilata@2718186:0.07283097858)n235:0.007931732637,(Stephalia_dilata@2775641:0.07283097858,Marrus_claudanielis@2513947:0.07283097858)n236:0.007931732637)n234:0.0006250929484)n233:0.0005426197105)n231:0.04192750676)n195:0.006078374419,Erenna_richardi@1193054:0.1299363051)n194:0.008123576507,(((Marrus_claudanielis@2513943:0.07283097858,Stephalia_dilata@2803208:0.07283097858)n239:0.005890485411,((Marrus_claudanielis@2513949:0.0401578877,Physonect_sp@2401831:0.0401578877)n241:0.03267309088,((Stephalia_dilata@2727438:0.002077862513,Thermopalia_sp@3472365:0.002077862513)n243:0.008861598383,(Stephalia_dilata@2727439:0.002077862513,Thermopalia_sp@3510917:0.002077862513)n244:0.008861598383)n242:0.06189151769)n240:0.005890485411)n238:0.002666340174,Erenna_richardi@1193056:0.08138780417)n237:0.0566720774)n193:0.01013834669,(Physonect_sp@2374359:0.1467249119,(Marrus_claudanielis@2513952:0.1347532618,(((Hippopodius_hippopus@1861544:0.007795325311,Hippopodius_hippopus@1861551:0.007795325311)n249:0.08083556896,(Prayidae_D27D2@3241384:0.05903543779,Prayidae_D27D2@3241383:0.05903543779)n250:0.02959545648)n248:0.02228247477,((Prayidae_D27D2@3241385:0.1076497236,((Lilyopsis_fluoracantha@2254950:0.1003981572,(((Kephyes_ovata@2199833:0.03879565517,((Chuniphyes_multidentata@4354609:4.550991543e-06,Chuniphyes_multidentata@3832625:4.550991543e-06)n259:0.0346483846,(Chuniphyes_multidentata@3832624:4.801989391e-06,Chuniphyes_multidentata@4384936:4.801989391e-06)n260:0.0346481336)n258:0.004142719581)n257:0.009836509372,((Chuniphyes_multidentata@3832623:5.004849477e-06,Chuniphyes_multidentata@4384937:5.004849477e-06)n262:0.03879065032,Kephyes_ovata@2199830:0.03879565517)n261:0.009836509372)n256:0.03827852825,((Abylopsis_tetragona@497521:0.0221180839,Diphyes_dispar@4269977:0.0221180839)n264:0.01963136649,(Chelophyes_appendiculata@735044:0.04170017734,(Chelophyes_appendiculata@735042:0.04013961741,((Chelophyes_appendiculata@735037:0.03440160708,(Diphyes_dispar@4196333:0.0221180839,(Abylopsis_tetragona@497522:0.02210342857,(Abylopsis_tetragona@497524:0.02196983457,(Abylopsis_tetragona@497523:0.02024319092,Abylopsis_tetragona@497525:0.02024319092)n272:0.001726643647)n271:0.0001335940063)n270:1.465532662e-05)n269:0.01228352318)n268:0.004072358608,(Abylopsis_tetragona@497526:0.03440160708,Chelophyes_appendiculata@735035:0.03440160708)n273:0.004072358608)n267:0.001665651716)n266:0.001560559935)n265:4.927304889e-05)n263:0.0451612424)n255:0.01348746446)n254:0.004388681538,(Hippopodius_hippopus@1861548:0.09307258496,Hippopodius_hippopus@1861539:0.09307258496)n274:0.01171425383)n253:0.002862884858)n252:6.392533659e-07,(Hippopodius_hippopus@1861546:0.08863089427,(Prayidae_D27D2@3241387:0.06792302538,Prayidae_D27SS7@2578894:0.06792302538)n276:0.0207078689)n275:0.01901946862)n251:0.003263006141)n247:0.0238398928)n246:0.01197165009)n245:0.001473316328)n192:0.01319330695)n168:0.0192035034)n162:0.02370954311)n156:0.1735234885)n139:0.1725360215)n137:0.4731811212,((Aiptasia_pallida@3975359:0.5159449108,(Nematostella_vectensis@53477:0.09968047173,Nematostella_vectensis@55758:0.09968047173)n279:0.416264439)n278:0.4840550892,((((Podocoryna_carnea@4531768:0.1767863953,Podocoryna_carnea@4560394:0.1767863953)n283:0.1850505383,Podocoryna_carnea@4493051:0.3618369337)n282:0.1101597352,Podocoryna_carnea@4548149:0.4719966689)n281:0.4928568776,(((Podocoryna_carnea@4555644:0.2975216175,Podocoryna_carnea@4560532:0.2975216175)n286:0.1007489555,Podocoryna_carnea@4547417:0.3982705731)n285:0.008657170172,Podocoryna_carnea@4594668:0.4069277432)n284:0.5579258032)n280:0.03514645353)n277:0.02354521289)n136:0.9653714866)n135:0.4565883562)n133:0.5045818538)n0;
```
