## Supplementary material for "Evolution of gene expression across species and specialized zooids in Siphonophora": Gene trees: b0ae67eebc6816a35bf0e941a66a2225.txt

```
(Alatina_alata@4984963:0.5503640916,(Clytia_hemisphaerica@116117:0.3778280702,((Hydractinia_symbiolongicarpus@4442348:0.1762116314,Podocoryna_carnea@4524639:0.1762116314)n3:0.1465443972,((Rhizophysa_filiformis@2904657:0.1100823795,(Physalia_physalis@325951:0.1064133945,Physalia_physalis@376393:0.1064133945)n6:0.003668984966)n5:0.0942222022,((Apolemia_lanosa@3347932:0.04728686263,(Apolemia_rubriversa@276477:0.02544257915,Apolemia_sp@3300838:0.02544257915)n9:0.02184428347)n8:0.133308176,((((Bargmannia_amoena@4786980:0.0201833611,Bargmannia_elongata@1463676:0.0201833611)n13:0.02290083414,Bargmannia_lata@3590146:0.04308419524)n12:0.11830734,(((((((((Agalma_elegans@637999:0.02154467931,Athorybia_rosacea@5029836:0.02154467931)n22:0.04431934546,Nanomia_bijuga@928150:0.06586402478)n21:0.01813130568,Lychnagalma_utricularia@2020542:0.08399533045)n20:0.003675299281,Forskalia_asymmetrica@1145459:0.08767062974)n19:0.005638793613,Cordagalma_sp@1071742:0.09330942335)n18:0.008582974053,(Frillagalma_vityazi@1525438:0.06322892296,Resomia_ornicephala@2944767:0.06322892296)n23:0.03866347444)n17:0.008151094479,Erenna_richardi@1269474:0.1100434919)n16:0.01196481542,(Stephalia_dilata@2700141:0.002077862513,Thermopalia_sp@3481484:0.002077862513)n24:0.1199304448)n15:0.02618992096,(Marrus_claudanielis@2445332:0.1408454439,(Prayidae_D27SS7@2563706:0.1076497236,(Prayidae_D27D2@3072478:0.1024150506,(Hippopodius_hippopus@1882384:0.09640251485,((Chuniphyes_multidentata@3811266:0.03879565517,Kephyes_ovata@2036855:0.03879565517)n30:0.04811503762,(Chelophyes_appendiculata@734409:0.03440160708,(Abylopsis_tetragona@505398:0.0221180839,Diphyes_dispar@4174492:0.0221180839)n32:0.01228352318)n31:0.05250908571)n29:0.009491822061)n28:0.006012535739)n27:0.005234673054)n26:0.0331957203)n25:0.007352784314)n14:0.01319330695)n11:0.01773079296,(((((((Agalma_elegans@569281:0.02154467931,Athorybia_rosacea@5062448:0.02154467931)n39:0.03107544178,Lychnagalma_utricularia@2015850:0.05262012109)n38:0.03137520937,Halistemma_rubrum@3701566:0.08399533045)n37:0.01818367539,Erenna_richardi@1248270:0.1021790058)n36:0.004904311715,(Marrus_claudanielis@2531916:0.09282107635,Nanomia_bijuga@792714:0.09282107635)n40:0.01426224121)n35:0.01492498973,(Stephalia_dilata@2763962:0.002077862513,Thermopalia_sp@3466152:0.002077862513)n41:0.1199304448)n34:0.03938322791,(Bargmannia_amoena@3442060:4.729052421e-07,Bargmannia_amoena@4737297:4.729052421e-07)n42:0.1613910623)n33:0.01773079296)n10:0.001472710442)n7:0.02370954311)n4:0.1184514469)n2:0.05507204156)n1:0.1725360215)n0;
```
