## Supplementary material for "Evolution of gene expression across species and specialized zooids in Siphonophora": Gene trees: b0b24eb2bdb6915ee90a5956a7da3edb.txt

```
(Nematostella_vectensis@44888:1,(Aiptasia_pallida@3988960:0.8867237436,(Alatina_alata@4865900:0.5503640916,(((Halistemma_rubrum@3691673:0.3227560286,Podocoryna_carnea@4554804:0.3227560286)n5:0.03312408662,Hydra_vulgaris@12116:0.3558801152)n4:0.172220641,((Hydractinia_symbiolongicarpus@4471283:0.1762116314,Podocoryna_carnea@4521267:0.1762116314)n7:0.2016164388,((Ectopleura_larynx@4667135:0.2520712642,Hydra_vulgaris@9943:0.2520712642)n9:0.08405220549,((Clytia_hemisphaerica@71479:0.1873806792,((Physalia_physalis@361317:0.1100823795,Rhizophysa_filiformis@2871596:0.1100823795)n13:0.05463140071,Physalia_physalis@371394:0.1647137802)n12:0.02266689898)n11:0.04703456734,((Apolemia_lanosa@3324980:0.04728686263,(Apolemia_rubriversa@289373:0.02922344356,Apolemia_sp@3252909:0.02922344356)n16:0.01806341906)n15:0.133308176,((((Bargmannia_amoena@3456896:0.0201833611,Bargmannia_elongata@1404069:0.0201833611)n20:0.02290083414,Bargmannia_lata@3630217:0.04308419524)n19:0.03313965209,Rudjakovia_sp@3956456:0.07622384733)n18:0.08516768787,(((Erenna_richardi@1278755:0.08549570081,(Frillagalma_vityazi@1518299:0.06322892296,Resomia_ornicephala@2962687:0.06322892296)n24:0.02226677785)n23:0.03651260649,((Marrus_claudanielis@2420473:0.0401578877,Physonect_sp@2408055:0.0401578877)n26:0.03267309088,(Stephalia_dilata@2733881:0.002077862513,Thermopalia_sp@3506074:0.002077862513)n27:0.07075311607)n25:0.04917732871)n22:0.02618992096,((((((Agalma_elegans@648210:0.02154467931,Athorybia_rosacea@5090744:0.02154467931)n33:0.03192796439,Halistemma_rubrum@3703050:0.0534726437)n32:0.01239138108,Nanomia_bijuga@814977:0.06586402478)n31:0.01979756376,(Cordagalma_sp@1000624:0.08018783754,(Lychnagalma_utricularia@2005603:0.053657509,Physophora_gilmeri@3528948:0.053657509)n35:0.02653032854)n34:0.005473750993)n30:0.007647834818,Forskalia_asymmetrica@1123302:0.09330942335)n29:0.04744880147,(((Hippopodius_hippopus@1768001:0.08240380155,(Prayidae_D27SS7@2563867:0.02310705294,Prayidae_D27SS7@2563866:0.02310705294)n39:0.05929674861)n38:0.006227092723,Prayidae_D27D2@3142265:0.08863089427)n37:0.01901882937,(Lilyopsis_fluoracantha@2295510:0.1003981572,(Kephyes_ovata@2086999:0.08691069279,(Chelophyes_appendiculata@676144:0.03440160708,(Abylopsis_tetragona@403132:0.0221180839,Diphyes_dispar@4075369:0.0221180839)n43:0.01228352318)n42:0.05250908571)n41:0.01348746446)n40:0.007251566396)n36:0.03310850117)n28:0.00744000344)n21:0.01319330695)n17:0.0192035034)n14:0.05382020793)n10:0.1017082231)n8:0.04170460052)n6:0.150272686)n3:0.02226333545)n2:0.336359652)n1:0.1132762564)n0;
```
