## Supplementary material for "Evolution of gene expression across species and specialized zooids in Siphonophora": Gene trees: b0cdc17e690691552b59a851e72c8bd8.txt

```
(Nematostella_vectensis@42742:1,(Aiptasia_pallida@3971436:0.8867237436,(Alatina_alata@4856576:0.5503640916,((Ectopleura_larynx@4711126:0.2520712642,Hydra_vulgaris@10884:0.2520712642)n4:0.125756806,(Podocoryna_carnea@4516997:0.3758978007,(((Clytia_hemisphaerica@70988:4.195382737e-06,Clytia_hemisphaerica@70989:4.195382737e-06)n8:0.3300269016,((Hydractinia_symbiolongicarpus@4442206:0.03571199222,Hydractinia_symbiolongicarpus@4464899:0.03571199222)n10:0.1404996392,Podocoryna_carnea@4596307:0.1762116314)n9:0.1538194655)n7:0.01776805021,(((Physalia_physalis@333119:0.1100823795,Rhizophysa_filiformis@2924336:0.1100823795)n13:0.01985188294,(Rhizophysa_filiformis@2924337:0.1100823795,Physalia_physalis@350836:0.1100823795)n14:0.01985188294)n12:0.07437031926,((Apolemia_lanosa@3327238:0.03524785198,Apolemia_rubriversa@239045:0.03524785198)n16:0.1453471866,(Apolemia_lanosa@3328020:0.1793626277,(Apolemia_rubriversa@239061:0.1710255431,((Rudjakovia_sp@3961505:0.07622384733,(Bargmannia_lata@3637190:0.04308419524,((Bargmannia_elongata@1354349:0.0201833611,((Bargmannia_amoena@4730461:2.644854323e-06,Bargmannia_amoena@3419387:2.644854323e-06)n25:0.01849457966,(Bargmannia_amoena@4754576:2.956642166e-06,Bargmannia_amoena@3444335:2.956642166e-06)n26:0.01849426788)n24:0.001686136587)n23:0.01255927399,((Bargmannia_amoena@4742470:4.055785125e-06,Bargmannia_amoena@3455023:4.055785125e-06)n28:0.02017930532,Bargmannia_elongata@1354350:0.0201833611)n27:0.01255927399)n22:0.01034156015)n21:0.03313965209)n20:0.08516768787,((((Prayidae_D27D2@3233278:0.06792302538,Prayidae_D27SS7@2556688:0.06792302538)n32:0.03972669827,(Lilyopsis_fluoracantha@2324778:0.1076480926,(Hippopodius_hippopus@1818183:0.08535289352,((((Chuniphyes_multidentata@4359030:2.695304603e-06,Chuniphyes_multidentata@3805773:2.695304603e-06)n38:0.03879295987,Kephyes_ovata@2039292:0.03879565517)n37:0.02893628985,Hippopodius_hippopus@1818177:0.06773194502)n36:0.007902630259,(((Diphyes_dispar@4093568:0.0221180839,(Abylopsis_tetragona@456325:0.01867797981,Abylopsis_tetragona@391665:0.01867797981)n42:0.003440104087)n41:0.01228352318,(Chelophyes_appendiculata@737308:0.03068099959,Chelophyes_appendiculata@737305:0.03068099959)n43:0.003720607492)n40:0.02088824281,(Hippopodius_hippopus@1818176:0.04985686378,Hippopodius_hippopus@1818181:0.04985686378)n44:0.005432986111)n39:0.02034472539)n35:0.009718318235)n34:0.02229519909)n33:1.631039169e-06)n31:0.01513901511,((Erenna_richardi@1188938:0.08138780417,(Marrus_claudanielis@2521213:0.08051262641,(Marrus_claudanielis@2521212:0.07283097858,(Thermopalia_sp@3518669:0.002077862513,(Stephalia_dilata@2740291:0.002077839722,(Stephalia_dilata@2740292:5.941435326e-06,Stephalia_dilata@2740289:5.941435326e-06)n51:0.002071898287)n50:2.279093771e-08)n49:0.07075311607)n48:0.007681647828)n47:0.0008751777574)n46:0.02394516069,Marrus_claudanielis@2521214:0.1053329649)n45:0.01745577389)n30:0.0254094895,(Nanomia_bijuga@795537:0.1430148464,(((((((Halistemma_rubrum@3702493:0.06586402478,Nanomia_bijuga@795542:0.06586402478)n59:0.01930141107,((Physophora_gilmeri@3564249:0.07326213457,(Agalma_elegans@594022:0.06611767618,(Agalma_elegans@594021:0.0534726437,Halistemma_rubrum@3720656:0.0534726437)n63:0.01264503248)n62:0.00714445839)n61:0.01073319589,(Athorybia_rosacea@5027753:0.03575024168,Athorybia_rosacea@5027754:0.03575024168)n64:0.04824508877)n60:0.001170105394)n58:0.001997843357,Halistemma_rubrum@3702494:0.08716327921)n57:0.003113774616,Cordagalma_sp@1056693:0.09027705382)n56:0.001334377778,Lychnagalma_utricularia@1978598:0.0916114316)n55:0.001697991749,Forskalia_asymmetrica@1143685:0.09330942335)n54:0.008582974053,((Frillagalma_vityazi@1534013:0.01675706321,Frillagalma_vityazi@1534010:0.01675706321)n66:0.04647185976,Resomia_ornicephala@3026641:0.06322892296)n65:0.03866347444)n53:0.04112244897)n52:0.005183381883)n29:0.01319330695)n19:0.009634007843)n18:0.008337084622)n17:0.001232410933)n15:0.02370954311)n11:0.1434945654)n6:0.02809865353)n5:0.001930269494)n3:0.1725360215)n2:0.336359652)n1:0.1132762564)n0;
```
