## Supplementary material for "Evolution of gene expression across species and specialized zooids in Siphonophora": Gene trees: b0db9ecc08979bca18610c96a253b9ad.txt

```
((((Bargmannia_amoena@4789432:5.121650108e-07,Bargmannia_amoena@3434330:5.121650108e-07)n3:0.02018284894,Bargmannia_elongata@1314669:0.0201833611)n2:0.02290083414,Bargmannia_lata@3630023:0.04308419524)n1:0.11830734,(Frillagalma_vityazi@1536993:0.1018923974,(Physophora_gilmeri@3563841:0.08399533045,(Agalma_elegans@636320:0.02154467931,Athorybia_rosacea@5035082:0.02154467931)n6:0.06245065114)n5:0.01789706695)n4:0.05949913781)n0;
```
