## Supplementary material for "Evolution of gene expression across species and specialized zooids in Siphonophora": Gene trees: b0e244a005419630c60eb2947516428c.txt

```
(Clytia_hemisphaerica@119878:0.3778280702,((Ectopleura_larynx@4656997:0.2520712642,Hydra_vulgaris@10597:0.2520712642)n2:0.1038088511,(Apolemia_lanosa@3363892:0.1805950386,((Bargmannia_amoena@3441204:0.07622384733,(Bargmannia_elongata@1311175:0.07622052404,Rudjakovia_sp@3906426:0.07622052404)n6:3.323295583e-06)n5:0.08516768787,((((((Chelophyes_appendiculata@682982:0.03440160708,Diphyes_dispar@4272977:0.03440160708)n12:0.04873540814,Lilyopsis_fluoracantha@2321845:0.08313701522)n11:0.01726114203,(Chuniphyes_multidentata@4380474:0.03879565517,Kephyes_ovata@2151139:0.03879565517)n13:0.06160250208)n10:0.003128137483,(Prayidae_D27D2@3164695:0.06792302538,Prayidae_D27SS7@2644989:0.06792302538)n14:0.03560326935)n9:0.004123428914,Hippopodius_hippopus@1886111:0.1076497236)n8:0.04054850461,((Stephalia_dilata@2810811:0.002077862513,Thermopalia_sp@3510980:0.002077862513)n16:0.1199304448,(Agalma_elegans@617395:0.09330942335,Forskalia_asymmetrica@1130105:0.09330942335)n17:0.02869888395)n15:0.02618992096)n7:0.01319330695)n4:0.0192035034)n3:0.1752850766)n1:0.02194795495)n0;
```
