## Supplementary material for "Evolution of gene expression across species and specialized zooids in Siphonophora": Gene trees: b0ef0c78eb96a6c19ae8ff25c0fae268.txt

```
(Aiptasia_pallida@3989928:0.8867237436,(Alatina_alata@4919390:0.5503640916,((Podocoryna_carnea@4558827:0.1474402694,Podocoryna_carnea@4534024:0.1474402694)n3:0.2303878008,(((Clytia_hemisphaerica@84830:0.1099012032,(Clytia_hemisphaerica@81093:0.0295045597,Clytia_hemisphaerica@84816:0.0295045597)n7:0.08039664348)n6:0.1663134382,(Hydractinia_symbiolongicarpus@4476834:0.218753159,Hydractinia_symbiolongicarpus@4444747:0.218753159)n8:0.05746148242)n5:0.08980667218,((((Ectopleura_larynx@4717162:0.02740906799,Ectopleura_larynx@4717156:0.02740906799)n12:0.09271333015,Ectopleura_larynx@4645461:0.1201223981)n11:0.131948866,Hydra_vulgaris@13662:0.2520712642)n10:0.1038088511,(((((Apolemia_lanosa@3346707:0.04728686263,Apolemia_sp@3307337:0.04728686263)n17:0.05375207336,Prayidae_D27SS7@2552458:0.101038936)n16:0.01012075038,(Kephyes_ovata@2160252:0.1076497236,Prayidae_D27D2@3095562:0.1076497236)n18:0.003509962721)n15:0.01328767795,Hippopodius_hippopus@1811847:0.1244473643)n14:0.05614767429,(Agalma_elegans@613808:0.1481982283,(Abylopsis_tetragona@456197:0.03440160708,(Chelophyes_appendiculata@768259:0.03245232077,Diphyes_dispar@4109755:0.03245232077)n21:0.001949286313)n20:0.1137966212)n19:0.03239681035)n13:0.1752850766)n9:0.01014119837)n4:0.01180675657)n2:0.1725360215)n1:0.336359652)n0;
```
