## Supplementary material for "Evolution of gene expression across species and specialized zooids in Siphonophora": Gene trees: b1a9c139b82b3c5d41f26066b9b7c41c.txt

```
(((Nematostella_vectensis@58702:0.3637140324,Nematostella_vectensis@53213:0.3637140324)n2:0.2023749305,Nematostella_vectensis@53214:0.5660889629)n1:0.4339110371,((Aiptasia_pallida@3994060:0.02083672327,Aiptasia_pallida@3994063:0.02083672327)n4:0.8658870203,((Alatina_alata@4944321:0.0382349784,Alatina_alata@4944313:0.0382349784)n6:0.5121291132,(Physalia_physalis@332009:0.4101208065,((((Clytia_hemisphaerica@79430:0.0007133842695,Clytia_hemisphaerica@79428:0.0007133842695)n11:0.02033133042,(Clytia_hemisphaerica@79431:0.0002234238721,Clytia_hemisphaerica@79429:0.0002234238721)n12:0.02082129081)n10:0.3567833555,((Hydractinia_symbiolongicarpus@4479945:0.1762116314,Podocoryna_carnea@4572286:0.1762116314)n14:0.1465443972,(((((((Bargmannia_amoena@3420143:0.0002506110898,Bargmannia_amoena@4728313:0.0002506110898)n21:0.01993275001,Bargmannia_elongata@1303897:0.0201833611)n20:0.02290083414,Bargmannia_lata@3589199:0.04308419524)n19:0.03313965209,Rudjakovia_sp@3918618:0.07622384733)n18:0.09115667011,(Rudjakovia_sp@3880701:0.07622384733,((Bargmannia_elongata@1303900:0.007697914862,Bargmannia_elongata@1303899:0.007697914862)n24:0.01248544624,(Bargmannia_amoena@3396401:1.750222321e-06,Bargmannia_amoena@4786941:1.750222321e-06)n25:0.02018161088)n23:0.05604048623)n22:0.09115667011)n17:0.01321452117,((Lilyopsis_fluoracantha@2231582:0.1076497236,(((((Chuniphyes_multidentata@4334179:0.0001637578143,Chuniphyes_multidentata@3749738:0.0001637578143)n32:0.03863189736,(Kephyes_ovata@2120128:0.005369337228,Kephyes_ovata@2120130:0.005369337228)n33:0.03342631794)n31:0.04811503762,(((Chelophyes_appendiculata@656656:0.009240715445,Chelophyes_appendiculata@656658:0.009240715445)n36:0.01268198468,Chelophyes_appendiculata@656657:0.02192270013)n35:0.01247890696,(Abylopsis_tetragona@506309:0.0221180839,(((Diphyes_dispar@4141411:0.001932957551,Diphyes_dispar@4210012:0.001932957551)n40:0.004726547986,Diphyes_dispar@4145344:0.006659505537)n39:0.0008181985572,Diphyes_dispar@4204571:0.007477704094)n38:0.0146403798)n37:0.01228352318)n34:0.05250908571)n30:0.009350520233,((Lilyopsis_fluoracantha@2231576:0.09065829734,((Prayidae_D27D2@3125036:0.0006897126115,Prayidae_D27D2@3125034:0.0006897126115)n44:0.08994517345,(Hippopodius_hippopus@1901842:0.0904696858,((Hippopodius_hippopus@1901837:0.02975699978,Hippopodius_hippopus@1901836:0.02975699978)n47:0.05887389449,Prayidae_D27D2@3125032:0.08863089427)n46:0.001838791529)n45:0.0001652002572)n43:2.341128083e-05)n42:0.004610151708,Prayidae_D27D2@3125035:0.09526844905)n41:0.0009927639752)n29:0.003603418862,Prayidae_D27SS7@2599865:0.09986463188)n28:0.007785091759)n27:0.07088630581,(((((Erenna_richardi@1218225:0.04068594335,(Marrus_claudanielis@2510821:0.04054217211,(Physonect_sp@2403325:0.0401578877,(Marrus_claudanielis@2510824:0.03299679124,Marrus_claudanielis@2510825:0.03299679124)n55:0.007161096459)n54:0.0003842844135)n53:0.0001437712384)n52:0.04070186082,(Thermopalia_sp@3500873:0.002077862513,(Stephalia_dilata@2753218:0.002077833214,(Stephalia_dilata@2753212:0.002077774826,(Stephalia_dilata@2753210:0.002077456403,Stephalia_dilata@2753209:0.002077456403)n59:3.184236251e-07)n58:5.838772845e-08)n57:2.92992273e-08)n56:0.07930994166)n51:0.04062050313,(Resomia_ornicephala@3014982:0.1119479763,((((Halistemma_rubrum@3698897:0.06586402478,((Agalma_elegans@596021:0.02154467931,Athorybia_rosacea@5013560:0.02154467931)n66:0.04102818015,(Nanomia_bijuga@970161:0.05981426171,Nanomia_bijuga@970148:0.05981426171)n67:0.00275859775)n65:0.003291165314)n64:0.01813130568,(Lychnagalma_utricularia@1943567:0.053657509,Physophora_gilmeri@3541800:0.053657509)n68:0.03033782146)n63:0.009314092894,(Cordagalma_sp@1054902:0.08352813879,Forskalia_asymmetrica@1176350:0.08352813879)n69:0.009781284557)n62:0.008582974053,(Frillagalma_vityazi@1538188:0.06322892296,Resomia_ornicephala@3014979:0.06322892296)n70:0.03866347444)n61:0.01005557895)n60:0.01006033095)n50:0.02618992096,((((((Chuniphyes_multidentata@3749734:6.2340929e-07,Chuniphyes_multidentata@4366875:6.2340929e-07)n76:0.01312764099,(Chuniphyes_multidentata@4366871:7.265138821e-07,Chuniphyes_multidentata@3749737:7.265138821e-07)n77:0.01312753788)n75:0.02566739077,Kephyes_ovata@2106856:0.03879565517)n74:0.05566808157,Prayidae_D27SS7@2658465:0.09446373674)n73:0.0131859869,Lilyopsis_fluoracantha@2314841:0.1076497236)n72:0.02194848393,(Prayidae_D27SS7@2633545:0.1076497236,Lilyopsis_fluoracantha@2314840:0.1076497236)n78:0.02194848393)n71:0.01860002068)n49:0.01107657379,(Apolemia_lanosa@3335499:0.04728686263,(Apolemia_rubriversa@209595:0.02852835555,(Apolemia_sp@3253582:0.02315053951,Apolemia_sp@3290603:0.02315053951)n81:0.005377816041)n80:0.01875850707)n79:0.1119879394)n48:0.01926122741)n26:0.002059009153)n16:0.02370954311,((Physalia_physalis@389126:0.01257405379,Physalia_physalis@389127:0.01257405379)n83:0.09750832572,(((Rhizophysa_filiformis@2843441:0.03972378614,Rhizophysa_filiformis@2843437:0.03972378614)n86:4.701146673e-05,Rhizophysa_filiformis@2843445:0.03977079761)n85:0.06403338179,Rhizophysa_filiformis@2843444:0.1038041794)n84:0.006278200107)n82:0.0942222022)n15:0.1184514469)n13:0.05507204156)n9:0.009421612407,((((Ectopleura_larynx@4614812:0.01054847076,Ectopleura_larynx@4614810:0.01054847076)n90:0.03038093701,Ectopleura_larynx@4614811:0.04092940777)n89:0.2111418564,Hydra_vulgaris@17066:0.2520712642)n88:0.1038088511,(Physalia_physalis@332005:0.3274001034,Physalia_physalis@332007:0.3274001034)n91:0.02848001183)n87:0.03136956735)n8:0.02287112397)n7:0.1402432851)n5:0.336359652)n3:0.1132762564)n0;
```
