## Supplementary material for "Evolution of gene expression across species and specialized zooids in Siphonophora": Gene trees: b1ca67a1f0f5e4093e5eca8a7df52862.txt

```
(Nematostella_vectensis@48767:1,(Aiptasia_pallida@4055490:0.8867237436,(Alatina_alata@4966106:0.5503640916,((Hydra_vulgaris@24795:0.2520712642,(Ectopleura_larynx@4683993:0.2317280965,Ectopleura_larynx@4676415:0.2317280965)n5:0.02034316765)n4:0.125756806,(Podocoryna_carnea@4547748:0.3519240139,(Clytia_hemisphaerica@83249:0.3171809181,((Bargmannia_lata@3622738:0.04308419524,((Bargmannia_amoena@3416662:1.841175664e-06,Bargmannia_amoena@4748451:1.841175664e-06)n11:0.02018151993,(Bargmannia_elongata@1337754:0.01792229039,Bargmannia_elongata@1379771:0.01792229039)n12:0.002261070719)n10:0.02290083414)n9:0.11830734,((((((((Agalma_elegans@510568:0.02154467931,Athorybia_rosacea@5076114:0.02154467931)n20:0.04004329942,Nanomia_bijuga@937309:0.06158797873)n19:0.00427604604,Halistemma_rubrum@3717444:0.06586402478)n18:0.02744539857,(Cordagalma_sp@1015560:0.07963850688,Physophora_gilmeri@3574946:0.07963850688)n21:0.01367091647)n17:0.004024159102,(Frillagalma_vityazi@1510990:0.09026719365,Frillagalma_vityazi@1605949:0.09026719365)n22:0.0070663888)n16:0.004558814951,Resomia_ornicephala@2966503:0.1018923974)n15:0.02011590989,(Stephalia_dilata@2774619:0.002077862513,Thermopalia_sp@3473875:0.002077862513)n23:0.1199304448)n14:0.02618992096,(Hippopodius_hippopus@1882563:0.1076497236,(Prayidae_D27D2@3105539:0.09680403476,(Prayidae_D27SS7@2584043:0.09498077537,(((Chuniphyes_multidentata@4376194:1.143817203e-06,Chuniphyes_multidentata@3808551:1.143817203e-06)n29:0.03879451135,Kephyes_ovata@2176158:0.03879565517)n28:0.04811503762,(Chelophyes_appendiculata@675573:0.03440160708,(Abylopsis_tetragona@450586:0.0221180839,Diphyes_dispar@4140590:0.0221180839)n31:0.01228352318)n30:0.05250908571)n27:0.008070082577)n26:0.00182325939)n25:0.01084568889)n24:0.04054850461)n13:0.01319330695)n8:0.1557893829)n7:0.03474309581)n6:0.02590405622)n3:0.1725360215)n2:0.336359652)n1:0.1132762564)n0;
```
