## Supplementary material for "Evolution of gene expression across species and specialized zooids in Siphonophora": Gene trees: b1d6fcc502eee13d807e205f1ce28816.txt

```
(Nematostella_vectensis@48450:1,(Aiptasia_pallida@4031713:0.8867237436,(Alatina_alata@4943328:0.5503640916,(Clytia_hemisphaerica@74707:0.3778280702,((Ectopleura_larynx@4685824:0.2520712642,Hydra_vulgaris@12498:0.2520712642)n5:0.1038088511,((Hydractinia_symbiolongicarpus@4445526:0.1762116314,Podocoryna_carnea@4560922:0.1762116314)n7:0.1465443972,((((((Bargmannia_amoena@4721683:0.01183671698,Bargmannia_lata@3644986:0.01183671698)n13:0.03124747827,Bargmannia_elongata@1445783:0.04308419524)n12:0.03313965209,Rudjakovia_sp@3939594:0.07622384733)n11:0.08516768787,((((((((Forskalia_asymmetrica@1104664:0.08893428272,(Lychnagalma_utricularia@1957849:0.08835715057,((((Agalma_elegans@632355:0.02154467931,Athorybia_rosacea@5086505:0.02154467931)n26:0.03856641613,Nanomia_bijuga@848557:0.06011109544)n25:0.005752929338,Halistemma_rubrum@3662574:0.06586402478)n24:0.01813130568,(Lychnagalma_utricularia@1977981:0.053657509,Physophora_gilmeri@3530898:0.053657509)n27:0.03033782146)n23:0.00436182012)n22:0.000577132145)n21:0.00437514063,Cordagalma_sp@1015772:0.09330942335)n20:0.008582974053,(Frillagalma_vityazi@1575581:0.06322892296,Resomia_ornicephala@2975557:0.06322892296)n28:0.03866347444)n19:0.01014725009,Erenna_richardi@1275762:0.1120396475)n18:0.006833071816,(Stephalia_dilata@2716673:0.002077862513,Thermopalia_sp@3486371:0.002077862513)n29:0.1167948568)n17:0.003135587991,Marrus_claudanielis@2535102:0.1220083073)n16:1.248764991e-06,(Erenna_richardi@1275765:0.08138780417,Marrus_claudanielis@2535100:0.08138780417)n30:0.04062175189)n15:0.02618867219,((Hippopodius_hippopus@1888928:0.08863089427,(Prayidae_D27D2@3204296:0.06792302538,Prayidae_D27SS7@2593202:0.06792302538)n33:0.0207078689)n32:0.01901882937,(Lilyopsis_fluoracantha@2310877:0.1003981572,((Chuniphyes_multidentata@3784064:0.03879565517,Kephyes_ovata@2103284:0.03879565517)n36:0.04811503762,(Chelophyes_appendiculata@771193:0.03440160708,(Abylopsis_tetragona@485072:0.0221180839,Diphyes_dispar@4257850:0.0221180839)n38:0.01228352318)n37:0.05250908571)n35:0.01348746446)n34:0.007251566396)n31:0.04054850461)n14:0.01319330695)n10:0.0192035034,(Apolemia_sp@3250050:0.04728686263,(Apolemia_rubriversa@269197:0.0402695918,Apolemia_rubriversa@269198:0.0402695918)n40:0.007017270831)n39:0.133308176)n9:0.02370954311,(Rhizophysa_filiformis@2922037:0.184454129,Rhizophysa_filiformis@2922036:0.184454129)n41:0.01985045269)n8:0.1184514469)n6:0.03312408662)n4:0.02194795495)n3:0.1725360215)n2:0.336359652)n1:0.1132762564)n0;
```
