## Supplementary material for "Evolution of gene expression across species and specialized zooids in Siphonophora": Gene trees: b1e88f2794297eb5b6a6d8abdeeb9519.txt

```
(Nematostella_vectensis@52357:1,(Aiptasia_pallida@4022374:0.8867237436,((Alatina_alata@4991926:0.4149707605,Alatina_alata@4833597:0.4149707605)n3:0.1353933312,(Ectopleura_larynx@4711179:0.3778280702,(((Hydractinia_symbiolongicarpus@4424318:0.1762116314,Podocoryna_carnea@4593003:0.1762116314)n7:0.09236044064,(Hydractinia_symbiolongicarpus@4411756:0.1762116314,Podocoryna_carnea@4593005:0.1762116314)n8:0.09236044064)n6:0.03206024621,(((Physalia_physalis@337232:0.1100823795,(Rhizophysa_filiformis@2909867:0.07673903714,Rhizophysa_filiformis@2909869:0.07673903714)n12:0.03334334237)n11:0.0942222022,(Apolemia_sp@3257518:0.1805950386,((((Bargmannia_amoena@4767970:0.0201833611,Bargmannia_elongata@1358124:0.0201833611)n17:0.02290083414,Bargmannia_lata@3628315:0.04308419524)n16:0.03313965209,Rudjakovia_sp@3941100:0.07622384733)n15:0.08516768787,((((((((Agalma_elegans@620127:0.05990074475,Nanomia_bijuga@873223:0.05990074475)n25:0.005963280023,Halistemma_rubrum@3679666:0.06586402478)n24:0.006735163732,((Agalma_elegans@544652:0.02154467931,Athorybia_rosacea@5010688:0.02154467931)n27:0.03192796439,(Halistemma_rubrum@3679664:0.003007368206,Halistemma_rubrum@3679662:0.003007368206)n28:0.05046527549)n26:0.01912654481)n23:0.01139614195,((Lychnagalma_utricularia@1913728:0.053657509,(Physophora_gilmeri@3541463:0.04860025616,Physophora_gilmeri@3534421:0.04860025616)n31:0.005057252834)n30:0.02012571914,Lychnagalma_utricularia@1913733:0.07378322814)n29:0.01021210232)n22:0.009314092894,((Cordagalma_sp@998627:0.04683380856,Cordagalma_sp@998629:0.04683380856)n33:0.03669433023,Forskalia_asymmetrica@1159489:0.08352813879)n32:0.009781284557)n21:0.008582974053,(Frillagalma_vityazi@1533718:0.06322892296,Resomia_ornicephala@3055499:0.06322892296)n34:0.03866347444)n20:0.02011590989,(Erenna_richardi@1273019:0.08138780417,Marrus_claudanielis@2456379:0.08138780417)n35:0.04062050313)n19:0.02618992096,((Lilyopsis_fluoracantha@2289777:0.07698893291,((Lilyopsis_fluoracantha@2298423:0.03701425212,Lilyopsis_fluoracantha@2298431:0.03701425212)n39:0.01646259995,Lilyopsis_fluoracantha@2344814:0.05347685208)n38:0.02351208084)n37:0.03066079073,(((Hippopodius_hippopus@1824166:0.08744735811,Prayidae_D27SS7@2556435:0.08744735811)n42:0.001183536162,Prayidae_D27D2@3091964:0.08863089427)n41:0.01377414774,((Chuniphyes_multidentata@4331146:0.03879565517,Kephyes_ovata@2190132:0.03879565517)n44:0.04811503762,(Diphyes_dispar@4249131:0.03440160708,(Abylopsis_tetragona@472226:0.03165992404,(Chelophyes_appendiculata@671846:0.02955152067,Chelophyes_appendiculata@726503:0.02955152067)n47:0.002108403368)n46:0.002741683042)n45:0.05250908571)n43:0.01549434923)n40:0.005244681628)n36:0.04054850461)n18:0.01319330695)n14:0.0192035034)n13:0.02370954311)n10:0.06419499359,((((Apolemia_lanosa@3344205:0.03524785198,Apolemia_rubriversa@209160:0.03524785198)n51:0.01203901065,Apolemia_sp@3301936:0.04728686263)n50:0.133308176,((Erenna_richardi@1273020:0.05439526157,Marrus_claudanielis@2523046:0.05439526157)n53:0.0269925426,Stephalia_dilata@2760710:0.08138780417)n52:0.09920723443)n49:0.083788486,(Clytia_hemisphaerica@76525:0.228201481,Rhizophysa_filiformis@2909243:0.228201481)n54:0.03618204363)n48:0.004116050696)n9:0.03213274295)n5:0.07719575192)n4:0.1725360215)n2:0.336359652)n1:0.1132762564)n0;
```
