## Supplementary material for "Evolution of gene expression across species and specialized zooids in Siphonophora": Gene trees: b1eb6df04161e077a79c7774e6d8d927.txt

```
(Nematostella_vectensis@53631:1,(Aiptasia_pallida@4029894:0.8867237436,(Alatina_alata@4992606:0.5503640916,((Clytia_hemisphaerica@113195:0.3707020342,((Ectopleura_larynx@4634416:0.2520712642,Hydra_vulgaris@460:0.2520712642)n6:0.1038088511,(Hydractinia_symbiolongicarpus@4410041:0.1762116314,Podocoryna_carnea@4521157:0.1762116314)n7:0.1796684838)n5:0.01482191898)n4:0.007126035967,((Physalia_physalis@318660:0.1100823795,(Rhizophysa_filiformis@2900972:0.08551206489,Rhizophysa_filiformis@2900990:0.08551206489)n10:0.02457031462)n9:0.0942222022,((Apolemia_lanosa@3339907:0.04728686263,(Apolemia_rubriversa@256447:0.03666058282,Apolemia_sp@3251525:0.03666058282)n13:0.0106262798)n12:0.133308176,(((Bargmannia_amoena@3403145:0.0201833611,Bargmannia_elongata@1475304:0.0201833611)n16:0.05604048623,(Bargmannia_lata@3615739:0.07073040304,Rudjakovia_sp@3856940:0.07073040304)n17:0.005493444291)n15:0.08516768787,(((((((((Agalma_elegans@524708:0.0534726437,(Athorybia_rosacea@5100497:0.05345613,Halistemma_rubrum@3701230:0.05345613)n27:1.651369399e-05)n26:0.01239138108,Nanomia_bijuga@896974:0.06586402478)n25:0.01813130568,(Lychnagalma_utricularia@2010037:0.053657509,Physophora_gilmeri@3520070:0.053657509)n28:0.03033782146)n24:0.009314092894,Cordagalma_sp@1065139:0.09330942335)n23:0.008582974053,(Forskalia_asymmetrica@1103578:0.0750907904,Frillagalma_vityazi@1518619:0.0750907904)n29:0.026801607)n22:0.01405304451,Erenna_richardi@1210532:0.1159454419)n21:0.00339158201,(Stephalia_dilata@2707978:0.002077862513,Thermopalia_sp@3466366:0.002077862513)n30:0.1172591614)n20:0.002671283375,(Marrus_claudanielis@2512119:0.0401578877,Physonect_sp@2373572:0.0401578877)n31:0.0818504196)n19:0.02618992096,(Prayidae_D27SS7@2571773:0.1076497236,(Prayidae_D27D2@3217153:0.1039060182,(Hippopodius_hippopus@1758676:0.1037258623,(Hippopodius_hippopus@1758674:0.1022556265,(Lilyopsis_fluoracantha@2210779:0.1003981572,((Chuniphyes_multidentata@4305713:0.03879565517,Kephyes_ovata@2131100:0.03879565517)n38:0.04811503762,(Chelophyes_appendiculata@691538:0.03440160708,(Abylopsis_tetragona@438655:0.0221180839,Diphyes_dispar@4275020:0.0221180839)n40:0.01228352318)n39:0.05250908571)n37:0.01348746446)n36:0.001857469207)n35:0.001470235857)n34:0.0001801558763)n33:0.003743705456)n32:0.04054850461)n18:0.01319330695)n14:0.0192035034)n11:0.02370954311)n8:0.1735234885)n3:0.1725360215)n2:0.336359652)n1:0.1132762564)n0;
```
