## Supplementary material for "Evolution of gene expression across species and specialized zooids in Siphonophora": Gene trees: b1efe6b4bb267dea0c287b577283408a.txt

```
(Nematostella_vectensis@62928:1,(Aiptasia_pallida@4060611:0.8867237436,(Alatina_alata@4807551:0.5503640916,((Hydractinia_symbiolongicarpus@4403809:0.1762116314,Podocoryna_carnea@4496927:0.1762116314)n4:0.2016164388,(Clytia_hemisphaerica@122313:0.327151716,((Apolemia_lanosa@3352829:0.160376341,((Apolemia_rubriversa@297525:0.155454969,((((((Chelophyes_appendiculata@751407:0.03440160708,Diphyes_dispar@4224276:0.03440160708)n15:0.05250908571,(Chuniphyes_multidentata@4376889:0.03879565517,Kephyes_ovata@2048576:0.03879565517)n16:0.04811503762)n14:0.02073903085,((Hippopodius_hippopus@1764997:0.08510601932,(Prayidae_D27D2@3083932:0.05480173258,Prayidae_D27D2@3196705:0.05480173258)n19:0.03030428674)n18:0.003524874953,Prayidae_D27SS7@2659481:0.08863089427)n17:0.01901882937)n13:0.0279331245,((Marrus_claudanielis@2426696:0.0401578877,(Physonect_sp@2382903:0.03322738556,Physonect_sp@2352490:0.03322738556)n22:0.006930502143)n21:0.03267309088,(Stephalia_dilata@2722873:0.002077862513,Thermopalia_sp@3497867:0.002077862513)n23:0.07075311607)n20:0.06275186956)n12:0.005628210976,(Erenna_richardi@1246928:0.1220083073,(Frillagalma_vityazi@1631307:0.06322892296,Resomia_ornicephala@3014448:0.06322892296)n25:0.05877938433)n24:0.01920275182)n11:0.006987169134,((Cordagalma_sp@1077604:0.08352813879,Forskalia_asymmetrica@1101132:0.08352813879)n27:0.009781284557,((Lychnagalma_utricularia@1967323:0.053657509,Physophora_gilmeri@3562801:0.053657509)n29:0.03033782146,(Halistemma_rubrum@3714058:0.06586402478,(Nanomia_bijuga@964641:0.06295915086,(Agalma_elegans@586131:0.02154467931,Athorybia_rosacea@5084510:0.02154467931)n32:0.04141447155)n31:0.002904873911)n30:0.01813130568)n28:0.009314092894)n26:0.05488880491)n10:0.007256740715)n9:0.004223474404,Apolemia_rubriversa@273574:0.1596784434)n8:0.0006978976531)n7:0.02021869758,(((Bargmannia_amoena@4737265:0.0201833611,Bargmannia_elongata@1437195:0.0201833611)n35:0.02290083414,Bargmannia_lata@3628961:0.04308419524)n34:0.03313965209,Rudjakovia_sp@3952580:0.07622384733)n33:0.1043711913)n6:0.1465566774)n5:0.0506763542)n3:0.1725360215)n2:0.336359652)n1:0.1132762564)n0;
```
