## Supplementary material for "Evolution of gene expression across species and specialized zooids in Siphonophora": Gene trees: b1f3100c0e0627a0ac196ba9408ea42e.txt

```
(Nematostella_vectensis@47521:1,(Aiptasia_pallida@4058611:0.8867237436,(Alatina_alata@4966251:0.5503640916,((((Clytia_hemisphaerica@120116:0.2979370072,(Hydractinia_symbiolongicarpus@4485832:0.1762116314,Podocoryna_carnea@4592901:0.1762116314)n7:0.1217253758)n6:0.04276283709,(Ectopleura_larynx@4653845:0.2520712642,Hydra_vulgaris@34549:0.2520712642)n8:0.08862858012)n5:4.850854429e-07,((Physalia_physalis@354586:0.1100823795,Rhizophysa_filiformis@2908002:0.1100823795)n10:0.17631378,Physalia_physalis@374775:0.2863961596)n9:0.05430416981)n4:0.0371277408,(((Apolemia_lanosa@3361539:0.03524785198,Apolemia_rubriversa@233664:0.03524785198)n13:0.01203901065,Apolemia_sp@3261636:0.04728686263)n12:0.133308176,((((Bargmannia_amoena@3429511:0.0201833611,Bargmannia_elongata@1371223:0.0201833611)n17:0.02290083414,Bargmannia_lata@3633745:0.04308419524)n16:0.03313965209,Rudjakovia_sp@3878580:0.07622384733)n15:0.08516768787,(Nanomia_bijuga@920852:0.1481982283,(((((((Agalma_elegans@536369:0.02154467931,Athorybia_rosacea@5101740:0.02154467931)n25:0.03192796439,Halistemma_rubrum@3744019:0.0534726437)n24:0.03052268676,(Lychnagalma_utricularia@1944598:0.053657509,Physophora_gilmeri@3545598:0.053657509)n26:0.03033782146)n23:0.009314092894,Forskalia_asymmetrica@1087844:0.09330942335)n22:0.008582974053,((Frillagalma_vityazi@1508148:1.203132728e-06,Frillagalma_vityazi@1508150:1.203132728e-06)n28:0.06322771983,Resomia_ornicephala@3016389:0.06322892296)n27:0.03866347444)n21:0.02011590989,(((Erenna_richardi@1186963:0.04750129286,Marrus_claudanielis@2535986:0.04750129286)n31:0.008484760715,Physonect_sp@2357301:0.05598605357)n30:0.0254017506,(Stephalia_dilata@2784083:0.002077862513,Thermopalia_sp@3493696:0.002077862513)n32:0.07930994166)n29:0.04062050313)n20:0.0224084394,(Hippopodius_hippopus@1878272:0.1076497236,((Prayidae_D27D2@3195977:0.06792302538,Prayidae_D27SS7@2582063:0.06792302538)n35:0.03490194371,((Chuniphyes_multidentata@3757164:0.03879565517,Kephyes_ovata@2122537:0.03879565517)n37:0.06160250208,((Lilyopsis_fluoracantha@2292247:0.07692054183,Lilyopsis_fluoracantha@2242757:0.07692054183)n39:0.02098161317,(Chelophyes_appendiculata@775297:0.03440160708,(Abylopsis_tetragona@452709:0.0221180839,Diphyes_dispar@4100654:0.0221180839)n41:0.01228352318)n40:0.06350054792)n38:0.002496002246)n36:0.002426811843)n34:0.004824754553)n33:0.03676702305)n19:0.003781481564)n18:0.01319330695)n14:0.0192035034)n11:0.1972330316)n3:0.1725360215)n2:0.336359652)n1:0.1132762564)n0;
```
