## Supplementary material for "Evolution of gene expression across species and specialized zooids in Siphonophora": Gene trees: b2a27014a2d8178fdbe8ef8458cdc14b.txt

```
(Nematostella_vectensis@58909:1,(Aiptasia_pallida@3989762:0.8867237436,(Podocoryna_carnea@4520760:0.5503640916,(Alatina_alata@4888456:0.4580951769,((Ectopleura_larynx@4619455:0.2520712642,Hydra_vulgaris@14822:0.2520712642)n5:0.1038088511,(Hydractinia_symbiolongicarpus@4426969:0.3227560286,((Apolemia_lanosa@3333130:0.1433369435,(Physalia_physalis@386464:0.1100823795,(Rhizophysa_filiformis@2880568:0.09981382357,Rhizophysa_filiformis@2852890:0.09981382357)n10:0.01026855594)n9:0.03325456401)n8:0.0609676382,((((((Frillagalma_vityazi@1618421:0.04318040213,Lychnagalma_utricularia@1987926:0.04318040213)n16:0.05500971567,(Forskalia_asymmetrica@1129682:0.0981900924,(((((Agalma_elegans@626227:0.02154467931,Athorybia_rosacea@5029179:0.02154467931)n22:0.04431934546,(Nanomia_bijuga@882339:0.06226298467,Nanomia_bijuga@882349:0.06226298467)n23:0.003601040109)n21:0.007879785243,(Forskalia_asymmetrica@1129683:0.05249246175,Halistemma_rubrum@3720143:0.05249246175)n24:0.02125134827)n20:0.01956561333,Lychnagalma_utricularia@1987925:0.09330942335)n19:0.004880476091,(Frillagalma_vityazi@1618420:0.06322892296,Resomia_ornicephala@2944847:0.06322892296)n25:0.03496097648)n18:1.929627231e-07)n17:2.539455973e-08)n15:0.003702279604,Cordagalma_sp@1070927:0.1018923974)n14:0.02011590989,(Stephalia_dilata@2715438:0.002077862513,Thermopalia_sp@3516020:0.002077862513)n26:0.1199304448)n13:0.02618992096,(Lilyopsis_fluoracantha@2237183:0.1076497236,(((Hippopodius_hippopus@1866107:0.07842742578,Prayidae_D27D2@3156801:0.07842742578)n30:0.01020346849,Prayidae_D27SS7@2621552:0.08863089427)n29:0.01288432178,((Chuniphyes_multidentata@3788087:0.03879565517,Kephyes_ovata@2033953:0.03879565517)n32:0.04811503762,(Chelophyes_appendiculata@724337:0.03440160708,(Abylopsis_tetragona@392179:0.0221180839,Diphyes_dispar@4100494:0.0221180839)n34:0.01228352318)n33:0.05250908571)n31:0.01460452326)n28:0.006134507591)n27:0.04054850461)n12:0.01319330695,((Bargmannia_amoena@4725374:1.22292913e-06,Bargmannia_amoena@3392825:1.22292913e-06)n36:0.1430654509,Bargmannia_amoena@4784003:0.1430666738)n35:0.01832486139)n11:0.0429130465)n7:0.1184514469)n6:0.03312408662)n4:0.1022150617)n3:0.09226891476)n2:0.336359652)n1:0.1132762564)n0;
```
