## Supplementary material for "Evolution of gene expression across species and specialized zooids in Siphonophora": Gene trees: b2b1561e93f0f303b370291c8ebd6195.txt

```
(Nematostella_vectensis@62569:1,(Aiptasia_pallida@4067674:0.8867237436,(Alatina_alata@4961327:0.5503640916,(((Clytia_hemisphaerica@135485:0.01542456115,Clytia_hemisphaerica@135495:0.01542456115)n5:0.1638336164,((((((((Clytia_hemisphaerica@135494:0.02802702444,Clytia_hemisphaerica@135483:0.02802702444)n13:0.02792992138,Clytia_hemisphaerica@135492:0.05595694582)n12:6.938893904e-18,Clytia_hemisphaerica@135486:0.05595694582)n11:0.01547439059,(Clytia_hemisphaerica@135487:0.01781037963,Clytia_hemisphaerica@135488:0.01781037963)n14:0.05362095679)n10:0.02346522685,Clytia_hemisphaerica@135490:0.09489656327)n9:0.003506454622,(Clytia_hemisphaerica@135489:0.06489287403,Clytia_hemisphaerica@135493:0.06489287403)n15:0.03351014386)n8:0.02134184371,Clytia_hemisphaerica@135484:0.1197448616)n7:0.05951178668,Clytia_hemisphaerica@135491:0.1792566483)n6:1.529299678e-06)n4:0.1985698926,(((Hydractinia_symbiolongicarpus@4413024:0.1762116314,Podocoryna_carnea@4503508:0.1762116314)n18:0.1465443972,(((Apolemia_lanosa@3380924:0.03524785198,Apolemia_rubriversa@262956:0.03524785198)n21:0.01203901065,Apolemia_sp@3304414:0.04728686263)n20:0.1570177191,(((((Chelophyes_appendiculata@767695:0.03440160708,(Abylopsis_tetragona@434138:0.0221180839,(Diphyes_dispar@4133678:0.01804932013,Diphyes_dispar@4101519:0.01804932013)n28:0.004068763769)n27:0.01228352318)n26:0.07324811656,((Chuniphyes_multidentata@4315476:0.09033280418,Chuniphyes_multidentata@3762356:0.09033280418)n30:0.009886800723,((Hippopodius_hippopus@1810563:0.08863089427,(Prayidae_D27D2@3118487:0.06792302538,Prayidae_D27SS7@2628163:0.06792302538)n33:0.0207078689)n32:0.01158827267,Kephyes_ovata@2061780:0.1002191669)n31:4.379588426e-07)n29:0.007430118743)n25:0.02899881354,(Hippopodius_hippopus@1810568:0.08863089427,Prayidae_D27D2@3118496:0.08863089427)n34:0.04801764291)n24:0.01674986603,(Hippopodius_hippopus@1810567:0.1076497236,(Prayidae_D27SS7@2628161:0.1027771633,(Lilyopsis_fluoracantha@2286627:0.1003981572,(((Chuniphyes_multidentata@4346617:0.004708028658,Chuniphyes_multidentata@3832691:0.004708028658)n40:0.03408762651,Kephyes_ovata@2122477:0.03879565517)n39:0.04811503762,(Abylopsis_tetragona@434137:0.03440160708,(Chelophyes_appendiculata@678683:0.02832288524,Diphyes_dispar@4101513:0.02832288524)n42:0.006078721843)n41:0.05250908571)n38:0.01348746446)n37:0.002379006098)n36:0.004872560299)n35:0.04574867957)n23:0.03322126153,(Rhizophysa_filiformis@2828852:0.1853062167,(Rhizophysa_filiformis@2828849:0.1783968239,(((Rhizophysa_filiformis@2828855:0.1103000872,(((Bargmannia_amoena@4737804:2.927825175e-06,Bargmannia_amoena@3401558:2.927825175e-06)n50:0.02018043328,(Bargmannia_elongata@1486918:1.08868826e-05,Bargmannia_elongata@1486919:1.08868826e-05)n51:0.02017247422)n49:0.05604048623,(Rudjakovia_sp@3862320:0.0669542806,Rudjakovia_sp@3942353:0.0669542806)n52:0.009269566731)n48:0.0340762399)n47:0.04309927095,Marrus_claudanielis@2419238:0.1533993582)n46:0.0006444317866,(Thermopalia_sp@3508092:0.1361109459,(((Forskalia_asymmetrica@1102831:0.1010733781,(((((Nanomia_bijuga@803956:0.06586402478,(Athorybia_rosacea@5043225:0.02154467931,(Agalma_elegans@559361:0.01106570153,Agalma_elegans@559372:0.01106570153)n63:0.01047897778)n62:0.04431934546)n61:0.01215766814,(Halistemma_rubrum@3718338:0.06586402478,Nanomia_bijuga@803954:0.06586402478)n64:0.01215766814)n60:0.00571142642,Nanomia_bijuga@803951:0.08373311933)n59:0.009576304018,(Cordagalma_sp@1056026:0.03728176466,Cordagalma_sp@1056025:0.03728176466)n65:0.05602765868)n58:0.003429533797,(Lychnagalma_utricularia@1918770:0.05872709855,(Physophora_gilmeri@3541076:0.04675828685,Rhizophysa_filiformis@2828848:0.04675828685)n67:0.0119688117)n66:0.0380118586)n57:0.004334420968)n56:0.005839939319,(Frillagalma_vityazi@1663526:0.06322892296,Resomia_ornicephala@3045901:0.06322892296)n68:0.04368439447)n55:0.01185340946,(((Erenna_richardi@1281356:0.02191250897,(Physonect_sp@2347473:0.01542322016,Physonect_sp@2347461:0.01542322016)n72:0.006489288815)n71:0.05187024256,Marrus_claudanielis@2419231:0.07378275154)n70:0.007605052635,Thermopalia_sp@3508091:0.08138780417)n69:0.03737892272)n54:0.01734421901)n53:0.01793284407)n45:0.02435303393)n44:0.006909392765)n43:0.001313448079)n22:0.01768491697)n19:0.1184514469)n17:0.03312408662,((Ectopleura_larynx@4618567:0.2520712642,Hydra_vulgaris@4832:0.2520712642)n74:0.06092836288,(Hydra_vulgaris@30329:0.2520712642,(Ectopleura_larynx@4717746:0.2029303968,Ectopleura_larynx@4717745:0.2029303968)n76:0.04914086735)n75:0.06092836288)n73:0.04288048818)n16:0.02194795495)n3:0.1725360215)n2:0.336359652)n1:0.1132762564)n0;
```
