## Supplementary material for "Evolution of gene expression across species and specialized zooids in Siphonophora": Gene trees: b2d046ebfe277237316115fe75cac8cd.txt

```
(Nematostella_vectensis@62679:1,(Aiptasia_pallida@3980874:0.8867237436,((Alatina_alata@4986676:0.5503640916,(((Clytia_hemisphaerica@92759:1.203294594e-06,Clytia_hemisphaerica@92757:1.203294594e-06)n6:1.00604437e-06,Clytia_hemisphaerica@92758:2.209338965e-06)n5:0.3778258608,(((Ectopleura_larynx@4648024:0.2520712642,Hydra_vulgaris@37217:0.2520712642)n9:0.0828739584,(((((Physalia_physalis@310234:0.01368024079,Physalia_physalis@310239:0.01368024079)n14:0.03710379301,Physalia_physalis@310235:0.05078403379)n13:0.05929834571,Rhizophysa_filiformis@2864688:0.1100823795)n12:0.0942222022,(Rhizophysa_filiformis@2864695:0.2017559827,(((Apolemia_lanosa@3346985:0.04728686263,(Apolemia_rubriversa@219421:0.04531735825,(Apolemia_sp@3308593:0.04085191731,Apolemia_sp@3267882:0.04085191731)n20:0.004465440935)n19:0.001969504379)n18:0.01087254027,(Apolemia_lanosa@3329963:0.03524785198,(Apolemia_rubriversa@219425:0.002106140097,Apolemia_rubriversa@219427:0.002106140097)n22:0.03314171188)n21:0.02291155092)n17:0.1242832645,((((((((Cordagalma_sp@986605:0.08072212232,(Cordagalma_sp@986613:0.0038659412,Cordagalma_sp@986606:0.0038659412)n31:0.07685618112)n30:0.00280601647,Forskalia_asymmetrica@1102315:0.08352813879)n29:0.006302484279,((Frillagalma_vityazi@1561785:0.07002856479,(Frillagalma_vityazi@1561786:0.01591245949,Frillagalma_vityazi@1496667:0.01591245949)n34:0.0541161053)n33:0.01642591116,((Frillagalma_vityazi@1561784:0.07402551871,((Lychnagalma_utricularia@1966301:0.01577292533,Lychnagalma_utricularia@1966304:0.01577292533)n38:0.03788458367,Physophora_gilmeri@3539390:0.053657509)n37:0.02036800971)n36:0.005406544627,(((Agalma_elegans@621672:0.02154467931,Athorybia_rosacea@5060656:0.02154467931)n41:0.03192796439,Halistemma_rubrum@3695417:0.0534726437)n40:0.01239138108,(Nanomia_bijuga@931948:0.06318452289,(Nanomia_bijuga@931951:0.02665194207,Nanomia_bijuga@931953:0.02665194207)n43:0.03653258082)n42:0.00267950188)n39:0.01356803856)n35:0.007022412609)n32:0.003376147126)n28:0.01206177433,((Resomia_ornicephala@3055820:1.776816002e-06,Resomia_ornicephala@3048693:1.776816002e-06)n45:0.002752851066,Resomia_ornicephala@3055827:0.002754627882)n44:0.09913776952)n27:0.02816146518,Physalia_physalis@310238:0.1300538626)n26:0.00433503233,(Erenna_richardi@1220483:0.08138780417,((Physonect_sp@2379306:0.0401578877,(Marrus_claudanielis@2433137:0.03984606262,(Marrus_claudanielis@2433133:0.03947431545,(Marrus_claudanielis@2433131:0.03528748533,(Marrus_claudanielis@2433138:0.03106257817,Marrus_claudanielis@2433132:0.03106257817)n52:0.004224907166)n51:0.004186830119)n50:0.0003717471723)n49:0.0003118250775)n48:0.03267309088,(Thermopalia_sp@3482261:0.002077862513,(Stephalia_dilata@2701055:2.194281627e-06,Stephalia_dilata@2701056:2.194281627e-06)n54:0.002075668232)n53:0.07075311607)n47:0.008556825586)n46:0.05300109074)n25:0.01578975845,((((Bargmannia_amoena@3419310:1.493412511e-06,Bargmannia_amoena@4735469:1.493412511e-06)n58:0.02018186769,Bargmannia_elongata@1319219:0.0201833611)n57:0.02290083414,Bargmannia_lata@3645816:0.04308419524)n56:0.03313965209,Rudjakovia_sp@3862945:0.07622384733)n55:0.07395480603)n24:0.008567179801,((Lilyopsis_fluoracantha@2262907:0.09520801921,(((Lilyopsis_fluoracantha@2232596:0.003484806572,Lilyopsis_fluoracantha@2232595:0.003484806572)n63:0.01258768504,Lilyopsis_fluoracantha@2232593:0.01607249162)n62:0.069438869,Lilyopsis_fluoracantha@2326550:0.08551136061)n61:0.009696658603)n60:0.01244170443,(Hippopodius_hippopus@1800774:0.09930023341,((Prayidae_D27D2@3140377:0.06792302538,((Prayidae_D27SS7@2579420:0.001938481551,Prayidae_D27SS7@2579425:0.001938481551)n68:0.05865720616,Prayidae_D27SS7@2643253:0.06059568771)n67:0.007327337666)n66:0.02888821542,((((Chuniphyes_multidentata@4364907:0.01381273605,(Chuniphyes_multidentata@3826938:5.203104424e-07,Chuniphyes_multidentata@4364910:5.203104424e-07)n73:0.01381221574)n72:0.0002692067146,Chuniphyes_multidentata@3749340:0.01408194276)n71:0.02471371241,Kephyes_ovata@2177012:0.03879565517)n70:0.04811503762,((Chelophyes_appendiculata@672125:0.03440160708,(Abylopsis_tetragona@486545:0.0221180839,Diphyes_dispar@4268817:0.0221180839)n76:0.01228352318)n75:0.002980006514,(Diphyes_dispar@4264593:0.03440160708,Chelophyes_appendiculata@672118:0.03440160708)n77:0.002980006514)n74:0.04952907919)n69:0.009900548011)n65:0.002488992609)n64:0.008349490234)n59:0.05109610952)n23:0.0236968342)n16:0.01931331529)n15:0.002548599059)n11:0.1056037709,Physalia_physalis@338521:0.3099083526)n10:0.02503686994)n8:0.02093489266,(Hydractinia_symbiolongicarpus@4418920:0.1762116314,Podocoryna_carnea@4566499:0.1762116314)n78:0.1796684838)n7:0.02194795495)n4:0.1725360215)n3:0.05539615249,(Alatina_alata@4889910:0.5503640916,Podocoryna_carnea@4573801:0.5503640916)n79:0.05539615249)n2:0.2809634995)n1:0.1132762564)n0;
```
