## Supplementary material for "Evolution of gene expression across species and specialized zooids in Siphonophora": Gene trees: b3b1b2fc9f693ac64fa4e4299a05e696.txt

```
(Nematostella_vectensis@51915:1,(Aiptasia_pallida@3990655:0.8867237436,(Alatina_alata@4806418:0.5503640916,(((Clytia_hemisphaerica@112438:0.2792163224,Clytia_hemisphaerica@112537:0.2792163224)n5:0.07599514259,(Podocoryna_carnea@4574485:0.3512758826,(((Physalia_physalis@345302:0.1376599211,(Apolemia_lanosa@3389760:0.03524785198,(Apolemia_rubriversa@230527:0.03321343149,Apolemia_rubriversa@246555:0.03321343149)n11:0.002034420494)n10:0.1024120692)n9:0.06664466057,(((((Chuniphyes_multidentata@4341329:0.03879565517,Kephyes_ovata@2161634:0.03879565517)n16:0.04811503762,(Diphyes_dispar@4103866:0.03440160708,(Chelophyes_appendiculata@663799:0.03433826313,(Chelophyes_appendiculata@666381:0.0320400107,Chelophyes_appendiculata@685883:0.0320400107)n19:0.002298252438)n18:6.334394791e-05)n17:0.05250908571)n15:0.02073903085,(Hippopodius_hippopus@1898197:0.08863089427,Prayidae_D27SS7@2626890:0.08863089427)n20:0.01901882937)n14:0.02885403812,(Diphyes_dispar@4101736:0.1076497236,(Hippopodius_hippopus@1885342:0.08863089427,(Prayidae_D27D2@3172706:0.06792302538,Prayidae_D27SS7@2641523:0.06792302538)n23:0.0207078689)n22:0.01901882937)n21:0.02885403812)n13:0.01169446649,(Erenna_richardi@1211442:0.1220083073,(((Forskalia_asymmetrica@1171658:0.09330942335,(Lychnagalma_utricularia@1952701:0.053657509,Physophora_gilmeri@3563312:0.053657509)n28:0.03965191435)n27:0.004320521667,Resomia_ornicephala@2997319:0.09762994502)n26:0.004262452387,Nanomia_bijuga@912782:0.1018923974)n25:0.02011590989)n24:0.02618992096)n12:0.05610635346)n8:0.1184514469,((Hydractinia_symbiolongicarpus@4475300:0.1762116314,Podocoryna_carnea@4605990:0.1762116314)n30:0.1356403922,(Hydractinia_symbiolongicarpus@4446060:0.1762116314,Podocoryna_carnea@4547254:0.1762116314)n31:0.1356403922)n29:0.01090400502)n7:0.02851985399)n6:0.003935582433)n4:0.02261660514,(Ectopleura_larynx@4637960:0.2520712642,Hydra_vulgaris@15909:0.2520712642)n32:0.125756806)n3:0.1725360215)n2:0.336359652)n1:0.1132762564)n0;
```
