## Supplementary material for "Evolution of gene expression across species and specialized zooids in Siphonophora": Gene trees: b3c43582554c8fe4aaabb147b01fd367.txt

```
(Nematostella_vectensis@50995:1,(Aiptasia_pallida@4064429:0.8867237436,(Alatina_alata@4821710:0.5503640916,(((Clytia_hemisphaerica@68459:0.05927161226,Clytia_hemisphaerica@68460:0.05927161226)n5:0.26408953,Ectopleura_larynx@4642463:0.3233611423)n4:0.05446692789,((Hydractinia_symbiolongicarpus@4486497:0.1762116314,Podocoryna_carnea@4527666:0.1762116314)n7:0.1465443972,(Rhizophysa_filiformis@2851421:0.2043045817,((Apolemia_lanosa@3384324:0.03524785198,Apolemia_rubriversa@270086:0.03524785198)n10:0.1453471866,(((Bargmannia_amoena@3444728:0.0201833611,Bargmannia_elongata@1489729:0.0201833611)n13:0.05604048623,(Bargmannia_lata@3595770:0.06148257702,Rudjakovia_sp@3852329:0.06148257702)n14:0.01474127031)n12:0.08516768787,(((((Chelophyes_appendiculata@741279:0.03440160708,Diphyes_dispar@4216743:0.03440160708)n19:0.05250908571,(Chuniphyes_multidentata@3833361:0.03879565517,Kephyes_ovata@2073433:0.03879565517)n20:0.04811503762)n18:0.01665535254,Hippopodius_hippopus@1907177:0.1035660453)n17:0.004083678313,(Lilyopsis_fluoracantha@2219865:0.1019561494,Prayidae_D27SS7@2568206:0.1019561494)n21:0.005693574233)n16:0.04054850461,((Erenna_richardi@1275204:0.08138780417,(Stephalia_dilata@2711989:0.002077862513,Thermopalia_sp@3473821:0.002077862513)n24:0.07930994166)n23:0.04062050313,((Frillagalma_vityazi@1533112:0.06322892296,Resomia_ornicephala@2946030:0.06322892296)n26:0.03866347444,(Cordagalma_sp@1081252:0.09330942335,(Physophora_gilmeri@3536722:0.08399533045,(Halistemma_rubrum@3736071:0.0534726437,(Agalma_elegans@569013:0.02154467931,Athorybia_rosacea@5068773:0.02154467931)n30:0.03192796439)n29:0.03052268676)n28:0.009314092894)n27:0.008582974053)n25:0.02011590989)n22:0.02618992096)n15:0.01319330695)n11:0.0192035034)n9:0.02370954311)n8:0.1184514469)n6:0.05507204156)n3:0.1725360215)n2:0.336359652)n1:0.1132762564)n0;
```
