## Supplementary material for "Evolution of gene expression across species and specialized zooids in Siphonophora": Gene trees: b3fdab73f95dab9fea6c6d06b820ab36.txt

```
(Nematostella_vectensis@59877:1,(Aiptasia_pallida@3984022:0.8867237436,((Ectopleura_larynx@4676905:0.2520712642,Hydra_vulgaris@4268:0.2520712642)n3:0.2982928275,(Alatina_alata@4963417:0.4555124192,((Clytia_hemisphaerica@130900:0.3258299855,(Hydractinia_symbiolongicarpus@4444218:0.1762116314,Podocoryna_carnea@4552471:0.1762116314)n7:0.1496183541)n6:0.05199808466,((((Apolemia_lanosa@3326890:0.04728686263,Apolemia_sp@3282538:0.04728686263)n11:0.133308176,(((Bargmannia_amoena@4772950:0.0201833611,Bargmannia_elongata@1287336:0.0201833611)n14:0.1412081741,((((((((((Agalma_elegans@555609:0.02154467931,Athorybia_rosacea@5068778:0.02154467931)n24:0.04431934546,(Halistemma_rubrum@3692011:0.0637955284,Nanomia_bijuga@857822:0.0637955284)n25:0.002068496376)n23:0.01813130568,Physophora_gilmeri@3546454:0.08399533045)n22:0.009314092894,Cordagalma_sp@999018:0.09330942335)n21:0.002464148484,(Frillagalma_vityazi@1619863:0.06322892296,Resomia_ornicephala@3055627:0.06322892296)n26:0.03254464887)n20:0.006118825569,Forskalia_asymmetrica@1156354:0.1018923974)n19:0.01405241994,Erenna_richardi@1209995:0.1159448173)n18:0.006063489957,(Marrus_claudanielis@2514658:0.07283097858,Thermopalia_sp@3474277:0.07283097858)n27:0.04917732871)n17:0.01477835327,(((Chuniphyes_multidentata@4346675:0.08691069279,((Abylopsis_tetragona@496671:0.0221180839,Diphyes_dispar@4077643:0.0221180839)n32:0.03190856633,(Abylopsis_tetragona@391756:0.0221180839,Diphyes_dispar@4077642:0.0221180839)n33:0.03190856633)n31:0.03288404256)n30:0.02073903085,(Prayidae_D27SS7@2598049:0.06792302538,(Prayidae_D27D2@3221207:0.06297621332,Prayidae_D27D2@3221206:0.06297621332)n35:0.004946812058)n34:0.03972669827)n29:0.01750851833,Prayidae_D27SS7@2598050:0.125158242)n28:0.01162841859)n16:0.01141156769,(Lilyopsis_fluoracantha@2306614:0.05546394439,Lilyopsis_fluoracantha@2263534:0.05546394439)n36:0.09273428386)n15:0.01319330695)n13:0.01284752074,Lilyopsis_fluoracantha@2271143:0.174239056)n12:0.006355982655)n10:0.02370954311,(Physalia_physalis@376099:0.1100823795,Rhizophysa_filiformis@2926852:0.1100823795)n37:0.0942222022)n9:0.1583300586,((((((((((((((Agalma_elegans@634998:0.02154467931,Athorybia_rosacea@5082894:0.02154467931)n51:0.04431934546,(Halistemma_rubrum@3725402:0.06151327035,Nanomia_bijuga@911143:0.06151327035)n52:0.004350754422)n50:0.02744539857,Forskalia_asymmetrica@1106149:0.09330942335)n49:0.003704003736,Resomia_ornicephala@3047648:0.09701342708)n48:0.002019054771,Frillagalma_vityazi@1678509:0.09903248186)n47:0.002859915546,(Lychnagalma_utricularia@1919704:0.053657509,Physophora_gilmeri@3522699:0.053657509)n53:0.04823488841)n46:0.03104501915,(((Chelophyes_appendiculata@753550:0.08691069279,(Chuniphyes_multidentata@4381962:0.03879565517,Kephyes_ovata@2087583:0.03879565517)n57:0.04811503762)n56:0.0153282745,Prayidae_D27D2@3232694:0.1022389673)n55:0.005410756352,(((Hippopodius_hippopus@1802781:0.04749945542,Hippopodius_hippopus@1802787:0.04749945542)n60:0.04157116658,(Lilyopsis_fluoracantha@2217738:0.04091502328,(Lilyopsis_fluoracantha@2217746:0.02375878323,Lilyopsis_fluoracantha@2217743:0.02375878323)n62:0.01715624004)n61:0.04815559872)n59:0.015053921,Prayidae_D27SS7@2612907:0.104124543)n58:0.003525180643)n54:0.02528769291)n45:0.002597288964,(Stephalia_dilata@2782625:0.002077862513,Thermopalia_sp@3497937:0.002077862513)n63:0.133456843)n44:0.006163290124,Physonect_sp@2359705:0.1416979956)n43:0.003006640174,Marrus_claudanielis@2501259:0.1447046358)n42:0.003493592437,(Cordagalma_sp@1001414:0.1220083073,Erenna_richardi@1233755:0.1220083073)n64:0.02618992096)n41:0.01319330695,(((Bargmannia_amoena@4759424:0.0201833611,Bargmannia_elongata@1401217:0.0201833611)n67:0.02290083414,Bargmannia_lata@3643472:0.04308419524)n66:0.03313965209,Rudjakovia_sp@3894806:0.07622384733)n65:0.08516768787)n40:0.0192035034,Apolemia_lanosa@3326909:0.1805950386)n39:0.02370954311,(Physalia_physalis@359743:0.1100823795,Rhizophysa_filiformis@2924068:0.1100823795)n68:0.0942222022)n38:0.1583300586)n8:0.0151934299)n5:0.07768434907)n4:0.09485167241)n2:0.336359652)n1:0.1132762564)n0;
```
