## Supplementary material for "Evolution of gene expression across species and specialized zooids in Siphonophora": Gene trees: b4a1c108a6336ea8eff5ce30e9e8d085.txt

```
(Alatina_alata@4968937:0.5503640916,(Clytia_hemisphaerica@131204:0.3778280702,(((Ectopleura_larynx@4693619:0.2520712642,Hydra_vulgaris@1171:0.2520712642)n4:0.08613443704,(Hydractinia_symbiolongicarpus@4467290:0.1762116314,Podocoryna_carnea@4544837:0.1762116314)n5:0.1619940698)n3:0.01767441403,(Rhizophysa_filiformis@2821138:0.2043045817,(((Bargmannia_amoena@4729047:0.0201833611,Bargmannia_elongata@1331137:0.0201833611)n9:0.05604048623,Rudjakovia_sp@3911207:0.07622384733)n8:0.08516768787,(Thermopalia_sp@3507689:0.1481982283,((((((((Agalma_elegans@629460:0.02154467931,Athorybia_rosacea@5107782:0.02154467931)n18:0.04431934546,(Halistemma_rubrum@3708536:0.05742973094,Nanomia_bijuga@909597:0.05742973094)n19:0.008434293838)n17:0.01813130568,(Lychnagalma_utricularia@1958613:0.053657509,Physophora_gilmeri@3550538:0.053657509)n20:0.03033782146)n16:0.009314092894,(Cordagalma_sp@983363:0.08352813879,Forskalia_asymmetrica@1110381:0.08352813879)n21:0.009781284557)n15:0.008582974053,(Frillagalma_vityazi@1733613:0.06322892296,Resomia_ornicephala@3052516:0.06322892296)n22:0.03866347444)n14:0.01158685185,Erenna_richardi@1212505:0.1134792492)n13:0.008529058047,Physonect_sp@2354294:0.1220083073)n12:0.0236206388,(((Hippopodius_hippopus@1766345:0.07292912751,Prayidae_D27D2@3157860:0.07292912751)n25:0.01570176676,Prayidae_D27SS7@2629100:0.08863089427)n24:0.01901882937,((Chuniphyes_multidentata@4362452:0.03879565517,Kephyes_ovata@2032829:0.03879565517)n27:0.04811503762,(Chelophyes_appendiculata@719841:0.03440160708,(Abylopsis_tetragona@478574:0.0221180839,Diphyes_dispar@4134757:0.0221180839)n29:0.01228352318)n28:0.05250908571)n26:0.02073903085)n23:0.03797922245)n11:0.002569282162)n10:0.01319330695)n7:0.0429130465)n6:0.1515755335)n2:0.02194795495)n1:0.1725360215)n0;
```
