## Supplementary material for "Evolution of gene expression across species and specialized zooids in Siphonophora": Gene trees: b4b16d7e781ba38514e7bed179bdd7b9.txt

```
(Alatina_alata@4801340:0.5503640916,((Clytia_hemisphaerica@70253:0.3674085823,((Ectopleura_larynx@4686334:0.2520712642,Hydra_vulgaris@8310:0.2520712642)n4:0.1038088511,(Hydractinia_symbiolongicarpus@4420718:0.1762116314,Podocoryna_carnea@4543167:0.1762116314)n5:0.1796684838)n3:0.01152846707)n2:0.01041948788,(Rhizophysa_filiformis@2911561:0.2043045817,((Apolemia_lanosa@3384011:0.04728686263,(Apolemia_rubriversa@217154:0.03286689106,(Apolemia_sp@3268396:0.03023699059,Apolemia_sp@3257799:0.03023699059)n10:0.002629900476)n9:0.01441997156)n8:0.133308176,((((((((Agalma_elegans@515150:0.02154467931,Athorybia_rosacea@5111591:0.02154467931)n18:0.04431934546,(Halistemma_rubrum@3686518:0.05329673044,Nanomia_bijuga@884195:0.05329673044)n19:0.01256729434)n17:0.01234397287,Forskalia_asymmetrica@1108608:0.07820799765)n16:0.0151014257,Cordagalma_sp@1078690:0.09330942335)n15:0.008582974053,Frillagalma_vityazi@1700703:0.1018923974)n14:0.02011590989,((((Erenna_richardi@1248573:0.08138780417,Physonect_sp@2358499:0.08138780417)n23:0.02515116151,((Lychnagalma_utricularia@1912759:0.053657509,Physophora_gilmeri@3555844:0.053657509)n25:0.04823488841,Resomia_ornicephala@2983737:0.1018923974)n24:0.004646568283)n22:0.003109656569,Marrus_claudanielis@2436018:0.1096486223)n21:0.00402808481,Thermopalia_sp@3481582:0.1136767071)n20:0.008331600232)n13:0.009034167909,(((Bargmannia_amoena@4726921:0.0201833611,Bargmannia_elongata@1330928:0.0201833611)n28:0.02290083414,Bargmannia_lata@3620697:0.04308419524)n27:0.03313965209,Rudjakovia_sp@3918003:0.07622384733)n26:0.05481862787)n12:0.03034906,(Prayidae_D27SS7@2621827:0.1076497236,(Prayidae_D27D2@3168462:0.1063411701,(Hippopodius_hippopus@1839391:0.1027827946,(Lilyopsis_fluoracantha@2297966:0.1003981572,((Kephyes_ovata@2156404:0.03879565517,(Chuniphyes_multidentata@4320156:0.03822926246,Chuniphyes_multidentata@4320159:0.03822926246)n35:0.0005663927141)n34:0.04811503762,(Abylopsis_tetragona@500521:0.08228693207,((Diphyes_dispar@4132353:0.07624408381,Diphyes_dispar@4138711:0.07624408381)n38:0.006029667688,((Chelophyes_appendiculata@769328:0.03440160708,Diphyes_dispar@4138709:0.03440160708)n40:0.02663104027,(((Chelophyes_appendiculata@725188:0.03440160708,Diphyes_dispar@4132356:0.03440160708)n43:0.0224820671,(Abylopsis_tetragona@496648:0.03440160708,Chelophyes_appendiculata@769327:0.03440160708)n44:0.0224820671)n42:0.00265432994,(Abylopsis_tetragona@500518:0.0221180839,Diphyes_dispar@4289238:0.0221180839)n45:0.03741992022)n41:0.001494643229)n39:0.02124110415)n37:1.31805678e-05)n36:0.004623760723)n33:0.01348746446)n32:0.002384637376)n31:0.003558375438)n30:0.001308553583)n29:0.05374181156)n11:0.0192035034)n7:0.02370954311)n6:0.1735234885)n1:0.1725360215)n0;
```
