## Supplementary material for "Evolution of gene expression across species and specialized zooids in Siphonophora": Gene trees: b4e8d1773c63e5252fb3d8f0667ab963.txt

```
((((Clytia_hemisphaerica@126519:0.09684055239,Clytia_hemisphaerica@126520:0.09684055239)n3:3.700567575e-06,(((Clytia_hemisphaerica@126523:0.08881011853,Clytia_hemisphaerica@126514:0.08881011853)n6:-3.191891196e-16,Clytia_hemisphaerica@126522:0.08881011853)n5:0.00123536583,Clytia_hemisphaerica@126517:0.09004548436)n4:0.006798768595)n2:6.365226767e-07,Clytia_hemisphaerica@126518:0.09684488948)n1:0.2809831807,(((Chuniphyes_multidentata@3844374:1.072885152e-06,Chuniphyes_multidentata@4317898:1.072885152e-06)n9:0.03879458229,Kephyes_ovata@2139978:0.03879565517)n8:0.1417993834,(Prayidae_D27SS7@2610019:0.1598303157,(Physonect_sp@2352540:0.1117984477,((Erenna_richardi@1223029:0.08138780417,(Stephalia_dilata@2689172:0.002077862513,Thermopalia_sp@3479239:0.002077862513)n14:0.07930994166)n13:0.028835325,(((((Apolemia_lanosa@3324025:0.04147219912,(Apolemia_sp@3266670:0.005615287134,Apolemia_sp@3266671:0.005615287134)n20:0.03585691198)n19:0.00581466351,Apolemia_rubriversa@288877:0.04728686263)n18:0.04578330046,(((Bargmannia_amoena@4732066:1.034507548e-06,Bargmannia_amoena@3428586:1.034507548e-06)n23:0.0201823266,Bargmannia_elongata@1421255:0.0201833611)n22:0.02290083414,Bargmannia_lata@3582028:0.04308419524)n21:0.04998596784)n17:0.0112742632,Marrus_claudanielis@2520556:0.1043444263)n16:0.004351331678,((Frillagalma_vityazi@1621879:0.06322892296,Resomia_ornicephala@2978038:0.06322892296)n25:0.03866347444,(Forskalia_asymmetrica@1110539:0.09330942335,((Lychnagalma_utricularia@1988809:0.053657509,Physophora_gilmeri@3521503:0.053657509)n28:0.03033782146,(Halistemma_rubrum@3677813:0.0534726437,(Agalma_elegans@568463:0.02154467931,Athorybia_rosacea@5096671:0.02154467931)n30:0.03192796439)n29:0.03052268676)n27:0.009314092894)n26:0.008582974053)n24:0.006803360567)n15:0.001527371196)n12:0.001575318542)n11:0.04803186799)n10:0.02076472291)n7:0.1972330316)n0;
```
