## Supplementary material for "Evolution of gene expression across species and specialized zooids in Siphonophora": Gene trees: b4f8bab9d4b5ed5e60d829733fb59ab0.txt

```
(Nematostella_vectensis@39393:1,(Aiptasia_pallida@4043866:0.8867237436,(Alatina_alata@4916155:0.5503640916,(Clytia_hemisphaerica@138019:0.3778280702,(Podocoryna_carnea@4544072:0.3760029918,((Ectopleura_larynx@4712165:0.2520712642,Hydra_vulgaris@1759:0.2520712642)n6:0.1038088511,((Hydractinia_symbiolongicarpus@4426760:0.1762116314,Podocoryna_carnea@4502142:0.1762116314)n8:0.1465443972,((Physalia_physalis@321382:0.1100823795,Rhizophysa_filiformis@2830150:0.1100823795)n10:0.0942222022,((Apolemia_lanosa@3333166:0.04728686263,(Apolemia_rubriversa@257637:0.02854344964,Apolemia_sp@3298013:0.02854344964)n13:0.01874341299)n12:0.133308176,((((Bargmannia_amoena@4732604:0.0201833611,Bargmannia_elongata@1426010:0.0201833611)n17:0.02290083414,Bargmannia_lata@3621233:0.04308419524)n16:0.03313965209,Rudjakovia_sp@3873670:0.07622384733)n15:0.08516768787,((((((((((Agalma_elegans@642851:0.02154467931,Athorybia_rosacea@5107487:0.02154467931)n27:0.03829090683,Nanomia_bijuga@841505:0.05983558614)n26:0.006028438631,Halistemma_rubrum@3654671:0.06586402478)n25:0.01813130568,(Lychnagalma_utricularia@1971504:0.053657509,Physophora_gilmeri@3523256:0.053657509)n28:0.03033782146)n24:0.009260222133,Resomia_ornicephala@3011679:0.09325555259)n23:0.004147088335,(Forskalia_asymmetrica@1174879:0.07811956235,Frillagalma_vityazi@1711264:0.07811956235)n29:0.01928307857)n22:0.004489756479,Cordagalma_sp@1081813:0.1018923974)n21:0.01394041623,Erenna_richardi@1202879:0.1158328136)n20:0.00617549366,((Marrus_claudanielis@2475063:0.0401578877,Physonect_sp@2395748:0.0401578877)n31:0.03267309088,(Stephalia_dilata@2691682:0.002077862513,Thermopalia_sp@3470226:0.002077862513)n32:0.07075311607)n30:0.04917732871)n19:0.02618992096,(((Chuniphyes_multidentata@4326801:0.03879565517,Kephyes_ovata@2036885:0.03879565517)n35:0.05186851877,(Hippopodius_hippopus@1764642:0.08863089427,((Prayidae_D27SS7@2632590:0.02546027867,Prayidae_D27SS7@2632595:0.02546027867)n38:0.0424627467,(Prayidae_D27D2@3159510:0.04176040293,Prayidae_D27D2@3159499:0.04176040293)n39:0.02616262244)n37:0.0207078689)n36:0.002033279673)n34:0.0169855497,((Lilyopsis_fluoracantha@2221111:1.351887985e-06,Lilyopsis_fluoracantha@2221105:1.351887985e-06)n41:0.1003968054,((Abylopsis_tetragona@442670:0.0221180839,Diphyes_dispar@4245549:0.0221180839)n43:0.01228352318,(Chelophyes_appendiculata@682152:0.03274385469,Chelophyes_appendiculata@682153:0.03274385469)n44:0.001657752392)n42:0.06599655017)n40:0.007251566396)n33:0.04054850461)n18:0.01319330695)n14:0.0192035034)n11:0.02370954311)n9:0.1184514469)n7:0.03312408662)n5:0.02012287658)n4:0.001825078365)n3:0.1725360215)n2:0.336359652)n1:0.1132762564)n0;
```
