## Supplementary material for "Evolution of gene expression across species and specialized zooids in Siphonophora": Gene trees: b4f0101f9f08bd15f92bf6580d365ded.txt

```
(((Nematostella_vectensis@39084:0.3390961381,Nematostella_vectensis@57095:0.3390961381)n2:0.325825824,Nematostella_vectensis@55915:0.6649219621)n1:0.3350780379,(Aiptasia_pallida@4001582:0.8867237436,(Alatina_alata@5002535:0.5503640916,(((((Clytia_hemisphaerica@92099:0.1550646348,Clytia_hemisphaerica@92101:0.1550646348)n9:-8.326672685e-17,Clytia_hemisphaerica@92098:0.1550646348)n8:0.03382141264,Clytia_hemisphaerica@92100:0.1888860474)n7:0.03116335666,Clytia_hemisphaerica@92097:0.2200494041)n6:0.1577786661,((Hydractinia_symbiolongicarpus@4476164:0.1762116314,Podocoryna_carnea@4543144:0.1762116314)n11:0.1796684838,(((Ectopleura_larynx@4709987:0.09757804666,Ectopleura_larynx@4709986:0.09757804666)n14:0.1544932175,Hydra_vulgaris@9553:0.2520712642)n13:0.07123611355,((Rhizophysa_filiformis@2904336:0.06181634311,Rhizophysa_filiformis@2904337:0.06181634311)n16:0.1424882386,(((Rudjakovia_sp@3952163:0.07622384733,(Bargmannia_elongata@1319876:0.0201833611,((Bargmannia_amoena@4733078:1.03325132e-06,Bargmannia_amoena@3392184:1.03325132e-06)n22:0.019146385,((Bargmannia_amoena@4785118:4.488002027e-07,Bargmannia_amoena@3456995:4.488002027e-07)n24:0.01896568272,((Bargmannia_amoena@3434569:6.267579837e-07,Bargmannia_amoena@4746831:6.267579837e-07)n26:0.01695415261,((Bargmannia_amoena@3424782:0.000114874643,Bargmannia_amoena@4722486:0.000114874643)n28:0.006191068785,(Bargmannia_amoena@4732801:0.005786103977,Bargmannia_amoena@3452510:0.005786103977)n29:0.0005198394508)n27:0.01064883594)n25:0.002011352149)n23:0.0001812867339)n21:0.001035942855)n20:0.05604048623)n19:0.05285772317,(Apolemia_rubriversa@254063:0.09893340925,Apolemia_rubriversa@254065:0.09893340925)n30:0.03014816125)n18:0.0515134681,((((((((Halistemma_rubrum@3685359:0.04161450555,Nanomia_bijuga@916389:0.04161450555)n38:0.02424951923,(Agalma_elegans@582807:0.02154467931,(Athorybia_rosacea@5025847:0.02068618098,Athorybia_rosacea@5025846:0.02068618098)n40:0.000858498336)n39:0.04431934546)n37:0.002530724822,((Halistemma_rubrum@3685360:0.04638374927,Nanomia_bijuga@916388:0.04638374927)n42:0.01948027551,Athorybia_rosacea@5068209:0.06586402478)n41:0.002530724822)n36:0.01076985002,Nanomia_bijuga@916378:0.07916459961)n35:0.00483073084,((Lychnagalma_utricularia@1979204:0.053657509,Physophora_gilmeri@3544595:0.053657509)n44:0.007240303952,(Physophora_gilmeri@3521238:0.053657509,Lychnagalma_utricularia@1979201:0.053657509)n45:0.007240303952)n43:0.02309751751)n34:0.009314092894,(Cordagalma_sp@1008155:0.08352813879,Forskalia_asymmetrica@1156539:0.08352813879)n46:0.009781284557)n33:0.008582974053,(Resomia_ornicephala@3039833:0.06322892296,(Frillagalma_vityazi@1641654:0.05278842689,Frillagalma_vityazi@1641650:0.05278842689)n48:0.01044049607)n47:0.03866347444)n32:0.04630583085,(((Chuniphyes_multidentata@4361846:0.04761888155,Chuniphyes_multidentata@3811679:0.04761888155)n51:0.06003084209,((Hippopodius_hippopus@1822387:0.09394682335,(((Chelophyes_appendiculata@688976:0.03440160708,Diphyes_dispar@4193953:0.03440160708)n56:0.03223593762,((Chelophyes_appendiculata@683990:0.03440160708,(Abylopsis_tetragona@505087:0.0221180839,(Diphyes_dispar@4210966:0.0220840281,(Diphyes_dispar@4182154:0.0135283494,(Diphyes_dispar@4245492:0.01081674088,Diphyes_dispar@4197140:0.01081674088)n62:0.002711608512)n61:0.008555678709)n60:3.405579423e-05)n59:0.01228352318)n58:0.0118984855,((Chelophyes_appendiculata@726662:0.02425134234,Diphyes_dispar@4196671:0.02425134234)n64:0.01015026474,Abylopsis_tetragona@507059:0.03440160708)n63:0.0118984855)n57:0.02033745212)n55:0.02027314809,(Kephyes_ovata@2164065:0.05799172262,Kephyes_ovata@2029940:0.05799172262)n65:0.02891897017)n54:0.00703613056)n53:0.001039455219,(((Hippopodius_hippopus@1822390:0.07868152956,Prayidae_D27SS7@2592159:0.07868152956)n68:0.009949364711,Prayidae_D27D2@3119489:0.08863089427)n67:0.00598744092,(Kephyes_ovata@2092464:0.05885294512,Kephyes_ovata@2104185:0.05885294512)n69:0.03576539007)n66:0.0003679433762)n52:0.01266344507)n50:0.005889473448,(Thermopalia_sp@3491731:0.113110029,(Physonect_sp@2397044:0.1107127139,((Erenna_richardi@1205761:0.05918062496,Thermopalia_sp@3493506:0.05918062496)n73:0.02220717922,(Physonect_sp@2373905:0.0401578877,(Marrus_claudanielis@2530019:0.02532480573,(Marrus_claudanielis@2530018:0.02021841811,Marrus_claudanielis@2530020:0.02021841811)n76:0.005106387624)n75:0.01483308197)n74:0.04122991647)n72:0.02932490978)n71:0.002397315102)n70:0.0004291680435)n49:0.03465903116)n31:0.03239681035)n17:0.02370954311)n15:0.119002796)n12:0.03257273751)n10:0.02194795495)n5:0.1725360215)n4:0.336359652)n3:0.1132762564)n0;
```
