## Supplementary material for "Evolution of gene expression across species and specialized zooids in Siphonophora": Gene trees: b4f872d46133520eb828517f7b0df348.txt

```
(Physalia_physalis@311589:0.2043045817,((Apolemia_lanosa@3377716:0.04728686263,(Apolemia_rubriversa@227565:0.03852583044,Apolemia_sp@3274709:0.03852583044)n3:0.008761032183)n2:0.133308176,((((((((((Agalma_elegans@628693:0.02154467931,Athorybia_rosacea@5065361:0.02154467931)n13:0.0303909734,Nanomia_bijuga@806890:0.05193565271)n12:0.01392837207,Halistemma_rubrum@3732850:0.06586402478)n11:0.01813130568,(Lychnagalma_utricularia@1927812:0.053657509,Physophora_gilmeri@3536244:0.053657509)n14:0.03033782146)n10:0.009314092894,Forskalia_asymmetrica@1134657:0.09330942335)n9:0.008582974053,Resomia_ornicephala@3006492:0.1018923974)n8:0.02011590989,Erenna_richardi@1252198:0.1220083073)n7:0.02618992096,((((Chuniphyes_multidentata@3823580:0.03879565517,Kephyes_ovata@2129665:0.03879565517)n18:0.05458199669,Prayidae_D27SS7@2639653:0.09337765186)n17:0.01427207178,Prayidae_D27D2@3143463:0.1076497236)n16:0.02966210096,(Stephalia_dilata@2752174:0.002077862513,Thermopalia_sp@3481925:0.002077862513)n19:0.1352339621)n15:0.01088640365)n6:0.01319330695,(((Bargmannia_amoena@3407884:9.353201143e-07,Bargmannia_amoena@4731790:9.353201143e-07)n22:0.02018242578,Bargmannia_elongata@1422842:0.0201833611)n21:0.05604048623,Rudjakovia_sp@3921740:0.07622384733)n20:0.08516768787)n5:0.002331278944,(Erenna_richardi@1252199:0.1481982283,(Prayidae_D27D2@3162997:0.1076497236,(Hippopodius_hippopus@1877816:0.09789151405,((Chuniphyes_multidentata@3844156:0.03879565517,Kephyes_ovata@2146224:0.03879565517)n27:0.04811503762,(Chelophyes_appendiculata@654398:0.03440160708,(Abylopsis_tetragona@496308:0.0221180839,Diphyes_dispar@4257966:0.0221180839)n29:0.01228352318)n28:0.05250908571)n26:0.01098082126)n25:0.009758209589)n24:0.04054850461)n23:0.0155245859)n4:0.01687222445)n1:0.02370954311)n0;
```
