## Supplementary material for "Evolution of gene expression across species and specialized zooids in Siphonophora": Gene trees: b5afcb532acf4f636ab7da81269d4be2.txt

```
(Nematostella_vectensis@62895:1,(Aiptasia_pallida@4021485:0.8867237436,(Alatina_alata@4958051:0.5503640916,((Hydra_vulgaris@5046:0.2520712642,((Ectopleura_larynx@4647850:0.04048658857,Ectopleura_larynx@4647851:0.04048658857)n6:0.1863594856,Ectopleura_larynx@4647852:0.2268460741)n5:0.02522519001)n4:0.125756806,(Podocoryna_carnea@4554360:0.376260682,(Clytia_hemisphaerica@132042:0.3504186948,((Hydractinia_symbiolongicarpus@4414232:0.1762116314,Podocoryna_carnea@4498480:0.1762116314)n10:0.1465443972,((Apolemia_rubriversa@232206:0.1972804506,(Physalia_physalis@350285:0.1100823795,Rhizophysa_filiformis@2859500:0.1100823795)n13:0.08719807105)n12:0.00702413115,(((Bargmannia_lata@3642673:0.04308419524,(Bargmannia_elongata@1307140:0.0201833611,(Bargmannia_amoena@4746686:0.02018334894,(Bargmannia_amoena@3416689:0.02018332022,(Bargmannia_amoena@4783619:7.507592508e-06,Bargmannia_amoena@3457786:7.507592508e-06)n20:0.02017581263)n19:2.872096921e-08)n18:1.21612831e-08)n17:0.02290083414)n16:0.03313965209,Rudjakovia_sp@3869563:0.07622384733)n15:0.08516768787,((Erenna_richardi@1211995:0.1220083073,(Marrus_claudanielis@2518923:0.1210413092,((((Frillagalma_vityazi@1603998:0.06322892296,Resomia_ornicephala@2978817:0.06322892296)n27:0.03866347444,(((Halistemma_rubrum@3739954:0.06586402478,((Agalma_elegans@635179:0.06095853458,(Nanomia_bijuga@935402:0.05668986355,Nanomia_bijuga@935403:0.05668986355)n33:0.00426867103)n32:9.575948757e-07,Athorybia_rosacea@5074200:0.06095949217)n31:0.004904532601)n30:0.01813130568,(Lychnagalma_utricularia@1941507:0.053657509,Physophora_gilmeri@3528287:0.053657509)n34:0.03033782146)n29:0.009314092894,(Forskalia_asymmetrica@1093057:0.08352813879,(Cordagalma_sp@1068505:0.06861561055,Cordagalma_sp@1068508:0.06861561055)n36:0.01491252825)n35:0.009781284557)n28:0.008582974053)n26:0.01483914457,((Stephalia_dilata@2769465:0.002077862513,Thermopalia_sp@3474460:0.002077862513)n38:1.035082114e-06,(Thermopalia_sp@3468092:0.002077862513,Stephalia_dilata@2769468:0.002077862513)n39:1.035082114e-06)n37:0.1146526444)n25:1.303862582e-06,Marrus_claudanielis@2447810:0.1167328458)n24:0.00430846337)n23:0.0009669980879)n22:0.02618992096,(Physonect_sp@2366731:0.1206376412,((Lilyopsis_fluoracantha@2223868:0.09228554551,(Hippopodius_hippopus@1758206:0.09222900585,(((Hippopodius_hippopus@1758207:0.08863089427,(Prayidae_D27D2@3076235:0.06792302538,Prayidae_D27SS7@2622572:0.06792302538)n47:0.0207078689)n46:0.002164848834,(Hippopodius_hippopus@1758208:0.08863089427,Prayidae_D27D2@3076240:0.08863089427)n48:0.002164848834)n45:0.000886115428,Hippopodius_hippopus@1758204:0.09168185853)n44:0.0005471473162)n43:5.653966392e-05)n42:0.01536417813,((Chuniphyes_multidentata@3838569:0.03879565517,Kephyes_ovata@2060770:0.03879565517)n50:0.04811503762,(Diphyes_dispar@4229906:0.03440160708,((Abylopsis_tetragona@405786:7.6324987e-06,Abylopsis_tetragona@405785:7.6324987e-06)n53:0.03279899452,(Chelophyes_appendiculata@724968:0.03207215122,Chelophyes_appendiculata@724967:0.03207215122)n54:0.0007344757994)n52:0.001594980059)n51:0.05250908571)n49:0.02073903085)n41:0.01298791754)n40:0.02756058708)n21:0.01319330695)n14:0.0429130465)n11:0.1184514469)n9:0.0276626662)n8:0.02584198716)n7:0.001567388207)n3:0.1725360215)n2:0.336359652)n1:0.1132762564)n0;
```
