## Supplementary material for "Evolution of gene expression across species and specialized zooids in Siphonophora": Gene trees: b5bf328bd3fd7344894d26df1305efa6.txt

```
(((Nematostella_vectensis@44026:0.7244371465,Nematostella_vectensis@64428:0.7244371465)n2:0.1372397977,Nematostella_vectensis@63449:0.8616769441)n1:0.1383230559,(Aiptasia_pallida@4067646:0.8867237436,(Alatina_alata@4840395:0.5503640916,((((Halistemma_rubrum@3720291:0.2783694024,Hydra_vulgaris@30469:0.2783694024)n8:0.07751071278,Podocoryna_carnea@4564482:0.3558801152)n7:0.1423592204,Hydra_vulgaris@34856:0.4982393356)n6:0.04421948391,((Ectopleura_larynx@4664565:0.2520712642,Hydra_vulgaris@3678:0.2520712642)n10:0.125756806,(((Clytia_hemisphaerica@112542:0.003093030695,Clytia_hemisphaerica@112543:0.003093030695)n13:0.3017457658,(Hydractinia_symbiolongicarpus@4467669:0.1762116314,Podocoryna_carnea@4584144:0.1762116314)n14:0.1286271651)n12:0.03220256126,(((((((Bargmannia_amoena@3452854:0.001630552816,Bargmannia_amoena@4763994:0.001630552816)n21:0.01855280829,Bargmannia_elongata@1372352:0.0201833611)n20:0.02290083414,Bargmannia_lata@3608390:0.04308419524)n19:0.03313965209,Rudjakovia_sp@3874266:0.07622384733)n18:0.08516768787,((((((((Lychnagalma_utricularia@1978787:0.01221912534,Lychnagalma_utricularia@1978794:0.01221912534)n29:0.04143838365,Physophora_gilmeri@3552416:0.053657509)n28:0.03033782146,(Halistemma_rubrum@3659411:0.06586402478,((Agalma_elegans@612522:0.02154467931,Athorybia_rosacea@5013988:0.02154467931)n32:0.03954735619,(Nanomia_bijuga@954001:0.06085784954,(Nanomia_bijuga@953993:0.05647744552,Nanomia_bijuga@953991:0.05647744552)n34:0.00438040402)n33:0.0002341859558)n31:0.004771989278)n30:0.01813130568)n27:0.005589053,((Forskalia_asymmetrica@1122572:0.02159653545,Forskalia_asymmetrica@1122573:0.02159653545)n36:0.05311805003,Forskalia_asymmetrica@1122570:0.07471458549)n35:0.01486979797)n26:0.003725039894,Cordagalma_sp@1050605:0.09330942335)n25:0.007626675531,((Physonect_sp@2367479:0.08494746976,((((Marrus_claudanielis@2471775:0.0401578877,Physonect_sp@2377154:0.0401578877)n42:0.03267309088,(Thermopalia_sp@3467758:0.002077862513,(Stephalia_dilata@2755351:0.002077862174,(Stephalia_dilata@2755339:4.874160152e-06,Stephalia_dilata@2755354:4.874160152e-06)n45:0.002072988014)n44:3.389874232e-10)n43:0.07075311607)n41:0.0008449582427,Marrus_claudanielis@2471779:0.07367593683)n40:0.01119129536,(Marrus_claudanielis@2471778:0.07283097858,(Physonect_sp@2357665:0.04479981656,(Stephalia_dilata@2755347:0.002077862513,Thermopalia_sp@3467753:0.002077862513)n48:0.04272195405)n47:0.02803116202)n46:0.0120362536)n39:8.023756935e-05)n38:0.0110635842,((Frillagalma_vityazi@1602969:0.08031520766,(Stephalia_dilata@2755353:0.002077862513,Thermopalia_sp@3467752:0.002077862513)n51:0.07823734514)n50:0.01090396857,(Resomia_ornicephala@2950556:0.07445570972,Resomia_ornicephala@2950557:0.07445570972)n52:0.01676346651)n49:0.004791877731)n37:0.00492504492)n24:0.02107220842,Erenna_richardi@1217590:0.1220083073)n23:0.02618992096,(((Prayidae_D27D2@3100035:0.06792302538,Prayidae_D27SS7@2619144:0.06792302538)n55:0.0207078689,(Hippopodius_hippopus@1750476:0.08370789004,(((Hippopodius_hippopus@1750478:0.00710103683,Hippopodius_hippopus@1750471:0.00710103683)n59:1.072465343e-06,Hippopodius_hippopus@1750475:0.007102109295)n58:0.0407729251,Hippopodius_hippopus@1750467:0.0478750344)n57:0.03583285564)n56:0.004923004234)n54:0.01901882937,(((Chuniphyes_multidentata@4334739:2.655955608e-06,Chuniphyes_multidentata@3808776:2.655955608e-06)n62:0.03879299922,Kephyes_ovata@2066182:0.03879565517)n61:0.06160250208,((Chelophyes_appendiculata@762913:0.03440160708,(Abylopsis_tetragona@410429:0.0221180839,Diphyes_dispar@4176312:0.0221180839)n65:0.01228352318)n64:0.05529411133,(Lilyopsis_fluoracantha@2215783:0.08332832794,Lilyopsis_fluoracantha@2215789:0.08332832794)n66:0.006367390472)n63:0.01070243884)n60:0.007251566396)n53:0.04054850461)n22:0.01319330695)n17:0.0192035034,(Apolemia_lanosa@3385156:0.03524785198,(Apolemia_rubriversa@247755:0.03289105498,(Apolemia_rubriversa@247756:2.466131103e-06,Apolemia_rubriversa@247758:2.466131103e-06)n69:0.03288858885)n68:0.002356797003)n67:0.1453471866)n16:0.02370954311,((Rhizophysa_filiformis@2824148:0.08380365364,Rhizophysa_filiformis@2824143:0.08380365364)n71:0.02627872587,((Physalia_physalis@342383:0.03728052751,Physalia_physalis@342378:0.03728052751)n73:0.06307847847,Physalia_physalis@342379:0.100359006)n72:0.009723373527)n70:0.0942222022)n15:0.1327367761)n11:0.04078671239)n9:0.1646307494)n5:0.007905272109)n4:0.336359652)n3:0.1132762564)n0;
```
