## Supplementary material for "Evolution of gene expression across species and specialized zooids in Siphonophora": Gene trees: b5dc4896b07489f44d13673289d9acd4.txt

```
(Nematostella_vectensis@43448:1,(Alatina_alata@4819285:0.5503640916,((Clytia_hemisphaerica@138070:0.3480173346,(Ectopleura_larynx@4716612:0.2520712642,Hydra_vulgaris@21159:0.2520712642)n4:0.09594607044)n3:0.02981073557,(((((Apolemia_lanosa@3371894:0.03524785198,Apolemia_rubriversa@210165:0.03524785198)n9:0.01203901065,Apolemia_sp@3276686:0.04728686263)n8:0.1282749665,(Physalia_physalis@349620:0.1100823795,Rhizophysa_filiformis@2922205:0.1100823795)n10:0.06547944963)n7:0.02874275257,((((Bargmannia_amoena@3443398:0.0201833611,Bargmannia_elongata@1400650:0.0201833611)n14:0.02290083414,Bargmannia_lata@3587994:0.04308419524)n13:0.03313965209,Rudjakovia_sp@3876686:0.07622384733)n12:0.08516768787,(((((Chelophyes_appendiculata@723708:0.03440160708,Diphyes_dispar@4173184:0.03440160708)n19:0.05952690907,Lilyopsis_fluoracantha@2226682:0.09392851615)n18:0.006469641095,((Chuniphyes_multidentata@4325735:1.232405844e-06,Chuniphyes_multidentata@3752379:1.232405844e-06)n21:0.03879442277,Kephyes_ovata@2190384:0.03879565517)n20:0.06160250208)n17:0.007251566396,(Hippopodius_hippopus@1760557:0.08863089427,(Prayidae_D27D2@3088508:0.06792302538,(Prayidae_D27SS7@2563060:0.06397738031,Prayidae_D27SS7@2564312:0.06397738031)n24:0.003945645064)n23:0.0207078689)n22:0.01901882937)n16:0.04054850461,((((Cordagalma_sp@1051170:0.08352813879,Forskalia_asymmetrica@1103787:0.08352813879)n28:0.006613764869,(Frillagalma_vityazi@1585307:0.06322892296,Resomia_ornicephala@2952515:0.06322892296)n29:0.0269129807)n27:0.01175049374,(((Lychnagalma_utricularia@1942279:0.053657509,Physophora_gilmeri@3525449:0.053657509)n32:0.01003594939,(Lychnagalma_utricularia@1942280:0.053657509,Physophora_gilmeri@3525450:0.053657509)n33:0.01003594939)n31:0.02030187207,(Nanomia_bijuga@891455:0.06586402478,(Halistemma_rubrum@3742704:0.0534726437,(Agalma_elegans@576531:0.02154467931,Athorybia_rosacea@5094380:0.02154467931)n36:0.03192796439)n35:0.01239138108)n34:0.01813130568)n30:0.01789706695)n26:0.02011590989,((Stephalia_dilata@2792072:0.002077862513,Thermopalia_sp@3494511:0.002077862513)n38:0.07930994166,(((Erenna_richardi@1278720:0.01361997286,Marrus_claudanielis@2526867:0.01361997286)n41:0.004458471032,Physonect_sp@2373164:0.0180784439)n40:0.02602468336,(Erenna_richardi@1278716:0.03988515602,Physonect_sp@2359567:0.03988515602)n42:0.004217971232)n39:0.03728467692)n37:0.04062050313)n25:0.02618992096)n15:0.01319330695)n11:0.0429130465)n6:0.1184514469,(Podocoryna_carnea@4603199:0.3170957551,(Hydractinia_symbiolongicarpus@4405394:0.1762116314,Podocoryna_carnea@4489746:0.1762116314)n44:0.1408841237)n43:0.005660273465)n5:0.05507204156)n2:0.1725360215)n1:0.4496359084)n0;
```
