## Supplementary material for "Evolution of gene expression across species and specialized zooids in Siphonophora": Gene trees: b5e232e83a758e16228715e7407cffe8.txt

```
(Clytia_hemisphaerica@88201:0.3778280702,(Ectopleura_larynx@4642349:0.3558801152,((Hydractinia_symbiolongicarpus@4401310:0.1762116314,Podocoryna_carnea@4519978:0.1762116314)n3:0.1465443972,((Physalia_physalis@384009:0.1100823795,Rhizophysa_filiformis@2816040:0.1100823795)n5:0.0942222022,(((Apolemia_lanosa@3373132:0.04728686263,(Apolemia_rubriversa@282896:0.02781891072,Apolemia_sp@3253448:0.02781891072)n9:0.01946795191)n8:0.1184753546,(((Bargmannia_amoena@4773736:0.02015610327,Bargmannia_amoena@3417905:0.02015610327)n12:0.02292809197,Bargmannia_lata@3588368:0.04308419524)n11:0.03313965209,Rudjakovia_sp@3915145:0.07622384733)n10:0.08953836985)n7:0.01483282142,(((((((Agalma_elegans@613170:0.02154467931,Athorybia_rosacea@5046339:0.02154467931)n19:0.03192796439,Halistemma_rubrum@3720871:0.0534726437)n18:0.01239138108,Nanomia_bijuga@815883:0.06586402478)n17:0.01813130568,(Lychnagalma_utricularia@1937682:0.053657509,Physophora_gilmeri@3522776:0.053657509)n20:0.03033782146)n16:0.009314092894,(Cordagalma_sp@994659:0.08352813879,Forskalia_asymmetrica@1156183:0.08352813879)n21:0.009781284557)n15:0.008582974053,(Frillagalma_vityazi@1589175:0.06322892296,Resomia_ornicephala@2968558:0.06322892296)n22:0.03866347444)n14:0.04630583085,((Erenna_richardi@1255708:0.08138780417,Marrus_claudanielis@2498825:0.08138780417)n24:0.05731972284,((Stephalia_dilata@2745078:0.002077862513,Thermopalia_sp@3499342:0.002077862513)n26:0.1343018985,(Physonect_sp@2348202:0.1290312784,((Prayidae_D27D2@3163092:0.06792302538,Prayidae_D27SS7@2591584:0.06792302538)n29:0.03972669827,(Hippopodius_hippopus@1868787:0.1057675683,(((Chuniphyes_multidentata@3832513:0.001931481108,Chuniphyes_multidentata@4380690:0.001931481108)n33:0.03686417406,Kephyes_ovata@2145182:0.03879565517)n32:0.06160250208,(Lilyopsis_fluoracantha@2276886:0.09254497663,(Chelophyes_appendiculata@761291:0.03440160708,(Abylopsis_tetragona@409565:0.0221180839,Diphyes_dispar@4195549:0.0221180839)n36:0.01228352318)n35:0.05814336954)n34:0.007853180621)n31:0.005369411052)n30:0.001882155344)n28:0.0213815548)n27:0.007348482617)n25:0.00232776595)n23:0.009490701247)n13:0.03239681035)n6:0.02370954311)n4:0.1184514469)n2:0.03312408662)n1:0.02194795495)n0;
```
