## Supplementary material for "Evolution of gene expression across species and specialized zooids in Siphonophora": Gene trees: b5e0564724ea36fc4df8f69a6881404f.txt

```
(Nematostella_vectensis@44229:1,(Aiptasia_pallida@4046945:0.8867237436,(Alatina_alata@4824248:0.5503640916,(((Clytia_hemisphaerica@123896:0.3366859839,(Ectopleura_larynx@4662972:0.2520712642,Hydra_vulgaris@19910:0.2520712642)n6:0.08461471973)n5:0.02400622067,(Hydractinia_symbiolongicarpus@4459741:0.1762116314,Podocoryna_carnea@4573399:0.1762116314)n7:0.1844805732)n4:0.01713586561,(((Apolemia_lanosa@3372775:0.03524785198,Apolemia_rubriversa@266386:0.03524785198)n10:0.1453471866,((Bargmannia_elongata@1469681:0.07622384733,Rudjakovia_sp@3857663:0.07622384733)n12:0.08516768787,((((Erenna_richardi@1248630:0.1112584879,(((Forskalia_asymmetrica@1126442:0.09330942335,((Agalma_elegans@594584:0.06586402478,(Halistemma_rubrum@3744512:0.05467342537,Nanomia_bijuga@848003:0.05467342537)n22:0.0111905994)n21:0.01813130568,(Lychnagalma_utricularia@1918422:0.0767064447,Lychnagalma_utricularia@1918423:0.0767064447)n23:0.007288885754)n20:0.009314092894)n19:0.003791972624,(Frillagalma_vityazi@1680561:0.0944358258,(Cordagalma_sp@1069155:0.08251727309,Frillagalma_vityazi@1680560:0.08251727309)n25:0.01191855271)n24:0.002665570172)n18:0.004791001429,Resomia_ornicephala@2983066:0.1018923974)n17:0.009366090493)n16:0.0107498194,Physonect_sp@2357700:0.1220083073)n15:0.01777280504,((Prayidae_D27SS7@2551337:0.08863089427,((Hippopodius_hippopus@1748623:0.06783540244,Prayidae_D27D2@3088048:0.06783540244)n29:0.01237377234,Hippopodius_hippopus@1748626:0.08020917478)n28:0.008421719493)n27:0.01901882937,(Lilyopsis_fluoracantha@2275136:0.1003981572,((Chuniphyes_multidentata@3747176:0.03879565517,Kephyes_ovata@2041684:0.03879565517)n32:0.04811503762,((Diphyes_dispar@4212648:0.0221180839,(Abylopsis_tetragona@491315:0.01864068114,Abylopsis_tetragona@411244:0.01864068114)n35:0.003477402758)n34:0.01417294735,(Abylopsis_tetragona@419510:0.03440160708,((Chelophyes_appendiculata@739908:0.02255290284,Diphyes_dispar@4132801:0.02255290284)n38:0.004692967126,(Chelophyes_appendiculata@739907:0.02626070074,Diphyes_dispar@4130204:0.02626070074)n39:0.0009851692242)n37:0.00715573712)n36:0.001889424169)n33:0.05061966154)n31:0.01348746446)n30:0.007251566396)n26:0.03213138869)n14:0.008417115917,(Thermopalia_sp@3465003:0.002077862513,(Stephalia_dilata@2750785:3.971067633e-06,Stephalia_dilata@2750784:3.971067633e-06)n41:0.002073891446)n40:0.1461203657)n13:0.01319330695)n11:0.0192035034)n9:0.02370954311,(Rhizophysa_filiformis@2920228:0.1762020791,Rhizophysa_filiformis@2920221:0.1762020791)n42:0.02810250257)n8:0.1735234885)n3:0.1725360215)n2:0.336359652)n1:0.1132762564)n0;
```
