## Supplementary material for "Evolution of gene expression across species and specialized zooids in Siphonophora": Gene trees: b6a4ed9ab0f10cda0c987a17da9841a5.txt

```
(Clytia_hemisphaerica@69036:0.3778280702,((Ectopleura_larynx@4708536:0.2520712642,Hydra_vulgaris@32304:0.2520712642)n2:0.1038088511,((Hydractinia_symbiolongicarpus@4426983:0.1762116314,Podocoryna_carnea@4545158:0.1762116314)n4:0.1465443972,((Physalia_physalis@345059:0.1100823795,(Rhizophysa_filiformis@2874238:0.07439632487,Rhizophysa_filiformis@2874243:0.07439632487)n7:0.03568605463)n6:0.0942222022,((((Bargmannia_amoena@4738063:0.0201833611,Bargmannia_elongata@1371134:0.0201833611)n11:0.02290083414,Bargmannia_lata@3591687:0.04308419524)n10:0.03313965209,Rudjakovia_sp@3924271:0.07622384733)n9:0.1043711913,(((Apolemia_lanosa@3361624:0.04728686263,(Apolemia_rubriversa@248406:0.03671680659,Apolemia_sp@3264865:0.03671680659)n15:0.01057005604)n14:0.09570104889,Stephalia_dilata@2764089:0.1429879115)n13:0.03140470736,((((((Agalma_elegans@558943:0.06586402478,(Athorybia_rosacea@5038766:0.06038542928,(Halistemma_rubrum@3725116:0.0434414233,Nanomia_bijuga@779037:0.0434414233)n23:0.01694400598)n22:0.005478595492)n21:0.01227866798,Cordagalma_sp@1000056:0.07814269276)n20:0.01516673059,(Forskalia_asymmetrica@1154147:0.08218461028,(Lychnagalma_utricularia@1975512:0.053657509,Physophora_gilmeri@3523739:0.053657509)n25:0.02852710128)n24:0.01112481307)n19:0.008582974053,(Frillagalma_vityazi@1573754:0.06322892296,Resomia_ornicephala@2991082:0.06322892296)n26:0.03866347444)n18:0.02011590989,Erenna_richardi@1242412:0.1220083073)n17:0.02618992096,(Marrus_claudanielis@2418809:0.1390106397,(Physonect_sp@2375968:0.1360672166,(((Hippopodius_hippopus@1813320:0.07436624282,Prayidae_D27SS7@2642679:0.07436624282)n31:0.01426465145,Prayidae_D27D2@3200514:0.08863089427)n30:0.01901882937,(Lilyopsis_fluoracantha@2210967:0.1003981572,((Chuniphyes_multidentata@4358363:0.03879565517,Kephyes_ovata@2138703:0.03879565517)n34:0.04811503762,(Chelophyes_appendiculata@738835:0.03440160708,(Abylopsis_tetragona@497437:0.0221180839,Diphyes_dispar@4081355:0.0221180839)n36:0.01228352318)n35:0.05250908571)n33:0.01348746446)n32:0.007251566396)n29:0.02841749291)n28:0.002943423194)n27:0.009187588508)n16:0.02619439062)n12:0.006202419733)n8:0.02370954311)n5:0.1184514469)n3:0.03312408662)n1:0.02194795495)n0;
```
