## Supplementary material for "Evolution of gene expression across species and specialized zooids in Siphonophora": Gene trees: b6aa6ebb5e10642e7964c647cc794178.txt

```
(((Aiptasia_pallida@4049438:0.09990599348,(Nematostella_vectensis@41935:0.01161032021,Nematostella_vectensis@56163:0.01161032021)n3:0.08829567327)n2:0.9000940065,(Podocoryna_carnea@4519500:0.7270353018,Podocoryna_carnea@4575898:0.7270353018)n4:0.2729646982)n1:0.113374588,((Aiptasia_pallida@3998903:0.2414871358,((Nematostella_vectensis@59355:0.03058180997,Nematostella_vectensis@52130:0.03058180997)n8:1.853176072e-06,Nematostella_vectensis@61807:0.03058366315)n7:0.2109034726)n6:0.7585128642,(Alatina_alata@4942098:0.5503640916,(Hydra_vulgaris@3107:0.3778280702,((Clytia_hemisphaerica@132001:0.2226126136,((Apolemia_rubriversa@212606:0.1805950386,(((Bargmannia_elongata@1492788:0.04308419524,Bargmannia_lata@3579436:0.04308419524)n17:0.03313965209,Rudjakovia_sp@3882194:0.07622384733)n16:0.08516768787,((Erenna_richardi@1208137:0.1220083073,(Frillagalma_vityazi@1513391:0.1210656631,((((Stephalia_dilata@2797213:0.002077862513,Thermopalia_sp@3511328:0.002077862513)n24:0.006760388028,(Thermopalia_sp@3479761:0.002077862513,Stephalia_dilata@2797202:0.002077862513)n25:0.006760388028)n23:0.005900760469,Thermopalia_sp@3479762:0.01473901101)n22:0.09772342907,(Resomia_ornicephala@2969097:0.1109883063,(Lychnagalma_utricularia@1911449:0.1018923974,((Physophora_gilmeri@3545283:0.09330942335,((Cordagalma_sp@1080346:0.07460992362,((Agalma_elegans@513901:0.0534726437,Halistemma_rubrum@3654264:0.0534726437)n33:0.01239138108,(Nanomia_bijuga@957439:0.06275907271,Nanomia_bijuga@810320:0.06275907271)n34:0.003104952062)n32:0.008745898847)n31:0.01692616581,((Nanomia_bijuga@839015:0.06586402478,(((Agalma_elegans@513899:0.02154467931,Athorybia_rosacea@5114311:0.02154467931)n39:0.02024862957,(Agalma_elegans@623346:0.02154467931,(Athorybia_rosacea@5044368:0.02086409036,Athorybia_rosacea@5114312:0.02086409036)n41:0.0006805889542)n40:0.02024862957)n38:0.01167933482,(Halistemma_rubrum@3654263:0.0407596143,Halistemma_rubrum@3654262:0.0407596143)n42:0.0127130294)n37:0.01239138108)n36:0.01633279471,Cordagalma_sp@1080344:0.08219681948)n35:0.009339269953)n30:0.001773333912)n29:0.00648086593,((Resomia_ornicephala@3048271:0.06322892296,(Frillagalma_vityazi@1726512:0.05877754231,Frillagalma_vityazi@1513394:0.05877754231)n45:0.00445138065)n44:0.01139700572,(Frillagalma_vityazi@1513393:0.06322892296,Resomia_ornicephala@2997149:0.06322892296)n46:0.01139700572)n43:0.02516436059)n28:0.002102108123)n27:0.009095908902)n26:0.001474133774)n21:0.00860322307)n20:0.0009426441479)n19:0.02618992096,(Hippopodius_hippopus@1804626:0.1076497236,((Prayidae_D27D2@3228362:0.06792302538,Prayidae_D27SS7@2655531:0.06792302538)n49:0.03117512341,(Prayidae_D27D2@3228367:0.09854162926,((Prayidae_D27SS7@2655532:0.04166661259,Prayidae_D27SS7@2655534:0.04166661259)n52:0.05263988242,((((Chelophyes_appendiculata@670372:0.006554885545,Chelophyes_appendiculata@774092:0.006554885545)n56:0.02784672154,(Abylopsis_tetragona@449616:0.0221180839,Diphyes_dispar@4235043:0.0221180839)n57:0.01228352318)n55:0.01010795128,(Abylopsis_tetragona@449615:0.03440160708,Chelophyes_appendiculata@670370:0.03440160708)n58:0.01010795128)n54:0.04240113442,(Kephyes_ovata@2068302:0.03879565517,((Chuniphyes_multidentata@4335715:0.00165348694,Chuniphyes_multidentata@3745884:0.00165348694)n61:0.0340575436,(Chuniphyes_multidentata@4335714:1.697892735e-06,Chuniphyes_multidentata@3745882:1.697892735e-06)n62:0.03570933265)n60:0.003084624627)n59:0.04811503762)n53:0.007395802214)n51:0.004235134255)n50:0.000556519531)n48:0.008551574854)n47:0.04054850461)n18:0.01319330695)n15:0.0192035034)n14:0.02370954311,(Rhizophysa_filiformis@2864614:0.1839548535,Rhizophysa_filiformis@2864615:0.1839548535)n63:0.02034972818)n13:0.01830803193)n12:0.02982360407,(Hydractinia_symbiolongicarpus@4461876:0.1762116314,(Podocoryna_carnea@4576884:0.157742273,Podocoryna_carnea@4556406:0.157742273)n65:0.01846935844)n64:0.07622458632)n11:0.1253918525)n10:0.1725360215)n9:0.4496359084)n5:0.113374588)n0;
```
