## Supplementary material for "Evolution of gene expression across species and specialized zooids in Siphonophora": Gene trees: b6ae1177dcfdcbbf9fb470967e15f501.txt

```
(Nematostella_vectensis@58725:1,(Alatina_alata@4887907:0.5503640916,(Clytia_hemisphaerica@84244:0.3778280702,((Podocoryna_carnea@4521921:0.3337280708,Podocoryna_carnea@4499752:0.3337280708)n4:0.04322075927,(((Ectopleura_larynx@4625620:0.2520712642,Hydra_vulgaris@29800:0.2520712642)n7:0.08398850413,(Hydractinia_symbiolongicarpus@4448893:0.1762116314,Podocoryna_carnea@4513174:0.1762116314)n8:0.1598481369)n6:0.01982034694,((Physalia_physalis@366310:0.1100823795,Rhizophysa_filiformis@2841028:0.1100823795)n10:0.0942222022,(Apolemia_rubriversa@300227:0.1805950386,(((Erenna_richardi@1233581:0.0426940828,Physonect_sp@2357325:0.0426940828)n14:0.03869372137,(Marrus_claudanielis@2469360:0.07283097858,(Stephalia_dilata@2721097:0.002077862513,Thermopalia_sp@3503592:0.002077862513)n16:0.07075311607)n15:0.008556825586)n13:0.08000373104,((((((((Agalma_elegans@520850:0.02154467931,Athorybia_rosacea@5049479:0.02154467931)n24:0.03930163797,Nanomia_bijuga@906862:0.06084631728)n23:0.005017707492,Halistemma_rubrum@3670735:0.06586402478)n22:0.02744539857,(Forskalia_asymmetrica@1096722:0.08869940434,(Lychnagalma_utricularia@1996335:0.053657509,Physophora_gilmeri@3538160:0.053657509)n26:0.03504189534)n25:0.004610019008)n21:0.004265745578,(Cordagalma_sp@1077074:0.09757139958,Marrus_claudanielis@2469359:0.09757139958)n27:3.769344844e-06)n20:0.01129592279,Frillagalma_vityazi@1615411:0.1088710917)n19:0.01313721558,Resomia_ornicephala@3053456:0.1220083073)n18:0.0374471676,(((((Hippopodius_hippopus@1809648:0.1019557776,(Prayidae_D27SS7@2572561:0.1017402121,((((((Abylopsis_tetragona@501901:0.0221180839,Diphyes_dispar@4248640:0.0221180839)n39:0.01228352318,Chelophyes_appendiculata@727874:0.03440160708)n38:0.04830389861,Kephyes_ovata@2025601:0.08270550569)n37:0.004205187099,(Chuniphyes_multidentata@4387766:1.80932288e-06,Chuniphyes_multidentata@3759498:1.80932288e-06)n40:0.08690888347)n36:0.008818469078,Prayidae_D27SS7@2608705:0.09572916187)n35:0.002208602678,Prayidae_D27D2@3078905:0.09793776455)n34:0.003802447528)n33:0.0002155655495)n32:0.005693946019,Lilyopsis_fluoracantha@2271560:0.1076497236)n31:0.04054850461,Physonect_sp@2357324:0.1481982283)n30:0.005248980663,(((Bargmannia_amoena@3442033:0.0201833611,Bargmannia_elongata@1421149:0.0201833611)n43:0.02290083414,Bargmannia_lata@3642989:0.04308419524)n42:0.03313965209,Rudjakovia_sp@3904377:0.07622384733)n41:0.07722336158)n29:0.005554946025,(Prayidae_D27SS7@2635881:0.1076497236,(Hippopodius_hippopus@1744099:0.1042157459,(Prayidae_D27D2@3101669:0.103896311,(Prayidae_D27D2@3101675:0.1020607188,(((Lilyopsis_fluoracantha@2236358:0.08156815637,Lilyopsis_fluoracantha@2318758:0.08156815637)n50:0.005048382111,Lilyopsis_fluoracantha@2215678:0.08661653848)n49:0.01378161876,(Kephyes_ovata@2060572:0.08691069279,((Chuniphyes_multidentata@3757890:2.795281421e-06,Chuniphyes_multidentata@4386553:2.795281421e-06)n53:0.07857239981,(Chelophyes_appendiculata@686098:0.03440160708,(Abylopsis_tetragona@499084:0.0221180839,(Diphyes_dispar@4202025:0.02103347219,(Diphyes_dispar@4202021:0.01348199901,Diphyes_dispar@4202022:0.01348199901)n57:0.007551473178)n56:0.001084611712)n55:0.01228352318)n54:0.04417358801)n52:0.008335497696)n51:0.01348746446)n48:0.001662561594)n47:0.001835592185)n46:0.0003194348299)n45:0.003433977787)n44:0.0513524313)n28:0.0004533199559)n17:0.001936060309)n12:0.0192035034)n11:0.02370954311)n9:0.1515755335)n5:0.02106871481)n3:0.0008792401384)n2:0.1725360215)n1:0.4496359084)n0;
```
