## Supplementary material for "Evolution of gene expression across species and specialized zooids in Siphonophora": Gene trees: b6afdd318f3233c915f89fc50aa542e9.txt

```
(Nematostella_vectensis@40102:1,(Aiptasia_pallida@4025335:0.8867237436,(Podocoryna_carnea@4599340:0.5503640916,(Alatina_alata@4797901:0.4993989426,(Hydra_vulgaris@23174:0.3778280702,((Clytia_hemisphaerica@75035:0.3004289221,Hydractinia_symbiolongicarpus@4407333:0.3004289221)n6:0.03648114763,((Physalia_physalis@359889:0.1100823795,Rhizophysa_filiformis@2889306:0.1100823795)n8:0.0942222022,((Bargmannia_amoena@3407018:0.0201833611,Bargmannia_elongata@1309053:0.0201833611)n10:0.1604116775,(Apolemia_rubriversa@276259:0.1687854871,(((((((((Nanomia_bijuga@824530:0.06586402478,((Agalma_elegans@554705:0.02154467931,(Athorybia_rosacea@5013035:0.02051926685,Athorybia_rosacea@5047323:0.02051926685)n23:0.001025412461)n22:0.03192796439,(Halistemma_rubrum@3676158:0.04541880186,Halistemma_rubrum@3676159:0.04541880186)n24:0.008053841838)n21:0.01239138108)n20:0.01268223176,Cordagalma_sp@1041623:0.07854625653)n19:0.007069419741,(Lychnagalma_utricularia@1951303:0.053657509,Physophora_gilmeri@3520000:0.053657509)n25:0.03195816728)n18:0.007693747076,Forskalia_asymmetrica@1098602:0.09330942335)n17:0.008582974053,(Frillagalma_vityazi@1579051:0.06322892296,(Resomia_ornicephala@3035391:0.005120940877,Resomia_ornicephala@2974933:0.005120940877)n27:0.05810798209)n26:0.03866347444)n16:0.005288120578,Erenna_richardi@1257827:0.107180518)n15:0.008759223232,(Marrus_claudanielis@2517711:0.06721700075,Marrus_claudanielis@2517715:0.06721700075)n28:0.04872274046)n14:0.006068566084,(Stephalia_dilata@2759649:0.002077862513,Thermopalia_sp@3471586:0.002077862513)n29:0.1199304448)n13:0.02618992096,((Hippopodius_hippopus@1903733:0.08863089427,(Prayidae_D27D2@3141540:0.06792302538,Prayidae_D27SS7@2604377:0.06792302538)n32:0.0207078689)n31:0.01901882937,((Chuniphyes_multidentata@4310322:0.03879565517,Kephyes_ovata@2029733:0.03879565517)n34:0.04811503762,(Chelophyes_appendiculata@735503:0.03440160708,(Abylopsis_tetragona@480736:0.0221180839,Diphyes_dispar@4141594:0.0221180839)n36:0.01228352318)n35:0.05250908571)n33:0.02073903085)n30:0.04054850461)n12:0.02058725888)n11:0.01180955147)n9:0.02370954311)n7:0.132605488)n5:0.04091800046)n4:0.1215708725)n3:0.05096514902)n2:0.336359652)n1:0.1132762564)n0;
```
