## Supplementary material for "Evolution of gene expression across species and specialized zooids in Siphonophora": Gene trees: b6b806192299e7f07b2e0948cc702200.txt

```
(Nematostella_vectensis@46760:1,(Aiptasia_pallida@4035538:0.8867237436,(Alatina_alata@4852274:0.5503640916,(Clytia_hemisphaerica@83617:0.3778280702,((Physalia_physalis@314336:0.3227560286,Podocoryna_carnea@4575553:0.3227560286)n5:0.05318414357,(((Ectopleura_larynx@4617664:0.2520712642,Hydra_vulgaris@15508:0.2520712642)n8:0.06295087699,(Hydractinia_symbiolongicarpus@4463722:0.1762116314,Podocoryna_carnea@4603709:0.1762116314)n9:0.1388105097)n7:0.04085797407,(((Physalia_physalis@366627:0.08836200228,Physalia_physalis@384786:0.08836200228)n12:0.02172037723,Rhizophysa_filiformis@2883285:0.1100823795)n11:0.0942222022,((((Bargmannia_amoena@3432757:0.0201833611,Bargmannia_elongata@1458271:0.0201833611)n16:0.04860446619,Rudjakovia_sp@3861103:0.0687878273)n15:0.007436020035,Bargmannia_lata@3588030:0.07622384733)n14:0.1043711913,(((Apolemia_lanosa@3320781:0.03524785198,Apolemia_rubriversa@232956:0.03524785198)n19:0.01203901065,Apolemia_sp@3280546:0.04728686263)n18:0.1232385165,((Marrus_claudanielis@2491172:0.0401578877,Physonect_sp@2372107:0.0401578877)n21:0.1080403406,(((((((((Agalma_elegans@544913:0.02154467931,Athorybia_rosacea@5086282:0.02154467931)n30:0.0301816334,Nanomia_bijuga@828210:0.05172631271)n29:0.01413771206,Halistemma_rubrum@3703780:0.06586402478)n28:0.01813130568,(Lychnagalma_utricularia@1979825:0.053657509,Physophora_gilmeri@3558036:0.053657509)n31:0.03033782146)n27:0.006001632552,Cordagalma_sp@983589:0.08999696301)n26:0.003312460342,(Forskalia_asymmetrica@1091155:0.0412020741,Forskalia_asymmetrica@1091154:0.0412020741)n32:0.05210734925)n25:0.006846635105,Resomia_ornicephala@2983965:0.1001560585)n24:0.001736338948,Frillagalma_vityazi@1647606:0.1018923974)n23:0.04127001777,(Erenna_richardi@1185695:0.1407607706,((Stephalia_dilata@2689995:0.002077862513,Thermopalia_sp@3493148:0.002077862513)n35:0.1355547485,(Hippopodius_hippopus@1810124:0.1076497236,((Prayidae_D27D2@3069391:0.06792302538,Prayidae_D27SS7@2632243:0.06792302538)n38:0.03705687516,(Chuniphyes_multidentata@4375306:0.1003981572,(Kephyes_ovata@2155652:0.09433559974,(Lilyopsis_fluoracantha@2300820:0.07556871622,(Diphyes_dispar@4151327:0.03440160708,(Abylopsis_tetragona@395949:0.02696466721,Chelophyes_appendiculata@769075:0.02696466721)n43:0.00743693987)n42:0.04116710914)n41:0.01876688352)n40:0.006062557505)n39:0.004581743285)n37:0.002669823111)n36:0.02998288732)n34:0.003128159674)n33:0.002401644536)n22:0.005035813079)n20:0.02232715083)n17:0.01006965952)n13:0.02370954311)n10:0.1515755335)n6:0.02006005695)n4:0.001887897994)n3:0.1725360215)n2:0.336359652)n1:0.1132762564)n0;
```
