## Supplementary material for "Evolution of gene expression across species and specialized zooids in Siphonophora": Gene trees: b6d5986b9f0f24278ea18579073fdf92.txt

```
(Nematostella_vectensis@51614:1,(Aiptasia_pallida@3976986:0.8867237436,(Alatina_alata@4839751:0.5503640916,((Ectopleura_larynx@4714899:0.2520712642,Hydra_vulgaris@10397:0.2520712642)n4:0.125756806,(Podocoryna_carnea@4593960:0.3757873268,((Clytia_hemisphaerica@86694:0.3032486885,(Hydractinia_symbiolongicarpus@4422442:0.1762116314,Podocoryna_carnea@4608074:0.1762116314)n8:0.1270370571)n7:0.04815905512,((Physalia_physalis@347233:0.1100823795,Rhizophysa_filiformis@2900373:0.1100823795)n10:0.0942222022,(((Apolemia_lanosa@3332011:0.03524785198,Apolemia_rubriversa@218965:0.03524785198)n13:0.01203901065,Apolemia_sp@3291460:0.04728686263)n12:0.133308176,((((Bargmannia_amoena@4736817:0.0201833611,Bargmannia_elongata@1332769:0.0201833611)n17:0.04088636734,Rudjakovia_sp@3899431:0.06106972845)n16:0.01515411889,Bargmannia_lata@3612929:0.07622384733)n15:0.08516768787,((Stephalia_dilata@2709293:0.002077862513,Thermopalia_sp@3501698:0.002077862513)n19:0.1461203657,((((((((((Agalma_elegans@644038:0.02154467931,Athorybia_rosacea@5024623:0.02154467931)n29:0.03192796439,Halistemma_rubrum@3705124:0.0534726437)n28:0.01239138108,Nanomia_bijuga@791871:0.06586402478)n27:0.01813130568,(Lychnagalma_utricularia@1922285:0.053657509,Physophora_gilmeri@3544439:0.053657509)n30:0.03033782146)n26:0.009313233216,Forskalia_asymmetrica@1093617:0.09330856367)n25:8.596784531e-07,Cordagalma_sp@1042397:0.09330942335)n24:0.008582974053,(Frillagalma_vityazi@1548973:0.06322892296,Resomia_ornicephala@3038430:0.06322892296)n31:0.03866347444)n23:0.01903266768,Marrus_claudanielis@2425832:0.1209250651)n22:0.001083242212,Erenna_richardi@1184011:0.1220083073)n21:0.01433278728,((((((Chuniphyes_multidentata@3747387:3.98196955e-06,Chuniphyes_multidentata@4360139:3.98196955e-06)n37:0.0387916732,Kephyes_ovata@2194353:0.03879565517)n36:0.02411797875,Prayidae_D27SS7@2659690:0.06291363393)n35:0.004355675152,Prayidae_D27D2@3197469:0.06726930908)n34:0.01619565146,Hippopodius_hippopus@1865954:0.08346496054)n33:0.02418476311,(Abylopsis_tetragona@452475:0.03440160708,Chelophyes_appendiculata@656832:0.03440160708)n38:0.07324811656)n32:0.02869137093)n20:0.01185713368)n18:0.01319330695)n14:0.0192035034)n11:0.02370954311)n9:0.1471031619)n6:0.02437958313)n5:0.002040743387)n3:0.1725360215)n2:0.336359652)n1:0.1132762564)n0;
```
