## Supplementary material for "Evolution of gene expression across species and specialized zooids in Siphonophora": Gene trees: b6e97ab1518c5289217bb312bfce859a.txt

```
(Alatina_alata@4883043:0.5503640916,((Hydractinia_symbiolongicarpus@4479535:0.1762116314,Podocoryna_carnea@4530192:0.1762116314)n2:0.2016164388,(Clytia_hemisphaerica@90760:0.3357695585,(((Physalia_physalis@326488:0.1617124567,(Apolemia_lanosa@3336582:0.04728686263,((Apolemia_rubriversa@234359:0.0327840092,Apolemia_rubriversa@234358:0.0327840092)n9:0.006266086866,(Apolemia_sp@3276431:0.03299776867,Apolemia_sp@3253763:0.03299776867)n10:0.006052327396)n8:0.008236766558)n7:0.1144255941)n6:0.01649036732,(((Bargmannia_amoena@3436427:0.0201833611,Bargmannia_elongata@1364803:0.0201833611)n13:0.02290083414,Bargmannia_lata@3605223:0.04308419524)n12:0.03313965209,Rudjakovia_sp@3853189:0.07622384733)n11:0.1019789767)n5:0.02610175769,(Marrus_claudanielis@2439649:0.1481982283,(((((((((Athorybia_rosacea@5081790:0.0534726437,Halistemma_rubrum@3723086:0.0534726437)n23:0.01239138108,Nanomia_bijuga@784299:0.06586402478)n22:0.01313674722,Cordagalma_sp@1019801:0.07900077199)n21:0.01055314673,(Lychnagalma_utricularia@1923871:0.053657509,Physophora_gilmeri@3550084:0.053657509)n24:0.03589640973)n20:0.003755504628,Forskalia_asymmetrica@1145103:0.09330942335)n19:0.008582974053,(Frillagalma_vityazi@1589837:0.06322892296,Resomia_ornicephala@3057742:0.06322892296)n25:0.03866347444)n18:0.007313415616,Erenna_richardi@1185235:0.109205813)n17:0.01280249428,(Stephalia_dilata@2790398:0.002077862513,Thermopalia_sp@3485003:0.002077862513)n26:0.1199304448)n16:0.02030017215,(Hippopodius_hippopus@1827566:0.1076497236,(((Chuniphyes_multidentata@4388196:0.03879565517,Kephyes_ovata@2174680:0.03879565517)n30:0.06160250208,((Lilyopsis_fluoracantha@2317077:0.08838707073,(Chelophyes_appendiculata@677085:0.03440160708,(Abylopsis_tetragona@433450:0.0221180839,Diphyes_dispar@4202048:0.0221180839)n34:0.01228352318)n33:0.05398546365)n32:0.007635934157,Lilyopsis_fluoracantha@2296716:0.09602300489)n31:0.004375152361)n29:0.003566291963,(Prayidae_D27D2@3097068:0.06792302538,Prayidae_D27SS7@2639417:0.06792302538)n35:0.03604142383)n28:0.003685274433)n27:0.03465875581)n15:0.005889748805)n14:0.05610635346)n4:0.1314649768)n3:0.04205851165)n1:0.1725360215)n0;
```
