## Supplementary material for "Evolution of gene expression across species and specialized zooids in Siphonophora": Gene trees: b6e4767109e4d3f9939323a5fb14094c.txt

```
(Aiptasia_pallida@4026895:0.8867237436,(Alatina_alata@4935287:0.5503640916,(((Clytia_hemisphaerica@137050:0.3082922067,(Ectopleura_larynx@4696675:0.2520712642,Hydra_vulgaris@19818:0.2520712642)n5:0.05622094253)n4:0.0424671062,(Hydractinia_symbiolongicarpus@4482252:0.1762116314,Podocoryna_carnea@4599698:0.1762116314)n6:0.1745476815)n3:0.02706875728,((Physalia_physalis@374017:0.1100823795,Rhizophysa_filiformis@2908064:0.1100823795)n8:0.0942222022,((Apolemia_lanosa@3370622:0.04728686263,Apolemia_sp@3252833:0.04728686263)n10:0.133308176,((((Bargmannia_amoena@4778111:0.0201833611,Bargmannia_elongata@1294498:0.0201833611)n14:0.02290083414,Bargmannia_lata@3612571:0.04308419524)n13:0.03313965209,Rudjakovia_sp@3920133:0.07622384733)n12:0.08516768787,(((((Erenna_richardi@1238488:0.08138476336,(Physonect_sp@2395812:0.06788916105,Physonect_sp@2395814:0.06788916105)n20:0.0134956023)n19:3.040814276e-06,Marrus_claudanielis@2469709:0.08138780417)n18:0.02481667574,((Frillagalma_vityazi@1690257:0.06322892296,Resomia_ornicephala@3054603:0.06322892296)n22:0.03866347444,(Forskalia_asymmetrica@1174701:0.1018256054,(((((Lychnagalma_utricularia@1974714:0.053657509,Physophora_gilmeri@3556573:0.053657509)n28:0.03033782146,(((Agalma_elegans@558771:0.02154467931,Athorybia_rosacea@5048569:0.02154467931)n31:0.04081026792,(Nanomia_bijuga@976571:0.05842934021,Nanomia_bijuga@976572:0.05842934021)n32:0.003925607028)n30:0.00350907754,Halistemma_rubrum@3742072:0.06586402478)n29:0.01813130568)n27:0.009314092894,(Cordagalma_sp@997157:0.08352813879,Forskalia_asymmetrica@1129583:0.08352813879)n33:0.009781284557)n26:0.006333834924,Cordagalma_sp@997159:0.09964325827)n25:0.001639004521,((((Agalma_elegans@594169:0.02154467931,Athorybia_rosacea@5047971:0.02154467931)n37:0.0118961937,Forskalia_asymmetrica@1174702:0.03344087301)n36:0.04046894566,Halistemma_rubrum@3689182:0.07390981867)n35:0.01939960468,(Cordagalma_sp@1065069:0.08337005651,Nanomia_bijuga@977086:0.08337005651)n38:0.009939366843)n34:0.007972839445)n24:0.0005433426271)n23:6.679198136e-05)n21:0.00431208251)n17:0.01580382738,(Stephalia_dilata@2700239:0.002077862513,Thermopalia_sp@3490504:0.002077862513)n39:0.1199304448)n16:0.02618992096,((Prayidae_D27D2@3124839:0.06792302538,Prayidae_D27SS7@2544565:0.06792302538)n41:0.03972669827,((Hippopodius_hippopus@1841437:0.05327584509,Hippopodius_hippopus@1841438:0.05327584509)n43:0.05283562484,(Lilyopsis_fluoracantha@2280268:0.1003981572,(((Chuniphyes_multidentata@4311663:6.409996343e-07,Chuniphyes_multidentata@3787475:6.409996343e-07)n47:0.03879501417,Kephyes_ovata@2023268:0.03879565517)n46:0.04811503762,(Chelophyes_appendiculata@667684:0.03440160708,(Abylopsis_tetragona@424471:0.0221180839,Diphyes_dispar@4226143:0.0221180839)n49:0.01228352318)n48:0.05250908571)n45:0.01348746446)n44:0.00571331269)n42:0.001538253706)n40:0.04054850461)n15:0.01319330695)n11:0.0192035034)n9:0.02370954311)n7:0.1735234885)n2:0.1725360215)n1:0.336359652)n0;
```
