## Supplementary material for "Evolution of gene expression across species and specialized zooids in Siphonophora": Gene trees: b7af9eff87235152ab5452d5ad417bab.txt

```
(Alatina_alata@4842142:0.5503640916,(Clytia_hemisphaerica@84462:0.3778280702,(((Ectopleura_larynx@4629937:0.2520712642,Hydra_vulgaris@15148:0.2520712642)n4:0.08544240521,(Hydractinia_symbiolongicarpus@4406786:0.1762116314,Podocoryna_carnea@4573141:0.1762116314)n5:0.161302038)n3:0.01836644586,(Rhizophysa_filiformis@2894906:0.2043045817,(Apolemia_rubriversa@237062:0.1805950386,((Bargmannia_amoena@3442289:0.0201833611,Bargmannia_elongata@1369762:0.0201833611)n9:0.1412081741,(((((((((Agalma_elegans@569267:0.02154467931,Athorybia_rosacea@5023741:0.02154467931)n18:0.04168007018,Nanomia_bijuga@969554:0.06322474949)n17:0.002639275283,Halistemma_rubrum@3736750:0.06586402478)n16:0.01813130568,(Lychnagalma_utricularia@1984368:0.053657509,Physophora_gilmeri@3520011:0.053657509)n19:0.03033782146)n15:0.009314092894,(Cordagalma_sp@1002460:0.08352813879,Forskalia_asymmetrica@1092667:0.08352813879)n20:0.009781284557)n14:0.00602649097,(Stephalia_dilata@2689148:0.002077862513,Thermopalia_sp@3467069:0.002077862513)n21:0.09725805181)n13:0.005196951442,(Frillagalma_vityazi@1719198:0.06322892296,Resomia_ornicephala@3038806:0.06322892296)n22:0.0413039428)n12:0.01747544154,(Erenna_richardi@1199788:0.08138780417,Marrus_claudanielis@2473203:0.08138780417)n23:0.04062050313)n11:0.02618992096,(Hippopodius_hippopus@1854049:0.1076497236,(Prayidae_D27SS7@2643941:0.09941808964,((Chuniphyes_multidentata@4368736:0.03879565517,Kephyes_ovata@2177634:0.03879565517)n27:0.04811503762,(Chelophyes_appendiculata@694909:0.03440160708,(Abylopsis_tetragona@421172:0.0221180839,Diphyes_dispar@4179322:0.0221180839)n29:0.01228352318)n28:0.05250908571)n26:0.01250739685)n25:0.008231634006)n24:0.04054850461)n10:0.01319330695)n8:0.0192035034)n7:0.02370954311)n6:0.1515755335)n2:0.02194795495)n1:0.1725360215)n0;
```
