## Supplementary material for "Evolution of gene expression across species and specialized zooids in Siphonophora": Gene trees: b7b50c45a3ec0ad92c80a3686e09701a.txt

```
(Nematostella_vectensis@39315:1,(Aiptasia_pallida@3967169:0.8867237436,(Alatina_alata@4923977:0.5503640916,(((Physalia_physalis@306661:0.1100823795,Rhizophysa_filiformis@2865346:0.1100823795)n5:0.0942222022,((Apolemia_lanosa@3326843:0.04728686263,(Apolemia_rubriversa@280419:0.04013896865,(Apolemia_sp@3286679:0.001462290512,Apolemia_sp@3286680:0.001462290512)n9:0.03867667814)n8:0.007147893977)n7:0.133308176,(((((((((Agalma_elegans@629380:0.02154467931,Athorybia_rosacea@5112310:0.02154467931)n18:0.03192796439,Halistemma_rubrum@3651248:0.0534726437)n17:0.02733348565,Cordagalma_sp@1086804:0.08080612935)n16:0.007502192839,(Lychnagalma_utricularia@1972147:0.053657509,Physophora_gilmeri@3530268:0.053657509)n19:0.03465081319)n15:0.005001101163,Forskalia_asymmetrica@1121013:0.09330942335)n14:0.008582974053,((Frillagalma_vityazi@1559315:0.0380712081,Frillagalma_vityazi@1559316:0.0380712081)n21:0.02515771486,(Resomia_ornicephala@3051779:0.01971493286,Resomia_ornicephala@3051775:0.01971493286)n22:0.0435139901)n20:0.03866347444)n13:0.04630583085,(Marrus_claudanielis@2428737:0.1463402344,(Erenna_richardi@1268559:0.1370035647,(((Diphyes_dispar@4113606:0.07862795481,Lilyopsis_fluoracantha@2243699:0.07862795481)n27:0.02177020243,Kephyes_ovata@2187175:0.1003981572)n26:0.02518798658,((Prayidae_D27SS7@2562105:0.1076497236,((Lilyopsis_fluoracantha@2231205:0.0980866022,Prayidae_D27D2@3212814:0.0980866022)n31:0.007683432512,((Hippopodius_hippopus@1808684:0.08863089427,Prayidae_D27D2@3212812:0.08863089427)n33:0.01655467365,((Chuniphyes_multidentata@3746631:0.03879565517,Kephyes_ovata@2207620:0.03879565517)n35:0.06160250208,(Lilyopsis_fluoracantha@2228534:0.09378683484,((Chelophyes_appendiculata@768769:0.03440160708,(Diphyes_dispar@4145792:0.0221180839,(Abylopsis_tetragona@498200:0.01556713786,Abylopsis_tetragona@420861:0.01556713786)n40:0.00655094604)n39:0.01228352318)n38:0.02561474918,((Diphyes_dispar@4140643:0.0221180839,(Abylopsis_tetragona@485149:0.01949950545,Abylopsis_tetragona@485153:0.01949950545)n43:0.002618578449)n42:0.01228352318,(Chelophyes_appendiculata@755291:0.03322468322,Chelophyes_appendiculata@755289:0.03322468322)n44:0.001176923866)n41:0.02561474918)n37:0.03377047858)n36:0.006611322403)n34:0.004787410678)n32:0.0005844667824)n30:0.001879688936)n29:0.004473380507,(Prayidae_D27SS7@2562104:0.1076497236,(Diphyes_dispar@4168263:0.1003981572,(Lilyopsis_fluoracantha@2243696:0.07181201995,Lilyopsis_fluoracantha@2316817:0.07181201995)n47:0.02858613729)n46:0.007251566396)n45:0.004473380507)n28:0.01346303968)n25:0.01141742083)n24:0.009336669753)n23:0.001857993838)n12:0.005219758789,((((Agalma_elegans@628687:0.02154467931,Athorybia_rosacea@5112309:0.02154467931)n51:0.04431934546,Nanomia_bijuga@913866:0.06586402478)n50:0.03602837263,(Frillagalma_vityazi@1559314:0.06322892296,Resomia_ornicephala@3051777:0.06322892296)n52:0.03866347444)n49:0.02011590989,((Erenna_richardi@1275848:0.06875751713,(((Stephalia_dilata@2738001:0.002077862513,Thermopalia_sp@3515217:0.002077862513)n57:3.620384265e-07,(Stephalia_dilata@2738002:0.002077862513,Thermopalia_sp@3466477:0.002077862513)n58:3.620384265e-07)n56:4.572423541e-07,Thermopalia_sp@3466476:0.002078681794)n55:0.06667883533)n54:0.01263028704,(Physonect_sp@2379137:0.0401578877,(Marrus_claudanielis@2428736:0.03544418483,Marrus_claudanielis@2428738:0.03544418483)n60:0.004713702868)n59:0.04122991647)n53:0.04062050313)n48:0.03140967975)n11:0.007973548163,((Bargmannia_lata@3589737:0.04308419524,(Bargmannia_elongata@1398515:0.0201833611,((Bargmannia_amoena@4769405:1.318834525e-06,Bargmannia_amoena@3445580:1.318834525e-06)n65:0.01975057404,(Bargmannia_amoena@4757615:0.01602660853,(Bargmannia_amoena@4769406:1.098103401e-06,Bargmannia_amoena@3445581:1.098103401e-06)n67:0.01602551043)n66:0.003725284349)n64:0.0004314682275)n63:0.02290083414)n62:0.03313965209,(Rudjakovia_sp@3933513:0.0695533904,Rudjakovia_sp@3933512:0.0695533904)n68:0.006670456932)n61:0.08516768787)n10:0.0192035034)n6:0.02370954311)n4:0.1735234885,((Podocoryna_carnea@4576075:0.1756969704,(Podocoryna_carnea@4576080:0.1514030891,Podocoryna_carnea@4558186:0.1514030891)n71:0.02429388129)n70:0.2003090748,((Ectopleura_larynx@4691454:0.2520712642,Hydra_vulgaris@23189:0.2520712642)n73:0.1013268912,((Hydractinia_symbiolongicarpus@4433093:0.1762116314,Podocoryna_carnea@4506523:0.1762116314)n75:0.1679124875,(Clytia_hemisphaerica@93876:0.3012538221,Clytia_hemisphaerica@80038:0.3012538221)n76:0.04287029686)n74:0.0092740364)n72:0.02260788986)n69:0.001822024993)n3:0.1725360215)n2:0.336359652)n1:0.1132762564)n0;
```
