## Supplementary material for "Evolution of gene expression across species and specialized zooids in Siphonophora": Gene trees: b7d6a148e5661571161f6a3307bd3a89.txt

```
(Nematostella_vectensis@45976:1,(Aiptasia_pallida@4007734:0.8867237436,(Alatina_alata@4945441:0.5503640916,(Clytia_hemisphaerica@88956:0.3778280702,((Hydractinia_symbiolongicarpus@4412265:0.1762116314,Podocoryna_carnea@4517580:0.1762116314)n5:0.1796684838,(((Physalia_physalis@323708:0.1100823795,Rhizophysa_filiformis@2918384:0.1100823795)n8:0.0942222022,(((((Bargmannia_amoena@3433889:0.0201833611,Bargmannia_elongata@1372580:0.0201833611)n13:0.04902210123,Rudjakovia_sp@3919487:0.06920546233)n12:0.007018385002,Bargmannia_lata@3595681:0.07622384733)n11:0.08516768787,((((Frillagalma_vityazi@1494039:0.06322892296,Resomia_ornicephala@3012403:0.06322892296)n17:0.03866347444,(((((Agalma_elegans@532174:0.02154467931,Athorybia_rosacea@5065662:0.02154467931)n22:0.0443166621,Nanomia_bijuga@930871:0.06586134141)n21:2.683367415e-06,Halistemma_rubrum@3727812:0.06586402478)n20:0.02428315628,(Cordagalma_sp@1054442:0.08392843218,Cordagalma_sp@1054439:0.08392843218)n23:0.006218748872)n19:0.003162242298,(Lychnagalma_utricularia@1956049:0.053657509,Physophora_gilmeri@3520138:0.053657509)n24:0.03965191435)n18:0.008582974053)n16:0.02011590989,((Erenna_richardi@1204028:0.07723440374,(Marrus_claudanielis@2510812:0.0401578877,Physonect_sp@2349053:0.0401578877)n27:0.03707651604)n26:0.004153400435,(Stephalia_dilata@2780352:0.002077862513,Thermopalia_sp@3503318:0.002077862513)n28:0.07930994166)n25:0.04062050313)n15:0.02618992096,(Prayidae_D27SS7@2632984:0.1076497236,((Hippopodius_hippopus@1776263:0.08863089427,(Prayidae_D27D2@3178657:0.05908236479,Prayidae_D27D2@3178661:0.05908236479)n32:0.02954852948)n31:0.01725827607,(Lilyopsis_fluoracantha@2260916:0.1003981572,((Chuniphyes_multidentata@4383025:0.03879565517,Kephyes_ovata@2121648:0.03879565517)n35:0.04811503762,(Chelophyes_appendiculata@748369:0.03440160708,(Abylopsis_tetragona@476786:0.0221180839,Diphyes_dispar@4193233:0.0221180839)n37:0.01228352318)n36:0.05250908571)n34:0.01348746446)n33:0.005491013093)n30:0.001760553304)n29:0.04054850461)n14:0.01319330695)n10:0.0192035034,((Apolemia_lanosa@3309887:0.03493558092,(Apolemia_sp@3290094:0.03324530048,Apolemia_sp@3275664:0.03324530048)n40:0.001690280443)n39:0.01235128171,Apolemia_rubriversa@241195:0.04728686263)n38:0.133308176)n9:0.02370954311)n7:0.1427882386,(Hydra_vulgaris@629:0.2520712642,(Ectopleura_larynx@4671814:0.2260144978,Ectopleura_larynx@4671815:0.2260144978)n42:0.02605676636)n41:0.09502155618)n6:0.008787294888)n4:0.02194795495)n3:0.1725360215)n2:0.336359652)n1:0.1132762564)n0;
```
