## Supplementary material for "Evolution of gene expression across species and specialized zooids in Siphonophora": Gene trees: b7d7ab90148c40be1d774def98f6c0a4.txt

```
((Nematostella_vectensis@45510:1.300849531e-05,Nematostella_vectensis@64610:1.300849531e-05)n1:0.9999869915,(Aiptasia_pallida@3991941:0.8867237436,(Alatina_alata@4881422:0.5503640916,(Clytia_hemisphaerica@66512:0.3778280702,((Podocoryna_carnea@4541176:0.1669163626,Podocoryna_carnea@4517257:0.1669163626)n6:0.2098679998,((Hydra_vulgaris@11695:0.3169886153,(Hydractinia_symbiolongicarpus@4450346:0.1762116314,Podocoryna_carnea@4567032:0.1762116314)n9:0.1407769839)n8:0.03889149992,((((((Bargmannia_amoena@4722472:0.0309811394,Bargmannia_lata@3604235:0.0309811394)n15:0.01210305584,Bargmannia_elongata@1423272:0.04308419524)n14:0.03422648032,((Bargmannia_amoena@3456695:1.783586953e-06,Bargmannia_amoena@4748574:1.783586953e-06)n17:0.07622206375,(Bargmannia_lata@3619917:0.05620996953,Rudjakovia_sp@3869850:0.05620996953)n18:0.0200138778)n16:0.001086828226)n13:0.08408085965,(((((((((Lychnagalma_utricularia@2000869:0.053657509,Physophora_gilmeri@3524001:0.053657509)n27:0.004702120459,(Physophora_gilmeri@3524003:0.053657509,Lychnagalma_utricularia@2000864:0.053657509)n28:0.004702120459)n26:0.002652858673,Physophora_gilmeri@3523991:0.06101248813)n25:0.02298284233,(((Agalma_elegans@642414:0.003859473501,Agalma_elegans@642416:0.003859473501)n31:0.01768520581,Athorybia_rosacea@5111790:0.02154467931)n30:0.04431934546,(Halistemma_rubrum@3689978:0.06292139201,(Nanomia_bijuga@820239:0.05793197868,Nanomia_bijuga@820241:0.05793197868)n33:0.004989413339)n32:0.002942632761)n29:0.01813130568)n24:0.009314092894,Cordagalma_sp@996362:0.09330942335)n23:0.008582974053,(Resomia_ornicephala@3015120:0.06322892296,(Frillagalma_vityazi@1719878:0.05885796942,(Frillagalma_vityazi@1719873:0.004318916375,Frillagalma_vityazi@1719885:0.004318916375)n36:0.05453905304)n35:0.004370953544)n34:0.03866347444)n22:0.01045114644,((Stephalia_dilata@2785269:0.002077862513,Thermopalia_sp@3504292:0.002077862513)n38:0.1081778814,((Marrus_claudanielis@2445701:0.0401578877,Physonect_sp@2359771:0.0401578877)n40:0.03267309088,(Stephalia_dilata@2785275:0.002077862513,Thermopalia_sp@3516102:0.002077862513)n41:0.07075311607)n39:0.03742476534)n37:0.00208779992)n21:0.009664763451,Erenna_richardi@1242300:0.1220083073)n20:0.02618992096,(((Hippopodius_hippopus@1845068:0.08911063577,Lilyopsis_fluoracantha@2335760:0.08911063577)n44:0.009223007608,((Prayidae_D27D2@3208348:1.109843928e-06,Prayidae_D27D2@3208352:1.109843928e-06)n46:0.06792191553,Prayidae_D27SS7@2593779:0.06792302538)n45:0.030410618)n43:0.009316080267,((Chuniphyes_multidentata@3822223:0.03879565517,Kephyes_ovata@2130991:0.03879565517)n48:0.04811503762,((Abylopsis_tetragona@423544:0.0221180839,(Diphyes_dispar@4200297:0.00997347889,Diphyes_dispar@4145311:0.00997347889)n51:0.01214460501)n50:0.01228352318,(Chelophyes_appendiculata@759853:0.02988030947,Chelophyes_appendiculata@694665:0.02988030947)n52:0.004521297609)n49:0.05250908571)n47:0.02073903085)n42:0.04054850461)n19:0.01319330695)n12:0.0192035034,(Apolemia_rubriversa@257641:0.04728686263,((Apolemia_sp@3279426:0.02916579808,Apolemia_sp@3250146:0.02916579808)n55:0.002050866167,(Apolemia_lanosa@3373836:0.02896703919,Apolemia_lanosa@3384117:0.02896703919)n56:0.002249625059)n54:0.01607019838)n53:0.133308176)n11:0.02370954311,(Physalia_physalis@347069:0.1100823795,(Rhizophysa_filiformis@2821125:0.1051762176,Rhizophysa_filiformis@2821129:0.1051762176)n58:0.004906161942)n57:0.0942222022)n10:0.1515755335)n7:0.02090424723)n5:0.001043707712)n4:0.1725360215)n3:0.336359652)n2:0.1132762564)n0;
```
