## Supplementary material for "Evolution of gene expression across species and specialized zooids in Siphonophora": Gene trees: b7d3083fb6d5cb0604d4bfa74ed5b22a.txt

```
(Nematostella_vectensis@45302:1,(Aiptasia_pallida@4008128:0.8867237436,(Alatina_alata@4860776:0.5503640916,(Clytia_hemisphaerica@81087:0.3778280702,((Podocoryna_carnea@4577442:0.1674633493,Podocoryna_carnea@4571856:0.1674633493)n5:0.2085765473,((Ectopleura_larynx@4647595:0.2520712642,Hydra_vulgaris@11848:0.2520712642)n7:0.1038088511,((Hydractinia_symbiolongicarpus@4454922:0.1762116314,Podocoryna_carnea@4511026:0.1762116314)n9:0.1465443972,((Rhizophysa_filiformis@2896825:0.1100823795,(Physalia_physalis@387308:0.1077520487,Physalia_physalis@331121:0.1077520487)n12:0.002330330763)n11:0.0942222022,(((Apolemia_lanosa@3364211:0.03524785198,Apolemia_rubriversa@247333:0.03524785198)n15:0.01203901065,Apolemia_sp@3285776:0.04728686263)n14:0.133308176,((((((((Agalma_elegans@538502:0.02154467931,Athorybia_rosacea@5041391:0.02154467931)n23:0.04431934546,(Halistemma_rubrum@3653777:0.05685800555,Nanomia_bijuga@948992:0.05685800555)n24:0.009006019229)n22:0.02094072789,(Frillagalma_vityazi@1635656:0.08647714884,(Frillagalma_vityazi@1635655:0.08284370353,(Lychnagalma_utricularia@1941834:0.053657509,Physophora_gilmeri@3524859:0.053657509)n27:0.02918619453)n26:0.003633445315)n25:0.0003276038219)n21:0.006583457152,Resomia_ornicephala@2948116:0.09338820982)n20:0.008504187586,(Cordagalma_sp@1069186:0.08352813879,Forskalia_asymmetrica@1117263:0.08352813879)n28:0.01836425861)n19:0.02011590989,((Erenna_richardi@1182691:0.04179951026,(Physonect_sp@2392327:0.0401578877,(Marrus_claudanielis@2437491:0.03797243426,Marrus_claudanielis@2437495:0.03797243426)n32:0.002185453444)n31:0.001641622563)n30:0.03958829391,(Stephalia_dilata@2711816:0.002077862513,Thermopalia_sp@3504565:0.002077862513)n33:0.07930994166)n29:0.04062050313)n18:0.02252959316,(((Bargmannia_amoena@4784559:0.0201833611,Bargmannia_elongata@1413404:0.0201833611)n36:0.02290083414,Bargmannia_lata@3608873:0.04308419524)n35:0.03313965209,Rudjakovia_sp@3935953:0.07622384733)n34:0.06831405313)n17:0.01685363475,((Hippopodius_hippopus@1800356:0.09169498892,Hippopodius_hippopus@1800360:0.09169498892)n38:0.01595473472,((Prayidae_D27D2@3237561:0.06792302538,Prayidae_D27SS7@2637726:0.06792302538)n40:0.03600845548,((Chuniphyes_multidentata@3831347:0.03879565517,(Kephyes_ovata@2173561:0.01732266509,Kephyes_ovata@2204045:0.01732266509)n43:0.02147299008)n42:0.06160250208,(Lilyopsis_fluoracantha@2323586:0.08987847843,(Chelophyes_appendiculata@673660:0.03440160708,(Abylopsis_tetragona@465025:0.0221180839,Diphyes_dispar@4235555:0.0221180839)n46:0.01228352318)n45:0.05547687135)n44:0.01051967882)n41:0.003533323604)n39:0.003718242792)n37:0.05374181156)n16:0.0192035034)n13:0.02370954311)n10:0.1184514469)n8:0.03312408662)n6:0.02015978137)n4:0.001788173575)n3:0.1725360215)n2:0.336359652)n1:0.1132762564)n0;
```
