## Supplementary material for "Evolution of gene expression across species and specialized zooids in Siphonophora": Gene trees: b7e6ad3e95235bbdbdc0c6fc6965b8f8.txt

```
(Nematostella_vectensis@61756:1,(Aiptasia_pallida@4034950:0.8867237436,((Hydra_vulgaris@28012:0.3778280702,((Clytia_hemisphaerica@112931:0.3609032345,(((Physalia_physalis@361517:0.1100823795,Rhizophysa_filiformis@2852755:0.1100823795)n8:0.0942222022,(((Apolemia_lanosa@3331471:0.03524785198,Apolemia_rubriversa@223439:0.03524785198)n11:0.01203901065,Apolemia_sp@3249905:0.04728686263)n10:0.133308176,((((Bargmannia_amoena@4779705:0.0201833611,Bargmannia_elongata@1432041:0.0201833611)n15:0.02290083414,Bargmannia_lata@3642121:0.04308419524)n14:0.03313965209,Rudjakovia_sp@3872935:0.07622384733)n13:0.08516768787,((((((((((Agalma_elegans@598637:0.02154467931,Athorybia_rosacea@5109418:0.02154467931)n25:0.03192796439,Halistemma_rubrum@3719066:0.0534726437)n24:0.01239138108,Nanomia_bijuga@809078:0.06586402478)n23:0.02485218373,Forskalia_asymmetrica@1169165:0.0907162085)n22:0.002593214844,(Lychnagalma_utricularia@1992535:0.053657509,Physophora_gilmeri@3544708:0.053657509)n26:0.03965191435)n21:0.004700349202,(Frillagalma_vityazi@1536359:0.06322892296,Resomia_ornicephala@3030662:0.06322892296)n27:0.03478084959)n20:0.003882624851,Cordagalma_sp@1060868:0.1018923974)n19:0.008426235263,Erenna_richardi@1256697:0.1103186327)n18:0.01168967463,((Marrus_claudanielis@2484377:0.0401578877,Physonect_sp@2359463:0.0401578877)n29:0.03267309088,(Stephalia_dilata@2709599:0.002077862513,Thermopalia_sp@3492696:0.002077862513)n30:0.07075311607)n28:0.04917732871)n17:0.02618992096,((Prayidae_D27SS7@2563318:0.08863089427,(Hippopodius_hippopus@1887561:0.04937689437,(Prayidae_D27D2@3100227:0.04233543658,Prayidae_D27D2@3100223:0.04233543658)n34:0.007041457786)n33:0.03925399991)n32:0.01901882937,(((Chuniphyes_multidentata@3752313:3.555373643e-06,Chuniphyes_multidentata@4375418:3.555373643e-06)n37:0.0387920998,Kephyes_ovata@2069451:0.03879565517)n36:0.06160250208,(Lilyopsis_fluoracantha@2222531:0.09062841547,(Chelophyes_appendiculata@765555:0.03440160708,(Abylopsis_tetragona@420652:0.0221180839,Diphyes_dispar@4177447:0.0221180839)n40:0.01228352318)n39:0.05622680839)n38:0.009769741777)n35:0.007251566396)n31:0.04054850461)n16:0.01319330695)n12:0.0192035034)n9:0.02370954311)n7:0.1515755335,((Podocoryna_carnea@4521012:0.2383707506,(Ectopleura_larynx@4660896:0.225537994,Ectopleura_larynx@4660895:0.225537994)n43:0.01283275662)n42:0.01756129669,Hydractinia_symbiolongicarpus@4471213:0.2559320473)n41:0.09994806792)n6:0.005023119268)n5:0.01447054373,Podocoryna_carnea@4578340:0.3753737782)n4:0.002454291948)n3:0.1725360215,Alatina_alata@4814449:0.5503640916)n2:0.336359652)n1:0.1132762564)n0;
```
