## Supplementary material for "Evolution of gene expression across species and specialized zooids in Siphonophora": Gene trees: b7ecf195937457a545efda3b9ac06c22.txt

```
(Physalia_physalis@319093:1,((Alatina_alata@4917088:0.5503640916,((Ectopleura_larynx@4695155:0.2520712642,Hydra_vulgaris@1208:0.2520712642)n4:0.125756806,((Hydractinia_symbiolongicarpus@4441283:0.1762116314,Podocoryna_carnea@4501953:0.1762116314)n6:0.181601064,(Clytia_hemisphaerica@95515:0.2939581756,(Rhizophysa_filiformis@2903125:0.2043045817,((((((Bargmannia_amoena@3445420:3.218947356e-06,Bargmannia_amoena@4746656:3.218947356e-06)n14:0.02018014216,Bargmannia_elongata@1449736:0.0201833611)n13:0.02290083414,Bargmannia_lata@3650029:0.04308419524)n12:0.03313965209,Rudjakovia_sp@3946113:0.07622384733)n11:0.08516768787,(((((((((Agalma_elegans@607157:0.02154467931,Athorybia_rosacea@5098550:0.02154467931)n23:0.03192796439,Halistemma_rubrum@3675812:0.0534726437)n22:0.01239138108,Nanomia_bijuga@893749:0.06586402478)n21:0.01813130568,(Lychnagalma_utricularia@1981564:0.053657509,Physophora_gilmeri@3555473:0.053657509)n24:0.03033782146)n20:0.004782435607,Forskalia_asymmetrica@1173425:0.08877776606)n19:0.004531657287,Cordagalma_sp@1002522:0.09330942335)n18:0.02228706761,(((Erenna_richardi@1231957:0.03443679381,(Thermopalia_sp@3495531:0.002077862513,(Stephalia_dilata@2792421:4.479939694e-06,Stephalia_dilata@2792418:4.479939694e-06)n29:0.002073382574)n28:0.0323589313)n27:0.01235346873,Marrus_claudanielis@2468688:0.04679026254)n26:0.03459754164,Physonect_sp@2396507:0.08138780417)n25:0.03420868679)n17:0.006411816335,(Frillagalma_vityazi@1546733:0.06322892296,Resomia_ornicephala@3062220:0.06322892296)n30:0.05877938433)n16:0.02618992096,((Prayidae_D27SS7@2551536:0.08863089427,((Hippopodius_hippopus@1841137:0.002823856149,Hippopodius_hippopus@1841131:0.002823856149)n34:0.07613933912,(Prayidae_D27D2@3114432:0.05283865471,Prayidae_D27D2@3114433:0.05283865471)n35:0.02612454057)n33:0.009667699)n32:0.01901882937,(((Chuniphyes_multidentata@3841289:2.151787971e-06,Chuniphyes_multidentata@4321014:2.151787971e-06)n38:0.03879350338,Kephyes_ovata@2063766:0.03879565517)n37:0.04811503762,(Chelophyes_appendiculata@700911:0.03440160708,(Diphyes_dispar@4156166:0.0221180839,(Abylopsis_tetragona@501540:0.01955200724,Abylopsis_tetragona@501538:0.01955200724)n41:0.002566076661)n40:0.01228352318)n39:0.05250908571)n36:0.02073903085)n31:0.04054850461)n15:0.01319330695)n10:0.0192035034,((Apolemia_lanosa@3323824:0.03524785198,(Apolemia_rubriversa@220596:0.004515820354,Apolemia_rubriversa@220570:0.004515820354)n44:0.03073203163)n43:0.01203901065,(Apolemia_sp@3294370:0.04064973804,Apolemia_sp@3308395:0.04064973804)n45:0.00663712459)n42:0.133308176)n9:0.02370954311)n8:0.08965359392)n7:0.06385451979)n5:0.02001537475)n3:0.1725360215)n2:0.4385336212,(Podocoryna_carnea@4524523:0.9258620083,(((Nematostella_vectensis@63815:0.757887812,(Alatina_alata@4970718:0.680928203,Alatina_alata@4874708:0.680928203)n50:0.07695960902)n49:0.09166716783,Hydra_vulgaris@6093:0.8495549799)n48:0.07272818775,((Aiptasia_pallida@4060200:0.4918033747,(Nematostella_vectensis@60260:0.2125709087,Nematostella_vectensis@54118:0.2125709087)n53:0.279232466)n52:0.3497118726,Alatina_alata@4942718:0.8415152473)n51:0.08076792029)n47:0.003578840647)n46:0.06303570458)n1:0.01110228715)n0;
```
