## Supplementary material for "Evolution of gene expression across species and specialized zooids in Siphonophora": Gene trees: b7f1bc0cb137f5badae47ec065fbca90.txt

```
(Nematostella_vectensis@50922:1,(Aiptasia_pallida@4049520:0.8867237436,(Alatina_alata@4812973:0.5503640916,((Ectopleura_larynx@4649394:0.2520712642,Hydra_vulgaris@14455:0.2520712642)n4:0.125756806,(Physalia_physalis@379145:0.3778086132,((Halistemma_rubrum@3686763:0.3227560286,Podocoryna_carnea@4500976:0.3227560286)n7:0.05473206966,(Clytia_hemisphaerica@69220:0.3468280219,(Physalia_physalis@350208:0.3437415069,((Hydractinia_symbiolongicarpus@4405885:0.1762116314,Podocoryna_carnea@4489473:0.1762116314)n11:0.1465443972,(Physalia_physalis@350211:0.3113531912,(((((Bargmannia_amoena@4745438:0.0201833611,Bargmannia_elongata@1475672:0.0201833611)n17:0.05604048623,(Bargmannia_lata@3611229:0.0617353555,Rudjakovia_sp@3928735:0.0617353555)n18:0.01448849183)n16:0.08516768787,(((((((((Agalma_elegans@638891:0.04685183371,Nanomia_bijuga@959941:0.04685183371)n27:0.0100840758,Athorybia_rosacea@5091219:0.0569359095)n26:0.008928115274,Halistemma_rubrum@3698735:0.06586402478)n25:0.009661045709,Cordagalma_sp@1031361:0.07552507048)n24:0.01778435286,Lychnagalma_utricularia@1939976:0.09330942335)n23:0.009551333093,(((Physonect_sp@2410919:0.05386411188,(Erenna_richardi@1190729:0.01802976506,(Marrus_claudanielis@2527646:0.01297143342,Marrus_claudanielis@2527628:0.01297143342)n32:0.005058331639)n31:0.03583434682)n30:0.02752369229,(Stephalia_dilata@2750285:0.002077862513,Thermopalia_sp@3488843:0.002077862513)n33:0.07930994166)n29:0.02095942739,((Forskalia_asymmetrica@1137612:0.09330942335,Physophora_gilmeri@3520046:0.09330942335)n35:0.005650643236,(Physonect_sp@2410916:0.01807549945,Resomia_ornicephala@3038624:0.01807549945)n36:0.08088456714)n34:0.003387164979)n28:0.0005135248778)n22:0.01914755085,(Frillagalma_vityazi@1725730:0.03600412472,Frillagalma_vityazi@1725728:0.03600412472)n37:0.08600418258)n21:0.02618992096,(Prayidae_D27D2@3186182:0.1076497236,(Prayidae_D27SS7@2605915:0.1038698379,(((Chuniphyes_multidentata@3759622:0.03879565517,Kephyes_ovata@2181534:0.03879565517)n42:0.04811503762,(Abylopsis_tetragona@472706:0.03440160708,(Chelophyes_appendiculata@653161:0.02734128945,Diphyes_dispar@4284875:0.02734128945)n44:0.007060317632)n43:0.05250908571)n41:0.009333946351,(Hippopodius_hippopus@1820716:0.09489447754,(Hippopodius_hippopus@1820715:0.08086594572,Lilyopsis_fluoracantha@2321696:0.08086594572)n46:0.01402853182)n45:0.001350161597)n40:0.007625198795)n39:0.003779885708)n38:0.04054850461)n20:0.01319319443,Physonect_sp@2410917:0.1613914227)n19:1.125261503e-07)n15:0.0192035034,(Apolemia_lanosa@3357604:0.04728686263,(Apolemia_rubriversa@276250:0.04303060283,Apolemia_sp@3300154:0.04303060283)n48:0.004256259793)n47:0.133308176)n14:0.02370954311,(Physalia_physalis@386043:0.1100823795,(Rhizophysa_filiformis@2856930:0.1094991449,(Rhizophysa_filiformis@2856932:0.1000586203,Rhizophysa_filiformis@2856929:0.1000586203)n51:0.009440524617)n50:0.0005832345611)n49:0.0942222022)n13:0.1070486095)n12:0.0114028374)n10:0.02098547827)n9:0.00308651507)n8:0.03066007632)n6:0.0003205149277)n5:1.945697885e-05)n3:0.1725360215)n2:0.336359652)n1:0.1132762564)n0;
```
