## Supplementary material for "Evolution of gene expression across species and specialized zooids in Siphonophora": Gene trees: b7fd2e8a505b203eaa27e11498a02e35.txt

```
(Nematostella_vectensis@58701:1,(Aiptasia_pallida@4029118:0.8867237436,(Alatina_alata@4928862:0.5503640916,((Ectopleura_larynx@4634301:0.2520712642,Hydra_vulgaris@34386:0.2520712642)n4:0.125756806,((((((Apolemia_lanosa@3316132:0.02418536077,Apolemia_sp@3306682:0.02418536077)n10:0.02310150186,Apolemia_rubriversa@255378:0.04728686263)n9:0.09578282463,(Physalia_physalis@346571:0.1100823795,(Rhizophysa_filiformis@2835427:0.1028317577,Rhizophysa_filiformis@2835425:0.1028317577)n12:0.007250621836)n11:0.03298730776)n8:0.03908180397,((((((Agalma_elegans@539958:0.02154467931,Athorybia_rosacea@5040201:0.02154467931)n18:0.03192796439,(Halistemma_rubrum@3691396:0.04854400073,Halistemma_rubrum@3691397:0.04854400073)n19:0.004928642967)n17:0.03052268676,(Lychnagalma_utricularia@2015947:0.053657509,(Physophora_gilmeri@3532753:0.04998508641,Physophora_gilmeri@3532752:0.04998508641)n21:0.003672422586)n20:0.03033782146)n16:0.009314092894,Forskalia_asymmetrica@1151326:0.09330942335)n15:0.02869888395,(((Physonect_sp@2402620:0.06400830772,(Erenna_richardi@1243181:0.06354172189,(Erenna_richardi@1243180:0.06066119914,Marrus_claudanielis@2511244:0.06066119914)n26:0.002880522757)n25:0.0004665858239)n24:0.01737949645,((Stephalia_dilata@2705831:0.002077862513,Thermopalia_sp@3516067:0.002077862513)n28:1.220964138e-06,(Stephalia_dilata@2705830:0.002077862513,Thermopalia_sp@3516068:0.002077862513)n29:1.220964138e-06)n27:0.07930872069)n23:0.009026229943,(Resomia_ornicephala@3004920:0.06322892296,(Frillagalma_vityazi@1590625:0.05823335556,Frillagalma_vityazi@1590621:0.05823335556)n31:0.004995567402)n30:0.02718511115)n22:0.03159427318)n14:0.02618992096,(Lilyopsis_fluoracantha@2323450:0.1076497236,(((Hippopodius_hippopus@1752410:0.08058274795,Prayidae_D27D2@3219055:0.08058274795)n35:0.008048146321,Prayidae_D27SS7@2546070:0.08863089427)n34:0.007742004997,((Chuniphyes_multidentata@4312847:0.03879565517,Kephyes_ovata@2162759:0.03879565517)n37:0.04811503762,((Diphyes_dispar@4129377:0.0221180839,(Abylopsis_tetragona@456928:0.02065701568,Abylopsis_tetragona@456929:0.02065701568)n40:0.001461068216)n39:0.01228352318,(Chelophyes_appendiculata@739816:0.03260766151,Chelophyes_appendiculata@709189:0.03260766151)n41:0.00179394557)n38:0.05250908571)n36:0.009462206479)n33:0.01127682437)n32:0.04054850461)n13:0.03395326298)n7:0.02215309048,((Bargmannia_elongata@1385365:0.04308419524,(Bargmannia_lata@3603073:0.04286846886,(Bargmannia_lata@3576744:0.04053489162,Bargmannia_lata@3642948:0.04053489162)n45:0.002333577243)n44:0.0002157263857)n43:0.03313965209,(Rudjakovia_sp@3883510:0.07215062736,Rudjakovia_sp@3883511:0.07215062736)n46:0.004073219976)n42:0.1280807344)n6:0.08178185081,(Clytia_hemisphaerica@109657:0.2842804571,(Clytia_hemisphaerica@91927:0.2684461795,(Hydractinia_symbiolongicarpus@4442661:0.1762116314,Podocoryna_carnea@4520256:0.1762116314)n49:0.09223454812)n48:0.01583427761)n47:0.001805975382)n5:0.09174163765)n3:0.1725360215)n2:0.336359652)n1:0.1132762564)n0;
```
