## Supplementary material for "Evolution of gene expression across species and specialized zooids in Siphonophora": Gene trees: b07fd47d4ad9ec8d2cdcd02c18485b74.txt

```
((Alatina_alata@4791173:0.4778544126,Alatina_alata@4809110:0.4778544126)n1:0.07250967906,((Hydra_vulgaris@31934:0.3558801152,((((((Apolemia_lanosa@3348098:0.03524785198,Apolemia_rubriversa@239057:0.03524785198)n9:0.07017409056,(Apolemia_rubriversa@277985:0.04728686263,((Apolemia_lanosa@3348103:0.03328173914,Apolemia_sp@3302684:0.03328173914)n12:0.01368448652,(Apolemia_lanosa@3340257:0.03442153694,Apolemia_sp@3254880:0.03442153694)n13:0.01254468871)n11:0.0003206369679)n10:0.05813507992)n8:0.07517309606,(Cordagalma_sp@1079511:0.1018923974,(Forskalia_asymmetrica@1154791:0.04265049246,Resomia_ornicephala@2959601:0.04265049246)n15:0.05924190494)n14:0.0787026412)n7:0.01261403503,Physalia_physalis@333206:0.1932090736)n6:0.01109550807,Rhizophysa_filiformis@2877413:0.2043045817)n5:0.1317576003,((((((Athorybia_rosacea@5009922:0.08399533045,(Lychnagalma_utricularia@2019942:0.053657509,Physophora_gilmeri@3550119:0.053657509)n22:0.03033782146)n21:0.008563335038,Frillagalma_vityazi@1677264:0.09255866549)n20:0.009333731909,Forskalia_asymmetrica@1089174:0.1018923974)n19:0.04630583085,((Chelophyes_appendiculata@776783:0.08691069279,Kephyes_ovata@2086826:0.08691069279)n24:0.02073903085,Hippopodius_hippopus@1818802:0.1076497236)n23:0.04054850461)n18:0.01319330695,(Bargmannia_amoena@3463465:0.0201833611,Bargmannia_elongata@1417879:0.0201833611)n25:0.1412081741)n17:0.0429130465,Rhizophysa_filiformis@2868419:0.2043045817)n16:0.1317576003)n4:0.01981793317)n3:0.02194795495,(Clytia_hemisphaerica@73169:0.3224033346,Hydractinia_symbiolongicarpus@4426901:0.3224033346)n26:0.05542473552)n2:0.1725360215)n0;
```
