## Supplementary material for "Evolution of gene expression across species and specialized zooids in Siphonophora": Gene trees: b8a6376ea08963de9cb1d36242e28d53.txt

```
(Nematostella_vectensis@39259:1,(Aiptasia_pallida@4063453:0.8867237436,(Alatina_alata@4813135:0.5503640916,(Clytia_hemisphaerica@82537:0.3778280702,((Hydractinia_symbiolongicarpus@4448586:0.1762116314,Podocoryna_carnea@4598870:0.1762116314)n5:0.1796684838,((Ectopleura_larynx@4645971:0.2520712642,Hydra_vulgaris@5764:0.2520712642)n7:0.09188634049,((Physalia_physalis@381420:0.1865892875,((((((Agalma_elegans@535388:0.0534726437,Halistemma_rubrum@3660083:0.0534726437)n15:0.02400120347,Cordagalma_sp@1078250:0.07747384716)n14:0.01583557618,(Lychnagalma_utricularia@1938868:0.053657509,Physophora_gilmeri@3542021:0.053657509)n16:0.03965191435)n13:0.01012466576,(Erenna_richardi@1241286:0.07409068009,(Frillagalma_vityazi@1672028:0.06322892296,Resomia_ornicephala@2950102:0.06322892296)n18:0.01086175713)n17:0.02934340902)n12:0.01857421818,((Marrus_claudanielis@2498614:0.003995827984,Marrus_claudanielis@2498613:0.003995827984)n20:0.03616205972,Physonect_sp@2367442:0.0401578877)n19:0.0818504196)n11:0.0615248023,((((Bargmannia_amoena@4721130:0.0201833611,Bargmannia_elongata@1469687:0.0201833611)n24:0.0443987481,Rudjakovia_sp@3938710:0.06458210921)n23:0.01164173813,Bargmannia_lata@3606877:0.07622384733)n22:0.08516768787,(((((((((Agalma_elegans@632188:0.02154467931,Athorybia_rosacea@5040032:0.02154467931)n33:0.0386010449,Nanomia_bijuga@977518:0.06014572421)n32:0.005718300568,Halistemma_rubrum@3676933:0.06586402478)n31:0.02744539857,(Forskalia_asymmetrica@1128794:0.08620099415,Lychnagalma_utricularia@1938869:0.08620099415)n34:0.007108429201)n30:0.008582974053,Frillagalma_vityazi@1568965:0.1018923974)n29:0.00487171409,Erenna_richardi@1222255:0.1067641115)n28:0.00473572256,(Physonect_sp@2359661:0.0401578877,(Marrus_claudanielis@2520948:0.03626296292,Marrus_claudanielis@2520955:0.03626296292)n36:0.003894924777)n35:0.07134194635)n27:0.01050847324,Stephalia_dilata@2799568:0.1220083073)n26:0.02618992096,(((Hippopodius_hippopus@1869431:0.08863089427,Prayidae_D27D2@3104954:0.08863089427)n39:0.01795670129,(((Kephyes_ovata@2097153:0.02035105067,Kephyes_ovata@2097152:0.02035105067)n42:0.06655964212,((Chuniphyes_multidentata@4382974:0.00271076863,Chuniphyes_multidentata@3788218:0.00271076863)n44:0.07496802204,(Chelophyes_appendiculata@651905:0.03440160708,(Abylopsis_tetragona@470217:0.0221180839,Diphyes_dispar@4178108:0.0221180839)n46:0.01228352318)n45:0.04327718359)n43:0.009231902116)n41:0.01926976593,((((Abylopsis_tetragona@503976:0.03223192934,Chelophyes_appendiculata@777069:0.03223192934)n50:0.002169677739,Diphyes_dispar@4265088:0.03440160708)n49:0.05250908571,Chuniphyes_multidentata@3788219:0.08691069279)n48:0.0115485005,Prayidae_D27SS7@2613550:0.09845919329)n47:0.007721265423)n40:0.0004071368444)n38:0.001062128084,Lilyopsis_fluoracantha@2309467:0.1076497236)n37:0.04054850461)n25:0.01319330695)n21:0.02214157439)n10:0.003056177898)n9:0.01771529421,((Apolemia_lanosa@3335536:0.03524785198,((Apolemia_rubriversa@246084:0.03348120414,Apolemia_rubriversa@246085:0.03348120414)n54:0.001399710701,Apolemia_rubriversa@246087:0.03488091484)n53:0.0003669371428)n52:0.01203901065,Apolemia_sp@3309038:0.04728686263)n51:0.1570177191)n8:0.1396530229)n6:0.01192251057)n4:0.02194795495)n3:0.1725360215)n2:0.336359652)n1:0.1132762564)n0;
```
