## Supplementary material for "Evolution of gene expression across species and specialized zooids in Siphonophora": Gene trees: b8acd092bf020c1484cae60155cba676.txt

```
(Aiptasia_pallida@4070072:0.8867237436,((Clytia_hemisphaerica@107601:0.3684086108,((Ectopleura_larynx@4619460:0.2520712642,Hydra_vulgaris@37731:0.2520712642)n4:0.1038088511,Podocoryna_carnea@4583010:0.3558801152)n3:0.01252849563)n2:0.009419459319,(Rhizophysa_filiformis@2871434:0.2043045817,((((Bargmannia_amoena@3422703:2.180934856e-06,Bargmannia_amoena@4734640:2.180934856e-06)n9:0.02018118017,Bargmannia_elongata@1355772:0.0201833611)n8:0.05604048623,Rudjakovia_sp@3873864:0.07622384733)n7:0.08516768787,((Stephalia_dilata@2709145:0.001001474748,Stephalia_dilata@2709146:0.001001474748)n11:0.1471967535,(((((Lychnagalma_utricularia@1945704:0.08399533045,((Agalma_elegans@610303:0.02154467931,Athorybia_rosacea@5092888:0.02154467931)n18:0.04431934546,(Nanomia_bijuga@849951:0.05990070683,(Halistemma_rubrum@3676230:0.036145869,Halistemma_rubrum@3676229:0.036145869)n20:0.02375483782)n19:0.00596331795)n17:0.01813130568)n16:0.009314092894,(Cordagalma_sp@1031305:0.08352813879,Forskalia_asymmetrica@1147416:0.08352813879)n21:0.009781284557)n15:0.008582974053,(Frillagalma_vityazi@1584957:0.06322892296,Resomia_ornicephala@2985599:0.06322892296)n22:0.03866347444)n14:0.02011590989,(Marrus_claudanielis@2485692:0.09809740925,(Erenna_richardi@1245358:0.08138780417,Marrus_claudanielis@2485695:0.08138780417)n24:0.01670960508)n23:0.02391089805)n13:0.02318113906,(Hippopodius_hippopus@1779726:0.1076497236,(Prayidae_D27SS7@2636447:0.1047297749,(Prayidae_D27D2@3173626:0.1027570787,((Lilyopsis_fluoracantha@2316292:0.0898749206,Lilyopsis_fluoracantha@2306730:0.0898749206)n29:0.01052323665,(((Diphyes_dispar@4188176:0.0221180839,(Abylopsis_tetragona@453978:0.02113500581,Abylopsis_tetragona@453977:0.02113500581)n33:0.0009830780885)n32:0.01228352318,(Chelophyes_appendiculata@716362:0.03201183365,Chelophyes_appendiculata@709336:0.03201183365)n34:0.00238977343)n31:0.05250908571,((Chuniphyes_multidentata@4388185:1.2322485e-06,Chuniphyes_multidentata@3747545:1.2322485e-06)n36:0.07877659975,(Chuniphyes_multidentata@4388186:1.507270934e-06,Chuniphyes_multidentata@3747546:1.507270934e-06)n37:0.07877632473)n35:0.008132860787)n30:0.01348746446)n28:0.002358921423)n27:0.001972696224)n26:0.00291994875)n25:0.03753972272)n12:0.003008781896)n10:0.01319330695)n6:0.0429130465)n5:0.1735234885)n1:0.5088956734)n0;
```
