## Supplementary material for "Evolution of gene expression across species and specialized zooids in Siphonophora": Gene trees: b8ca7b09e57af0faae0ef7adadf7fda2.txt

```
(Nematostella_vectensis@48483:1,(Aiptasia_pallida@4035006:0.8867237436,(Alatina_alata@4996240:0.5503640916,(((Clytia_hemisphaerica@87321:0.336350459,(Hydractinia_symbiolongicarpus@4472077:0.1762116314,Podocoryna_carnea@4541996:0.1762116314)n6:0.1601388276)n5:0.02964645362,(Ectopleura_larynx@4617207:0.2520712642,Hydra_vulgaris@36940:0.2520712642)n7:0.1139256485)n4:0.01183115754,(((Apolemia_lanosa@3361086:0.04728686263,(Apolemia_rubriversa@226886:0.0392228623,Apolemia_sp@3279870:0.0392228623)n11:0.008064000332)n10:0.1386178235,(Physalia_physalis@307087:0.1100823795,Rhizophysa_filiformis@2819270:0.1100823795)n12:0.07582230663)n9:0.01839989558,((((((Halistemma_rubrum@3733914:0.0534726437,(Agalma_elegans@581303:0.02154467931,(Athorybia_rosacea@5007618:0.01933622774,Athorybia_rosacea@5014429:0.01933622774)n20:0.002208451567)n19:0.03192796439)n18:0.03052268676,((Lychnagalma_utricularia@1992157:0.053657509,Physophora_gilmeri@3524569:0.053657509)n22:0.02265309726,(Lychnagalma_utricularia@2009776:0.053657509,Physophora_gilmeri@3537066:0.053657509)n23:0.02265309726)n21:0.007684724202)n17:0.0003247344845,Cordagalma_sp@1069188:0.08432006494)n16:0.00898935841,Forskalia_asymmetrica@1127373:0.09330942335)n15:0.008582974053,(Frillagalma_vityazi@1530187:0.06322892296,Resomia_ornicephala@2977666:0.06322892296)n24:0.03866347444)n14:0.05949913781,((((Bargmannia_amoena@4768190:0.0201833611,Bargmannia_elongata@1380235:0.0201833611)n28:0.02290083414,Bargmannia_lata@3623063:0.04308419524)n27:0.03313965209,Rudjakovia_sp@3919877:0.07622384733)n26:0.07197609135,(((Erenna_richardi@1275700:0.04098173326,((Marrus_claudanielis@2477710:0.0401578877,Physonect_sp@2376153:0.0401578877)n33:1.646877413e-06,Physonect_sp@2376147:0.04015953458)n32:0.0008221986783)n31:0.04040607091,(Stephalia_dilata@2764122:0.002077862513,Thermopalia_sp@3504723:0.002077862513)n34:0.07930994166)n30:0.06681042408,(Hippopodius_hippopus@1861959:0.1076497236,(Prayidae_D27D2@3131417:0.1031207515,(Prayidae_D27SS7@2552722:0.1013975989,(Lilyopsis_fluoracantha@2331256:0.1003981572,(Kephyes_ovata@2144557:0.08691069279,(Chuniphyes_multidentata@3827077:0.08521560032,(Diphyes_dispar@4213203:0.03440160708,(Abylopsis_tetragona@498689:0.02944769058,Chelophyes_appendiculata@776400:0.02944769058)n42:0.004953916499)n41:0.05081399324)n40:0.00169509247)n39:0.01348746446)n38:0.0009994416884)n37:0.001723152586)n36:0.004528972122)n35:0.04054850461)n29:1.710429888e-06)n25:0.01319159652)n13:0.0429130465)n8:0.1735234885)n3:0.1725360215)n2:0.336359652)n1:0.1132762564)n0;
```
