## Supplementary material for "Evolution of gene expression across species and specialized zooids in Siphonophora": Gene trees: b08ce218ad758cf101c3d75faf4fa635.txt

```
(((Clytia_hemisphaerica@129251:1.361982115e-06,Clytia_hemisphaerica@129250:1.361982115e-06)n2:0.001776921273,(Clytia_hemisphaerica@129254:0.00177792025,Clytia_hemisphaerica@129253:0.00177792025)n3:3.630054264e-07)n1:0.3760497869,((Hydractinia_symbiolongicarpus@4459599:0.1762116314,Podocoryna_carnea@4596033:0.1762116314)n5:0.1465443972,(((Bargmannia_elongata@1325749:8.060390576e-07,Bargmannia_elongata@1423439:8.060390576e-07)n8:0.1613907292,((((Forskalia_asymmetrica@1158499:0.0891276198,Nanomia_bijuga@880690:0.0891276198)n12:0.004181803551,Lychnagalma_utricularia@1976743:0.09330942335)n11:0.008582974053,(Frillagalma_vityazi@1716289:0.06322892296,Resomia_ornicephala@3056059:0.06322892296)n13:0.03866347444)n10:0.04630583085,((Prayidae_D27SS7@2596845:0.08863089427,(Prayidae_D27D2@3193722:0.07261786603,(Hippopodius_hippopus@1847311:0.06600177435,Hippopodius_hippopus@1815747:0.06600177435)n17:0.006616091687)n16:0.01601302824)n15:0.01901882937,((Chuniphyes_multidentata@3782293:1.417515402e-06,Chuniphyes_multidentata@4365612:1.417515402e-06)n19:0.08690927527,(Kephyes_ovata@2057204:0.04917750951,(Abylopsis_tetragona@442391:0.03440160708,(Chelophyes_appendiculata@714137:0.03200478955,Chelophyes_appendiculata@751774:0.03200478955)n22:0.002396817533)n21:0.01477590243)n20:0.03773318328)n18:0.02073903085)n14:0.04054850461)n9:0.01319330695)n7:0.0429130465,(Rhizophysa_filiformis@2927240:0.1751138991,Rhizophysa_filiformis@2927235:0.1751138991)n23:0.02919068266)n6:0.1184514469)n4:0.05507204156)n0;
```
