## Supplementary material for "Evolution of gene expression across species and specialized zooids in Siphonophora": Gene trees: b8fbf0408a678da283116781a653769f.txt

```
((Physalia_physalis@335978:0.1100823795,Rhizophysa_filiformis@2888284:0.1100823795)n1:0.0942222022,((((((((((((Abylopsis_tetragona@426059:0.0221180839,Diphyes_dispar@4146621:0.0221180839)n13:0.0540094366,Lilyopsis_fluoracantha@2210460:0.0761275205)n12:0.02427063675,(Chuniphyes_multidentata@4317072:0.03879565517,Kephyes_ovata@2074405:0.03879565517)n14:0.06160250208)n11:0.00425470104,Hippopodius_hippopus@1798816:0.1046528583)n10:0.002996865357,Prayidae_D27D2@3126962:0.1076497236)n9:0.01894494318,((Kephyes_ovata@2155898:0.05307702602,Kephyes_ovata@2155897:0.05307702602)n16:0.05457269763,Prayidae_D27D2@3068431:0.1076497236)n15:0.01894494318)n8:0.01747308009,(Erenna_richardi@1276451:0.08138780417,((Stephalia_dilata@2736042:0.002077862513,Thermopalia_sp@3507285:0.002077862513)n19:0.0264479472,(Stephalia_dilata@2736044:0.002077862513,Thermopalia_sp@3507286:0.002077862513)n20:0.0264479472)n18:0.05286199445)n17:0.06267994274)n7:0.004130481341,(((Agalma_elegans@536968:0.02154467931,Athorybia_rosacea@5053536:0.02154467931)n23:0.03880138323,Nanomia_bijuga@881663:0.06034606254)n22:0.005517962233,Halistemma_rubrum@3664679:0.06586402478)n21:0.08233420348)n6:0.01350306601,(((((((Abylopsis_tetragona@450055:0.0221180839,Diphyes_dispar@4083858:0.0221180839)n30:0.01228352318,Chelophyes_appendiculata@741933:0.03440160708)n29:0.05250908571,(Chuniphyes_multidentata@3817386:0.03879565517,Kephyes_ovata@2087165:0.03879565517)n31:0.04811503762)n28:0.01348746446,Lilyopsis_fluoracantha@2255029:0.1003981572)n27:0.00298814763,(Prayidae_D27D2@3219426:0.06792302538,Prayidae_D27SS7@2564281:0.06792302538)n32:0.0354632795)n26:0.004263418766,Hippopodius_hippopus@1773708:0.1076497236)n25:0.05374181156,(((Agalma_elegans@605476:0.02154467931,Athorybia_rosacea@5094111:0.02154467931)n35:0.04431934546,(Halistemma_rubrum@3673807:0.05904087586,(Nanomia_bijuga@953822:0.03887953036,Nanomia_bijuga@862635:0.03887953036)n37:0.0201613455)n36:0.00682314891)n34:0.08570136711,((Bargmannia_amoena@4723577:0.04308419524,Bargmannia_lata@3603053:0.04308419524)n39:0.03313965209,Rudjakovia_sp@3850694:0.07622384733)n38:0.07534154455)n33:0.00982614332)n24:0.0003097590573)n5:0.01340355518,((Hippopodius_hippopus@1760475:0.1076497236,((((Kephyes_ovata@2201487:0.04602200486,(Kephyes_ovata@2201484:0.02565931774,Kephyes_ovata@2201482:0.02565931774)n46:0.02036268712)n45:0.009518086711,Kephyes_ovata@2201483:0.05554009157)n44:0.04092812639,Prayidae_D27D2@3152253:0.09646821796)n43:0.007378582683,(Lilyopsis_fluoracantha@2236567:0.1003981572,(Chelophyes_appendiculata@678619:0.03440160708,(Abylopsis_tetragona@392140:0.0221180839,Diphyes_dispar@4202320:0.0221180839)n49:0.01228352318)n48:0.06599655017)n47:0.003448643392)n42:0.003802923004)n41:0.05374181156,((Cordagalma_sp@1049436:0.1220083073,((((Agalma_elegans@596666:0.02154467931,Athorybia_rosacea@5083995:0.02154467931)n55:0.04431934546,(Halistemma_rubrum@3712421:0.05711384833,Nanomia_bijuga@873248:0.05711384833)n56:0.00875017645)n54:0.03602837263,Frillagalma_vityazi@1556324:0.1018923974)n53:0.01878648149,((((((Agalma_elegans@579649:0.02154467931,Athorybia_rosacea@5090828:0.02154467931)n62:0.0263446123,Nanomia_bijuga@788458:0.04788929162)n61:0.01797473316,Halistemma_rubrum@3736007:0.06586402478)n60:0.01813130568,(Lychnagalma_utricularia@2016403:0.053657509,Physophora_gilmeri@3546536:0.053657509)n63:0.03033782146)n59:0.01789706695,(Frillagalma_vityazi@1697487:0.06322892296,Resomia_ornicephala@3005011:0.06322892296)n64:0.03866347444)n58:0.004086272422,Erenna_richardi@1252390:0.1059786698)n57:0.01470020907)n52:0.001329428406)n51:0.0104440964,((Stephalia_dilata@2688255:0.002077862513,Thermopalia_sp@3502278:0.002077862513)n66:0.0812957152,(Rudjakovia_sp@3944509:0.07622384733,(((Bargmannia_amoena@4733047:0.0201833611,Bargmannia_elongata@1473662:0.0201833611)n70:0.02290083414,Bargmannia_lata@3633777:0.04308419524)n69:0.01242779607,(Bargmannia_lata@3597387:0.04308419524,(Bargmannia_amoena@4755669:0.0201833611,Bargmannia_elongata@1473661:0.0201833611)n72:0.02290083414)n71:0.01242779607)n68:0.02071185602)n67:0.00714973038)n65:0.04907882599)n50:0.02893913151)n40:0.01371331424)n4:0.003503411544,(((Apolemia_lanosa@3362003:0.04728686263,Apolemia_sp@3258793:0.04728686263)n75:0.09051627604,(Apolemia_lanosa@3349194:0.04728686263,Apolemia_sp@3260037:0.04728686263)n76:0.09051627604)n74:0.00353952207,Apolemia_sp@3260674:0.1413426607)n73:0.03726560025)n3:0.001986777618,Apolemia_rubriversa@270738:0.1805950386)n2:0.02370954311)n0;
```
