## Supplementary material for "Evolution of gene expression across species and specialized zooids in Siphonophora": Gene trees: b9a0998e062a0f6f6e6f2d43b9a25df7.txt

```
(Clytia_hemisphaerica@65807:0.3778280702,((((Ectopleura_larynx@4680338:0.1566871315,Ectopleura_larynx@4612488:0.1566871315)n4:0.1443536716,(Hydractinia_symbiolongicarpus@4455589:0.1762116314,Podocoryna_carnea@4561112:0.1762116314)n5:0.1248291718)n3:0.04247195833,(Hydra_vulgaris@21045:0.1166927753,Hydra_vulgaris@17782:0.1166927753)n6:0.2268199862)n2:0.01236735372,(((((Bargmannia_elongata@1439983:0.04308419524,Bargmannia_lata@3582187:0.04308419524)n11:0.11830734,(Kephyes_ovata@2113449:0.1602529054,((Erenna_richardi@1206066:0.1220083073,((((Lychnagalma_utricularia@1960395:0.053657509,Physophora_gilmeri@3524339:0.053657509)n18:0.03048714165,(Lychnagalma_utricularia@1928909:0.08399533045,((Nanomia_bijuga@961662:0.06586402478,((Agalma_elegans@619499:0.02154467931,(Athorybia_rosacea@5047049:0.02111528328,Athorybia_rosacea@5047048:0.02111528328)n24:0.000429396028)n23:0.03192796439,(Halistemma_rubrum@3725226:0.004958159079,Halistemma_rubrum@3725227:0.004958159079)n25:0.04851448462)n22:0.01239138108)n21:0.01323143363,Physophora_gilmeri@3524340:0.0790954584)n20:0.004899872054)n19:0.0001493201916)n17:0.01774774676,Resomia_ornicephala@2986224:0.1018923974)n16:0.007821220339,(Thermopalia_sp@3483546:0.002077862513,(Stephalia_dilata@2796288:0.002077861346,Stephalia_dilata@2796287:0.002077861346)n27:1.167051075e-09)n26:0.1076357552)n15:0.01229468956)n14:0.02618992096,(((Lilyopsis_fluoracantha@2233973:0.08852117814,Lilyopsis_fluoracantha@2325925:0.08852117814)n30:0.01187697911,(((Chelophyes_appendiculata@723565:0.03440160708,Diphyes_dispar@4170465:0.03440160708)n33:0.05250908571,Kephyes_ovata@2205518:0.08691069279)n32:0.006625017992,Chelophyes_appendiculata@663860:0.09353571078)n31:0.006862446465)n29:0.007251566396,Prayidae_D27SS7@2646219:0.1076497236)n28:0.04054850461)n13:0.0120546771)n12:0.001138629849)n10:0.0192035034,Apolemia_lanosa@3325822:0.1805950386)n9:0.05415147467,(Resomia_ornicephala@2986627:0.2319971416,((((((((Frillagalma_vityazi@1689554:0.06322892296,Resomia_ornicephala@2953259:0.06322892296)n42:0.03866347444,(Frillagalma_vityazi@1689555:0.101570151,((((((Agalma_elegans@626821:0.02154467931,Athorybia_rosacea@5094746:0.02154467931)n49:0.04213398968,Nanomia_bijuga@891140:0.06367866899)n48:0.00218535578,(Halistemma_rubrum@3665826:0.02864566897,Halistemma_rubrum@3665827:0.02864566897)n50:0.0372183558)n47:0.01813130568,(Lychnagalma_utricularia@1970107:0.053657509,Physophora_gilmeri@3537799:0.053657509)n51:0.03033782146)n46:0.009314092894,(Cordagalma_sp@1041721:0.08352813879,Forskalia_asymmetrica@1116291:0.08352813879)n52:0.009781284557)n45:0.006199184987,Resomia_ornicephala@2953260:0.09950860834)n44:0.002061542619)n43:0.0003222464469)n41:0.006647752083,Erenna_richardi@1251772:0.1085401495)n40:0.01346815781,(Stephalia_dilata@2745057:0.002077862513,Thermopalia_sp@3474046:0.002077862513)n53:0.1199304448)n39:0.02618992096,((((((Chelophyes_appendiculata@719173:0.03440160708,Diphyes_dispar@4074904:0.03440160708)n59:0.05250908571,(Chuniphyes_multidentata@4321610:0.03879565517,Kephyes_ovata@2154959:0.03879565517)n60:0.04811503762)n58:0.01034969796,(Prayidae_D27SS7@2600678:0.05067959408,Prayidae_D27SS7@2600677:0.05067959408)n61:0.04658079667)n57:0.007871663629,(Hippopodius_hippopus@1767007:0.07510918559,Hippopodius_hippopus@1900520:0.07510918559)n62:0.03002286879)n56:0.002517669264,Prayidae_D27D2@3236882:0.1076497236)n55:0.03752047904,(Marrus_claudanielis@2445344:0.0401578877,Physonect_sp@2353960:0.0401578877)n63:0.105012315)n54:0.003028025574)n38:0.01319330695,((Bargmannia_amoena@4719039:0.0201833611,Bargmannia_elongata@1304350:0.0201833611)n65:0.02290083414,(Bargmannia_lata@3599359:0.03027139756,Bargmannia_lata@3605972:0.03027139756)n66:0.01281279769)n64:0.11830734)n37:0.0192035034,Apolemia_sp@3261026:0.1805950386)n36:0.02370954311,(Physalia_physalis@380219:0.1100823795,Rhizophysa_filiformis@2885073:0.1100823795)n67:0.0942222022)n35:0.0276925599)n34:0.002749371666)n8:0.06556332207,((Physalia_physalis@334311:0.1100823795,Rhizophysa_filiformis@2814278:0.1100823795)n69:0.1370997555,(((Apolemia_lanosa@3370130:0.02670429604,Apolemia_lanosa@3377880:0.02670429604)n72:0.1509213499,(Physalia_physalis@355885:0.1100823795,((Rhizophysa_filiformis@2848330:0.06443917136,Rhizophysa_filiformis@2875592:0.06443917136)n75:0.01231114037,Rhizophysa_filiformis@2848341:0.07675031173)n74:0.03333206778)n73:0.06754326639)n71:0.02667893582,(Lilyopsis_fluoracantha@2322896:0.1003981572,(Abylopsis_tetragona@464399:0.0221180839,(((Diphyes_dispar@4272109:0.01002721561,Diphyes_dispar@4088199:0.01002721561)n80:0.001377866542,Diphyes_dispar@4088197:0.01140508215)n79:0.01008960634,Diphyes_dispar@4234066:0.02149468849)n78:0.0006233954084)n77:0.07828007335)n76:0.1039064245)n70:0.04287755332)n68:0.05312770031)n7:0.05557027989)n1:0.02194795495)n0;
```
