## Supplementary material for "Evolution of gene expression across species and specialized zooids in Siphonophora": Gene trees: b9a43858ff9967ac9c4d7b237f6a6508.txt

```
(Aiptasia_pallida@4068177:0.8867237436,(Alatina_alata@4858393:0.5503640916,(Hydra_vulgaris@26418:0.3778280702,(Podocoryna_carnea@4525538:0.3740597722,(Clytia_hemisphaerica@132278:0.3374181534,(Podocoryna_carnea@4535254:0.3227560286,((((Apolemia_lanosa@3336029:0.02395257329,Apolemia_sp@3265994:0.02395257329)n9:0.02333428934,Apolemia_rubriversa@273326:0.04728686263)n8:0.133308176,((((Bargmannia_amoena@3437657:0.0201833611,Bargmannia_elongata@1357288:0.0201833611)n13:0.05293759712,Rudjakovia_sp@3863920:0.07312095823)n12:0.003102889106,Bargmannia_lata@3643103:0.07622384733)n11:0.08516768787,(((Erenna_richardi@1237961:0.07186970196,(Marrus_claudanielis@2476192:0.0401578877,Physonect_sp@2379649:0.0401578877)n17:0.03171181426)n16:0.009518102213,(Stephalia_dilata@2749223:0.002077862513,Thermopalia_sp@3491953:0.002077862513)n18:0.07930994166)n15:0.06681042408,((Frillagalma_vityazi@1607461:0.06322892296,Resomia_ornicephala@2980082:0.06322892296)n20:0.08496534871,((((((Agalma_elegans@596893:0.02154467931,Athorybia_rosacea@5038801:0.02154467931)n26:0.03590537558,Nanomia_bijuga@870133:0.05745005489)n25:0.008413969884,Halistemma_rubrum@3663688:0.06586402478)n24:0.01813130568,(Lychnagalma_utricularia@1911071:0.053657509,Physophora_gilmeri@3572709:0.053657509)n27:0.03033782146)n23:0.009314092894,(Cordagalma_sp@1056592:0.08352813879,Forskalia_asymmetrica@1087646:0.08352813879)n28:0.009781284557)n22:0.04967161476,(Lilyopsis_fluoracantha@2282039:0.1076497236,(Hippopodius_hippopus@1796180:0.0977860187,(Prayidae_D27SS7@2629984:0.09344726657,(Kephyes_ovata@2094596:0.08691069279,(Chuniphyes_multidentata@3779157:0.08292089261,(Abylopsis_tetragona@401596:0.03440160708,(Chelophyes_appendiculata@698200:0.02855399847,Diphyes_dispar@4247621:0.02855399847)n35:0.00584760861)n34:0.04851928552)n33:0.003989800183)n32:0.00653657378)n31:0.004338752125)n30:0.009863704948)n29:0.03533131447)n21:0.005213233567)n19:3.956577294e-06)n14:0.01319330695)n10:0.0192035034)n7:0.02370954311,(Rhizophysa_filiformis@2873232:0.1100823795,(Physalia_physalis@317841:0.1083341798,Physalia_physalis@354508:0.1083341798)n37:0.001748199693)n36:0.0942222022)n6:0.1184514469)n5:0.0146621248)n4:0.03664161879)n3:0.003768297982)n2:0.1725360215)n1:0.336359652)n0;
```
