## Supplementary material for "Evolution of gene expression across species and specialized zooids in Siphonophora": Gene trees: b9c5ae69615ca24c682ef9869b370fb4.txt

```
((Chelophyes_appendiculata@755098:0.01852012713,Chelophyes_appendiculata@755105:0.01852012713)n1:0.01588147995,((Abylopsis_tetragona@401897:0.0221180839,Diphyes_dispar@4077244:0.0221180839)n3:0.009408413617,(Abylopsis_tetragona@470426:0.0221180839,(Diphyes_dispar@4234596:0.009064358173,Diphyes_dispar@4234599:0.009064358173)n5:0.01305372573)n4:0.009408413617)n2:0.002875109566)n0;
```
