## Supplementary material for "Evolution of gene expression across species and specialized zooids in Siphonophora": Gene trees: b9ce2dfd3d28b26cdece7674e19d06d5.txt

```
((Apolemia_lanosa@3317320:0.03524785198,Apolemia_rubriversa@295060:0.03524785198)n1:0.1453471866,(((((Erenna_richardi@1224556:0.06292484758,(Stephalia_dilata@2792338:0.002077862513,Thermopalia_sp@3501440:0.002077862513)n7:0.06084698506)n6:0.0184629566,Marrus_claudanielis@2444508:0.08138780417)n5:0.04062050313,(Lychnagalma_utricularia@2007890:0.1018923974,((Halistemma_rubrum@3726596:0.08399533045,Physophora_gilmeri@3560890:0.08399533045)n10:0.01646898769,((Frillagalma_vityazi@1622622:0.08322336886,Frillagalma_vityazi@1690381:0.08322336886)n12:0.01709913934,((Halistemma_rubrum@3674033:0.0534726437,(Athorybia_rosacea@5069117:0.02154467931,(Agalma_elegans@620491:0.02077027417,Agalma_elegans@620492:0.02077027417)n16:0.0007744051384)n15:0.03192796439)n14:0.0457009708,(Agalma_elegans@643655:0.09894055918,((((Agalma_elegans@571078:0.02154467931,Athorybia_rosacea@5045954:0.02154467931)n21:0.06245065114,((Nanomia_bijuga@932957:0.03112693222,Nanomia_bijuga@892362:0.03112693222)n23:0.0507641977,(Physophora_gilmeri@3575941:0.06147541015,Physophora_gilmeri@3536409:0.06147541015)n24:0.02041571978)n22:0.002104200534)n20:0.009314092894,Forskalia_asymmetrica@1129115:0.09330942335)n19:0.003123183218,Frillagalma_vityazi@1710641:0.09643260657)n18:0.002507952612)n17:0.0002330553185)n13:0.001148893702)n11:0.0001418099429)n9:0.001428079259)n8:0.02011590989)n4:0.02985620161,((Bargmannia_amoena@3418104:0.04308419524,Bargmannia_lata@3603374:0.04308419524)n26:0.03313965209,Rudjakovia_sp@3943619:0.07622384733)n25:0.07564066157)n3:0.009527026304,(Lilyopsis_fluoracantha@2249015:0.1076497236,(Prayidae_D27D2@3156308:0.09279921288,(((Chuniphyes_multidentata@4391164:0.0005507052455,Chuniphyes_multidentata@3785479:0.0005507052455)n31:0.03824494993,Kephyes_ovata@2118084:0.03879565517)n30:0.04811503762,((Abylopsis_tetragona@426732:0.0221180839,(Diphyes_dispar@4196549:0.006436362899,Diphyes_dispar@4258238:0.006436362899)n34:0.015681721)n33:0.0608875553,(Abylopsis_tetragona@399819:0.0221180839,Diphyes_dispar@4138100:0.0221180839)n35:0.0608875553)n32:0.003905053594)n29:0.005888520086)n28:0.01485051077)n27:0.05374181156)n2:0.0192035034)n0;
```
