## Supplementary material for "Evolution of gene expression across species and specialized zooids in Siphonophora": Gene trees: b9d0c9d5f0f9747f8563ff82371c6370.txt

```
(Clytia_hemisphaerica@65353:0.3778280702,((Hydractinia_symbiolongicarpus@4402379:0.1762116314,Podocoryna_carnea@4513313:0.1762116314)n2:0.1796684838,((Ectopleura_larynx@4650605:0.2520712642,Hydra_vulgaris@18407:0.2520712642)n4:0.08151509528,((Physalia_physalis@357555:0.1100823795,Rhizophysa_filiformis@2824498:0.1100823795)n6:0.0942222022,((Apolemia_lanosa@3385856:0.04728686263,(Apolemia_rubriversa@219970:0.02981232002,Apolemia_sp@3260767:0.02981232002)n9:0.01747454261)n8:0.133308176,((Bargmannia_elongata@1337606:0.04308419524,Bargmannia_lata@3609613:0.04308419524)n11:0.11830734,((((((((Agalma_elegans@571275:0.02154467931,Athorybia_rosacea@5104793:0.02154467931)n19:0.03714339738,Nanomia_bijuga@816000:0.05868807669)n18:0.007175948086,Halistemma_rubrum@3670920:0.06586402478)n17:0.01813130568,(Lychnagalma_utricularia@1951020:0.053657509,Physophora_gilmeri@3520747:0.053657509)n20:0.03033782146)n16:0.009314092894,(Cordagalma_sp@1072782:0.08352813879,Forskalia_asymmetrica@1115933:0.08352813879)n21:0.009781284557)n15:0.008582974053,((Frillagalma_vityazi@1556082:0.002622346388,Frillagalma_vityazi@1556080:0.002622346388)n23:0.06060657658,Resomia_ornicephala@3002492:0.06322892296)n22:0.03866347444)n14:0.02011590989,(Erenna_richardi@1272119:0.08138780417,(((Marrus_claudanielis@2465853:0.0401578877,Physonect_sp@2404600:0.0401578877)n27:0.01549462565,Stephalia_dilata@2809512:0.05565251335)n26:0.01717846524,Thermopalia_sp@3493324:0.07283097858)n25:0.008556825586)n24:0.04062050313)n13:0.02618992096,((Hippopodius_hippopus@1867924:0.08863089427,Prayidae_D27D2@3068053:0.08863089427)n29:0.01901882937,(Prayidae_D27SS7@2570362:0.1051201529,(Lilyopsis_fluoracantha@2339669:0.1003981572,(((Chuniphyes_multidentata@3830837:1.083011497e-06,Chuniphyes_multidentata@4367500:1.083011497e-06)n34:0.03879457216,Kephyes_ovata@2175960:0.03879565517)n33:0.04811503762,(Chelophyes_appendiculata@735506:0.03440160708,(Abylopsis_tetragona@453923:0.0221180839,Diphyes_dispar@4267193:0.0221180839)n36:0.01228352318)n35:0.05250908571)n32:0.01348746446)n31:0.004721995607)n30:0.002529570789)n28:0.04054850461)n12:0.01319330695)n10:0.0192035034)n7:0.02370954311)n5:0.1292817777)n3:0.02229375578)n1:0.02194795495)n0;
```
