## Supplementary material for "Evolution of gene expression across species and specialized zooids in Siphonophora": Gene trees: b9d26cf1c2bc91f36bdac493ee715501.txt

```
(((((Aiptasia_pallida@3969980:0.2172776599,Aiptasia_pallida@4061113:0.2172776599)n4:0.04609372294,Nematostella_vectensis@38785:0.2633713829)n3:0.1931742564,(Aiptasia_pallida@4051240:0.3062495411,Nematostella_vectensis@53490:0.3062495411)n5:0.1502960981)n2:0.3570414327,(Nematostella_vectensis@61437:0.569980764,((Aiptasia_pallida@4052005:0.4738453661,Aiptasia_pallida@4010160:0.4738453661)n8:0.05419164302,Aiptasia_pallida@4031049:0.5280370092)n7:0.04194375487)n6:0.243606308)n1:0.186412928,(Alatina_alata@4851862:0.5503640916,((Ectopleura_larynx@4632191:0.2520712642,Hydra_vulgaris@30802:0.2520712642)n11:0.125756806,((Clytia_hemisphaerica@88729:0.3124915065,(Hydractinia_symbiolongicarpus@4456250:0.1762116314,Podocoryna_carnea@4507210:0.1762116314)n14:0.1362798751)n13:0.02219510059,(((Physalia_physalis@377743:0.1100823795,Rhizophysa_filiformis@2861077:0.1100823795)n17:0.07279966463,(Apolemia_sp@3275564:0.1741015275,(Apolemia_rubriversa@259615:0.04728686263,Apolemia_sp@3289925:0.04728686263)n19:0.1268146648)n18:0.00878051668)n16:0.02142253757,((Erenna_richardi@1226999:0.08138780417,(Marrus_claudanielis@2485225:0.07283097858,(Stephalia_dilata@2723472:0.002077862513,Thermopalia_sp@3508386:0.002077862513)n23:0.07075311607)n22:0.008556825586)n21:0.04062050313,(Resomia_ornicephala@3031061:0.1018923974,(Physophora_gilmeri@3533999:0.09330942335,(Forskalia_asymmetrica@1133753:0.08834108196,(Halistemma_rubrum@3739425:0.0534726437,(Athorybia_rosacea@5090742:0.02154467931,(Agalma_elegans@560916:0.01968482409,Agalma_elegans@560917:0.01968482409)n29:0.001859855218)n28:0.03192796439)n27:0.03486843826)n26:0.004968341386)n25:0.008582974053)n24:0.02011590989)n20:0.08229627441)n15:0.1303820254)n12:0.04314146307)n10:0.1725360215)n9:0.4496359084)n0;
```
