## Supplementary material for "Evolution of gene expression across species and specialized zooids in Siphonophora": Gene trees: b9d58b7c77ef08fab9bf35c322152ec4.txt

```
((Ectopleura_larynx@4620100:0.2520712642,Hydra_vulgaris@11807:0.2520712642)n1:0.1038088511,((Hydractinia_symbiolongicarpus@4443022:0.1762116314,Podocoryna_carnea@4562632:0.1762116314)n3:0.1465443972,((((((Agalma_elegans@626684:0.02154467931,Athorybia_rosacea@5012396:0.02154467931)n9:0.03306692026,Nanomia_bijuga@941091:0.05461159957)n8:0.01125242521,Halistemma_rubrum@3721785:0.06586402478)n7:0.02055209054,((Forskalia_asymmetrica@1137927:0.05339916282,Lychnagalma_utricularia@1966874:0.05339916282)n11:0.02670483563,Physophora_gilmeri@3544464:0.08010399844)n10:0.006312116872)n6:0.006893308033,Cordagalma_sp@1015247:0.09330942335)n5:0.1109951584,((Apolemia_lanosa@3361984:0.04728686263,(Apolemia_rubriversa@294645:0.03035102388,Apolemia_sp@3291424:0.03035102388)n14:0.01693583874)n13:0.1432399023,(Physalia_physalis@325740:0.1891707429,((Physalia_physalis@319004:0.1100823795,Rhizophysa_filiformis@2898429:0.1100823795)n17:0.06486802,(((Bargmannia_amoena@4786526:0.04308419524,Bargmannia_lata@3643271:0.04308419524)n20:0.03313965209,(Rudjakovia_sp@3949741:0.0649520469,Rudjakovia_sp@3894065:0.0649520469)n21:0.01127180043)n19:0.08516768787,((((Erenna_richardi@1238512:0.08138780417,(Stephalia_dilata@2692909:0.002077862513,Thermopalia_sp@3510230:0.002077862513)n26:0.07930994166)n25:0.002604024566,(Resomia_ornicephala@2947810:0.06322892296,(Frillagalma_vityazi@1502922:0.05994136195,Frillagalma_vityazi@1510573:0.05994136195)n28:0.00328756101)n27:0.02076290577)n24:0.03801647856,Physonect_sp@2358892:0.1220083073)n23:0.02618992096,((Hippopodius_hippopus@1904615:0.07054748614,Hippopodius_hippopus@1896112:0.07054748614)n30:0.03710223751,((Prayidae_D27D2@3206007:0.06792302538,Prayidae_D27SS7@2610183:0.06792302538)n32:0.03626563309,(((Chuniphyes_multidentata@4383985:1.111697698e-06,Chuniphyes_multidentata@3788180:1.111697698e-06)n35:0.03879454347,Kephyes_ovata@2066867:0.03879565517)n34:0.06160250208,(Lilyopsis_fluoracantha@2221913:0.08017501509,(Chelophyes_appendiculata@668284:0.03440160708,(Abylopsis_tetragona@498982:0.0221180839,Diphyes_dispar@4283059:0.0221180839)n38:0.01228352318)n37:0.04577340801)n36:0.02022314216)n33:0.003790501214)n31:0.003461065182)n29:0.04054850461)n22:0.01319330695)n18:0.0135588643)n16:0.01422034336)n15:0.001356022065)n12:0.01377781677)n4:0.1184514469)n2:0.03312408662)n0;
```
