## Supplementary material for "Evolution of gene expression across species and specialized zooids in Siphonophora": Gene trees: b9e0d48f2cf9038f18b885f995202d98.txt

```
(Nematostella_vectensis@63036:1,(Aiptasia_pallida@4045807:0.8867237436,(Alatina_alata@4959013:0.5503640916,(Clytia_hemisphaerica@90439:0.3778280702,(Podocoryna_carnea@4524822:0.3762048119,(((Hydractinia_symbiolongicarpus@4482996:0.1762116314,Podocoryna_carnea@4549840:0.1762116314)n7:0.1465443972,((Physalia_physalis@348668:0.1100823795,(Rhizophysa_filiformis@2877219:0.063871318,Rhizophysa_filiformis@2877218:0.063871318)n10:0.04621106151)n9:0.0942222022,(((Apolemia_lanosa@3334243:0.02922718301,Apolemia_sp@3267457:0.02922718301)n13:0.01805967961,Apolemia_rubriversa@253218:0.04728686263)n12:0.133308176,((((Bargmannia_amoena@3462889:0.0201833611,Bargmannia_elongata@1386589:0.0201833611)n17:0.02290083414,Bargmannia_lata@3640077:0.04308419524)n16:0.03313965209,Rudjakovia_sp@3916602:0.07622384733)n15:0.08516768787,(((((((((((Agalma_elegans@535438:0.02154467931,Athorybia_rosacea@5020973:0.02154467931)n28:0.03192796439,Halistemma_rubrum@3713867:0.0534726437)n27:0.01239138108,Nanomia_bijuga@800511:0.06586402478)n26:0.01813130568,(Lychnagalma_utricularia@1943458:0.053657509,(Physophora_gilmeri@3534174:0.0154476984,Physophora_gilmeri@3544767:0.0154476984)n30:0.03820981059)n29:0.03033782146)n25:0.003749252908,Forskalia_asymmetrica@1180963:0.08774458336)n24:0.005564839986,(Cordagalma_sp@1085970:0.0875313658,Cordagalma_sp@1078438:0.0875313658)n31:0.00577805755)n23:0.008582974053,((Frillagalma_vityazi@1682132:0.009041241022,Frillagalma_vityazi@1682131:0.009041241022)n33:0.05418768194,Resomia_ornicephala@2977243:0.06322892296)n32:0.03866347444)n22:0.01077336836,Erenna_richardi@1253041:0.1126657658)n21:0.005325618409,(Marrus_claudanielis@2468220:0.0401578877,Physonect_sp@2395628:0.0401578877)n34:0.07783349647)n20:0.004016923123,(Stephalia_dilata@2699586:0.002077862513,Thermopalia_sp@3467070:0.002077862513)n35:0.1199304448)n19:0.02618992096,(((((Chelophyes_appendiculata@739898:0.03440160708,Diphyes_dispar@4159692:0.03440160708)n40:0.06116195092,Lilyopsis_fluoracantha@2276411:0.095563558)n39:0.00483459925,Kephyes_ovata@2184217:0.1003981572)n38:0.007251566396,(Hippopodius_hippopus@1886634:0.08863089427,Prayidae_D27D2@3120232:0.08863089427)n41:0.01901882937)n37:0.03600711821,(Lilyopsis_fluoracantha@2274627:0.1076497236,((Hippopodius_hippopus@1782137:0.08863089427,(Prayidae_D27D2@3203992:0.06792302538,Prayidae_D27SS7@2635040:0.06792302538)n45:0.0207078689)n44:0.006588996616,((Chuniphyes_multidentata@3777236:0.03879565517,Kephyes_ovata@2193397:0.03879565517)n47:0.04811503762,(Chelophyes_appendiculata@705123:0.03440160708,(Abylopsis_tetragona@407907:0.0221180839,Diphyes_dispar@4135802:0.0221180839)n49:0.01228352318)n48:0.05250908571)n46:0.008309198098)n43:0.01242983276)n42:0.03600711821)n36:0.004541386405)n18:0.01319330695)n14:0.0192035034)n11:0.02370954311)n8:0.1184514469)n6:0.03312408662,(Hydra_vulgaris@13274:0.3285214849,Hydra_vulgaris@1887:0.3285214849)n50:0.02735863028)n5:0.02032469666)n4:0.001623258284)n3:0.1725360215)n2:0.336359652)n1:0.1132762564)n0;
```
