## Supplementary material for "Evolution of gene expression across species and specialized zooids in Siphonophora": Gene trees: b9e9c81bc5e82073567da4707b34b2af.txt

```
(Alatina_alata@4865857:0.5503640916,((Ectopleura_larynx@4654382:0.2520712642,Hydra_vulgaris@2124:0.2520712642)n2:0.125756806,(Clytia_hemisphaerica@68199:0.3544335752,((Rhizophysa_filiformis@2912903:0.2043045817,(((((Frillagalma_vityazi@1698423:0.06322892296,Resomia_ornicephala@2988305:0.06322892296)n10:0.03866347444,((((Nanomia_bijuga@883351:0.06586402478,(Athorybia_rosacea@5040102:0.02154467931,(Agalma_elegans@579741:0.008550113411,Agalma_elegans@579740:0.008550113411)n16:0.0129945659)n15:0.04431934546)n14:0.006878360784,(Cordagalma_sp@1020344:0.05979901778,Halistemma_rubrum@3732317:0.05979901778)n17:0.01294336778)n13:0.01597427314,(Lychnagalma_utricularia@2007573:0.053657509,Physophora_gilmeri@3539021:0.053657509)n18:0.0350591497)n12:0.004592764654,(Forskalia_asymmetrica@1154437:0.08312116285,Forskalia_asymmetrica@1154436:0.08312116285)n19:0.0101882605)n11:0.008582974053)n9:0.02011590989,(Marrus_claudanielis@2496990:0.07283097858,(Stephalia_dilata@2719261:0.002077862513,Thermopalia_sp@3506679:0.002077862513)n21:0.07075311607)n20:0.04917732871)n8:0.01156826613,((Bargmannia_amoena@4747141:0.0201833611,Bargmannia_elongata@1304155:0.0201833611)n23:0.05604048623,(Bargmannia_lata@3608690:0.04529323869,(Rudjakovia_sp@3953546:0.04072900386,Rudjakovia_sp@3927900:0.04072900386)n25:0.004564234824)n24:0.03093060865)n22:0.05735272609)n7:0.02781496178,(Lilyopsis_fluoracantha@2254505:0.1076497236,((Hippopodius_hippopus@1903943:0.08863089427,(Prayidae_D27D2@3135869:0.06792302538,(Prayidae_D27SS7@2550334:0.01326672305,Prayidae_D27SS7@2550335:0.01326672305)n30:0.05465630232)n29:0.0207078689)n28:0.01099941353,((Chuniphyes_multidentata@4368518:0.03879565517,Kephyes_ovata@2095886:0.03879565517)n32:0.04811503762,(Chelophyes_appendiculata@759542:0.03440160708,(Abylopsis_tetragona@411072:0.0221180839,Diphyes_dispar@4194595:0.0221180839)n34:0.01228352318)n33:0.05250908571)n31:0.01271961501)n27:0.008019415841)n26:0.05374181156)n6:0.0429130465)n5:0.1184514469,(Podocoryna_carnea@4559764:0.1762116314,(Hydractinia_symbiolongicarpus@4468670:0.1129379755,Hydractinia_symbiolongicarpus@4454916:0.1129379755)n36:0.06327365585)n35:0.1465443972)n4:0.03167754662)n3:0.02339449494)n1:0.1725360215)n0;
```
