## Supplementary material for "Evolution of gene expression across species and specialized zooids in Siphonophora": Gene trees: b10a898071da71a7cb7aa5090a0b82b9.txt

```
(((Nematostella_vectensis@50761:0.08254002148,Nematostella_vectensis@63587:0.08254002148)n2:0.01981603797,Nematostella_vectensis@42268:0.1023560594)n1:0.8976439406,(Aiptasia_pallida@3971563:0.8867237436,(Alatina_alata@4982092:0.5503640916,(((Clytia_hemisphaerica@72792:0.3326997913,(Ectopleura_larynx@4699068:0.2520712642,Hydra_vulgaris@2010:0.2520712642)n8:0.0806285271)n7:0.02890586031,(Hydractinia_symbiolongicarpus@4412290:0.1762116314,Podocoryna_carnea@4593632:0.1762116314)n9:0.1853940202)n6:0.0162224186,(((Physalia_physalis@383833:0.1100823795,Rhizophysa_filiformis@2937862:0.1100823795)n12:0.08118933392,((((Erenna_richardi@1272835:0.08138780417,(Marrus_claudanielis@2485117:0.07283097858,(Thermopalia_sp@3480001:0.002077862513,(Stephalia_dilata@2773802:1.675736572e-06,(Stephalia_dilata@2773796:1.432577577e-06,Stephalia_dilata@2773792:1.432577577e-06)n20:2.431589949e-07)n19:0.002076186777)n18:0.07075311607)n17:0.008556825586)n16:0.04062050313,((Forskalia_asymmetrica@1112389:0.09330942335,(Cordagalma_sp@1014615:0.09267093397,(((((Agalma_elegans@527765:0.02154467931,Athorybia_rosacea@5105982:0.02154467931)n28:0.03192796439,Halistemma_rubrum@3710365:0.0534726437)n27:0.01239138108,Nanomia_bijuga@908767:0.06586402478)n26:0.01813130568,(Lychnagalma_utricularia@1962177:0.053657509,Physophora_gilmeri@3572707:0.053657509)n29:0.03033782146)n25:0.001906455024,Cordagalma_sp@1016780:0.08590178548)n24:0.006769148493)n23:0.0006384893774)n22:0.008582974053,(Frillagalma_vityazi@1571211:0.06322892296,(Resomia_ornicephala@3042631:0.05775026408,Resomia_ornicephala@3042627:0.05775026408)n31:0.005478658884)n30:0.03866347444)n21:0.02011590989)n15:0.05858673131,((Apolemia_lanosa@3362161:0.03524785198,Apolemia_rubriversa@206123:0.03524785198)n33:0.1257793259,(((Bargmannia_lata@3595478:0.04308419524,(Bargmannia_amoena@3419794:0.0201833611,(Bargmannia_elongata@1348902:0.01125271148,Bargmannia_elongata@1348903:0.01125271148)n38:0.008930649629)n37:0.02290083414)n36:0.0142189707,(Bargmannia_elongata@1458831:0.04308419524,Bargmannia_lata@3593256:0.04308419524)n39:0.0142189707)n35:0.01892068139,Rudjakovia_sp@3854954:0.07622384733)n34:0.08480333056)n32:0.01956786071)n14:0.008635196093,(Apolemia_lanosa@3360640:0.03524785198,Apolemia_rubriversa@286652:0.03524785198)n40:0.1539823827)n13:0.002041478728)n11:0.01303286828,((((((Chuniphyes_multidentata@3815704:8.59049256e-07,Chuniphyes_multidentata@4368909:8.59049256e-07)n46:0.03879479612,Kephyes_ovata@2064757:0.03879565517)n45:0.03679190588,Hippopodius_hippopus@1745537:0.07558756105)n44:0.01192605215,(Prayidae_D27D2@3153002:0.06792302538,Prayidae_D27SS7@2550355:0.06792302538)n47:0.01959058782)n43:0.01179915493,Lilyopsis_fluoracantha@2338658:0.09931276813)n42:0.008336955512,((Chelophyes_appendiculata@723640:6.530965257e-07,Chelophyes_appendiculata@723649:6.530965257e-07)n49:0.03440095399,((Abylopsis_tetragona@495643:0.0221180839,Diphyes_dispar@4238091:0.0221180839)n51:0.01186745779,(Abylopsis_tetragona@435630:0.0221180839,Diphyes_dispar@4238090:0.0221180839)n52:0.01186745779)n50:0.0004160653905)n48:0.07324811656)n41:0.09665485807)n10:0.1735234885)n5:0.1725360215)n4:0.336359652)n3:0.1132762564)n0;
```
