## Supplementary material for "Evolution of gene expression across species and specialized zooids in Siphonophora": Gene trees: b13ee0f2ee34765a36b562f35d9de1b2.txt

```
(Aiptasia_pallida@4052273:1,(((((Apolemia_lanosa@3384829:0.122827865,Prayidae_D27SS7@2597671:0.122827865)n5:0.05776717364,(Apolemia_sp@3253379:0.1766336521,((Lilyopsis_fluoracantha@2344779:0.1003981572,((Chelophyes_appendiculata@659723:0.03440160708,Diphyes_dispar@4220624:0.03440160708)n10:0.05250908571,(Kephyes_ovata@2050846:0.08014547155,Kephyes_ovata@2125247:0.08014547155)n11:0.006765221236)n9:0.01348746446)n8:0.04780007101,(Lychnagalma_utricularia@1959678:0.1220083073,Thermopalia_sp@3503260:0.1220083073)n12:0.02618992096)n7:0.02843542381)n6:0.003961386545)n4:0.1972330316,Clytia_hemisphaerica@136846:0.3778280702)n3:0.0627834595,Nematostella_vectensis@59875:0.4406115297)n2:0.09915247384,(((((Ectopleura_larynx@4715969:0.2520712642,Hydra_vulgaris@32151:0.2520712642)n17:0.1038088511,((Physalia_physalis@325391:0.109462498,Physalia_physalis@371307:0.109462498)n19:0.08001426708,Physalia_physalis@380352:0.1894767651)n18:0.1664033502)n16:0.047520994,((Hydra_vulgaris@38581:0.3540837909,((Ectopleura_larynx@4717831:0.3170136103,(Hydractinia_symbiolongicarpus@4436332:0.1762116314,(Podocoryna_carnea@4552276:0.1671799994,Podocoryna_carnea@4507664:0.1671799994)n25:0.009031632009)n24:0.1408019789)n23:0.02183160327,((Hydractinia_symbiolongicarpus@4462761:0.1762116314,Podocoryna_carnea@4570694:0.1762116314)n27:0.0781669254,(Hydractinia_symbiolongicarpus@4436365:0.1762116314,(Podocoryna_carnea@4570692:0.1529841538,Podocoryna_carnea@4570693:0.1529841538)n29:0.02322747755)n28:0.0781669254)n26:0.08446665681)n22:0.01523857728)n21:0.001796324326,Physalia_physalis@347646:0.3558801152)n20:0.047520994)n15:0.07986665844,((Hydra_vulgaris@3297:0.09512382178,Hydra_vulgaris@11722:0.09512382178)n31:0.2827042484,(((Ectopleura_larynx@4680110:0.2813604638,(Hydractinia_symbiolongicarpus@4415455:0.1762116314,Podocoryna_carnea@4513173:0.1762116314)n35:0.1051488324)n34:0.07451965145,Physalia_physalis@379950:0.3558801152)n33:0.009643768648,((((Hydractinia_symbiolongicarpus@4426698:0.1762116314,Podocoryna_carnea@4551718:0.1762116314)n39:0.1147356045,(Clytia_hemisphaerica@89098:0.2718431581,(((((Physalia_physalis@323949:0.1100823795,Rhizophysa_filiformis@2823783:0.1100823795)n45:0.04661929228,(Rhizophysa_filiformis@2914963:0.1100823795,(Physalia_physalis@369268:0.1002839782,Physalia_physalis@369274:0.1002839782)n47:0.009798401342)n46:0.04661929228)n44:0.04760290992,(((Apolemia_lanosa@3345132:0.03527046748,Apolemia_sp@3286377:0.03527046748)n50:0.01201639515,Apolemia_rubriversa@251584:0.04728686263)n49:0.133308176,(Physonect_sp@2405084:0.1613915352,(((Bargmannia_amoena@4775882:0.0201833611,Bargmannia_elongata@1461598:0.0201833611)n54:0.05604048623,(Bargmannia_lata@3633386:0.0481023483,Rudjakovia_sp@3873563:0.0481023483)n55:0.02812149903)n53:0.07991633423,((Stephalia_dilata@2784052:0.002077862513,Thermopalia_sp@3507234:0.002077862513)n57:0.1461203657,(((((Agalma_elegans@617187:0.02154467931,Athorybia_rosacea@5102781:0.02154467931)n62:0.04431934546,(Halistemma_rubrum@3691623:0.05250841212,(Nanomia_bijuga@911524:0.04700427254,Nanomia_bijuga@911523:0.04700427254)n64:0.005504139574)n63:0.01335561266)n61:0.02744539857,(Cordagalma_sp@1015232:0.08352813879,Forskalia_asymmetrica@1167986:0.08352813879)n65:0.009781284557)n60:0.008582974053,Frillagalma_vityazi@1709416:0.1018923974)n59:0.03610304617,(((Chuniphyes_multidentata@4335276:0.03879565517,Kephyes_ovata@2034849:0.03879565517)n68:0.0352223279,(Prayidae_D27D2@3184307:0.06612554255,Prayidae_D27D2@3184308:0.06612554255)n69:0.007892440519)n67:0.03363174057,(Hippopodius_hippopus@1869513:0.1039813903,(Lilyopsis_fluoracantha@2271717:0.1003981572,(Chelophyes_appendiculata@698238:0.03440160708,(Abylopsis_tetragona@433959:0.0221180839,Diphyes_dispar@4184237:0.0221180839)n73:0.01228352318)n72:0.06599655017)n71:0.003583233043)n70:0.003668333353)n66:0.03034571993)n58:0.01020278468)n56:0.007941953305)n52:0.005251353648)n51:0.0192035034)n48:0.02370954311)n43:0.02470050976,((Physalia_physalis@338040:0.1100823795,(Rhizophysa_filiformis@2839369:0.09607341035,Rhizophysa_filiformis@2839373:0.09607341035)n76:0.01400896916)n75:0.0942222022,(((((((((Agalma_elegans@589289:0.02154467931,Athorybia_rosacea@5027154:0.02154467931)n85:0.03192796439,Halistemma_rubrum@3691852:0.0534726437)n84:0.01239138108,Nanomia_bijuga@869067:0.06586402478)n83:0.01813130568,Physophora_gilmeri@3572104:0.08399533045)n82:0.009295063566,Frillagalma_vityazi@1631239:0.09329039402)n81:0.008602003381,Forskalia_asymmetrica@1158748:0.1018923974)n80:0.01573924387,Marrus_claudanielis@2462267:0.1176316413)n79:0.004376666029,Physonect_sp@2403106:0.1220083073)n78:0.05858673131,(((Apolemia_sp@3300751:0.04728686263,(Apolemia_lanosa@3336942:0.0465319294,Apolemia_lanosa@3354907:0.0465319294)n89:0.0007549332312)n88:0.07132223041,(Apolemia_sp@3286375:0.04728686263,(Apolemia_lanosa@3309270:0.04579946723,Apolemia_lanosa@3370671:0.04579946723)n91:0.001487395395)n90:0.07132223041)n87:0.05242105645,((Apolemia_lanosa@3370683:0.04728686263,Apolemia_sp@3306160:0.04728686263)n93:0.01327172723,(Apolemia_lanosa@3370669:0.04728686263,Apolemia_sp@3301650:0.04728686263)n94:0.01327172723)n92:0.1104715596)n86:0.009564889116)n77:0.02370954311)n74:0.02470050976)n42:0.02515230836,Physalia_physalis@369280:0.2541573998)n41:0.01768575823)n40:0.01910407788)n38:0.002614442607,(((Clytia_hemisphaerica@75790:0.2309562075,Physalia_physalis@366395:0.2309562075)n97:0.03148537205,((Hydractinia_symbiolongicarpus@4426696:0.1762116314,(Podocoryna_carnea@4551719:0.1525089619,Podocoryna_carnea@4551721:0.1525089619)n100:0.02370266954)n99:0.07650651184,(Hydractinia_symbiolongicarpus@4454419:0.1762116314,Podocoryna_carnea@4605992:0.1762116314)n101:0.07650651184)n98:0.00972343633)n96:0.02371181612,((Apolemia_lanosa@3373914:0.1805950386,(((((Stephalia_dilata@2709244:0.002077862513,Thermopalia_sp@3472376:0.002077862513)n108:0.08734403303,((Bargmannia_amoena@3409618:0.04308419524,Bargmannia_lata@3648224:0.04308419524)n110:0.03313965209,(Rudjakovia_sp@3883617:0.07122540222,Rudjakovia_sp@3885739:0.07122540222)n111:0.004998445111)n109:0.01319804821)n107:0.02366563402,((((Cordagalma_sp@983425:0.09330942335,Nanomia_bijuga@830528:0.09330942335)n115:0.004359149357,(Forskalia_asymmetrica@1123453:0.07514516863,Frillagalma_vityazi@1680077:0.07514516863)n116:0.02252340407)n114:0.002146362714,Halistemma_rubrum@3698411:0.09981493542)n113:0.002077461982,Resomia_ornicephala@3031056:0.1018923974)n112:0.01119513216)n106:0.02967428505,Marrus_claudanielis@2521847:0.1427618146)n105:0.0186297206,Physonect_sp@2378096:0.1613915352)n104:0.0192035034)n103:0.01930455978,(((((((((Agalma_elegans@632213:0.02154467931,(Athorybia_rosacea@5025931:0.01901094767,Athorybia_rosacea@5025932:0.01901094767)n126:0.002533731642)n125:0.03192796439,Halistemma_rubrum@3672409:0.0534726437)n124:0.03983677965,(Lychnagalma_utricularia@2016199:0.09043148615,((Cordagalma_sp@1038271:0.04175139353,Cordagalma_sp@1038272:0.04175139353)n129:0.04177674526,(Forskalia_asymmetrica@1168640:0.07612138886,Forskalia_asymmetrica@1172924:0.07612138886)n130:0.007406749933)n128:0.00690334736)n127:0.002877937197)n123:0.008582974053,((Frillagalma_vityazi@1680071:0.05190543237,Frillagalma_vityazi@1537146:0.05190543237)n132:0.0113234906,Resomia_ornicephala@3004392:0.06322892296)n131:0.03866347444)n122:0.01070751645,Physonect_sp@2378098:0.1125999139)n121:0.009408393441,(Stephalia_dilata@2731886:0.002077862513,Thermopalia_sp@3472831:0.002077862513)n133:0.1199304448)n120:0.03938322791,((Bargmannia_amoena@4776087:0.0201833611,Bargmannia_elongata@1335006:0.0201833611)n135:0.05604048623,(Bargmannia_lata@3648220:0.06733824797,(Rudjakovia_sp@3895793:0.03934180556,Rudjakovia_sp@3895794:0.03934180556)n137:0.02799644241)n136:0.008885599365)n134:0.08516768787)n119:0.00571778226,(((Bargmannia_amoena@4730851:0.0201833611,Bargmannia_elongata@1334887:0.0201833611)n140:0.02290083414,Bargmannia_lata@3648221:0.04308419524)n139:0.11830734,((Agalma_elegans@596253:0.06586402478,Nanomia_bijuga@803999:0.06586402478)n142:0.03602837263,Resomia_ornicephala@3003217:0.1018923974)n141:0.05949913781)n138:0.00571778226)n118:0.01348572114,((Apolemia_lanosa@3360209:0.04728686263,Apolemia_sp@3267165:0.04728686263)n144:0.09495704173,(Apolemia_lanosa@3370667:0.04728686263,Apolemia_sp@3255282:0.04728686263)n145:0.09495704173)n143:0.03835113425)n117:0.01930455978)n102:0.08625379731)n95:0.007408282858)n37:0.0592172524,Ectopleura_larynx@4668803:0.352778931)n36:0.01274495292)n32:0.0123041863)n30:0.1054396975)n14:0.0422051867,((((Aiptasia_pallida@4035055:0.2012996818,Nematostella_vectensis@46771:0.2012996818)n149:0.07921021746,(Aiptasia_pallida@4053203:0.2768138609,(Nematostella_vectensis@49469:0.2573001982,((Nematostella_vectensis@44072:0.1448254707,Nematostella_vectensis@40678:0.1448254707)n153:0.02806352722,((Nematostella_vectensis@49865:0.01081210843,Nematostella_vectensis@54766:0.01081210843)n155:0.1254530041,Nematostella_vectensis@44071:0.1362651125)n154:0.03662388546)n152:0.08441120025)n151:0.01951366263)n150:0.003696038438)n148:0.03348487245,(Nematostella_vectensis@43809:0.1947430346,Nematostella_vectensis@51688:0.1947430346)n156:0.1192517371)n147:0.1717456092,(Aiptasia_pallida@4053276:0.3475773952,(Nematostella_vectensis@58650:0.310945721,Nematostella_vectensis@39582:0.310945721)n158:0.03663167425)n157:0.1381629857)n146:0.03973257346)n13:0.01429104914)n1:0.4602359965)n0;
```
