## Supplementary material for "Evolution of gene expression across species and specialized zooids in Siphonophora": Gene trees: b14ab10dbfed18cd0960b5e09a8885f9.txt

```
(Nematostella_vectensis@38833:1,(Aiptasia_pallida@3979588:0.8867237436,(Alatina_alata@4799783:0.5503640916,(((Apolemia_lanosa@3363408:0.04728686263,(Apolemia_rubriversa@282395:0.04728216638,Apolemia_sp@3300566:0.04728216638)n6:4.696247377e-06)n5:0.133308176,((((Bargmannia_amoena@4737326:0.0201833611,Bargmannia_elongata@1427993:0.0201833611)n10:0.05604048623,(Bargmannia_lata@3639716:0.07021249673,Rudjakovia_sp@3919381:0.07021249673)n11:0.006011350603)n9:0.05700025025,(Stephalia_dilata@2752187:0.002077862513,Thermopalia_sp@3477876:0.002077862513)n12:0.1311462351)n8:0.02816743763,((((((((Agalma_elegans@517966:0.02154467931,Athorybia_rosacea@5033498:0.02154467931)n20:0.03225473147,Nanomia_bijuga@909184:0.05379941078)n19:0.012064614,Halistemma_rubrum@3704935:0.06586402478)n18:0.02834345195,Resomia_ornicephala@3005764:0.09420747672)n17:0.004071867898,Frillagalma_vityazi@1599284:0.09827934462)n16:0.003613052783,(((Cordagalma_sp@1041337:0.08352813879,Forskalia_asymmetrica@1174125:0.08352813879)n23:0.009780525043,Physophora_gilmeri@3549900:0.09330866383)n22:7.595139515e-07,Lychnagalma_utricularia@1967433:0.09330942335)n21:0.008582974053)n15:0.02011590989,Erenna_richardi@1183375:0.1220083073)n14:0.02618992096,((Marrus_claudanielis@2418472:0.0401578877,Physonect_sp@2412384:0.0401578877)n25:0.09517282031,((Hippopodius_hippopus@1888760:0.05203848951,Hippopodius_hippopus@1888763:0.05203848951)n27:0.05561123413,(Prayidae_D27SS7@2628580:0.1049989482,(((Chuniphyes_multidentata@3844708:0.03879565517,Kephyes_ovata@2180444:0.03879565517)n31:0.06160250208,((((Abylopsis_tetragona@504998:0.0221180839,Diphyes_dispar@4165084:0.0221180839)n35:0.01228352318,Chelophyes_appendiculata@760394:0.03440160708)n34:0.04286373908,(Chelophyes_appendiculata@760400:0.03440160708,((Abylopsis_tetragona@494609:0.0221180839,Diphyes_dispar@4265227:0.0221180839)n38:0.01129250072,(Abylopsis_tetragona@421847:0.0221180839,Diphyes_dispar@4294478:0.0221180839)n39:0.01129250072)n37:0.0009910224606)n36:0.04286373908)n33:0.02259420375,((Lilyopsis_fluoracantha@2221502:0.08169015641,Lilyopsis_fluoracantha@2256677:0.08169015641)n41:0.009125884688,Lilyopsis_fluoracantha@2326692:0.0908160411)n40:0.009043508811)n32:0.0005386073336)n30:0.004149087707,(Prayidae_D27D2@3202967:0.04403335056,Prayidae_D27D2@3202964:0.04403335056)n42:0.0605138944)n29:0.0004517032433)n28:0.002650775446)n26:0.02768098437)n24:0.01286752024)n13:0.01319330695)n7:0.0192035034)n4:0.1972330316,((Podocoryna_carnea@4592711:0.1660036905,Podocoryna_carnea@4592709:0.1660036905)n44:0.2110232903,((Clytia_hemisphaerica@92826:0.3461380251,(Hydractinia_symbiolongicarpus@4469299:0.1762116314,Podocoryna_carnea@4587696:0.1762116314)n47:0.1699263937)n46:0.02282060461,((Physalia_physalis@370116:0.1100823795,Rhizophysa_filiformis@2829773:0.1100823795)n49:0.2575490785,((Ectopleura_larynx@4646277:0.2520712642,Hydra_vulgaris@19295:0.2520712642)n51:0.1038088511,Physalia_physalis@376027:0.3558801152)n50:0.01175134283)n48:0.00132717163)n45:0.008068351186)n43:0.0008010892964)n3:0.1725360215)n2:0.336359652)n1:0.1132762564)n0;
```
