## Supplementary material for "Evolution of gene expression across species and specialized zooids in Siphonophora": Gene trees: b14aee4e0802e6494a58d8ebb059424e.txt

```
(Nematostella_vectensis@50929:1,(Aiptasia_pallida@4004699:0.8867237436,(Alatina_alata@4865876:0.5503640916,((((Physalia_physalis@381933:0.009455236891,Physalia_physalis@381935:0.009455236891)n6:0.1006271426,Rhizophysa_filiformis@2837617:0.1100823795)n5:0.0942222022,(((Apolemia_lanosa@3343504:0.03524785198,(Apolemia_rubriversa@257780:0.02387744199,Apolemia_rubriversa@257800:0.02387744199)n10:0.01137040999)n9:0.01203901065,Apolemia_sp@3306889:0.04728686263)n8:0.133308176,((((Bargmannia_amoena@3450622:0.0201833611,Bargmannia_elongata@1470122:0.0201833611)n14:0.02290083414,Bargmannia_lata@3640544:0.04308419524)n13:0.03313965209,Rudjakovia_sp@3878163:0.07622384733)n12:0.08516768787,(((((((Agalma_elegans@596894:0.02154467931,Athorybia_rosacea@5060783:0.02154467931)n21:0.03192796439,Halistemma_rubrum@3709310:0.0534726437)n20:0.02940872474,Forskalia_asymmetrica@1094507:0.08288136844)n19:0.01042805491,(Cordagalma_sp@990490:0.09154661795,(Lychnagalma_utricularia@1959529:0.053657509,Physophora_gilmeri@3553447:0.053657509)n23:0.03788910895)n22:0.001762805399)n18:0.008582974053,(Frillagalma_vityazi@1498176:0.06322892296,Resomia_ornicephala@2984368:0.06322892296)n24:0.03866347444)n17:0.02011590989,((Erenna_richardi@1189222:0.07038574137,(Stephalia_dilata@2810401:0.002077862513,Thermopalia_sp@3490820:0.002077862513)n27:0.06830787886)n26:0.0110020628,(Marrus_claudanielis@2447587:0.0401578877,Physonect_sp@2360328:0.0401578877)n28:0.04122991647)n25:0.04062050313)n16:0.02618992096,((Prayidae_D27SS7@2610867:0.1049179351,(Prayidae_D27D2@3147006:0.1031684764,(Lilyopsis_fluoracantha@2230839:0.1003981572,((Chuniphyes_multidentata@4331476:0.03879565517,Kephyes_ovata@2159892:0.03879565517)n34:0.04811503762,(Diphyes_dispar@4127828:0.03440160708,(Abylopsis_tetragona@457426:0.03025152525,Chelophyes_appendiculata@694571:0.03025152525)n36:0.004150081831)n35:0.05250908571)n33:0.01348746446)n32:0.002770319155)n31:0.001749458728)n30:0.002731788513,(Hippopodius_hippopus@1818728:0.09296104676,Hippopodius_hippopus@1818739:0.09296104676)n37:0.01468867688)n29:0.04054850461)n15:0.01319330695)n11:0.0192035034)n7:0.02370954311)n4:0.1735234885,(Podocoryna_carnea@4523451:0.3750152684,((Clytia_hemisphaerica@91959:0.3205361716,(Hydractinia_symbiolongicarpus@4425033:0.1762116314,Podocoryna_carnea@4558003:0.1762116314)n41:0.1443245402)n40:0.02615403617,(Ectopleura_larynx@4651380:0.2520712642,Hydra_vulgaris@15522:0.2520712642)n42:0.09461894364)n39:0.02832506058)n38:0.002812801785)n3:0.1725360215)n2:0.336359652)n1:0.1132762564)n0;
```
