## Supplementary material for "Evolution of gene expression across species and specialized zooids in Siphonophora": Gene trees: b15fc6916a19c6b52df69b1e2d3a33f3.txt

```
(Clytia_hemisphaerica@128636:0.3778280702,((Hydractinia_symbiolongicarpus@4436038:0.1762116314,Podocoryna_carnea@4507468:0.1762116314)n2:0.1796684838,((Ectopleura_larynx@4714893:0.2520712642,Hydra_vulgaris@28922:0.2520712642)n4:0.09538716991,((((Apolemia_lanosa@3347242:0.03524785198,Apolemia_rubriversa@222654:0.03524785198)n8:0.01203901065,Apolemia_sp@3303266:0.04728686263)n7:0.1453518909,(Physalia_physalis@342952:0.1100823795,Rhizophysa_filiformis@2907648:0.1100823795)n9:0.08255637407)n6:0.01166582814,((((Bargmannia_amoena@3442278:0.0201833611,Bargmannia_elongata@1370877:0.0201833611)n13:0.02290083414,Bargmannia_lata@3622831:0.04308419524)n12:0.03313965209,Rudjakovia_sp@3944688:0.07622384733)n11:0.08516768787,((((((((((((Agalma_elegans@549879:0.04350441369,Halistemma_rubrum@3692295:0.04350441369)n25:0.009968230003,Athorybia_rosacea@5113979:0.0534726437)n24:0.02004099972,(Lychnagalma_utricularia@1976343:0.053657509,Physophora_gilmeri@3529946:0.053657509)n26:0.01985613442)n23:0.01048168704,Nanomia_bijuga@897432:0.08399533045)n22:7.955560181e-06,Forskalia_asymmetrica@1091010:0.08400328601)n21:0.009306137334,Cordagalma_sp@998605:0.09330942335)n20:0.005083689084,Frillagalma_vityazi@1702106:0.09839311243)n19:0.003499284969,Resomia_ornicephala@3017695:0.1018923974)n18:0.009896635263,Marrus_claudanielis@2499649:0.1117890327)n17:1.847792878e-06,(Erenna_richardi@1255498:0.08138780417,Physonect_sp@2365107:0.08138780417)n27:0.03040307629)n16:0.01021742684,(Stephalia_dilata@2787610:0.002077862513,Thermopalia_sp@3514925:0.002077862513)n28:0.1199304448)n15:0.02618992096,(Prayidae_D27D2@3173215:0.1076497236,(Prayidae_D27SS7@2557792:0.1065938457,(Hippopodius_hippopus@1887623:0.1046522394,(((Chuniphyes_multidentata@4332359:0.03879565517,Kephyes_ovata@2052905:0.03879565517)n34:0.05237457447,Lilyopsis_fluoracantha@2260312:0.09117022964)n33:0.009227927602,(Chelophyes_appendiculata@775014:0.03440160708,(Abylopsis_tetragona@445067:0.0221180839,Diphyes_dispar@4222555:0.0221180839)n36:0.01228352318)n35:0.06599655017)n32:0.004254082125)n31:0.001941606328)n30:0.001055877944)n29:0.04054850461)n14:0.01319330695)n10:0.0429130465)n5:0.1431538524)n3:0.008421681157)n1:0.02194795495)n0;
```
