## Supplementary material for "Evolution of gene expression across species and specialized zooids in Siphonophora": Gene trees: b16cf37448053694c3c1eae377d10be8.txt

```
(Aiptasia_pallida@3984671:0.8867237436,(Alatina_alata@4923446:0.5503640916,((Clytia_hemisphaerica@89407:6.917016085e-07,Clytia_hemisphaerica@89408:6.917016085e-07)n3:0.3778273785,(((Rhizophysa_filiformis@2857404:0.2043045817,(Apolemia_rubriversa@290200:0.1805950386,(((((Stephalia_dilata@2723704:0.002077862513,Thermopalia_sp@3473803:0.002077862513)n12:0.1199304448,(((Frillagalma_vityazi@1606665:0.009278988744,Frillagalma_vityazi@1591204:0.009278988744)n15:0.05394993422,Resomia_ornicephala@3015606:0.06322892296)n14:0.03866347444,(((((((Agalma_elegans@581479:0.02154467931,Athorybia_rosacea@5063335:0.02154467931)n22:0.04431934546,Nanomia_bijuga@870222:0.06586402478)n21:0.003904727702,(Forskalia_asymmetrica@1103696:0.06275492368,((Forskalia_asymmetrica@1103695:0.04454513055,Lychnagalma_utricularia@1934646:0.04454513055)n25:0.009590994618,Halistemma_rubrum@3652203:0.05413612517)n24:0.008618798517)n23:0.007013828794)n20:0.01597715581,Cordagalma_sp@1070002:0.08574590829)n19:0.007563515058,Physophora_gilmeri@3542874:0.09330942335)n18:0.001546203835,(Forskalia_asymmetrica@1103694:0.08352813879,Cordagalma_sp@991845:0.08352813879)n26:0.01132748839)n17:0.005346932747,Forskalia_asymmetrica@1119970:0.1002025599)n16:0.001689837471)n13:0.02011590989)n11:0.004868507261,(Erenna_richardi@1223855:0.1028070629,((((Bargmannia_amoena@3425610:7.674747886e-07,Bargmannia_amoena@4747715:7.674747886e-07)n31:0.02018259363,Bargmannia_elongata@1451856:0.0201833611)n30:0.0422702466,(Rudjakovia_sp@3874747:0.05903812376,Rudjakovia_sp@3928961:0.05903812376)n32:0.003415483952)n29:0.01377023963,Bargmannia_lata@3625412:0.07622384733)n28:0.02658321557)n27:0.02406975165)n10:0.003353646911,((Erenna_richardi@1281431:0.05755346594,Marrus_claudanielis@2437520:0.05755346594)n34:0.02383433823,Stephalia_dilata@2724128:0.08138780417)n33:0.0488426573)n9:0.03116107374,((((Chuniphyes_multidentata@4367625:0.0006733918177,Chuniphyes_multidentata@3846251:0.0006733918177)n38:0.08623730097,(Chelophyes_appendiculata@661186:0.03440160708,(Diphyes_dispar@4201365:0.0221180839,(Abylopsis_tetragona@508495:0.02186535633,(Abylopsis_tetragona@508491:0.02004746594,Abylopsis_tetragona@508496:0.02004746594)n42:0.001817890391)n41:0.0002527275663)n40:0.01228352318)n39:0.05250908571)n37:0.01348746446,(Lilyopsis_fluoracantha@2304031:0.09284452434,Lilyopsis_fluoracantha@2222302:0.09284452434)n43:0.007553632905)n36:0.007251566396,(Hippopodius_hippopus@1811202:0.09164972115,((Kephyes_ovata@2115702:0.06148253036,Prayidae_D27SS7@2632666:0.06148253036)n46:0.01788417404,(Prayidae_D27D2@3144074:0.04455635576,Prayidae_D27D2@3144057:0.04455635576)n47:0.03481034865)n45:0.01228301674)n44:0.01600000249)n35:0.05374181156)n8:0.0192035034)n7:0.02370954311)n6:0.005385282928,(Rhizophysa_filiformis@2857406:0.2043045817,Apolemia_rubriversa@213668:0.2043045817)n48:0.005385282928)n5:0.113066164,(Podocoryna_carnea@4516184:0.1762116314,(Hydractinia_symbiolongicarpus@4404599:0.1644681774,Hydractinia_symbiolongicarpus@4413210:0.1644681774)n50:0.01174345396)n49:0.1465443972)n4:0.05507204156)n2:0.1725360215)n1:0.336359652)n0;
```
