## Supplementary material for "Evolution of gene expression across species and specialized zooids in Siphonophora": Gene trees: b28a7e398238df16f62f3457da236c56.txt

```
(Nematostella_vectensis@52620:1,(Aiptasia_pallida@4015439:0.8867237436,(Alatina_alata@4816076:0.5503640916,((((Clytia_hemisphaerica@110933:1.349720278e-06,Clytia_hemisphaerica@110932:1.349720278e-06)n6:9.775350427e-07,Clytia_hemisphaerica@110934:2.327255321e-06)n5:0.3492338263,Clytia_hemisphaerica@110937:0.3492361536)n4:0.02859191659,(Podocoryna_carnea@4525208:0.3758086711,((Ectopleura_larynx@4615942:0.2520712642,Hydra_vulgaris@9002:0.2520712642)n9:0.1038088511,((Hydractinia_symbiolongicarpus@4428230:0.1762116314,Podocoryna_carnea@4538117:0.1762116314)n11:0.1465443972,((((((Apolemia_lanosa@3359513:0.03524785198,Apolemia_rubriversa@302930:0.03524785198)n17:0.01203901065,Apolemia_sp@3256070:0.04728686263)n16:0.009233920918,(Apolemia_rubriversa@302922:0.04728686263,Apolemia_sp@3290025:0.04728686263)n18:0.009233920918)n15:0.01368833673,Apolemia_sp@3280670:0.07020912027)n14:0.1103859183,((((Bargmannia_amoena@3442340:2.009393869e-06,Bargmannia_amoena@4751085:2.009393869e-06)n22:0.02018135171,Bargmannia_elongata@1359041:0.0201833611)n21:0.05604048623,((Rudjakovia_sp@3885042:0.06474761898,(Bargmannia_lata@3622915:0.03652088368,(Bargmannia_lata@3633008:0.03115771336,Bargmannia_lata@3581370:0.03115771336)n26:0.005363170323)n25:0.0282267353)n24:0.001887869558,(Rudjakovia_sp@3901312:0.06463828756,Bargmannia_lata@3607177:0.06463828756)n27:0.001997200978)n23:0.009588358792)n20:0.08516768787,(((Hippopodius_hippopus@1772033:2.444643073e-06,Hippopodius_hippopus@1772035:2.444643073e-06)n30:0.107647279,(((Prayidae_D27D2@3077424:0.06792302538,Prayidae_D27SS7@2558308:0.06792302538)n33:0.03743562268,(((((Chuniphyes_multidentata@4308275:0.0003013424934,Chuniphyes_multidentata@3756312:0.0003013424934)n38:8.868947301e-07,Chuniphyes_multidentata@3756316:0.0003022293881)n37:0.00118211791,Chuniphyes_multidentata@3756308:0.001484347298)n36:0.03731130787,Kephyes_ovata@2192971:0.03879565517)n35:0.06160250208,(Lilyopsis_fluoracantha@2273573:0.07724460742,((Abylopsis_tetragona@433180:0.0221180839,Diphyes_dispar@4169021:0.0221180839)n41:0.01228352318,(Chelophyes_appendiculata@686255:0.03295564899,((Chelophyes_appendiculata@686256:0.008568653607,Chelophyes_appendiculata@686253:0.008568653607)n44:0.001686908997,Chelophyes_appendiculata@686254:0.0102555626)n43:0.02270008639)n42:0.001445958088)n40:0.04284300034)n39:0.02315354983)n34:0.004960490808)n32:0.002290825815,(Lilyopsis_fluoracantha@2298200:0.09462590706,Prayidae_D27D2@3077430:0.09462590706)n45:0.01302356681)n31:2.497736564e-07)n29:0.04054850461,(((Erenna_richardi@1244539:0.1123344512,(((((((Nanomia_bijuga@835420:0.05735027918,(Agalma_elegans@564879:0.02154467931,(Athorybia_rosacea@5041397:0.02153562698,(Athorybia_rosacea@5041396:0.02142952302,(Athorybia_rosacea@5009847:0.01988214335,Athorybia_rosacea@5071219:0.01988214335)n59:0.001547379668)n58:0.0001061039624)n57:9.052330268e-06)n56:0.03580559987)n55:0.008513745599,Halistemma_rubrum@3686710:0.06586402478)n54:0.002802643515,(Halistemma_rubrum@3651806:0.06586402478,Nanomia_bijuga@835406:0.06586402478)n60:0.002802643515)n53:0.005187904737,Halistemma_rubrum@3651805:0.07385457303)n52:0.01361463413,(Cordagalma_sp@1082385:0.0863496661,(Cordagalma_sp@1082382:0.07241953489,((Lychnagalma_utricularia@1918245:0.005291357774,Lychnagalma_utricularia@1918251:0.005291357774)n64:0.04836615122,(Physophora_gilmeri@3538361:0.04759188259,Physophora_gilmeri@3533998:0.04759188259)n65:0.006065626402)n63:0.0187620259)n62:0.01393013121)n61:0.001119541055)n51:0.005840216193,Forskalia_asymmetrica@1142562:0.09330942335)n50:0.008582974053,((Frillagalma_vityazi@1576798:1.419880435e-06,Frillagalma_vityazi@1576797:1.419880435e-06)n67:0.06322750308,(Resomia_ornicephala@2963850:0.06069775021,(Resomia_ornicephala@2963849:0.0174671642,Resomia_ornicephala@2963853:0.0174671642)n69:0.04323058601)n68:0.002531172757)n66:0.03866347444)n49:0.01044205383)n48:0.009673856061,(Marrus_claudanielis@2536988:0.07283097858,((Stephalia_dilata@2744073:0.002077862513,Thermopalia_sp@3480926:0.002077862513)n72:0.001784808944,(Stephalia_dilata@2744066:0.002077862513,Thermopalia_sp@3482799:0.002077862513)n73:0.001784808944)n71:0.06896830713)n70:0.04917732871)n47:0.0158726294,(Erenna_richardi@1244536:0.08138780417,((Marrus_claudanielis@2536979:0.06542438908,Marrus_claudanielis@2536987:0.06542438908)n76:0.007409269546,(Marrus_claudanielis@2536980:0.07283097858,((Stephalia_dilata@2744071:0.002077862513,Thermopalia_sp@3483080:0.002077862513)n79:8.272111619e-07,(Stephalia_dilata@2744065:0.002077862513,Thermopalia_sp@3483081:0.002077862513)n80:8.272111619e-07)n78:0.07075228886)n77:2.680046168e-06)n75:0.008554145539)n74:0.05649313253)n46:0.01031729156)n28:0.01319330695)n19:0.0192035034)n13:0.02370954311,(Physalia_physalis@369140:0.2012745545,(((Physalia_physalis@362951:0.02179875204,(Physalia_physalis@362954:1.643646909e-06,Physalia_physalis@362955:1.643646909e-06)n85:0.0217971084)n84:0.08828362746,Rhizophysa_filiformis@2874768:0.1100823795)n83:0.02478737617,((Rhizophysa_filiformis@2874765:0.05087994245,(Rhizophysa_filiformis@2874770:0.003342876688,(Rhizophysa_filiformis@2874772:9.631682861e-07,Rhizophysa_filiformis@2874769:9.631682861e-07)n89:0.00334191352)n88:0.04753706576)n87:0.05920243706,Physalia_physalis@306615:0.1100823795)n86:0.02478737617)n82:0.06640479881)n81:0.003030027224)n12:0.1184514469)n10:0.03312408662)n8:0.01992855587)n7:0.002019399074)n3:0.1725360215)n2:0.336359652)n1:0.1132762564)n0;
```
