## Supplementary material for "Evolution of gene expression across species and specialized zooids in Siphonophora": Gene trees: b36f894aa686723e001e2a69219505a3.txt

```
(Nematostella_vectensis@49989:1,(Alatina_alata@4897905:0.5503640916,((Ectopleura_larynx@4708510:0.2520712642,Hydra_vulgaris@2317:0.2520712642)n3:0.125756806,((Rhizophysa_filiformis@2939940:0.2043045817,((Apolemia_lanosa@3338359:0.03524785198,Apolemia_rubriversa@291665:0.03524785198)n7:0.1453471866,((((Bargmannia_amoena@4719801:0.0201833611,Bargmannia_elongata@1335646:0.0201833611)n11:0.02290083414,Bargmannia_lata@3597752:0.04308419524)n10:0.03313965209,(Rudjakovia_sp@3893960:0.01558363575,Rudjakovia_sp@3893959:0.01558363575)n12:0.06064021158)n9:0.08516768787,(((((((((Agalma_elegans@588897:0.02154467931,Athorybia_rosacea@5043094:0.02154467931)n21:0.03621154677,Nanomia_bijuga@898777:0.05775622608)n20:0.008107798698,Halistemma_rubrum@3739236:0.06586402478)n19:0.01813130568,(Lychnagalma_utricularia@2017037:0.053657509,Physophora_gilmeri@3548630:0.053657509)n22:0.03033782146)n18:0.009314092894,(Cordagalma_sp@1070577:0.08352813879,Forskalia_asymmetrica@1146162:0.08352813879)n23:0.009781284557)n17:0.008582974053,(Frillagalma_vityazi@1603393:0.06322892296,Resomia_ornicephala@3044976:0.06322892296)n24:0.03866347444)n16:0.008672776794,Erenna_richardi@1264806:0.1105651742)n15:0.0114431331,((Stephalia_dilata@2738972:0.002077862513,Thermopalia_sp@3473279:0.002077862513)n26:0.07075311607,(Marrus_claudanielis@2490764:0.03966833176,Marrus_claudanielis@2490770:0.03966833176)n27:0.03316264683)n25:0.04917732871)n14:0.02618992096,((Hippopodius_hippopus@1853200:0.08863089427,(Prayidae_D27D2@3138445:0.06792302538,Prayidae_D27SS7@2580241:0.06792302538)n30:0.0207078689)n29:0.01901882937,(Lilyopsis_fluoracantha@2335199:0.1003981572,((Chuniphyes_multidentata@3839095:0.03879565517,Kephyes_ovata@2087065:0.03879565517)n33:0.04811503762,(Chelophyes_appendiculata@716278:0.03440160708,(Diphyes_dispar@4183052:0.0221180839,(Abylopsis_tetragona@482098:0.01385699532,Abylopsis_tetragona@482096:0.01385699532)n36:0.008261088581)n35:0.01228352318)n34:0.05250908571)n32:0.01348746446)n31:0.007251566396)n28:0.04054850461)n13:0.01319330695)n8:0.0192035034)n6:0.02370954311)n5:0.1462569782,(Podocoryna_carnea@4555552:0.3476107226,(Clytia_hemisphaerica@119314:0.310211106,(Hydractinia_symbiolongicarpus@4466650:0.1762116314,Podocoryna_carnea@4504629:0.1762116314)n39:0.1339994746)n38:0.03739961664)n37:0.002950837272)n4:0.0272665103)n2:0.1725360215)n1:0.4496359084)n0;
```
