## Supplementary material for "Evolution of gene expression across species and specialized zooids in Siphonophora": Gene trees: b38d243ffa60afb25dcbfc19bafc7891.txt

```
(Rhizophysa_filiformis@2872291:0.2043045817,((Apolemia_lanosa@3311640:0.04728686263,Apolemia_sp@3279899:0.04728686263)n2:0.133308176,(((Bargmannia_amoena@3444208:0.0201833611,Bargmannia_elongata@1347819:0.0201833611)n5:0.05604048623,Rudjakovia_sp@3961789:0.07622384733)n4:0.08516768787,((Erenna_richardi@1187104:0.131596006,((Stephalia_dilata@2771915:0.002077862513,Thermopalia_sp@3493680:0.002077862513)n9:0.1252006844,(Marrus_claudanielis@2431961:0.1200172697,(Prayidae_D27SS7@2591432:0.1076497236,(((Lilyopsis_fluoracantha@2342740:0.06421884615,Lilyopsis_fluoracantha@2342738:0.06421884615)n14:0.01080043542,Lilyopsis_fluoracantha@2292283:0.07501928157)n13:0.02537887567,((Chuniphyes_multidentata@4324501:0.03879565517,Kephyes_ovata@2186028:0.03879565517)n16:0.04811503762,(Diphyes_dispar@4161573:0.03440160708,(Abylopsis_tetragona@409435:0.01984380607,Chelophyes_appendiculata@713201:0.01984380607)n18:0.01455780101)n17:0.05250908571)n15:0.01348746446)n12:0.007251566396)n11:0.01236754602)n10:0.007261277258)n8:0.004317459093)n7:0.01660222224,(((Cordagalma_sp@1021552:0.09330942335,(Lychnagalma_utricularia@1944572:0.053657509,Physophora_gilmeri@3519690:0.053657509)n22:0.03965191435)n21:0.007077058073,((Agalma_elegans@618369:0.06586402478,Nanomia_bijuga@909059:0.06586402478)n24:0.03384067936,(((((Agalma_elegans@613552:0.02154467931,Athorybia_rosacea@5049426:0.02154467931)n29:0.03429250731,Nanomia_bijuga@845660:0.05583718662)n28:0.01002683815,Halistemma_rubrum@3656075:0.06586402478)n27:0.02094890105,Frillagalma_vityazi@1553975:0.08681292582)n26:0.002695397694,Resomia_ornicephala@3038107:0.08950832352)n25:0.01019638062)n23:0.0006817772822)n20:0.00150591598,Forskalia_asymmetrica@1171662:0.1018923974)n19:0.04630583085)n6:0.01319330695)n3:0.0192035034)n1:0.02370954311)n0;
```
