## Supplementary material for "Evolution of gene expression across species and specialized zooids in Siphonophora": Gene trees: b43c01ceb48747955a30bf7f205a957b.txt

```
(Alatina_alata@4806316:0.5503640916,((Clytia_hemisphaerica@137382:0.3520660716,(Hydra_vulgaris@20565:0.3224632907,Hydra_vulgaris@29433:0.3224632907)n3:0.0296027809)n2:0.02576199861,((Hydractinia_symbiolongicarpus@4408749:0.1762116314,Podocoryna_carnea@4581113:0.1762116314)n5:0.1465443972,(((((Bargmannia_amoena@3444922:0.0201833611,Bargmannia_elongata@1342636:0.0201833611)n10:0.02290083414,Bargmannia_lata@3607369:0.04308419524)n9:0.03313965209,Rudjakovia_sp@3940702:0.07622384733)n8:0.08516768787,(((((((Agalma_elegans@553610:0.02154467931,Athorybia_rosacea@5052989:0.02154467931)n17:0.03192796439,Halistemma_rubrum@3719412:0.0534726437)n16:0.01239138108,Nanomia_bijuga@825872:0.06586402478)n15:0.01813130568,(Physophora_gilmeri@3532911:0.053657509,(Lychnagalma_utricularia@1925479:0.04697642489,Lychnagalma_utricularia@1925472:0.04697642489)n19:0.006681084107)n18:0.03033782146)n14:0.01024314464,(Cordagalma_sp@1017029:0.08681745682,Frillagalma_vityazi@1539300:0.08681745682)n20:0.007421018272)n13:0.00765392231,Forskalia_asymmetrica@1124246:0.1018923974)n12:0.04630583085,((Hippopodius_hippopus@1893044:0.08863089427,Prayidae_D27SS7@2644017:0.08863089427)n22:0.01901882937,(Abylopsis_tetragona@471735:0.0221180839,Diphyes_dispar@4256698:0.0221180839)n23:0.08553163974)n21:0.04054850461)n11:0.01319330695)n7:0.0192035034,((Apolemia_rubriversa@276608:0.04728686263,Apolemia_sp@3304632:0.04728686263)n25:0.1160561429,(Apolemia_rubriversa@300170:0.04728686263,Apolemia_sp@3257940:0.04728686263)n26:0.1160561429)n24:0.0172520331)n6:0.14216099)n4:0.05507204156)n1:0.1725360215)n0;
```
