## Supplementary material for "Evolution of gene expression across species and specialized zooids in Siphonophora": Gene trees: b44f2464cbc748de1945d73b2ede0fab.txt

```
(Nematostella_vectensis@39995:1,(Aiptasia_pallida@4042321:0.8867237436,((Alatina_alata@4823320:0.0190175492,Alatina_alata@4934841:0.0190175492)n3:0.5313465424,((Halistemma_rubrum@3665147:0.386133103,((Halistemma_rubrum@3734456:0.2043045817,Physalia_physalis@350938:0.2043045817)n7:0.1184514469,(((Podocoryna_carnea@4538125:0.1244279895,((Podocoryna_carnea@4561617:0.03413462984,Podocoryna_carnea@4548573:0.03413462984)n12:0.05699486495,Podocoryna_carnea@4490741:0.09112949479)n11:0.03329849469)n10:0.04734449772,Podocoryna_carnea@4506941:0.1717724872)n9:0.02396297684,Podocoryna_carnea@4574011:0.1957354641)n8:0.1270205646)n6:0.06337707439)n5:0.1557208237,((Hydractinia_symbiolongicarpus@4406479:0.1762116314,Podocoryna_carnea@4538123:0.1762116314)n14:0.2016164388,((((Apolemia_sp@3280429:0.04114842139,((Apolemia_lanosa@3352759:0.03693517545,Apolemia_lanosa@3384471:0.03693517545)n20:0.003207851422,Apolemia_lanosa@3312899:0.04014302687)n19:0.001005394517)n18:0.006138441239,Apolemia_rubriversa@204857:0.04728686263)n17:0.133308176,(((((Bargmannia_amoena@3394426:1.815561763e-06,Bargmannia_amoena@4750556:1.815561763e-06)n25:0.02018154554,Bargmannia_elongata@1287805:0.0201833611)n24:0.02290083414,Bargmannia_lata@3618538:0.04308419524)n23:0.03313965209,Rudjakovia_sp@3891960:0.07622384733)n22:0.08516768787,((Cordagalma_sp@1079116:0.1481982283,((Prayidae_D27D2@3154912:0.05910291517,Prayidae_D27D2@3229643:0.05910291517)n29:0.04854680847,(Hippopodius_hippopus@1879175:0.1054132321,((Lilyopsis_fluoracantha@2210123:0.09553652616,Prayidae_D27SS7@2590015:0.09553652616)n32:0.009775061305,((Chuniphyes_multidentata@3785154:3.7748101e-06,Chuniphyes_multidentata@4327059:3.7748101e-06)n34:0.1043194386,(Prayidae_D27SS7@2590014:0.1042869001,(((Lilyopsis_fluoracantha@2210120:0.08590638825,Prayidae_D27SS7@2590010:0.08590638825)n38:0.009927404,(Prayidae_D27SS7@2590011:0.08423535462,Lilyopsis_fluoracantha@2210122:0.08423535462)n39:0.01159843763)n37:0.008149745145,(((((Abylopsis_tetragona@397594:0.03439860563,Chelophyes_appendiculata@724164:0.03439860563)n44:3.001448247e-06,Diphyes_dispar@4214261:0.03440160708)n43:0.05250908571,Kephyes_ovata@2058114:0.08691069279)n42:0.01348746446,(Chuniphyes_multidentata@4327060:0.08571785592,Lilyopsis_fluoracantha@2210121:0.08571785592)n45:0.01468030132)n41:0.0002669275219,((Chuniphyes_multidentata@4327061:1.668849562e-06,Chuniphyes_multidentata@3813761:1.668849562e-06)n47:0.08690902394,(((Chelophyes_appendiculata@749833:0.01156140048,Diphyes_dispar@4214260:0.01156140048)n50:0.007317215916,(Chelophyes_appendiculata@661747:0.01887797779,Diphyes_dispar@4275834:0.01887797779)n51:6.386051127e-07)n49:0.01552299069,(Abylopsis_tetragona@397595:0.03200226263,Abylopsis_tetragona@397607:0.03200226263)n52:0.002399344452)n48:0.05250908571)n46:0.01375439198)n40:0.003318452625)n36:0.0003033626556)n35:3.63134032e-05)n33:0.000988374014)n31:0.0001016446714)n30:0.002236491505)n28:0.04054850461)n27:0.01058520331,(((((Chuniphyes_multidentata@3785163:3.29808694e-06,Chuniphyes_multidentata@4327071:3.29808694e-06)n57:0.03879235708,Kephyes_ovata@2139353:0.03879565517)n56:0.06412493454,(((Lilyopsis_fluoracantha@2246839:0.06707844673,Prayidae_D27D2@3154918:0.06707844673)n60:0.03420573343,(Lilyopsis_fluoracantha@2246842:0.09926135958,(Prayidae_D27D2@3154915:0.06792302538,Prayidae_D27SS7@2590018:0.06792302538)n62:0.0313383342)n61:0.002022820585)n59:0.00138703936,(Lilyopsis_fluoracantha@2253685:0.1003981572,((Chelophyes_appendiculata@766463:0.03440160708,(Abylopsis_tetragona@478508:0.0221180839,Diphyes_dispar@4200329:0.0221180839)n66:0.01228352318)n65:0.006592565925,(Abylopsis_tetragona@478509:0.03440160708,((Chelophyes_appendiculata@766471:0.01906912076,Chelophyes_appendiculata@766462:0.01906912076)n69:2.49218651e-06,Chelophyes_appendiculata@766461:0.01907161295)n68:0.01532999413)n67:0.006592565925)n64:0.05940398424)n63:0.002273062276)n58:0.0002493701918)n55:0.004729133929,(Hippopodius_hippopus@1893475:4.108863984e-06,Hippopodius_hippopus@1893476:4.108863984e-06)n70:0.1076456148)n54:0.04054850461,((Erenna_richardi@1202539:0.1035691648,(((((((Agalma_elegans@510306:0.02154467931,Athorybia_rosacea@5037169:0.02154467931)n79:0.03384292782,Nanomia_bijuga@973553:0.05538760713)n78:0.01047641764,Halistemma_rubrum@3744278:0.06586402478)n77:0.02113460773,Cordagalma_sp@1068863:0.08699863251)n76:0.002478356375,(Lychnagalma_utricularia@2008201:0.053657509,Physophora_gilmeri@3558660:0.053657509)n80:0.03581947989)n75:0.003832434467,((Cordagalma_sp@1079111:0.06759290853,Cordagalma_sp@1079101:0.06759290853)n82:0.01593523026,Forskalia_asymmetrica@1088617:0.08352813879)n81:0.009781284557)n74:0.01015737933,((((Cordagalma_sp@1068868:0.07497067509,Marrus_claudanielis@2452645:0.07497067509)n86:0.003587181223,Physonect_sp@2364258:0.07855785632)n85:0.01613506038,(Physonect_sp@2364249:0.07283097858,(Thermopalia_sp@3501092:0.002077862513,(Stephalia_dilata@2727653:1.208438718e-05,(Stephalia_dilata@2727637:1.122941207e-05,((Stephalia_dilata@2727654:3.732215292e-06,Stephalia_dilata@2727650:3.732215292e-06)n92:3.05754933e-06,Stephalia_dilata@2727644:6.789764622e-06)n91:4.439647449e-06)n90:8.549751101e-07)n89:0.002065778126)n88:0.07075311607)n87:0.02186193811)n84:0.006542539218,Physonect_sp@2364263:0.1012354559)n83:0.002231346769)n73:0.0001023620775)n72:0.01843914254,(Resomia_ornicephala@3000669:0.06322892296,(Frillagalma_vityazi@1645576:0.05855867427,Frillagalma_vityazi@1645569:0.05855867427)n94:0.004670248692)n93:0.05877938433)n71:0.02618992096)n53:0.01058520331)n26:0.002608103644)n21:0.0192035034)n16:0.1686415693,(Physalia_physalis@349489:0.3470273426,((Ectopleura_larynx@4650386:0.2520712642,Hydra_vulgaris@22032:0.2520712642)n97:0.0748033893,((Physalia_physalis@334359:0.1100823795,(Rhizophysa_filiformis@2902260:0.1098598111,(Rhizophysa_filiformis@2902262:0.1061201998,(Rhizophysa_filiformis@2902270:0.06091201048,Rhizophysa_filiformis@2902259:0.06091201048)n102:0.04520818936)n101:0.003739611286)n100:0.0002225683799)n99:0.1801836611,(((Clytia_hemisphaerica@110893:1e-08,Clytia_hemisphaerica@110894:1e-08)n105:3.964682506e-06,Clytia_hemisphaerica@110895:3.974682506e-06)n104:0.2587917241,(Physalia_physalis@314760:0.04493042567,Physalia_physalis@314759:0.04493042567)n106:0.2138652731)n103:0.03147034192)n98:0.0366086128)n96:0.02015268915)n95:0.002209265286)n15:0.02859146227)n13:0.1640258566)n4:0.008510164914)n2:0.336359652)n1:0.1132762564)n0;
```
