## Supplementary material for "Evolution of gene expression across species and specialized zooids in Siphonophora": Gene trees: b45f5355fce6aff87b55af17f49f38e5.txt

```
(Nematostella_vectensis@58958:1,(Aiptasia_pallida@4053646:0.8867237436,(Alatina_alata@4865748:0.5503640916,((Ectopleura_larynx@4634944:0.2520712642,Hydra_vulgaris@16007:0.2520712642)n4:0.125756806,(Podocoryna_carnea@4494930:0.375973622,(Clytia_hemisphaerica@91980:0.3501266696,((Hydractinia_symbiolongicarpus@4411795:0.1762116314,Podocoryna_carnea@4592819:0.1762116314)n8:0.1465443972,((Physalia_physalis@385111:0.1100823795,Rhizophysa_filiformis@2884026:0.1100823795)n10:0.0942222022,(((Apolemia_lanosa@3316378:0.03524785198,Apolemia_rubriversa@279165:0.03524785198)n13:0.01203901065,Apolemia_sp@3306305:0.04728686263)n12:0.133308176,(((Bargmannia_amoena@3444730:0.04308419524,(Bargmannia_elongata@1443681:0.03530394126,Bargmannia_lata@3621612:0.03530394126)n17:0.007780253985)n16:0.03313965209,Rudjakovia_sp@3921539:0.07622384733)n15:0.08516768787,(Frillagalma_vityazi@1545287:0.1481982283,((((((Agalma_elegans@641155:0.02154467931,Athorybia_rosacea@5047361:0.02154467931)n24:0.04088531414,Nanomia_bijuga@976014:0.06242999345)n23:0.003434031325,Halistemma_rubrum@3692394:0.06586402478)n22:0.01439586713,Cordagalma_sp@990345:0.0802598919)n21:0.01304953145,(Forskalia_asymmetrica@1176223:0.07619923328,(Lychnagalma_utricularia@1937723:0.053657509,Physophora_gilmeri@3522877:0.053657509)n26:0.02254172429)n25:0.01711019006)n20:0.05062608491,(Resomia_ornicephala@2977438:0.1375349807,((Erenna_richardi@1220988:0.08138780417,(Marrus_claudanielis@2499210:0.0401578877,(Physonect_sp@2347457:0.03477702883,Physonect_sp@2347453:0.03477702883)n31:0.00538085887)n30:0.04122991647)n29:0.05040635444,((Stephalia_dilata@2703954:0.002077862513,Thermopalia_sp@3476591:0.002077862513)n33:0.1195886302,(Lilyopsis_fluoracantha@2323545:0.1076497236,(((Hippopodius_hippopus@1779400:0.05983565432,Prayidae_D27D2@3074265:0.05983565432)n37:0.02879523995,Prayidae_D27SS7@2654816:0.08863089427)n36:0.0136340481,((Chuniphyes_multidentata@4308252:0.03879565517,Kephyes_ovata@2036599:0.03879565517)n39:0.04811503762,(Diphyes_dispar@4088252:0.03440160708,(Abylopsis_tetragona@500934:0.02495211569,Chelophyes_appendiculata@652136:0.02495211569)n41:0.009449491392)n40:0.05250908571)n38:0.01535424958)n35:0.005384781275)n34:0.0140167691)n32:0.01012766587)n28:0.00574082211)n27:0.006400527542)n19:0.004262719993)n18:0.01319330695)n14:0.0192035034)n11:0.02370954311)n9:0.1184514469)n7:0.027370641)n6:0.0258469524)n5:0.001854448169)n3:0.1725360215)n2:0.336359652)n1:0.1132762564)n0;
```
