## Supplementary material for "Evolution of gene expression across species and specialized zooids in Siphonophora": Gene trees: b51b69ecf334136abc61902994278002.txt

```
(Clytia_hemisphaerica@111857:0.3778280702,((Hydra_vulgaris@1091:0.3128203921,(Hydractinia_symbiolongicarpus@4477745:0.1762116314,Podocoryna_carnea@4524420:0.1762116314)n3:0.1366087607)n2:0.04305972309,((Physalia_physalis@371672:0.1100823795,Rhizophysa_filiformis@2924973:0.1100823795)n5:0.0942222022,(((Apolemia_lanosa@3384678:0.04728686263,Apolemia_sp@3293896:0.04728686263)n8:0.1222079276,(Diphyes_dispar@4168160:0.1076497236,(Hippopodius_hippopus@1903816:0.09574969267,(Kephyes_ovata@2199152:0.0718056732,Prayidae_D27D2@3100709:0.0718056732)n11:0.02394401947)n10:0.01190003097)n9:0.06184506656)n7:0.01110024841,(Frillagalma_vityazi@1632577:0.1613915352,((Bargmannia_elongata@1323182:0.07622384733,(Bargmannia_lata@3641407:0.0696122716,Rudjakovia_sp@3894812:0.0696122716)n15:0.006611575738)n14:0.08333334973,((Erenna_richardi@1208550:0.08138780417,((Marrus_claudanielis@2526941:0.0401578877,Physonect_sp@2401168:0.0401578877)n19:0.03267309088,(Stephalia_dilata@2786059:0.002077862513,Thermopalia_sp@3496309:0.002077862513)n20:0.07075311607)n18:0.008556825586)n17:0.04062050313,(Resomia_ornicephala@3019365:0.1018923974,((Nanomia_bijuga@893202:0.07028899641,Physophora_gilmeri@3521860:0.07028899641)n23:0.01370633404,(Halistemma_rubrum@3660603:0.0534726437,(Agalma_elegans@609790:0.02154467931,Athorybia_rosacea@5046227:0.02154467931)n25:0.03192796439)n24:0.03052268676)n22:0.01789706695)n21:0.02011590989)n16:0.03754888977)n13:0.001834338145)n12:0.0192035034)n6:0.02370954311)n4:0.1515755335)n1:0.02194795495)n0;
```
