## Supplementary material for "Evolution of gene expression across species and specialized zooids in Siphonophora": Gene trees: b051be3cccb64bbc250c4d09c9a43b42.txt

```
(Hydra_vulgaris@34453:0.3558801152,((Hydractinia_symbiolongicarpus@4448971:0.1762116314,Podocoryna_carnea@4575726:0.1762116314)n2:0.1465443972,(((Apolemia_rubriversa@291194:0.204302662,(Physalia_physalis@333191:0.1100823795,Rhizophysa_filiformis@2865454:0.1100823795)n6:0.09422028247)n5:1.919735831e-06,(((Erenna_richardi@1198900:0.06370109878,Marrus_claudanielis@2427018:0.06370109878)n9:0.01768670539,Physonect_sp@2347820:0.08138780417)n8:0.08000373104,((((((((Agalma_elegans@515278:0.02154467931,Athorybia_rosacea@5092496:0.02154467931)n17:0.03192796439,Halistemma_rubrum@3695964:0.0534726437)n16:0.01239138108,Nanomia_bijuga@781471:0.06586402478)n15:0.01813130568,(Lychnagalma_utricularia@1950632:0.053657509,Physophora_gilmeri@3568944:0.053657509)n18:0.03033782146)n14:0.008389724628,Resomia_ornicephala@3054520:0.09238505508)n13:0.009507342319,(Cordagalma_sp@1015551:0.08352813879,Forskalia_asymmetrica@1148695:0.08352813879)n19:0.01836425861)n12:0.03185852352,(Bargmannia_elongata@1298356:0.04308419524,Bargmannia_lata@3589786:0.04308419524)n20:0.09066672567)n11:0.01899102665,((Chuniphyes_multidentata@3834422:0.03879565517,Kephyes_ovata@2109112:0.03879565517)n22:0.06885406847,(Prayidae_D27SS7@2612206:0.102781609,(Lilyopsis_fluoracantha@2301629:0.09762049636,(Hippopodius_hippopus@1816324:0.08848853151,(Chelophyes_appendiculata@668385:0.03440160708,(Abylopsis_tetragona@501442:0.0221180839,Diphyes_dispar@4296647:0.0221180839)n27:0.01228352318)n26:0.05408692443)n25:0.009131964851)n24:0.005161112653)n23:0.004868114629)n21:0.04509222393)n10:0.008649587636)n7:0.0429130465)n4:0.02572109136,((Lilyopsis_fluoracantha@2324755:0.1868588033,Physalia_physalis@312411:0.1868588033)n29:0.01744577846,Rhizophysa_filiformis@2894714:0.2043045817)n28:0.02572109136)n3:0.09273035553)n1:0.03312408662)n0;
```
