## Supplementary material for "Evolution of gene expression across species and specialized zooids in Siphonophora": Gene trees: b53d6b4d4001a8400d526d63fb934825.txt

```
(Aiptasia_pallida@4020320:0.8867237436,(((Hydractinia_symbiolongicarpus@4412264:0.1762116314,Podocoryna_carnea@4503437:0.1762116314)n3:0.1223950485,((((Apolemia_lanosa@3345382:0.03524785198,Apolemia_rubriversa@265882:0.03524785198)n7:0.1471165878,Rhizophysa_filiformis@2881695:0.1823644398)n6:0.02194014193,((((Bargmannia_amoena@3402216:0.0201833611,Bargmannia_elongata@1378490:0.0201833611)n11:0.02290083414,Bargmannia_lata@3587759:0.04308419524)n10:0.03313965209,Rudjakovia_sp@3937969:0.07622384733)n9:0.08516768787,(((((Chelophyes_appendiculata@677733:0.03440160708,Diphyes_dispar@4252446:0.03440160708)n16:0.05250908571,Kephyes_ovata@2095010:0.08691069279)n15:0.01192680097,(Prayidae_D27D2@3180811:0.06792302538,Prayidae_D27SS7@2620540:0.06792302538)n17:0.03091446838)n14:0.008812229884,Hippopodius_hippopus@1799696:0.1076497236)n13:0.04054850461,(((Cordagalma_sp@1022019:0.1049939461,Erenna_richardi@1237745:0.1049939461)n20:0.00705998962,(Frillagalma_vityazi@1560900:0.06322892296,Resomia_ornicephala@2948144:0.06322892296)n21:0.04882501278)n19:0.009954371555,((Forskalia_asymmetrica@1173883:0.08439212725,(Lychnagalma_utricularia@1916202:0.053657509,Physophora_gilmeri@3523083:0.053657509)n24:0.03073461825)n23:0.008917296099,(Halistemma_rubrum@3675604:0.0534726437,(Agalma_elegans@631130:0.02154467931,Athorybia_rosacea@5030444:0.02154467931)n26:0.03192796439)n25:0.03983677965)n22:0.02869888395)n18:0.02618992096)n12:0.01319330695)n8:0.0429130465)n5:0.07883725008,((((Cordagalma_sp@1087201:0.0862883111,Nanomia_bijuga@921457:0.0862883111)n30:0.007021112253,Forskalia_asymmetrica@1149992:0.09330942335)n29:0.008582974053,Frillagalma_vityazi@1540163:0.1018923974)n28:0.05949913781,Rudjakovia_sp@3907527:0.1613915352)n27:0.1217502966)n4:0.01546484814)n2:0.02414934867,Lilyopsis_fluoracantha@2340090:0.3227560286)n1:0.563967715)n0;
```
