## Supplementary material for "Evolution of gene expression across species and specialized zooids in Siphonophora": Gene trees: b56b61bafa52cc738e6605b4aaf39b9c.txt

```
(Alatina_alata@5000503:0.5503640916,((Ectopleura_larynx@4651916:0.2520712642,Hydra_vulgaris@10009:0.2520712642)n2:0.125756806,((Clytia_hemisphaerica@65691:0.3106124754,(Hydractinia_symbiolongicarpus@4465802:0.1762116314,Podocoryna_carnea@4522552:0.1762116314)n5:0.134400844)n4:0.01712937349,((Physalia_physalis@384161:0.1100823795,Rhizophysa_filiformis@2824359:0.1100823795)n7:0.0942222022,((Apolemia_sp@3262855:0.04728686263,(Apolemia_lanosa@3370325:0.04728645095,Apolemia_lanosa@3380478:0.04728645095)n10:4.116777055e-07)n9:0.133308176,(((Stephalia_dilata@2801165:0.002077862513,(Thermopalia_sp@3473114:7.79879272e-06,Thermopalia_sp@3516160:7.79879272e-06)n14:0.002070063721)n13:0.1244434871,((Bargmannia_elongata@1361621:0.04308419524,Bargmannia_lata@3596376:0.04308419524)n16:0.08296482142,(((((Nanomia_bijuga@842334:0.09603918011,((((Cordagalma_sp@1044378:0.05388905429,Resomia_ornicephala@2945815:0.05388905429)n25:5.712158759e-06,Forskalia_asymmetrica@1129655:0.05389476645)n24:0.01998921727,Frillagalma_vityazi@1592310:0.07388398372)n23:0.02189275435,(((Agalma_elegans@514211:0.02154467931,Athorybia_rosacea@5018882:0.02154467931)n28:0.03192796439,Halistemma_rubrum@3652931:0.0534726437)n27:0.03983677965,(Cordagalma_sp@1011511:0.08352813879,Forskalia_asymmetrica@1129653:0.08352813879)n29:0.009781284557)n26:0.002467314722)n22:0.0002624420367)n21:0.005853217294,Physophora_gilmeri@3554137:0.1018923974)n20:0.01390011431,(Erenna_richardi@1237237:1.15631452e-05,Erenna_richardi@1237238:1.15631452e-05)n30:0.1157809486)n19:0.006215795582,Marrus_claudanielis@2413113:0.1220083073)n18:0.0001303278538,(((Bargmannia_amoena@3434090:1.204108545e-05,Bargmannia_amoena@4729540:1.204108545e-05)n33:0.02017132002,Bargmannia_elongata@1459318:0.0201833611)n32:0.02290083414,Bargmannia_lata@3633139:0.04308419524)n31:0.07905443991)n17:0.003910381513)n15:0.0004723329361)n12:0.03487018561,(((Chuniphyes_multidentata@4363125:4.358548617e-06,Chuniphyes_multidentata@3746625:4.358548617e-06)n36:0.1011039972,Hippopodius_hippopus@1867961:0.1011083558)n35:0.006541367857,((Lilyopsis_fluoracantha@2328869:0.06219188704,(((Kephyes_ovata@2164634:0.01189458327,Prayidae_D27SS7@2619179:0.01189458327)n41:0.004717910661,(Prayidae_D27D2@3102308:0.01320886271,Prayidae_D27D2@3182303:0.01320886271)n42:0.003403631215)n40:0.03893170551,(((Chelophyes_appendiculata@667605:0.03440160708,(Abylopsis_tetragona@435335:0.0221180839,((Diphyes_dispar@4170462:0.006638059117,Diphyes_dispar@4274203:0.006638059117)n48:0.01424571414,Diphyes_dispar@4235366:0.02088377326)n47:0.00123431064)n46:0.01228352318)n45:6.752196764e-07,(Diphyes_dispar@4235372:0.03440216647,(Chelophyes_appendiculata@667601:0.03440160708,Diphyes_dispar@4153667:0.03440160708)n50:5.593905871e-07)n49:1.158290893e-07)n44:0.001290326699,(Chelophyes_appendiculata@667604:0.03440160708,Abylopsis_tetragona@492049:0.03440160708)n51:0.001291001918)n43:0.01985159044)n39:0.006647687597)n38:0.0084849578,(Lilyopsis_fluoracantha@2328868:0.06361655961,Prayidae_D27SS7@2619177:0.06361655961)n52:0.007060285223)n37:0.03697287881)n34:0.05374181156)n11:0.0192035034)n8:0.02370954311)n6:0.1234372672)n3:0.05008622128)n1:0.1725360215)n0;
```
