## Supplementary material for "Evolution of gene expression across species and specialized zooids in Siphonophora": Gene trees: b58b7f2f4199c335cbd69d91cdb01fdb.txt

```
(Alatina_alata@4859230:0.5503640916,((Clytia_hemisphaerica@77253:0.3438647078,Hydra_vulgaris@27870:0.3438647078)n2:0.03396336238,((Hydractinia_symbiolongicarpus@4403050:0.1762116314,Podocoryna_carnea@4579475:0.1762116314)n4:0.1465443972,((Physalia_physalis@333632:0.1100823795,Rhizophysa_filiformis@2939680:0.1100823795)n6:0.0942222022,(((Apolemia_lanosa@3335706:0.03524785198,Apolemia_rubriversa@218840:0.03524785198)n9:0.01203901065,Apolemia_sp@3287187:0.04728686263)n8:0.133308176,((((((Frillagalma_vityazi@1493615:0.06322892296,Resomia_ornicephala@2969556:0.06322892296)n15:0.03866347444,(((((Agalma_elegans@610201:0.02154467931,Athorybia_rosacea@5099463:0.02154467931)n20:0.03451898995,Nanomia_bijuga@816351:0.05606366926)n19:0.009800355511,Halistemma_rubrum@3700790:0.06586402478)n18:0.01813130568,(Lychnagalma_utricularia@1975878:0.053657509,Physophora_gilmeri@3550043:0.053657509)n21:0.03033782146)n17:0.009314092894,(Cordagalma_sp@997010:0.08352813879,(Forskalia_asymmetrica@1130796:0.07477361934,Forskalia_asymmetrica@1130797:0.07477361934)n23:0.008754519447)n22:0.009781284557)n16:0.008582974053)n14:0.01380815281,(Stephalia_dilata@2799527:0.002077862513,Thermopalia_sp@3496561:0.002077862513)n24:0.1136226877)n13:0.006307757081,(Erenna_richardi@1275760:0.08138780417,Marrus_claudanielis@2461359:0.08138780417)n25:0.04062050313)n12:0.01306599486,(((Bargmannia_amoena@4731675:0.0201833611,Bargmannia_elongata@1424288:0.0201833611)n28:0.02290083414,Bargmannia_lata@3643144:0.04308419524)n27:0.03313965209,Rudjakovia_sp@3881965:0.07622384733)n26:0.05885045482)n11:0.02631723305,(Prayidae_D27D2@3125409:0.1076497236,(Lilyopsis_fluoracantha@2297314:0.1044130565,(Prayidae_D27SS7@2556852:0.1005545676,(Hippopodius_hippopus@1777239:0.09674397885,((Chuniphyes_multidentata@4348265:0.03879565517,Kephyes_ovata@2092065:0.03879565517)n34:0.04811503762,(Abylopsis_tetragona@391523:0.0221180839,Diphyes_dispar@4245869:0.0221180839)n35:0.06479260889)n33:0.009833286058)n32:0.00381058875)n31:0.003858488874)n30:0.003236667172)n29:0.05374181156)n10:0.0192035034)n7:0.02370954311)n5:0.1184514469)n3:0.05507204156)n1:0.1725360215)n0;
```
