## Supplementary material for "Evolution of gene expression across species and specialized zooids in Siphonophora": Gene trees: b60e655a85e0ff6dd63d8fc4f5253241.txt

```
(Aiptasia_pallida@3981674:0.8867237436,(Alatina_alata@4972933:0.5503640916,(Clytia_hemisphaerica@88749:0.3778280702,((Podocoryna_carnea@4494085:0.2978350766,Podocoryna_carnea@4564168:0.2978350766)n4:0.07845597415,((Ectopleura_larynx@4613334:0.2520712642,Hydra_vulgaris@35866:0.2520712642)n6:0.1038088511,(Physalia_physalis@352640:0.3515353314,((Hydractinia_symbiolongicarpus@4425396:0.1762116314,Podocoryna_carnea@4578625:0.1762116314)n9:0.1465443972,((Physalia_physalis@332643:0.1100823795,Rhizophysa_filiformis@2940693:0.1100823795)n11:0.0942222022,((Apolemia_lanosa@3311685:0.03524785198,Apolemia_rubriversa@249536:0.03524785198)n13:0.1453471866,((((Bargmannia_amoena@4779252:0.0201833611,Bargmannia_elongata@1468290:0.0201833611)n17:0.02290083414,Bargmannia_lata@3638992:0.04308419524)n16:0.03313965209,Rudjakovia_sp@3928477:0.07622384733)n15:0.08516768787,((((((((Agalma_elegans@562165:0.02154467931,Athorybia_rosacea@5014578:0.02154467931)n25:0.03604708429,Nanomia_bijuga@970682:0.0575917636)n24:0.008272261176,Halistemma_rubrum@3724562:0.06586402478)n23:0.01634813841,Cordagalma_sp@983710:0.08221216318)n22:0.002388701638,Physophora_gilmeri@3528284:0.08460086482)n21:0.008708558527,Forskalia_asymmetrica@1154739:0.09330942335)n20:0.02869888395,((Erenna_richardi@1240739:0.07834855895,(Frillagalma_vityazi@1606288:0.06322892296,Resomia_ornicephala@3025039:0.06322892296)n28:0.01511963599)n27:0.01671636706,(Marrus_claudanielis@2451197:0.07283097858,(Stephalia_dilata@2781051:0.002077862513,Thermopalia_sp@3466933:0.002077862513)n30:0.07075311607)n29:0.02223394743)n26:0.02694338128)n19:0.02618992096,(Hippopodius_hippopus@1828657:0.1076497236,(Lilyopsis_fluoracantha@2267868:0.1046223583,(Prayidae_D27SS7@2635604:0.09469902359,((((Chuniphyes_multidentata@3834524:1.042042649e-06,Chuniphyes_multidentata@4313105:1.042042649e-06)n37:0.03879461313,Kephyes_ovata@2080447:0.03879565517)n36:0.04811503762,(Chelophyes_appendiculata@700803:0.03440160708,(Abylopsis_tetragona@432479:0.0221180839,Diphyes_dispar@4291891:0.0221180839)n39:0.01228352318)n38:0.05250908571)n35:0.006512646864,(Prayidae_D27D2@3078336:0.08440989199,Prayidae_D27D2@3078337:0.08440989199)n40:0.009013447662)n34:0.001275683932)n33:0.009923334711)n32:0.003027365347)n31:0.04054850461)n18:0.01319330695)n14:0.0192035034)n12:0.02370954311)n10:0.1184514469)n8:0.02877930283)n7:0.004344783786)n5:0.02041093555)n3:0.001537019394)n2:0.1725360215)n1:0.336359652)n0;
```
