## Supplementary material for "Evolution of gene expression across species and specialized zooids in Siphonophora": Gene trees: b61e94f38175661af79d54b091daaa4f.txt

```
(((Lychnagalma_utricularia@1943128:0.08399533045,Nanomia_bijuga@977833:0.08399533045)n2:0.0642028978,(Athorybia_rosacea@5009764:0.132551812,((Diphyes_dispar@4293107:0.08844289302,Diphyes_dispar@4126252:0.08844289302)n5:0.01542609924,Halistemma_rubrum@3655448:0.1038689923)n4:0.02868281971)n3:0.01564641628)n1:0.01319330695,((Bargmannia_lata@3608043:0.04308419524,((Bargmannia_amoena@3405918:0.0201833611,Bargmannia_elongata@1362430:0.0201833611)n9:0.02230747705,((Bargmannia_elongata@1412740:0.01178892619,Bargmannia_elongata@1343510:0.01178892619)n11:0.008394434912,((Bargmannia_amoena@4732368:0.001608475329,Bargmannia_amoena@3444417:0.001608475329)n13:0.01378520353,(Bargmannia_amoena@4736444:0.0006433470946,Bargmannia_amoena@3391767:0.0006433470946)n14:0.01475033176)n12:0.004789682248)n10:0.02230747705)n8:0.0005933570889)n7:0.03313965209,((Rudjakovia_sp@3875371:0.01231694628,Rudjakovia_sp@3878535:0.01231694628)n16:0.0018802444,Rudjakovia_sp@3899226:0.01419719068)n15:0.06202665665)n6:0.08516768787)n0;
```
