## Supplementary material for "Evolution of gene expression across species and specialized zooids in Siphonophora": Gene trees: b61e74395a6203e1f6bdd87428df387d.txt

```
(Alatina_alata@4818238:0.5503640916,(((Hydractinia_symbiolongicarpus@4430191:0.1762116314,Podocoryna_carnea@4490364:0.1762116314)n3:0.08100453648,((Rudjakovia_sp@3886751:0.1031639978,Rudjakovia_sp@3921686:0.1031639978)n5:0.07749633773,((Bargmannia_lata@3622771:0.07622384733,Rudjakovia_sp@3873383:0.07622384733)n7:0.08516768787,((Rudjakovia_sp@3954275:0.08096367176,Rudjakovia_sp@3904705:0.08096367176)n9:0.07143962561,(Frillagalma_vityazi@1567879:0.1481982283,(((((((Nanomia_bijuga@950912:0.06586402478,(Athorybia_rosacea@5037177:0.02154467931,(Agalma_elegans@619405:0.02007706699,Agalma_elegans@619404:0.02007706699)n19:0.001467612326)n18:0.04431934546)n17:0.01813130568,Physophora_gilmeri@3521601:0.08399533045)n16:0.03801297684,(Stephalia_dilata@2751504:0.002077862513,(Thermopalia_sp@3473412:0.002077849779,Thermopalia_sp@3473410:0.002077849779)n21:1.273424819e-08)n20:0.1199304448)n15:0.01241820371,(Hippopodius_hippopus@1750963:0.08863089427,(Prayidae_D27D2@3093055:0.08656920835,Prayidae_D27D2@3093056:0.08656920835)n23:0.00206168592)n22:0.04579561674)n14:0.008026486633,(Thermopalia_sp@3468302:0.13884481,(((Diphyes_dispar@4163827:0.08691069279,(Kephyes_ovata@2130979:0.0177902953,Kephyes_ovata@2130980:0.0177902953)n28:0.06912039749)n27:0.01363057805,Hippopodius_hippopus@1836443:0.1005412708)n26:0.0071084528,Lilyopsis_fluoracantha@2308365:0.1076497236)n25:0.03119508639)n24:0.003608187612)n13:0.00210620817,(((((Chelophyes_appendiculata@718662:0.003150499369,Chelophyes_appendiculata@718663:0.003150499369)n33:0.03125110771,(Diphyes_dispar@4224151:0.03255886029,Diphyes_dispar@4224153:0.03255886029)n34:0.001842746787)n32:0.0436321324,(Prayidae_D27D2@3225931:0.06983140703,Prayidae_D27D2@3141206:0.06983140703)n35:0.008202332446)n31:0.02961598416,((Chuniphyes_multidentata@4397813:0.03879565517,Kephyes_ovata@2146411:0.03879565517)n37:0.02548391936,(Chuniphyes_multidentata@4397816:0.03879565517,Kephyes_ovata@2146390:0.03879565517)n38:0.02548391936)n36:0.04337014911)n30:0.03087672081,(((Physophora_gilmeri@3574420:0.08399533045,(Athorybia_rosacea@5061031:0.02154467931,(Agalma_elegans@584659:0.02146990595,(Agalma_elegans@584668:0.02051512899,Agalma_elegans@584666:0.02051512899)n44:0.00095477696)n43:7.477336522e-05)n42:0.06245065114)n41:0.03801297684,((Stephalia_dilata@2694937:0.002077862513,Thermopalia_sp@3473413:0.002077862513)n46:0.08080513021,(Thermopalia_sp@3512733:0.002077862513,Stephalia_dilata@2722031:0.002077862513)n47:0.08080513021)n45:0.03912531457)n40:0.01433331151,(Athorybia_rosacea@5111709:0.1220083073,((Stephalia_dilata@2786987:0.002077862513,Thermopalia_sp@3473411:0.002077862513)n50:0.09275627747,(Stephalia_dilata@2707757:0.002077862513,Thermopalia_sp@3483128:0.002077862513)n51:0.09275627747)n49:0.02717416731)n48:0.01433331151)n39:0.002184825646)n29:0.006032761356)n12:0.001694948541,Athorybia_rosacea@5037176:0.1462541544)n11:0.001944073901)n10:0.004205069108)n8:0.008988237844)n6:0.01926880033)n4:0.07655583233)n2:0.06553986073,(Marrus_claudanielis@2492703:0.1805950386,(Apolemia_sp@3284963:0.175518923,(Apolemia_sp@3260437:0.1124674288,Apolemia_sp@3297113:0.1124674288)n54:0.06305149425)n53:0.005076115557)n52:0.14216099)n1:0.227608063)n0;
```
