## Supplementary material for "Evolution of gene expression across species and specialized zooids in Siphonophora": Gene trees: b66f58997d3674df04bc4cc1df7517d8.txt

```
(Nematostella_vectensis@48976:1,(Aiptasia_pallida@3990021:0.8867237436,(Alatina_alata@4989092:0.5503640916,(((Physalia_physalis@359004:0.1100823795,Rhizophysa_filiformis@2880867:0.1100823795)n5:0.0942222022,(((Apolemia_lanosa@3364905:0.03524785198,Apolemia_rubriversa@280979:0.03524785198)n8:0.01203901065,Apolemia_sp@3278902:0.04728686263)n7:0.133308176,(((Bargmannia_amoena@4776554:0.04308419524,Bargmannia_lata@3605375:0.04308419524)n11:0.03313965209,Rudjakovia_sp@3850809:0.07622384733)n10:0.08516768787,(((Erenna_richardi@1265122:0.1154906708,((Marrus_claudanielis@2495667:0.05347137076,Marrus_claudanielis@2495660:0.05347137076)n16:0.06192813715,((((((((Agalma_elegans@648467:0.02154467931,Athorybia_rosacea@5111191:0.02154467931)n24:0.04431934546,(Halistemma_rubrum@3697781:0.05716751417,(Nanomia_bijuga@833368:0.0005170254936,Nanomia_bijuga@833367:0.0005170254936)n26:0.05665048867)n25:0.008696510608)n23:0.01813130568,(Lychnagalma_utricularia@1993015:0.053657509,Physophora_gilmeri@3527473:0.053657509)n27:0.03033782146)n22:0.009314092894,(Cordagalma_sp@1000426:0.08352813879,Forskalia_asymmetrica@1108641:0.08352813879)n28:0.009781284557)n21:0.008582974053,(Resomia_ornicephala@2975875:0.06322892296,(Frillagalma_vityazi@1698668:0.05494411863,Frillagalma_vityazi@1698662:0.05494411863)n30:0.00828480433)n29:0.03866347444)n20:0.01054987903,((((Lychnagalma_utricularia@1970714:0.053657509,Physophora_gilmeri@3564699:0.053657509)n34:0.03033782146,((Agalma_elegans@601623:0.02154467931,Athorybia_rosacea@5092310:0.02154467931)n36:0.04431934546,((Halistemma_rubrum@3713184:0.03799982236,Nanomia_bijuga@833337:0.03799982236)n38:0.01513779044,(Nanomia_bijuga@833335:0.05129298605,Halistemma_rubrum@3713185:0.05129298605)n39:0.001844626753)n37:0.01272641198)n35:0.01813130568)n33:0.009314092894,(Cordagalma_sp@987330:0.08352813879,Forskalia_asymmetrica@1152989:0.08352813879)n40:0.009781284557)n32:0.008582974053,(Frillagalma_vityazi@1635766:0.06322892296,Resomia_ornicephala@2998095:0.06322892296)n41:0.03866347444)n31:0.01054987903)n19:0.001001770656,(Stephalia_dilata@2735212:0.002077862513,Thermopalia_sp@3492923:0.002077862513)n42:0.1113661846)n18:0.001299236557,Marrus_claudanielis@2495655:0.1147432836)n17:0.0006562242634)n15:9.116285784e-05)n14:0.006517636531,Physonect_sp@2395327:0.1220083073)n13:0.02618992096,(Lilyopsis_fluoracantha@2215926:0.1076497236,((Hippopodius_hippopus@1895047:0.06331069874,Hippopodius_hippopus@1895048:0.06331069874)n45:0.03671816295,(Prayidae_D27D2@3239618:0.09681271957,(Prayidae_D27SS7@2626884:0.09503162388,((Chuniphyes_multidentata@3792953:0.03879565517,Kephyes_ovata@2068157:0.03879565517)n49:0.04811503762,(Chelophyes_appendiculata@733071:0.03440160708,(Abylopsis_tetragona@469390:0.0221180839,Diphyes_dispar@4283804:0.0221180839)n51:0.01228352318)n50:0.05250908571)n48:0.008120931092)n47:0.001781095686)n46:0.003216142121)n44:0.007620861954)n43:0.04054850461)n12:0.01319330695)n9:0.0192035034)n6:0.02370954311)n4:0.1515755335,(Podocoryna_carnea@4503388:0.352550532,((Ectopleura_larynx@4627204:0.2520712642,Hydra_vulgaris@31921:0.2520712642)n54:0.06728884656,Podocoryna_carnea@4500645:0.3193601107)n53:0.03319042124)n52:0.00332958327)n3:0.1944839764)n2:0.336359652)n1:0.1132762564)n0;
```
