## Supplementary material for "Evolution of gene expression across species and specialized zooids in Siphonophora": Gene trees: b67b80ec2a283ca31e7e50d04d41ebb3.txt

```
(Nematostella_vectensis@41554:1,((Aiptasia_pallida@4054671:0.8867237436,(Alatina_alata@4915672:0.5503640916,(((Clytia_hemisphaerica@124430:1.208430732e-06,Clytia_hemisphaerica@124429:1.208430732e-06)n6:0.002234368325,Clytia_hemisphaerica@124428:0.002235576756)n5:0.3755924934,(((Ectopleura_larynx@4653594:0.01938581737,Ectopleura_larynx@4653595:0.01938581737)n9:0.2326854468,Hydra_vulgaris@10891:0.2520712642)n8:0.1038088511,((Hydractinia_symbiolongicarpus@4440269:0.1762116314,(Podocoryna_carnea@4596170:0.04672639089,Podocoryna_carnea@4596171:0.04672639089)n12:0.1294852405)n11:0.1465443972,(((Apolemia_rubriversa@237767:0.02661348475,Apolemia_rubriversa@237768:0.02661348475)n15:0.1556676135,(Rhizophysa_filiformis@2911261:0.1784854086,((Physalia_physalis@353301:0.1100823795,Rhizophysa_filiformis@2940688:0.1100823795)n18:0.03425630601,(Rhizophysa_filiformis@2815461:0.1100823795,(Physalia_physalis@313262:0.0784348158,Physalia_physalis@304802:0.0784348158)n20:0.0316475637)n19:0.03425630601)n17:0.03414672308)n16:0.003795689658)n14:0.02202348347,((((Rudjakovia_sp@3919308:0.07622384733,(Bargmannia_elongata@1291264:0.0201833611,((Bargmannia_amoena@3425008:8.323479636e-07,Bargmannia_amoena@4787068:8.323479636e-07)n27:0.02006139252,(Bargmannia_amoena@4729948:0.01819472547,(Bargmannia_amoena@4735402:1.381793032e-06,Bargmannia_amoena@3432256:1.381793032e-06)n29:0.01819334368)n28:0.001867499399)n26:0.0001211362337)n25:0.05604048623)n24:0.01626257559,((Bargmannia_amoena@3456643:1.710606099e-06,Bargmannia_amoena@4722020:1.710606099e-06)n31:0.07622213673,Rudjakovia_sp@3942351:0.07622384733)n30:0.01626257559)n23:0.005337412263,Rudjakovia_sp@3867922:0.09782383519)n22:0.06356770002,((((Thermopalia_sp@3493105:0.002077862513,(Stephalia_dilata@2691786:1.60407707e-06,(Stephalia_dilata@2691795:1.583756033e-06,(Stephalia_dilata@2691790:1.488264262e-06,(Stephalia_dilata@2691791:8.365417817e-07,Stephalia_dilata@2691794:8.365417817e-07)n39:6.517224799e-07)n38:9.54917709e-08)n37:2.032103741e-08)n36:0.002076258436)n35:0.07930994166,(((Marrus_claudanielis@2415268:0.0401578877,Physonect_sp@2358783:0.0401578877)n42:0.0182996614,(Physonect_sp@2411974:0.05724964503,(Erenna_richardi@1219189:0.04537180546,Marrus_claudanielis@2415272:0.04537180546)n44:0.01187783957)n43:0.001207904065)n41:0.007369965615,Marrus_claudanielis@2415274:0.06582751471)n40:0.01556028946)n34:0.04062050313,(((Cordagalma_sp@1070111:0.08352813879,Forskalia_asymmetrica@1103583:0.08352813879)n47:0.009781284557,((((Agalma_elegans@644292:0.02154467931,Athorybia_rosacea@5043188:0.02154467931)n51:0.03192796439,(Halistemma_rubrum@3714534:0.04708019751,Halistemma_rubrum@3714533:0.04708019751)n52:0.00639244619)n50:0.01239138108,Nanomia_bijuga@956913:0.06586402478)n49:0.01813130568,((Lychnagalma_utricularia@1917521:0.053657509,Physophora_gilmeri@3566662:0.053657509)n54:0.02806103672,(Lychnagalma_utricularia@1917518:0.053657509,(Physophora_gilmeri@3566661:0.0502036691,Physophora_gilmeri@3566664:0.0502036691)n56:0.003453839893)n55:0.02806103672)n53:0.002276784734)n48:0.009314092894)n46:0.008582974053,(Resomia_ornicephala@3061746:0.06322892296,(Frillagalma_vityazi@1661366:0.05582412832,(Frillagalma_vityazi@1661365:7.249847935e-07,Frillagalma_vityazi@1661364:7.249847935e-07)n59:0.05582340333)n58:0.007404794646)n57:0.03866347444)n45:0.02011590989)n33:0.02618992096,(((Hippopodius_hippopus@1792745:0.02817190411,Hippopodius_hippopus@1792747:0.02817190411)n62:0.06045899017,(Prayidae_D27D2@3211365:0.06792302538,Prayidae_D27SS7@2638965:0.06792302538)n63:0.0207078689)n61:0.01901882937,(((Chuniphyes_multidentata@3843810:0.0003410776261,Chuniphyes_multidentata@4396991:0.0003410776261)n66:0.03845457755,Kephyes_ovata@2122331:0.03879565517)n65:0.04811503762,(Chelophyes_appendiculata@766453:0.03440160708,(Diphyes_dispar@4201379:0.0221180839,((Abylopsis_tetragona@466830:0.004816539592,Abylopsis_tetragona@466832:0.004816539592)n70:0.01565536462,Abylopsis_tetragona@466831:0.02047190422)n69:0.001646179682)n68:0.01228352318)n67:0.05250908571)n64:0.02073903085)n60:0.04054850461)n32:0.01319330695)n21:0.0429130465)n13:0.1184514469)n10:0.03312408662)n7:0.02194795495)n4:0.1725360215)n3:0.336359652)n2:0.03382341223,(Podocoryna_carnea@4559283:0.8867237436,Aiptasia_pallida@3999201:0.8867237436)n71:0.03382341223)n1:0.07945284416)n0;
```
