## Supplementary material for "Evolution of gene expression across species and specialized zooids in Siphonophora": Gene trees: b73d07611847ab19e4464839fe1a57f8.txt

```
(Nematostella_vectensis@39913:1,(Aiptasia_pallida@4015902:0.8867237436,(Alatina_alata@4892167:0.5503640916,(((Apolemia_lanosa@3343452:0.04728686263,(Apolemia_rubriversa@208772:0.03714489349,Apolemia_sp@3265751:0.03714489349)n6:0.01014196914)n5:0.1570177191,(Physalia_physalis@326232:0.2027488197,(Physalia_physalis@385983:0.1822190711,(((((((Bargmannia_amoena@3441111:1.877633731e-06,Bargmannia_amoena@4721764:1.877633731e-06)n15:0.02018148347,Bargmannia_elongata@1436111:0.0201833611)n14:0.02290083414,Bargmannia_lata@3624519:0.04308419524)n13:0.03313965209,Rudjakovia_sp@3943890:0.07622384733)n12:0.08516768787,((((Prayidae_D27SS7@2587140:0.06792302538,(Prayidae_D27D2@3153566:0.06031695132,Prayidae_D27D2@3153565:0.06031695132)n20:0.007606074058)n19:0.0207078689,(Hippopodius_hippopus@1785531:0.08417408945,Hippopodius_hippopus@1785529:0.08417408945)n21:0.004456804822)n18:0.01901882937,(Lilyopsis_fluoracantha@2312742:0.1003981572,(((Chuniphyes_multidentata@3813416:1.918416116e-06,Chuniphyes_multidentata@4366714:1.918416116e-06)n25:0.03879373676,Kephyes_ovata@2038890:0.03879565517)n24:0.04811503762,(Chelophyes_appendiculata@722231:0.03440160708,(Diphyes_dispar@4124153:0.0221180839,(Abylopsis_tetragona@425022:0.02108389767,Abylopsis_tetragona@415883:0.02108389767)n28:0.001034186229)n27:0.01228352318)n26:0.05250908571)n23:0.01348746446)n22:0.007251566396)n17:0.04054850461,((((Frillagalma_vityazi@1705581:0.06322892296,Resomia_ornicephala@3037820:0.06322892296)n32:0.03866347444,(((Agalma_elegans@611014:0.02154467931,Athorybia_rosacea@5040428:0.02154467931)n35:0.04431934546,(Halistemma_rubrum@3677051:0.05387213169,Nanomia_bijuga@900156:0.05387213169)n36:0.01199189309)n34:0.02744539857,((Lychnagalma_utricularia@2009443:0.053657509,Physophora_gilmeri@3570415:0.053657509)n38:0.03082679455,(Cordagalma_sp@1051123:0.07542895424,Cordagalma_sp@1051110:0.07542895424)n39:0.009055349307)n37:0.008825119803)n33:0.008582974053)n31:0.01591689267,(Marrus_claudanielis@2514889:0.09773848637,(Marrus_claudanielis@2514891:0.0401578877,Physonect_sp@2392650:0.0401578877)n41:0.05758059867)n40:0.0200708037)n30:0.004199017229,(Erenna_richardi@1219015:0.08138780417,(Thermopalia_sp@3508535:0.002077862513,((Stephalia_dilata@2721405:0.002077744319,Stephalia_dilata@2721412:0.002077744319)n45:1.093547483e-07,Stephalia_dilata@2721410:0.002077853673)n44:8.839912124e-09)n43:0.07930994166)n42:0.04062050313)n29:0.02618992096)n16:0.01319330695)n11:0.01241103795,(Rhizophysa_filiformis@2829322:0.1491919538,Rhizophysa_filiformis@2829323:0.1491919538)n46:0.02461061937)n10:0.007761593935,(Rhizophysa_filiformis@2829324:0.1306918594,Rhizophysa_filiformis@2829325:0.1306918594)n47:0.05087230773)n9:0.0006549040229)n8:0.02052974856)n7:0.001555762043)n4:0.1735234885,(Podocoryna_carnea@4569544:0.3760551353,(((Clytia_hemisphaerica@95609:2.613402645e-06,Clytia_hemisphaerica@95610:2.613402645e-06)n51:0.3245755939,((Ectopleura_larynx@4626962:2.043383517e-06,Ectopleura_larynx@4626965:2.043383517e-06)n53:0.2520692208,Hydra_vulgaris@24876:0.2520712642)n52:0.0725069431)n50:0.02658626225,(Hydractinia_symbiolongicarpus@4466963:0.1762116314,Podocoryna_carnea@4588450:0.1762116314)n54:0.1749528381)n49:0.02489066576)n48:0.001772934899)n3:0.1725360215)n2:0.336359652)n1:0.1132762564)n0;
```
