## Supplementary material for "Evolution of gene expression across species and specialized zooids in Siphonophora": Gene trees: b79ab73fabc89c7f27eedf54787e57e7.txt

```
(Clytia_hemisphaerica@88937:0.3778280702,((Hydractinia_symbiolongicarpus@4439751:0.1762116314,Podocoryna_carnea@4595966:0.1762116314)n2:0.1796684838,((Ectopleura_larynx@4711025:0.2520712642,Hydra_vulgaris@26035:0.2520712642)n4:0.08556112512,((Physalia_physalis@378355:0.1100823795,Rhizophysa_filiformis@2870324:0.1100823795)n6:0.0942222022,(Apolemia_rubriversa@286802:0.1805950386,((((Bargmannia_amoena@4728964:0.0201833611,Bargmannia_elongata@1356396:0.0201833611)n11:0.02290083414,Bargmannia_lata@3639639:0.04308419524)n10:0.03313965209,Rudjakovia_sp@3902154:0.07622384733)n9:0.08516768787,((((((((((Agalma_elegans@534438:0.02154467931,Athorybia_rosacea@5065779:0.02154467931)n21:0.03192796439,Halistemma_rubrum@3678778:0.0534726437)n20:0.01239138108,Nanomia_bijuga@832320:0.06586402478)n19:0.01813130568,(Lychnagalma_utricularia@1928160:0.053657509,Physophora_gilmeri@3531121:0.053657509)n22:0.03033782146)n18:0.009314092894,(Cordagalma_sp@1006689:0.08352813879,Forskalia_asymmetrica@1145998:0.08352813879)n23:0.009781284557)n17:0.008582974053,(Frillagalma_vityazi@1663808:0.06322892296,Resomia_ornicephala@3054738:0.06322892296)n24:0.03866347444)n16:0.007450583245,Erenna_richardi@1202940:0.1093429806)n15:0.004898868566,Marrus_claudanielis@2540792:0.1142418492)n14:0.007766458083,(Stephalia_dilata@2709199:0.002077862513,Thermopalia_sp@3466108:0.002077862513)n25:0.1199304448)n13:0.02618992096,(Lilyopsis_fluoracantha@2301557:0.1076497236,(((Hippopodius_hippopus@1805509:0.05964927415,Prayidae_D27SS7@2623317:0.05964927415)n29:0.02898162013,Prayidae_D27D2@3183381:0.08863089427)n28:0.01113318161,((Chuniphyes_multidentata@3751603:0.03879565517,Kephyes_ovata@2209652:0.03879565517)n31:0.04811503762,(Chelophyes_appendiculata@723473:0.03440160708,(Abylopsis_tetragona@503308:0.0221180839,Diphyes_dispar@4253436:0.0221180839)n33:0.01228352318)n32:0.05250908571)n30:0.01285338309)n27:0.007885647761)n26:0.04054850461)n12:0.01319330695)n8:0.0192035034)n7:0.02370954311)n5:0.1333278076)n3:0.01824772595)n1:0.02194795495)n0;
```
