## Supplementary material for "Evolution of gene expression across species and specialized zooids in Siphonophora": Gene trees: b81db3296d5879f6cdc18a553078d7f8.txt

```
(Nematostella_vectensis@45520:1,(Aiptasia_pallida@4018098:0.8867237436,(Alatina_alata@4936621:0.5503640916,(Clytia_hemisphaerica@132061:0.3778280702,(Podocoryna_carnea@4553981:0.375919317,((Ectopleura_larynx@4690668:0.2520712642,Hydra_vulgaris@13724:0.2520712642)n6:0.1038088511,((Hydractinia_symbiolongicarpus@4426005:0.1762116314,Podocoryna_carnea@4547903:0.1762116314)n8:0.1465443972,(((((Apolemia_lanosa@3371751:0.03524785198,Apolemia_rubriversa@260853:0.03524785198)n13:0.01203901065,Apolemia_sp@3253175:0.04728686263)n12:0.1146383608,(((Bargmannia_amoena@4725006:0.0201833611,Bargmannia_elongata@1370581:0.0201833611)n16:0.02290083414,Bargmannia_lata@3611001:0.04308419524)n15:0.03313965209,Rudjakovia_sp@3915067:0.07622384733)n14:0.08570137611)n11:0.01866981516,((Erenna_richardi@1206835:0.08138780417,((Marrus_claudanielis@2481046:0.0401578877,Physonect_sp@2359738:0.0401578877)n20:0.03267309088,(Stephalia_dilata@2735016:0.002077862513,Thermopalia_sp@3466543:0.002077862513)n21:0.07075311607)n19:0.008556825586)n18:0.06681042408,(((((((Agalma_elegans@554196:0.02154467931,Athorybia_rosacea@5107668:0.02154467931)n28:0.03192796439,Halistemma_rubrum@3677858:0.0534726437)n27:0.01239138108,Nanomia_bijuga@889517:0.06586402478)n26:0.01813130568,(Physophora_gilmeri@3541595:0.053657509,(Lychnagalma_utricularia@2014403:0.04645052216,Lychnagalma_utricularia@2014405:0.04645052216)n30:0.007206986831)n29:0.03033782146)n25:0.009314092894,(Cordagalma_sp@992112:0.08352813879,Forskalia_asymmetrica@1163610:0.08352813879)n31:0.009781284557)n24:0.008582974053,(Frillagalma_vityazi@1656404:0.06322892296,Resomia_ornicephala@2963395:0.06322892296)n32:0.03866347444)n23:0.0390154679,(Prayidae_D27SS7@2651951:0.1076497236,(((Hippopodius_hippopus@1827017:0.0666272505,Lilyopsis_fluoracantha@2277609:0.0666272505)n36:0.02296489748,(Prayidae_D27D2@3125004:0.07132985585,Prayidae_D27D2@3125008:0.07132985585)n37:0.01826229212)n35:0.01222101856,((Chuniphyes_multidentata@3758936:0.03879565517,Kephyes_ovata@2179656:0.03879565517)n39:0.04811503762,(Chelophyes_appendiculata@686174:0.03440160708,(Abylopsis_tetragona@456198:0.0221180839,Diphyes_dispar@4271185:0.0221180839)n41:0.01228352318)n40:0.05250908571)n38:0.01490247374)n34:0.005836557109)n33:0.03325814166)n22:0.007290362954)n17:0.03239681035)n10:0.02370954311,(Rhizophysa_filiformis@2846203:0.1100823795,(Physalia_physalis@333722:0.09391123833,Physalia_physalis@333729:0.09391123833)n43:0.01617114117)n42:0.0942222022)n9:0.1184514469)n7:0.03312408662)n5:0.02003920174)n4:0.001908753207)n3:0.1725360215)n2:0.336359652)n1:0.1132762564)n0;
```
