## Supplementary material for "Evolution of gene expression across species and specialized zooids in Siphonophora": Gene trees: b82a320fb8979d27adeb0cf9bc762907.txt

```
(Frillagalma_vityazi@1737104:0.1018923974,((Halistemma_rubrum@3713403:0.05483373312,Nanomia_bijuga@835994:0.05483373312)n2:0.01103029165,(Agalma_elegans@591510:0.02154467931,Athorybia_rosacea@5073639:0.02154467931)n3:0.04431934546)n1:0.03602837263)n0;
```
