## Supplementary material for "Evolution of gene expression across species and specialized zooids in Siphonophora": Gene trees: b89d0af14e2df6bf732abe96890dbf6f.txt

```
((((Bargmannia_amoena@3451283:0.0201833611,Bargmannia_elongata@1296484:0.0201833611)n3:0.02290083414,Bargmannia_lata@3592243:0.04308419524)n2:0.03313965209,Rudjakovia_sp@3859382:0.07622384733)n1:0.08516768787,((((Chuniphyes_multidentata@3804541:0.03879565517,Kephyes_ovata@2130460:0.03879565517)n7:0.0479832686,Prayidae_D27SS7@2617511:0.08677892378)n6:0.02087079987,Hippopodius_hippopus@1818452:0.1076497236)n5:0.04054850461,((Stephalia_dilata@2707098:0.002077862513,Thermopalia_sp@3469219:0.002077862513)n9:0.1199304448,(((Halistemma_rubrum@3712966:0.08399533045,Physophora_gilmeri@3555407:0.08399533045)n12:0.01789706695,Resomia_ornicephala@3023113:0.1018923974)n11:0.004782757132,(Frillagalma_vityazi@1605375:0.09260346928,(Erenna_richardi@1265539:0.09260255796,(Nanomia_bijuga@961928:0.06586402478,(Agalma_elegans@626258:0.02154467931,Athorybia_rosacea@5076428:0.02154467931)n16:0.04431934546)n15:0.02673853318)n14:9.113172233e-07)n13:0.01407168526)n10:0.01533315276)n8:0.02618992096)n4:0.01319330695)n0;
```
