## Supplementary material for "Evolution of gene expression across species and specialized zooids in Siphonophora": Gene trees: b96ab6ef67f114d240eb4ebe8f45e5ba.txt

```
((Aiptasia_pallida@4070509:0.9078925235,(Nematostella_vectensis@49740:0.7889351781,Nematostella_vectensis@49739:0.7889351781)n2:0.1189573455)n1:0.09210747645,(Alatina_alata@4888792:0.5503640916,((Ectopleura_larynx@4641106:0.2520712642,Hydra_vulgaris@37294:0.2520712642)n5:0.125756806,((Podocoryna_carnea@4493040:0.2144108047,Podocoryna_carnea@4570810:0.2144108047)n7:0.1619315647,(Clytia_hemisphaerica@100368:0.3416700961,((Hydractinia_symbiolongicarpus@4409188:0.1762116314,Podocoryna_carnea@4561322:0.1762116314)n10:0.1465443972,(((((((Erenna_richardi@1204264:0.1058926692,((((Halistemma_rubrum@3661777:0.06586402478,(Agalma_elegans@648491:0.06265811563,(Athorybia_rosacea@5009798:0.06076057459,(Nanomia_bijuga@911692:0.05712772998,Nanomia_bijuga@911693:0.05712772998)n24:0.003632844611)n23:0.001897541042)n22:0.003205909144)n21:0.01813130568,((Lychnagalma_utricularia@1952310:0.053657509,Physophora_gilmeri@3527631:0.053657509)n26:0.016821448,(Physophora_gilmeri@3538366:0.053657509,Lychnagalma_utricularia@1952311:0.053657509)n27:0.016821448)n25:0.01351637346)n20:0.009314092894,(Cordagalma_sp@1082031:0.08352813879,Forskalia_asymmetrica@1170878:0.08352813879)n28:0.009781284557)n19:0.008582974053,(Frillagalma_vityazi@1578338:0.0990412067,((Frillagalma_vityazi@1578340:0.06322892296,Resomia_ornicephala@2976212:0.06322892296)n31:0.0149281919,(Frillagalma_vityazi@1578343:0.06322892296,Resomia_ornicephala@2976211:0.06322892296)n32:0.0149281919)n30:0.02088409184)n29:0.0028511907)n18:0.004000271806)n17:0.002846384051,(Marrus_claudanielis@2433812:0.0401578877,(Physonect_sp@2363335:0.03616497639,Physonect_sp@2363336:0.03616497639)n34:0.003992911306)n33:0.06858116556)n16:0.01326925404,(Thermopalia_sp@3481002:0.002077862513,(Stephalia_dilata@2724222:3.214116638e-06,(Stephalia_dilata@2724224:2.686104516e-06,Stephalia_dilata@2724223:2.686104516e-06)n37:5.280121219e-07)n36:0.002074648397)n35:0.1199304448)n15:0.02618992096,((Prayidae_D27D2@3214999:0.06792302538,Prayidae_D27SS7@2626617:0.06792302538)n39:0.03972669827,((((Hippopodius_hippopus@1769874:0.05915002538,Hippopodius_hippopus@1769877:0.05915002538)n43:0.03776101676,(Hippopodius_hippopus@1753920:0.005565351698,Hippopodius_hippopus@1753921:0.005565351698)n44:0.09134569044)n42:0.005876272092,(Lilyopsis_fluoracantha@2284513:0.09470691577,Lilyopsis_fluoracantha@2284512:0.09470691577)n45:0.008080398458)n41:0.002708247624,((Chuniphyes_multidentata@4399948:0.03879565517,(Kephyes_ovata@2035384:0.02651712781,Kephyes_ovata@2035385:0.02651712781)n48:0.01227852737)n47:0.04811503762,(Chelophyes_appendiculata@664788:0.03440160708,(Diphyes_dispar@4269454:0.0221180839,(Abylopsis_tetragona@478105:0.02020130142,Abylopsis_tetragona@478106:0.02020130142)n51:0.001916782478)n50:0.01228352318)n49:0.05250908571)n46:0.01858486906)n40:0.002154161791)n38:0.04054850461)n14:0.01319330695,((Bargmannia_amoena@3419368:0.0201833611,Bargmannia_elongata@1406646:0.0201833611)n53:0.05604048623,(Bargmannia_lata@3631828:0.06748228974,((Rudjakovia_sp@3924322:0.05774142769,Rudjakovia_sp@3924323:0.05774142769)n56:0.005132517043,Rudjakovia_sp@3910112:0.06287394474)n55:0.004608345001)n54:0.008741557594)n52:0.08516768787)n13:0.03299124231,(Rhizophysa_filiformis@2830372:0.1766700884,Rhizophysa_filiformis@2830377:0.1766700884)n57:0.01771268908)n12:0.009921804192,(Apolemia_sp@3272788:0.04728686263,((Apolemia_lanosa@3333989:0.03524785198,(Apolemia_rubriversa@249083:0.03309963178,Apolemia_rubriversa@290142:0.03309963178)n61:0.002148220195)n60:0.01054494846,(Apolemia_lanosa@3333987:0.03524785198,(Apolemia_rubriversa@249090:0.03410528941,Apolemia_rubriversa@249089:0.03410528941)n63:0.001142562573)n62:0.01054494846)n59:0.001494062186)n58:0.1570177191)n11:0.1184514469)n9:0.01891406753)n8:0.03467227327)n6:0.001485700755)n4:0.1725360215)n3:0.4496359084)n0;
```
