## Supplementary material for "Evolution of gene expression across species and specialized zooids in Siphonophora": Gene trees: b96b399bfd04f1c4e304d2e5f43dd6dc.txt

```
(Nematostella_vectensis@45783:1,(Aiptasia_pallida@3989166:0.8867237436,(Alatina_alata@4928079:0.5503640916,(Clytia_hemisphaerica@121537:0.3778280702,(Podocoryna_carnea@4539719:0.3759653797,((Hydractinia_symbiolongicarpus@4425819:0.1762116314,Podocoryna_carnea@4584728:0.1762116314)n6:0.1796684838,((Ectopleura_larynx@4646188:0.2520712642,Hydra_vulgaris@14037:0.2520712642)n8:0.06994027443,((Physalia_physalis@360492:0.1100823795,Rhizophysa_filiformis@2938355:0.1100823795)n10:0.0942222022,((((((Bargmannia_amoena@4751354:2.040448211e-06,Bargmannia_amoena@3423895:2.040448211e-06)n16:0.02018132066,Bargmannia_elongata@1430809:0.0201833611)n15:0.02290083414,Bargmannia_lata@3632122:0.04308419524)n14:0.03313965209,Rudjakovia_sp@3887093:0.07622384733)n13:0.08516768787,(((((((Agalma_elegans@616617:0.02154467931,Athorybia_rosacea@5098320:0.02154467931)n23:0.04431934546,(Halistemma_rubrum@3693685:0.06076724333,Nanomia_bijuga@819420:0.06076724333)n24:0.005096781447)n22:0.01813130568,(Lychnagalma_utricularia@1974685:0.053657509,Physophora_gilmeri@3525556:0.053657509)n25:0.03033782146)n21:0.005517869877,Cordagalma_sp@1081680:0.08951320033)n20:0.003796223017,Forskalia_asymmetrica@1089243:0.09330942335)n19:0.02869888395,(Physonect_sp@2404304:0.1170032819,((Erenna_richardi@1239681:0.08029309941,(Frillagalma_vityazi@1714880:0.06322892296,Resomia_ornicephala@3003440:0.06322892296)n29:0.01706417645)n28:0.01390014517,(Marrus_claudanielis@2514968:0.0401578877,Physonect_sp@2404305:0.0401578877)n30:0.05403535688)n27:0.02281003729)n26:0.005005025426)n18:0.02618992096,((Stephalia_dilata@2776014:0.002077862513,Thermopalia_sp@3477794:0.002077862513)n32:0.1314084582,((Lilyopsis_fluoracantha@2227611:0.1003981572,((Chuniphyes_multidentata@4308118:0.03879565517,Kephyes_ovata@2107362:0.03879565517)n36:0.04811503762,(Chelophyes_appendiculata@765506:0.03440160708,(Abylopsis_tetragona@474383:0.0221180839,(Diphyes_dispar@4205368:0.02094696984,Diphyes_dispar@4205369:0.02094696984)n39:0.001171114054)n38:0.01228352318)n37:0.05250908571)n35:0.01348746446)n34:0.007251566396,((Hippopodius_hippopus@1838154:0.0658723721,(Prayidae_D27D2@3236285:0.05343013625,Prayidae_D27D2@3236284:0.05343013625)n42:0.01244223585)n41:0.02275852218,Prayidae_D27SS7@2562891:0.08863089427)n40:0.01901882937)n33:0.02583659704)n31:0.01471190757)n17:0.01319330695)n12:0.0192035034,(Apolemia_lanosa@3333473:0.04728686263,(Apolemia_rubriversa@297030:0.03580700033,(Apolemia_sp@3301013:0.03181209352,Apolemia_sp@3301012:0.03181209352)n45:0.003994906808)n44:0.0114798623)n43:0.133308176)n11:0.02370954311)n9:0.1177069569)n7:0.03386857664)n5:0.02008526448)n4:0.001862690464)n3:0.1725360215)n2:0.336359652)n1:0.1132762564)n0;
```
