## Supplementary material for "Evolution of gene expression across species and specialized zooids in Siphonophora": Gene trees: b136aad789256bff96a8fc9587db1c03.txt

```
(((Bargmannia_amoena@3417051:0.0201833611,Bargmannia_elongata@1445534:0.0201833611)n2:0.02290083414,Bargmannia_lata@3632363:0.04308419524)n1:0.11830734,((Erenna_richardi@1272543:0.08138780417,((Marrus_claudanielis@2455927:0.0401578877,Physonect_sp@2353848:0.0401578877)n6:0.03267309088,Thermopalia_sp@3465397:0.07283097858)n5:0.008556825586)n4:0.06681042408,((((Chuniphyes_multidentata@4351524:2.425228057e-06,Chuniphyes_multidentata@3794283:2.425228057e-06)n10:0.03879322994,Kephyes_ovata@2153581:0.03879565517)n9:0.06885406847,Prayidae_D27D2@3122595:0.1076497236)n8:0.03817347337,(Halistemma_rubrum@3673626:0.1018923974,(((Forskalia_asymmetrica@1091420:0.07312272751,Resomia_ornicephala@3023304:0.07312272751)n14:0.01402931271,Nanomia_bijuga@912448:0.08715204022)n13:0.007804616555,(Agalma_elegans@575714:0.02154467931,Athorybia_rosacea@5106322:0.02154467931)n15:0.07341197747)n12:0.006935740623)n11:0.04393079961)n7:0.002375031245)n3:0.01319330695)n0;
```
