## Supplementary material for "Evolution of gene expression across species and specialized zooids in Siphonophora": Gene trees: b214a320fb39ea3991018b8721fe4b6a.txt

```
(Nematostella_vectensis@54320:1,(Aiptasia_pallida@3997426:0.8867237436,((Alatina_alata@4986277:0.4777638631,((((Clytia_hemisphaerica@88387:0.3078865856,(Hydractinia_symbiolongicarpus@4418471:0.1762116314,Podocoryna_carnea@4579471:0.1762116314)n8:0.1316749543)n7:0.06994148452,(Hydra_vulgaris@19416:0.3558801152,(((Apolemia_lanosa@3386479:0.04728686263,(Apolemia_rubriversa@293026:0.03649684564,Apolemia_sp@3294817:0.03649684564)n13:0.01079001699)n12:0.1570177191,((Physalia_physalis@356226:0.1100823795,Rhizophysa_filiformis@2910357:0.1100823795)n15:0.06002414539,((Frillagalma_vityazi@1663956:0.1481982283,(((Agalma_elegans@615303:0.02154467931,Athorybia_rosacea@5014590:0.02154467931)n20:0.04431934546,(Halistemma_rubrum@3712734:0.06210866295,Nanomia_bijuga@830935:0.06210866295)n21:0.003755361828)n19:0.08205538158,(((((Cordagalma_sp@1073235:0.07518268527,Lychnagalma_utricularia@2018311:0.07518268527)n26:0.01812673808,Forskalia_asymmetrica@1121692:0.09330942335)n25:0.02690447981,((Erenna_richardi@1249041:0.09139345387,(Physonect_sp@2350285:0.08673071683,Prayidae_D27D2@3223732:0.08673071683)n29:0.00466273704)n28:0.007659918112,(Stephalia_dilata@2785832:0.002077862513,Thermopalia_sp@3516531:0.002077862513)n30:0.09697550946)n27:0.02116053118)n24:0.01210230091,((((((((Agalma_elegans@632337:0.02154467931,Athorybia_rosacea@5052981:0.02154467931)n38:0.03192796439,Halistemma_rubrum@3682914:0.0534726437)n37:0.01239138108,Nanomia_bijuga@931376:0.06586402478)n36:0.01813130568,(Lychnagalma_utricularia@1933458:0.053657509,Physophora_gilmeri@3567381:0.053657509)n39:0.03033782146)n35:0.007207827202,Forskalia_asymmetrica@1164422:0.09120315766)n34:0.002106265692,Cordagalma_sp@1033437:0.09330942335)n33:0.008582974053,Resomia_ornicephala@2948298:0.1018923974)n32:0.0282201329,((Lilyopsis_fluoracantha@2212679:0.02068763244,Lilyopsis_fluoracantha@2212683:0.02068763244)n41:0.0869620912,(Prayidae_D27SS7@2611963:0.1047104983,(Prayidae_D27D2@3226842:0.09839982159,((Hippopodius_hippopus@1908988:0.05528626245,Hippopodius_hippopus@1908992:0.05528626245)n45:0.03964330226,(Kephyes_ovata@2141415:0.08691069279,(Chuniphyes_multidentata@4322036:0.06513468564,(Chelophyes_appendiculata@694835:0.03440160708,(Abylopsis_tetragona@392163:0.0221180839,Diphyes_dispar@4163986:0.0221180839)n49:0.01228352318)n48:0.03073307856)n47:0.02177600715)n46:0.008018871923)n44:0.003470256875)n43:0.0063106767)n42:0.002939225356)n40:0.02246280666)n31:0.002203673766)n23:0.01352088847,(Physophora_gilmeri@3529412:0.1018923974,Resomia_ornicephala@2948299:0.1018923974)n50:0.04394469514)n22:0.002082313822)n18:0.0002788218955)n17:0.01319330695,((Bargmannia_amoena@4782886:0.0201833611,Bargmannia_elongata@1420965:0.0201833611)n52:0.05604048623,(Bargmannia_lata@3582867:0.06145567624,Rudjakovia_sp@3887029:0.06145567624)n53:0.0147681711)n51:0.08516768787)n16:0.008714989689)n14:0.03419805681)n11:0.06258406215,((((((((Abylopsis_tetragona@432457:0.0221180839,Diphyes_dispar@4162577:0.0221180839)n61:0.01228352318,Chelophyes_appendiculata@736982:0.03440160708)n60:0.07324811656,Prayidae_D27SS7@2593276:0.1076497236)n59:0.04054850461,(((((((Agalma_elegans@626128:0.02154467931,Athorybia_rosacea@5102816:0.02154467931)n68:0.03304058046,Nanomia_bijuga@816157:0.05458525977)n67:0.011278765,Halistemma_rubrum@3686713:0.06586402478)n66:0.02744539857,Cordagalma_sp@1034093:0.09330942335)n65:0.008582974053,(Frillagalma_vityazi@1607034:0.06322892296,Resomia_ornicephala@3019626:0.06322892296)n69:0.03866347444)n64:0.00788691085,Erenna_richardi@1191020:0.1097793083)n63:0.01222899904,Stephalia_dilata@2800396:0.1220083073)n62:0.02618992096)n58:0.01319330695,(Bargmannia_amoena@4787064:0.0201833611,Bargmannia_elongata@1384918:0.0201833611)n70:0.1412081741)n57:0.006616817443,Rhizophysa_filiformis@2912160:0.1680083527)n56:0.009513040347,Apolemia_rubriversa@217338:0.177521393)n55:0.02678318871,Physalia_physalis@356228:0.2043045817)n54:0.06258406215)n10:0.08899147137)n9:0.02194795495)n6:0.05728906247,(((((Abylopsis_tetragona@426807:0.0221180839,Diphyes_dispar@4281765:0.0221180839)n75:0.01228352318,Chelophyes_appendiculata@776556:0.03440160708)n74:0.1269899281,((((((Bargmannia_amoena@4744988:0.0201833611,Bargmannia_elongata@1410757:0.0201833611)n81:0.02290083414,Bargmannia_lata@3621441:0.04308419524)n80:0.03313965209,Rudjakovia_sp@3951492:0.07622384733)n79:0.03006363573,((Marrus_claudanielis@2431407:0.0401578877,Physonect_sp@2358074:0.0401578877)n83:0.03267309088,(Stephalia_dilata@2713319:0.002077862513,Thermopalia_sp@3466715:0.002077862513)n84:0.07075311607)n82:0.03345650448)n78:0.0278330425,(Hippopodius_hippopus@1765157:0.1297214724,((Chuniphyes_multidentata@3766883:0.03879565517,Kephyes_ovata@2119328:0.03879565517)n87:0.06885406847,((Hippopodius_hippopus@1823466:0.04257724609,Hippopodius_hippopus@1823467:0.04257724609)n89:0.04605364818,Prayidae_D27D2@3154336:0.08863089427)n88:0.01901882937)n86:0.02207174874)n85:0.004399053177)n77:0.01196291752,(Lilyopsis_fluoracantha@2278551:0.1076497236,Prayidae_D27SS7@2544945:0.1076497236)n90:0.03843371944)n76:0.01530809212)n73:0.0192035034,(Apolemia_lanosa@3354987:0.04728686263,(Apolemia_rubriversa@266617:0.02514722967,Apolemia_sp@3301308:0.02514722967)n92:0.02213963295)n91:0.133308176)n72:0.1972330316,(((Clytia_hemisphaerica@113231:0.2480332038,(Hydractinia_symbiolongicarpus@4417507:0.1762116314,Podocoryna_carnea@4597867:0.1762116314)n96:0.07182157236)n95:0.07045847344,Rhizophysa_filiformis@2853336:0.3184916772)n94:0.009787737053,Physalia_physalis@384643:0.3282794143)n93:0.04954865591)n71:0.05728906247)n5:0.006516519862,Podocoryna_carnea@4514056:0.4416336525)n4:0.03613021059)n3:0.07260022855,Ectopleura_larynx@4718271:0.5503640916)n2:0.336359652)n1:0.1132762564)n0;
```
