## Supplementary material for "Evolution of gene expression across species and specialized zooids in Siphonophora": Gene trees: b279cc2ec14304ad5152b2a1ab5e80b4.txt

```
((Clytia_hemisphaerica@92441:0.01116381254,(Clytia_hemisphaerica@104656:0.006808553543,Clytia_hemisphaerica@104655:0.006808553543)n2:0.004355258996)n1:0.3666642576,((Hydractinia_symbiolongicarpus@4433012:0.1762116314,Podocoryna_carnea@4538720:0.1762116314)n4:0.1465443972,((Apolemia_sp@3308354:0.04728686263,(Apolemia_lanosa@3351774:0.03524785198,Apolemia_rubriversa@250496:0.03524785198)n7:0.01203901065)n6:0.133308176,(((Athorybia_rosacea@5071195:0.08399533045,(Lychnagalma_utricularia@1925423:0.053657509,Physophora_gilmeri@3572663:0.053657509)n11:0.03033782146)n10:0.0733163302,(((((((Chelophyes_appendiculata@687512:0.03440160708,Diphyes_dispar@4079183:0.03440160708)n18:0.05250908571,(Chuniphyes_multidentata@3776892:0.03879565517,Kephyes_ovata@2193614:0.03879565517)n19:0.04811503762)n17:0.01231530225,Prayidae_D27SS7@2557077:0.09922599504)n16:0.005071301475,(Hippopodius_hippopus@1819459:0.08863089427,Prayidae_D27D2@3246613:0.08863089427)n20:0.01566640224)n15:0.003352427129,Lilyopsis_fluoracantha@2266256:0.1076497236)n14:0.04054850461,Physonect_sp@2410692:0.1481982283)n13:0.00862671757,((((((Bargmannia_amoena@3405122:0.0201833611,Bargmannia_elongata@1340085:0.0201833611)n26:0.02290083414,Bargmannia_lata@3584450:0.04308419524)n25:0.03313965209,Rudjakovia_sp@3879452:0.07622384733)n24:0.06142379552,Erenna_richardi@1220554:0.1376476429)n23:0.003644027405,Resomia_ornicephala@2950290:0.1412916703)n22:0.00305213581,((Frillagalma_vityazi@1602886:0.06322892296,Resomia_ornicephala@2950292:0.06322892296)n28:0.08011356054,((((Bargmannia_amoena@3458533:0.0201833611,Bargmannia_elongata@1396488:0.0201833611)n32:0.05604048623,Rudjakovia_sp@3857978:0.07622384733)n31:0.06172972446,Marrus_claudanielis@2456531:0.1379535718)n30:1.060840599e-06,(Stephalia_dilata@2708162:0.002077862513,Thermopalia_sp@3493479:0.002077862513)n33:0.1358767701)n29:0.005387850866)n27:0.00100132257)n21:0.01248113975)n12:0.0004867148337)n9:0.004079874549,(Cordagalma_sp@1072852:0.1394558605,Cordagalma_sp@1013225:0.1394558605)n34:0.02193567472)n8:0.0192035034)n5:0.14216099)n3:0.05507204156)n0;
```
