## Supplementary material for "Evolution of gene expression across species and specialized zooids in Siphonophora": Gene trees: b290d69408568f4fe27336005a05adc8.txt

```
((Hydractinia_symbiolongicarpus@4484610:0.1762116314,Podocoryna_carnea@4565218:0.1762116314)n1:0.1465443972,((((Bargmannia_amoena@4755539:0.0201833611,Bargmannia_elongata@1334004:0.0201833611)n5:0.02290083414,Bargmannia_lata@3611557:0.04308419524)n4:0.03313965209,Rudjakovia_sp@3953629:0.07622384733)n3:0.1280807344,(((Apolemia_rubriversa@243703:0.04728686263,Apolemia_sp@3303906:0.04728686263)n8:0.07504432678,Physalia_physalis@368746:0.1223311894)n7:0.0440688218,((((((((Agalma_elegans@591232:0.02154467931,Athorybia_rosacea@5074195:0.02154467931)n16:0.04028408301,Nanomia_bijuga@783465:0.06182876232)n15:0.004035262451,Halistemma_rubrum@3660605:0.06586402478)n14:0.01813130568,Lychnagalma_utricularia@2020068:0.08399533045)n13:0.009314092894,(Cordagalma_sp@1077383:0.08352813879,(Forskalia_asymmetrica@1149593:0.01113056341,Forskalia_asymmetrica@1149591:0.01113056341)n18:0.07239757539)n17:0.009781284557)n12:0.008582974053,(Frillagalma_vityazi@1575243:0.06322892296,Resomia_ornicephala@2989987:0.06322892296)n19:0.03866347444)n11:0.02011590989,((Erenna_richardi@1195311:0.06143651601,(Stephalia_dilata@2751335:0.002077862513,Thermopalia_sp@3499390:0.002077862513)n22:0.05935865349)n21:0.01995128816,Marrus_claudanielis@2540535:0.08138780417)n20:0.04062050313)n10:0.02618992096,(Prayidae_D27D2@3127078:0.1076497236,(Hippopodius_hippopus@1880969:0.1031279943,((Chuniphyes_multidentata@3786580:0.03879565517,Kephyes_ovata@2198614:0.03879565517)n26:0.04811503762,(Abylopsis_tetragona@421321:0.0221180839,Diphyes_dispar@4232302:0.0221180839)n27:0.06479260889)n25:0.01621730156)n24:0.004521729297)n23:0.04054850461)n9:0.01820178295)n6:0.0379045705)n2:0.1184514469)n0;
```
