## Supplementary material for "Evolution of gene expression across species and specialized zooids in Siphonophora": Gene trees: b302a6db7fe941606ba53446bec36649.txt

```
(Clytia_hemisphaerica@72155:0.3778280702,((Ectopleura_larynx@4663281:0.2520712642,Hydra_vulgaris@32393:0.2520712642)n2:0.1038088511,((Hydractinia_symbiolongicarpus@4462915:0.1762116314,Podocoryna_carnea@4525196:0.1762116314)n4:0.1465443972,((Apolemia_lanosa@3351415:0.04728686263,(Apolemia_rubriversa@269679:0.03669436641,Apolemia_sp@3263175:0.03669436641)n7:0.01059249621)n6:0.1570177191,(Physalia_physalis@366033:0.1905552564,(((((Bargmannia_amoena@4756845:0.0201833611,Bargmannia_elongata@1440591:0.0201833611)n13:0.02290083414,Bargmannia_lata@3612910:0.04308419524)n12:0.03313965209,Rudjakovia_sp@3849603:0.07622384733)n11:0.07812831536,(Stephalia_dilata@2706839:0.002077862513,Thermopalia_sp@3483964:0.002077862513)n14:0.1522743002)n10:0.007039372509,(((((((((Agalma_elegans@536746:0.02154467931,Athorybia_rosacea@5112167:0.02154467931)n23:0.03533211032,Nanomia_bijuga@885636:0.05687678963)n22:0.00898723514,Halistemma_rubrum@3686890:0.06586402478)n21:0.01813130568,(Lychnagalma_utricularia@1939446:0.053657509,Physophora_gilmeri@3546079:0.053657509)n24:0.03033782146)n20:0.009314092894,Forskalia_asymmetrica@1112363:0.09330942335)n19:0.008582974053,(Cordagalma_sp@1084324:0.08965145622,(Frillagalma_vityazi@1508851:0.06322892296,Resomia_ornicephala@3013714:0.06322892296)n26:0.02642253326)n25:0.01224094118)n18:0.01131133405,Physonect_sp@2405989:0.1132037315)n17:0.00880457584,Erenna_richardi@1235965:0.1220083073)n16:0.02618992096,(Hippopodius_hippopus@1851795:0.1076497236,((Prayidae_D27D2@3234512:0.06792302538,Prayidae_D27SS7@2607952:0.06792302538)n29:0.03598213471,((Chuniphyes_multidentata@4363291:0.03879565517,Kephyes_ovata@2077785:0.03879565517)n31:0.06160250208,(Lilyopsis_fluoracantha@2269672:0.08771918168,(Chelophyes_appendiculata@762577:0.03440160708,(Abylopsis_tetragona@391485:0.0221180839,Diphyes_dispar@4081586:0.0221180839)n34:0.01228352318)n33:0.0533175746)n32:0.01267897556)n30:0.00350700284)n28:0.003744563556)n27:0.04054850461)n15:0.01319330695)n9:0.02916372121)n8:0.0137493253)n5:0.1184514469)n3:0.03312408662)n1:0.02194795495)n0;
```
