## Supplementary material for "Evolution of gene expression across species and specialized zooids in Siphonophora": Gene trees: b306d6f67a82303cc9f7a3b50e76ae25.txt

```
(Aiptasia_pallida@4035463:0.8867237436,(Alatina_alata@4807966:0.5503640916,((Rhizophysa_filiformis@2830386:0.2949552811,((Clytia_hemisphaerica@87323:0.2659018358,(Physalia_physalis@383688:0.2433272853,Physalia_physalis@383689:0.2433272853)n6:0.02257455056)n5:0.02156536804,((((Apolemia_lanosa@3347058:0.03524785198,Apolemia_rubriversa@244444:0.03524785198)n10:0.04524018061,(Rhizophysa_filiformis@2830383:0.08048689514,(Apolemia_sp@3296879:0.0263463306,Apolemia_sp@3250002:0.0263463306)n12:0.05414056453)n11:1.137455911e-06)n9:0.1050837115,((((Bargmannia_amoena@4744809:0.0201833611,Bargmannia_elongata@1284826:0.0201833611)n16:0.02290083414,Bargmannia_lata@3593385:0.04308419524)n15:0.03313965209,Rudjakovia_sp@3957597:0.07622384733)n14:0.08516768787,(((Hippopodius_hippopus@1839877:0.1076497236,((Prayidae_D27SS7@2586415:0.1036554373,((((Chuniphyes_multidentata@4395446:0.03879565517,Kephyes_ovata@2045378:0.03879565517)n25:0.06160250208,Lilyopsis_fluoracantha@2243376:0.1003981572)n24:0.002259801188,Hippopodius_hippopus@1839878:0.1026579584)n23:0.0008440211614,(Hippopodius_hippopus@1839880:0.09727403107,Lilyopsis_fluoracantha@2243381:0.09727403107)n26:0.006227948524)n22:0.0001534576895)n21:0.003034989541,(Prayidae_D27D2@3151011:0.001921360276,Prayidae_D27D2@3151027:0.001921360276)n27:0.1047690666)n20:0.0009592968169)n19:0.02303048708,((Prayidae_D27D2@3151014:0.01783834602,Prayidae_D27D2@3151025:0.01783834602)n29:0.1085022729,(((Hippopodius_hippopus@1839875:0.1076497236,Lilyopsis_fluoracantha@2320739:0.1076497236)n32:0.003676634353,(Prayidae_D27D2@3151013:0.08863089427,Hippopodius_hippopus@1839879:0.08863089427)n33:0.02269546372)n31:0.01066763077,((Prayidae_D27D2@3151020:0.06792302538,Prayidae_D27SS7@2586410:0.06792302538)n35:0.03972669827,((Chuniphyes_multidentata@3765012:0.03879565517,(Kephyes_ovata@2198298:0.03448935808,Kephyes_ovata@2198287:0.03448935808)n38:0.004306297091)n37:0.06160250208,(Lilyopsis_fluoracantha@2320738:0.08731585991,(Abylopsis_tetragona@503056:0.03440160708,((Diphyes_dispar@4200931:0.002463701185,Diphyes_dispar@4239609:0.002463701185)n42:0.02787478283,(Chelophyes_appendiculata@730254:0.02783398023,Chelophyes_appendiculata@730247:0.02783398023)n43:0.002504503782)n41:0.004063123068)n40:0.05291425282)n39:0.01308229734)n36:0.007251566396)n34:0.01434426512)n30:0.004346630176)n28:0.004339591777)n18:0.01751801754,((Erenna_richardi@1212831:0.1133861278,((Marrus_claudanielis@2453787:0.0401578877,Physonect_sp@2400284:0.0401578877)n47:0.0729833646,((((Cordagalma_sp@1078181:0.07572619035,(((Agalma_elegans@595898:0.02154467931,Athorybia_rosacea@5034007:0.02154467931)n54:0.04135758159,(Nanomia_bijuga@863884:0.05910046111,Nanomia_bijuga@863882:0.05910046111)n55:0.003801799795)n53:0.00296176387,Halistemma_rubrum@3695981:0.06586402478)n52:0.009862165578)n51:0.017583233,((Forskalia_asymmetrica@1152970:0.07552056772,Physophora_gilmeri@3562968:0.07552056772)n57:0.00705116479,Lychnagalma_utricularia@2020768:0.08257173251)n56:0.01073769084)n50:0.008582974053,(Frillagalma_vityazi@1515494:0.06322892296,Resomia_ornicephala@2980808:0.06322892296)n58:0.03866347444)n49:0.009565491736,(Marrus_claudanielis@2453776:0.06095155604,(((Marrus_claudanielis@2453778:2.59294253e-06,Marrus_claudanielis@2453781:2.59294253e-06)n62:0.04015529476,Physonect_sp@2400274:0.0401578877)n61:0.01530552858,Physonect_sp@2400290:0.05546341628)n60:0.005488139767)n59:0.05050633309)n48:0.001683363166)n46:0.0002448754932)n45:0.0086221795,(Thermopalia_sp@3492765:0.002077862513,(Stephalia_dilata@2776216:3.596557908e-06,Stephalia_dilata@2776215:3.596557908e-06)n64:0.002074265955)n63:0.1199304448)n44:0.02618992096)n17:0.01319330695)n13:0.02418020892)n8:0.01873283758,(Physalia_physalis@375398:0.1100823795,(Rhizophysa_filiformis@2830392:0.1093896064,(Rhizophysa_filiformis@2830384:0.1036356879,Rhizophysa_filiformis@2830382:0.1036356879)n67:0.00575391847)n66:0.0006927731059)n65:0.0942222022)n7:0.08316262214)n4:0.007488077251)n3:0.08287278907,(Podocoryna_carnea@4558085:0.3763327446,((Hydractinia_symbiolongicarpus@4456909:0.1762116314,Podocoryna_carnea@4495630:0.1762116314)n70:0.1796684838,(Hydra_vulgaris@12305:0.2520712642,(Ectopleura_larynx@4661017:0.237437824,Ectopleura_larynx@4661019:0.237437824)n72:0.01463344017)n71:0.1038088511)n69:0.02045262941)n68:0.001495325536)n2:0.1725360215)n1:0.336359652)n0;
```
