## Supplementary material for "Evolution of gene expression across species and specialized zooids in Siphonophora": Gene trees: b354ff1987fd7ad3039e5ac6643cbe3b.txt

```
((Bargmannia_elongata@1321457:0.07622384733,(Rudjakovia_sp@3888243:0.06785114979,Rudjakovia_sp@3917389:0.06785114979)n2:0.008372697539)n1:0.08516768787,(Prayidae_D27SS7@2642556:0.1481982283,((((Diphyes_dispar@4261312:0.001392697793,Diphyes_dispar@4173763:0.001392697793)n7:0.002932161474,(Diphyes_dispar@4203610:0.002469957662,Diphyes_dispar@4203617:0.002469957662)n8:0.001854901605)n6:0.01779322463,(((Abylopsis_tetragona@399576:0.01088381442,Abylopsis_tetragona@441692:0.01088381442)n11:0.002530989672,(Abylopsis_tetragona@412100:0.007816535139,Abylopsis_tetragona@412107:0.007816535139)n12:0.005598268949)n10:0.000421276938,(Abylopsis_tetragona@399569:0.006599502889,(Abylopsis_tetragona@391146:0.001305060835,Abylopsis_tetragona@475104:0.001305060835)n14:0.005294442054)n13:0.007236578138)n9:0.008282002872)n5:0.1187758167,(Hippopodius_hippopus@1867105:0.1389149259,(Forskalia_asymmetrica@1144787:0.1235885336,(((Frillagalma_vityazi@1586830:0.006183761813,Frillagalma_vityazi@1726250:0.006183761813)n19:0.05704516115,Resomia_ornicephala@3023911:0.06322892296)n18:0.04544842,(((Halistemma_rubrum@3726751:0.09414055151,(Hippopodius_hippopus@1902480:0.07265522482,Hippopodius_hippopus@1877852:0.07265522482)n23:0.02148532669)n22:0.007772277543,(Lychnagalma_utricularia@2019994:0.053657509,Physophora_gilmeri@3563746:0.053657509)n24:0.04825532006)n21:0.004207190813,(Nanomia_bijuga@812301:0.02526187645,Nanomia_bijuga@896327:0.02526187645)n25:0.08085814341)n20:0.002557323099)n17:0.01491119061)n16:0.01532639235)n15:0.001978974651)n4:0.007304327672)n3:0.01319330695)n0;
```
