## Supplementary material for "Evolution of gene expression across species and specialized zooids in Siphonophora": Gene trees: b0356d9d894ee4a7c1156bec23afc028.txt

```
(Nematostella_vectensis@51681:1,(Aiptasia_pallida@4022652:0.8867237436,(Alatina_alata@4998012:0.5503640916,(((Clytia_hemisphaerica@112183:0.3208896922,(Ectopleura_larynx@4717380:0.2520712642,Hydra_vulgaris@2178:0.2520712642)n6:0.068818428)n5:0.02872740288,(Hydractinia_symbiolongicarpus@4458185:0.1762116314,Podocoryna_carnea@4551405:0.1762116314)n7:0.1734054636)n4:0.02821097513,(Physalia_physalis@307499:0.3765977838,((Physalia_physalis@335068:0.1100823795,Rhizophysa_filiformis@2884589:0.1100823795)n10:0.0942222022,(((Apolemia_lanosa@3353118:0.03797179706,Apolemia_sp@3257191:0.03797179706)n13:0.009315065571,Apolemia_rubriversa@274036:0.04728686263)n12:0.133308176,((((Bargmannia_amoena@4729144:0.0201833611,Bargmannia_elongata@1376323:0.0201833611)n17:0.02290083414,Bargmannia_lata@3619374:0.04308419524)n16:0.03313965209,Rudjakovia_sp@3879938:0.07622384733)n15:0.1030119135,(Thermopalia_sp@3504554:0.1613915352,((((Bargmannia_amoena@3433613:0.0201833611,Bargmannia_elongata@1332158:0.0201833611)n22:0.02290083414,Bargmannia_lata@3604930:0.04308419524)n21:0.03313965209,Rudjakovia_sp@3871746:0.07622384733)n20:0.07962077039,((((((((Agalma_elegans@536045:0.02154467931,Athorybia_rosacea@5033695:0.02154467931)n30:0.04431934546,(Halistemma_rubrum@3653949:0.0507188256,Nanomia_bijuga@810616:0.0507188256)n31:0.01514519918)n29:0.01813130568,(Lychnagalma_utricularia@1987646:0.053657509,Physophora_gilmeri@3567331:0.053657509)n32:0.03033782146)n28:0.005469142089,Cordagalma_sp@989531:0.08946447254)n27:0.003844950805,Forskalia_asymmetrica@1090016:0.09330942335)n26:0.008582974053,(Frillagalma_vityazi@1688687:0.06322892296,Resomia_ornicephala@3014397:0.06322892296)n33:0.03866347444)n25:0.02011590989,(Erenna_richardi@1264325:0.08138780417,Marrus_claudanielis@2430430:0.08138780417)n34:0.04062050313)n24:0.02618992096,((Hippopodius_hippopus@1783237:0.06434437561,Hippopodius_hippopus@1783236:0.06434437561)n36:0.04330534803,(Lilyopsis_fluoracantha@2295511:0.1041646039,(Prayidae_D27D2@3163833:0.09801901977,(Prayidae_D27SS7@2654708:0.09347246405,(Chuniphyes_multidentata@4352512:0.08691069279,(Kephyes_ovata@2082998:0.08021730419,(Chelophyes_appendiculata@674529:0.03440160708,(Abylopsis_tetragona@484832:0.0221180839,Diphyes_dispar@4107828:0.0221180839)n43:0.01228352318)n42:0.04581569711)n41:0.006693388603)n40:0.006561771264)n39:0.00454655572)n38:0.006145584148)n37:0.003485119722)n35:0.04054850461)n23:0.007646389472)n19:0.00554691748)n18:0.0178442256)n14:0.001359277794)n11:0.02370954311)n9:0.1722932021)n8:0.001230286341)n3:0.1725360215)n2:0.336359652)n1:0.1132762564)n0;
```
