## Supplementary material for "Evolution of gene expression across species and specialized zooids in Siphonophora": Gene trees: b365e4aaad3de88983b493b755f417af.txt

```
(Clytia_hemisphaerica@118873:0.3778280702,((Hydractinia_symbiolongicarpus@4447462:0.1762116314,Podocoryna_carnea@4570728:0.1762116314)n2:0.1796684838,((Ectopleura_larynx@4654810:0.2520712642,Hydra_vulgaris@25235:0.2520712642)n4:0.0762319848,((Physalia_physalis@319036:0.1100823795,Rhizophysa_filiformis@2816391:0.1100823795)n6:0.0942222022,(((Apolemia_lanosa@3383933:0.1427056014,(((Bargmannia_amoena@4751158:0.0201833611,Bargmannia_elongata@1398026:0.0201833611)n12:0.02290083414,Bargmannia_lata@3601593:0.04308419524)n11:0.03313965209,Rudjakovia_sp@3911319:0.07622384733)n10:0.06648175404)n9:0.006580773285,(Apolemia_rubriversa@234832:0.04728686263,(Apolemia_sp@3255775:0.04568532486,Apolemia_sp@3268863:0.04568532486)n14:0.001601537769)n13:0.101999512)n8:0.03130866395,(((((((Agalma_elegans@535190:0.02154467931,Athorybia_rosacea@5089834:0.02154467931)n21:0.0369982699,Nanomia_bijuga@805977:0.05854294921)n20:0.00732107556,Halistemma_rubrum@3733369:0.06586402478)n19:0.01813130568,(Lychnagalma_utricularia@1975765:0.053657509,Physophora_gilmeri@3575231:0.053657509)n22:0.03033782146)n18:0.009314092894,Cordagalma_sp@1071898:0.09330942335)n17:0.02869888395,Thermopalia_sp@3477451:0.1220083073)n16:0.02618992096,((Marrus_claudanielis@2535619:0.0401578877,Physonect_sp@2365609:0.0401578877)n24:0.09770649161,(Prayidae_D27SS7@2555709:0.1076497236,(Prayidae_D27D2@3197572:0.1076494471,((Chuniphyes_multidentata@4321983:0.03879565517,Kephyes_ovata@2067617:0.03879565517)n28:0.06160250208,(Lilyopsis_fluoracantha@2324488:0.08396631021,(Abylopsis_tetragona@457810:0.03440160708,(Chelophyes_appendiculata@672781:0.01501260224,Diphyes_dispar@4124478:0.01501260224)n31:0.01938900484)n30:0.04956470313)n29:0.01643184704)n27:0.007251289808)n26:2.765884304e-07)n25:0.03021465566)n23:0.01033384895)n15:0.03239681035)n7:0.02370954311)n5:0.1239986673)n3:0.02757686626)n1:0.02194795495)n0;
```
