## Supplementary material for "Evolution of gene expression across species and specialized zooids in Siphonophora": Gene trees: b394c77651973416ed3c0fcb889fb059.txt

```
((Physalia_physalis@322125:0.1100823795,Rhizophysa_filiformis@2933028:0.1100823795)n1:0.0942222022,((Apolemia_lanosa@3368270:0.04728686263,(Apolemia_rubriversa@290979:0.02672143239,Apolemia_sp@3250798:0.02672143239)n4:0.02056543024)n3:0.133308176,(Thermopalia_sp@3473389:0.1220083073,(Erenna_richardi@1192797:0.1161427214,(Resomia_ornicephala@3029350:0.1018923974,(Forskalia_asymmetrica@1111730:0.09330942335,(Physophora_gilmeri@3573628:0.08399533045,(Halistemma_rubrum@3675127:0.0534726437,(Agalma_elegans@638356:0.02154467931,Athorybia_rosacea@5020993:0.02154467931)n11:0.03192796439)n10:0.03052268676)n9:0.009314092894)n8:0.008582974053)n7:0.01425032396)n6:0.005865585938)n5:0.05858673131)n2:0.02370954311)n0;
```
