## Supplementary material for "Evolution of gene expression across species and specialized zooids in Siphonophora": Gene trees: b458f37fae9d8b9ca33d030530841d68.txt

```
(Nematostella_vectensis@48512:1,(Aiptasia_pallida@3994582:0.8867237436,(Alatina_alata@4800487:0.5503640916,(Clytia_hemisphaerica@71146:0.3778280702,((Ectopleura_larynx@4646490:0.2520712642,Hydra_vulgaris@19633:0.2520712642)n5:0.1038088511,((Hydractinia_symbiolongicarpus@4428898:0.1762116314,Podocoryna_carnea@4538520:0.1762116314)n7:0.1465443972,(((Physalia_physalis@351561:0.06105607372,Physalia_physalis@351563:0.06105607372)n10:0.04902630579,Rhizophysa_filiformis@2830451:0.1100823795)n9:0.0942222022,((Apolemia_lanosa@3373789:0.04728686263,(Apolemia_rubriversa@252482:0.0380171402,Apolemia_sp@3278214:0.0380171402)n13:0.009269722424)n12:0.133308176,(Physonect_sp@2381469:0.1613915352,(((((((((Agalma_elegans@643418:0.02154467931,Athorybia_rosacea@5062009:0.02154467931)n23:0.03806562208,Nanomia_bijuga@810967:0.05961030139)n22:0.006253723386,Halistemma_rubrum@3732938:0.06586402478)n21:0.01813130568,(Lychnagalma_utricularia@1969306:0.053657509,Physophora_gilmeri@3566215:0.053657509)n24:0.03033782146)n20:0.00813126835,Forskalia_asymmetrica@1116278:0.0921265988)n19:0.001182824545,Cordagalma_sp@1081204:0.09330942335)n18:0.008582974053,(Frillagalma_vityazi@1531422:0.06322892296,Resomia_ornicephala@3002399:0.06322892296)n25:0.03866347444)n17:0.02011590989,(Erenna_richardi@1251522:0.08138780417,(Stephalia_dilata@2711724:0.002077862513,Thermopalia_sp@3506882:0.002077862513)n27:0.07930994166)n26:0.04062050313)n16:0.02670530792,(Marrus_claudanielis@2486478:0.1478976277,(Marrus_claudanielis@2486479:0.1424797117,((((Bargmannia_amoena@3431792:0.0201833611,Bargmannia_elongata@1346993:0.0201833611)n33:0.03625253171,Rudjakovia_sp@3915307:0.05643589281)n32:0.01978795452,Bargmannia_lata@3604046:0.07622384733)n31:0.0570421768,((Hippopodius_hippopus@1795528:0.08285559917,Lilyopsis_fluoracantha@2254124:0.08285559917)n35:0.02479412447,(Prayidae_D27D2@3105442:0.1041367936,((Chelophyes_appendiculata@739113:0.03440160708,(Abylopsis_tetragona@500756:0.0221180839,Diphyes_dispar@4165668:0.0221180839)n39:0.01228352318)n38:0.05250908571,(Kephyes_ovata@2165160:0.03879565517,(Chuniphyes_multidentata@3792573:0.03662799496,(Chuniphyes_multidentata@4338559:3.905384998e-06,Chuniphyes_multidentata@3792574:3.905384998e-06)n42:0.03662408958)n41:0.002167660208)n40:0.04811503762)n37:0.01722610084)n36:0.003512930012)n34:0.02561630049)n30:0.009213687584)n29:0.005417915957)n28:0.000815987535)n15:0.01267792)n14:0.0192035034)n11:0.02370954311)n8:0.1184514469)n6:0.03312408662)n4:0.02194795495)n3:0.1725360215)n2:0.336359652)n1:0.1132762564)n0;
```
