## Supplementary material for "Evolution of gene expression across species and specialized zooids in Siphonophora": Gene trees: b637b21bcbcc66a32965e06962a652aa.txt

```
(Nematostella_vectensis@51014:1,(Aiptasia_pallida@4004282:0.8867237436,(Alatina_alata@4908312:0.5503640916,(Clytia_hemisphaerica@72745:0.3778280702,((Podocoryna_carnea@4568227:0.1423922605,(Podocoryna_carnea@4513161:0.05759503716,Podocoryna_carnea@4598436:0.05759503716)n6:0.08479722332)n5:0.2339611414,(Ectopleura_larynx@4671675:0.3558801152,(Physalia_physalis@314149:0.3227560286,((Hydractinia_symbiolongicarpus@4408795:0.1762116314,Podocoryna_carnea@4560274:0.1762116314)n10:0.1222301959,(Rhizophysa_filiformis@2868931:0.2043045817,((Apolemia_lanosa@3357957:0.04728686263,(Apolemia_rubriversa@205388:0.03085723762,Apolemia_sp@3274575:0.03085723762)n14:0.01642962501)n13:0.133308176,((((((((Lychnagalma_utricularia@2003730:0.08399533045,((Halistemma_rubrum@3651760:0.05423979102,Nanomia_bijuga@972733:0.05423979102)n24:0.01162423376,((Agalma_elegans@527463:0.02154467931,Athorybia_rosacea@5067636:0.02154467931)n26:0.02742530403,(Athorybia_rosacea@5067637:0.02154467931,Agalma_elegans@527465:0.02154467931)n27:0.02742530403)n25:0.01689404144)n23:0.01813130568)n22:0.009314092894,(Cordagalma_sp@1047458:0.08352813879,Forskalia_asymmetrica@1108642:0.08352813879)n28:0.009781284557)n21:0.008582974053,(Frillagalma_vityazi@1737482:0.06322892296,Resomia_ornicephala@2990137:0.06322892296)n29:0.03866347444)n20:0.01228115023,Erenna_richardi@1261799:0.1141735476)n19:0.005281679862,(Thermopalia_sp@3514752:0.002077862513,(Stephalia_dilata@2792611:0.002077855998,Stephalia_dilata@2792620:0.002077855998)n31:6.515115012e-09)n30:0.117377365)n18:0.002553079806,(Marrus_claudanielis@2418415:0.0401578877,Physonect_sp@2357024:0.0401578877)n32:0.0818504196)n17:0.02618992096,(Prayidae_D27D2@3198522:0.1076497236,(Prayidae_D27SS7@2545859:0.1066208807,(Hippopodius_hippopus@1852618:0.1046039486,(Lilyopsis_fluoracantha@2272764:0.1003981572,((Chuniphyes_multidentata@3785784:0.03879565517,Kephyes_ovata@2126907:0.03879565517)n38:0.04811503762,(Chelophyes_appendiculata@704923:0.03440160708,(Abylopsis_tetragona@406871:0.0221180839,Diphyes_dispar@4290008:0.0221180839)n40:0.01228352318)n39:0.05250908571)n37:0.01348746446)n36:0.004205791385)n35:0.002016932026)n34:0.001028842985)n33:0.04054850461)n16:0.01319330695,(Bargmannia_elongata@1465186:0.07622384733,(Rudjakovia_sp@3955669:0.06629193043,Rudjakovia_sp@3955668:0.06629193043)n42:0.009931916906)n41:0.08516768787)n15:0.0192035034)n12:0.02370954311)n11:0.09413724557)n9:0.02431420133)n8:0.03312408662)n7:0.02047328664)n4:0.001474668306)n3:0.1725360215)n2:0.336359652)n1:0.1132762564)n0;
```
