## Supplementary material for "Evolution of gene expression across species and specialized zooids in Siphonophora": Gene trees: b654f5bf86df610e33b14bda1ff3ccc0.txt

```
(Nematostella_vectensis@42611:1,(Alatina_alata@4802816:0.5503640916,((Hydra_vulgaris@8605:0.2520712642,(Ectopleura_larynx@4663478:0.2222310751,(Ectopleura_larynx@4663479:0.0369358804,Ectopleura_larynx@4663483:0.0369358804)n5:0.1852951947)n4:0.02984018907)n3:0.125756806,((Podocoryna_carnea@4553178:0.006362960244,Podocoryna_carnea@4553172:0.006362960244)n7:0.368800611,(((Hydractinia_symbiolongicarpus@4416762:0.1762116314,Podocoryna_carnea@4517518:0.1762116314)n10:0.09803451294,(Clytia_hemisphaerica@108320:0.2472120636,(((((((Clytia_hemisphaerica@87117:1e-08,Clytia_hemisphaerica@87120:1e-08)n18:0.008650388038,Clytia_hemisphaerica@87119:0.008650398038)n17:0.01275912476,Clytia_hemisphaerica@87124:0.0214095228)n16:0.01548020343,Clytia_hemisphaerica@87116:0.03688972623)n15:6.730727087e-16,Clytia_hemisphaerica@87125:0.03688972623)n14:4.177567279e-06,Clytia_hemisphaerica@87121:0.03689390379)n13:2.321743196e-06,((((Clytia_hemisphaerica@87115:3.812904993e-06,Clytia_hemisphaerica@87123:3.812904993e-06)n22:0.01088484042,Clytia_hemisphaerica@87118:0.01088865333)n21:0.02407938806,Clytia_hemisphaerica@87122:0.03496804138)n20:2.713487789e-06,Clytia_hemisphaerica@87126:0.03497075487)n19:0.001925470666)n12:0.2103158381)n11:0.02703408071)n9:0.03841612463,(((Physalia_physalis@335197:0.0108897316,Physalia_physalis@335195:0.0108897316)n25:0.09919264791,(Rhizophysa_filiformis@2857747:0.101109275,Rhizophysa_filiformis@2857750:0.101109275)n26:0.00897310449)n24:0.0942222022,((((Bargmannia_lata@3626438:0.04308419524,((Bargmannia_amoena@3441509:2.73471657e-06,Bargmannia_amoena@4744538:2.73471657e-06)n32:0.02018062639,(Bargmannia_elongata@1347373:0.02000192527,(Bargmannia_elongata@1398977:0.0184878344,Bargmannia_elongata@1347371:0.0184878344)n34:0.001514090861)n33:0.0001814358385)n31:0.02290083414)n30:0.03313965209,Rudjakovia_sp@3937181:0.07622384733)n29:0.08516768787,(((((((Lychnagalma_utricularia@2015454:0.03224525383,Lychnagalma_utricularia@2015442:0.03224525383)n41:0.02141225517,Physophora_gilmeri@3550868:0.053657509)n40:0.03442830986,(Nanomia_bijuga@977360:0.08802029882,(Nanomia_bijuga@977358:0.08742926755,(((Nanomia_bijuga@977362:0.05502267439,(Athorybia_rosacea@5085468:0.02154467931,((Agalma_elegans@521948:1.884973934e-06,Agalma_elegans@521947:1.884973934e-06)n49:0.01929350488,Agalma_elegans@521946:0.01929538986)n48:0.002249289455)n47:0.03347799508)n46:0.01084135039,Halistemma_rubrum@3728099:0.06586402478)n45:0.01528493278,Cordagalma_sp@1065816:0.08114895755)n44:0.00628031)n43:0.0005910312672)n42:6.552004017e-05)n39:0.005223604489,(Forskalia_asymmetrica@1145211:0.06052397219,Forskalia_asymmetrica@1145212:0.06052397219)n50:0.03278545115)n38:0.008582974053,(Resomia_ornicephala@3060229:0.06322892296,(Frillagalma_vityazi@1554186:0.06245011816,(Frillagalma_vityazi@1554183:0.05910154766,Frillagalma_vityazi@1554180:0.05910154766)n53:0.003348570501)n52:0.0007788048069)n51:0.03866347444)n37:0.02011590989,(((Thermopalia_sp@3471448:0.002077862513,(Stephalia_dilata@2736924:3.415697521e-06,(Stephalia_dilata@2736923:3.338721151e-06,(Stephalia_dilata@2736925:2.94383178e-06,Stephalia_dilata@2736927:2.94383178e-06)n59:3.948893705e-07)n58:7.697637053e-08)n57:0.002074446816)n56:0.07075311607,((((Marrus_claudanielis@2513887:0.0239171725,Marrus_claudanielis@2513881:0.0239171725)n63:0.0162407152,Physonect_sp@2386895:0.0401578877)n62:0.02088766989,(Marrus_claudanielis@2513879:0.0401578877,Physonect_sp@2386899:0.0401578877)n64:0.02088766989)n61:0.001348946328,(Marrus_claudanielis@2513888:0.0401578877,Physonect_sp@2386897:0.0401578877)n65:0.02223661621)n60:0.01043647467)n55:0.008556825586,Erenna_richardi@1218502:0.08138780417)n54:0.04062050313)n36:0.02618992096,(((Hippopodius_hippopus@1834734:0.06506786708,((Prayidae_D27D2@3210057:0.02109475242,(Prayidae_D27D2@3210056:0.006438398158,Prayidae_D27D2@3210060:0.006438398158)n71:0.01465635426)n70:0.03420710552,Prayidae_D27D2@3210054:0.05530185794)n69:0.009766009139)n68:0.02356302719,Prayidae_D27SS7@2544313:0.08863089427)n67:0.01901882937,((((Chelophyes_appendiculata@671091:0.001675463942,Chelophyes_appendiculata@671086:0.001675463942)n75:0.03272614314,(Diphyes_dispar@4091654:0.0221180839,(Abylopsis_tetragona@485189:0.02153336501,Abylopsis_tetragona@485191:0.02153336501)n77:0.0005847188911)n76:0.01228352318)n74:0.05250908571,((Chuniphyes_multidentata@3801061:2.414054477e-06,Chuniphyes_multidentata@4301520:2.414054477e-06)n79:0.03879324112,(Kephyes_ovata@2102939:0.02869039735,Kephyes_ovata@2102937:0.02869039735)n80:0.01010525782)n78:0.04811503762)n73:0.01348746446,(Lilyopsis_fluoracantha@2282340:0.09686870728,Lilyopsis_fluoracantha@2228863:0.09686870728)n81:0.003529449965)n72:0.007251566396)n66:0.04054850461)n35:0.01319330695)n28:0.0192035034,((Apolemia_lanosa@3313809:0.03524785198,Apolemia_rubriversa@205435:0.03524785198)n83:0.1291927271,(Apolemia_lanosa@3316289:0.03524785198,Apolemia_rubriversa@205419:0.03524785198)n84:0.1291927271)n82:0.01615445953)n27:0.02370954311)n23:0.1083576873)n8:0.06250130231)n6:0.002664498881)n2:0.1725360215)n1:0.4496359084)n0;
```
