## Supplementary material for "Evolution of gene expression across species and specialized zooids in Siphonophora": Gene trees: b665dbc79bd088fb0adf5befd7e6bad3.txt

```
((Alatina_alata@4821186:0.358563132,Alatina_alata@4828156:0.358563132)n1:0.1918009596,((Ectopleura_larynx@4654470:0.2520712642,Hydra_vulgaris@4993:0.2520712642)n3:0.125756806,((Clytia_hemisphaerica@111042:0.2917006901,(Hydractinia_symbiolongicarpus@4450984:0.1762116314,Podocoryna_carnea@4549846:0.1762116314)n6:0.1154890587)n5:0.03031922036,(Rhizophysa_filiformis@2852738:0.2043045817,((((((((((((Agalma_elegans@572292:0.02154467931,Athorybia_rosacea@5107145:0.02154467931)n19:0.04431934546,(Halistemma_rubrum@3681886:0.06239638517,Nanomia_bijuga@811993:0.06239638517)n20:0.003467639607)n18:0.01078141485,(Lychnagalma_utricularia@2003124:0.05909121612,Lychnagalma_utricularia@2003125:0.05909121612)n21:0.0175542235)n17:0.007349890834,Physophora_gilmeri@3522547:0.08399533045)n16:0.009314092894,Cordagalma_sp@1000813:0.09330942335)n15:0.008582974053,(Frillagalma_vityazi@1638879:0.06322892296,Resomia_ornicephala@3013465:0.06322892296)n22:0.03866347444)n14:0.01247472753,Erenna_richardi@1266091:0.1143671249)n13:8.176126535e-07,(Stephalia_dilata@2776022:0.002077862513,Thermopalia_sp@3503638:0.002077862513)n23:0.11229008)n12:0.004509415775,Marrus_claudanielis@2434761:0.1188773583)n11:0.003130948973,Physonect_sp@2366422:0.1220083073)n10:0.03938322791,((((Bargmannia_amoena@4766498:0.0201833611,Bargmannia_elongata@1292235:0.0201833611)n27:0.02290083414,Bargmannia_lata@3615665:0.04308419524)n26:0.03313965209,Rudjakovia_sp@3919924:0.07622384733)n25:0.0691442483,((Hippopodius_hippopus@1791485:0.08863089427,(Prayidae_D27SS7@2635672:0.06630323066,Prayidae_D27SS7@2635668:0.06630323066)n30:0.02232766361)n29:0.01901882937,(Prayidae_D27D2@3236773:0.1067496766,((Lilyopsis_fluoracantha@2326299:0.06944433001,Lilyopsis_fluoracantha@2235477:0.06944433001)n33:0.03095382724,(((Chuniphyes_multidentata@4374055:2.467711734e-06,Chuniphyes_multidentata@3769355:2.467711734e-06)n36:0.03879318746,Kephyes_ovata@2102232:0.03879565517)n35:0.04811503762,(Chelophyes_appendiculata@755912:0.03440160708,(Abylopsis_tetragona@498932:0.0221180839,Diphyes_dispar@4161082:0.0221180839)n38:0.01228352318)n37:0.05250908571)n34:0.01348746446)n32:0.006351519377)n31:0.0009000470195)n28:0.03771837199)n24:0.01602343957)n9:0.0192035034,((Apolemia_sp@3284080:0.04156795367,(Apolemia_lanosa@3362037:0.04111791273,Apolemia_lanosa@3362036:0.04111791273)n41:0.0004500409413)n40:0.005718908956,Apolemia_rubriversa@281367:0.04728686263)n39:0.133308176)n8:0.02370954311)n7:0.1177153288)n4:0.05580815968)n2:0.1725360215)n0;
```
