## Supplementary material for "Evolution of gene expression across species and specialized zooids in Siphonophora": Gene trees: b705f6d71965f851a7ac41cddda7c565.txt

```
(Nematostella_vectensis@40780:1,(Aiptasia_pallida@4068516:0.8867237436,(Alatina_alata@4977515:0.5503640916,(((Halistemma_rubrum@3715670:0.3044517754,Hydra_vulgaris@17641:0.3044517754)n5:0.05142833979,Podocoryna_carnea@4507081:0.3558801152)n4:0.1702137162,((Ectopleura_larynx@4611819:0.2520712642,Hydra_vulgaris@29831:0.2520712642)n7:0.125756806,(Clytia_hemisphaerica@92628:0.3632826045,(Physalia_physalis@338094:0.3587899472,((Hydractinia_symbiolongicarpus@4429016:0.1762116314,Podocoryna_carnea@4567610:0.1762116314)n11:0.1465443972,((Physalia_physalis@338095:0.1100823795,(Rhizophysa_filiformis@2884246:0.09890942091,Rhizophysa_filiformis@2884245:0.09890942091)n14:0.0111729586)n13:0.0942222022,(((((((((Agalma_elegans@585547:0.06586402478,(Athorybia_rosacea@5041234:0.05528192479,(Halistemma_rubrum@3742619:0.04986660931,Nanomia_bijuga@848237:0.04986660931)n25:0.005415315485)n24:0.01058209998)n23:0.02744539857,((Cordagalma_sp@1032146:0.04460451936,Cordagalma_sp@1032145:0.04460451936)n27:0.0354145983,(Lychnagalma_utricularia@1915895:0.053657509,Physophora_gilmeri@3551554:0.053657509)n28:0.02636160867)n26:0.01329030568)n22:0.003445212195,(Resomia_ornicephala@2988300:0.01488007144,Resomia_ornicephala@2988299:0.01488007144)n29:0.0818745641)n21:0.00374523031,Frillagalma_vityazi@1685878:0.1004998659)n20:0.001392531548,(Forskalia_asymmetrica@1167329:0.08197733712,(Forskalia_asymmetrica@1167331:0.04532256543,Forskalia_asymmetrica@1167330:0.04532256543)n31:0.03665477169)n30:0.01991506028)n19:0.02011590989,(Marrus_claudanielis@2503910:0.0401578877,Physonect_sp@2375913:0.0401578877)n32:0.0818504196)n18:0.007878739608,((Apolemia_lanosa@3324884:0.04068397189,Apolemia_sp@3295926:0.04068397189)n34:0.006602890742,Apolemia_rubriversa@232953:0.04728686263)n33:0.08260018428)n17:0.01117310303,(Erenna_richardi@1271053:0.08138780417,(Stephalia_dilata@2795786:0.002077862513,Thermopalia_sp@3513517:0.002077862513)n36:0.07930994166)n35:0.05967234577)n16:0.03953488867,((((Bargmannia_amoena@4745674:0.0201833611,Bargmannia_elongata@1426842:0.0201833611)n40:0.02290083414,Bargmannia_lata@3589503:0.04308419524)n39:0.03313965209,Rudjakovia_sp@3924920:0.07622384733)n38:0.08516768787,(((Prayidae_D27D2@3245741:4.94626272e-06,Prayidae_D27D2@3245742:4.94626272e-06)n43:0.09069750921,Prayidae_D27D2@3245743:0.09070245547)n42:0.01694726817,(Prayidae_D27SS7@2598745:0.1062478015,(Hippopodius_hippopus@1818915:0.106230746,(Hippopodius_hippopus@1818910:0.1060830754,((Hippopodius_hippopus@1818909:0.1038750648,((Lilyopsis_fluoracantha@2258068:0.06887248398,Lilyopsis_fluoracantha@2214890:0.06887248398)n50:0.03152567327,(Abylopsis_tetragona@415282:0.03440160708,(Chelophyes_appendiculata@735160:0.01928715947,Diphyes_dispar@4288308:0.01928715947)n52:0.01511444761)n51:0.06599655017)n49:0.003476907597)n48:0.0008065156241,(Kephyes_ovata@2129648:0.03879565517,(Chuniphyes_multidentata@4324481:0.03755182599,Chuniphyes_multidentata@4368901:0.03755182599)n54:0.001243829177)n53:0.0658859253)n47:0.001401494915)n46:0.0001476706235)n45:1.705552823e-05)n44:0.001401922109)n41:0.05374181156)n37:0.0192035034)n15:0.02370954311)n12:0.1184514469)n10:0.03603391863)n9:0.004492657248)n8:0.01454546569)n6:0.1482657612)n3:0.02427026025)n2:0.336359652)n1:0.1132762564)n0;
```
