## Supplementary material for "Evolution of gene expression across species and specialized zooids in Siphonophora": Gene trees: b801c3e48cefa78e9cb2dc95a8e6d8a6.txt

```
(Physalia_physalis@328801:0.2043045817,(Apolemia_lanosa@3315001:0.1805950386,((((Bargmannia_amoena@3439821:1.586699233e-06,Bargmannia_amoena@4747571:1.586699233e-06)n5:0.02018177441,Bargmannia_elongata@1434857:0.0201833611)n4:0.02290083414,Bargmannia_lata@3595509:0.04308419524)n3:0.11830734,(Marrus_claudanielis@2463278:0.1481982283,((((((Agalma_elegans@628675:0.02154467931,Athorybia_rosacea@5098229:0.02154467931)n12:0.03192796439,Halistemma_rubrum@3739265:0.0534726437)n11:0.03052268676,(Lychnagalma_utricularia@1960590:0.053657509,Physophora_gilmeri@3554883:0.053657509)n13:0.03033782146)n10:0.01789706695,(Resomia_ornicephala@3053789:0.09677023997,(Frillagalma_vityazi@1630736:0.06322892296,Resomia_ornicephala@3053788:0.06322892296)n15:0.033541317)n14:0.005122157434)n9:0.02011590989,Erenna_richardi@1272855:0.1220083073)n8:0.0234353583,(Stephalia_dilata@2751298:0.1427398728,(Forskalia_asymmetrica@1096037:0.1383848692,(Hippopodius_hippopus@1756551:0.1076497236,(Chuniphyes_multidentata@3787614:0.08691069279,(Chelophyes_appendiculata@744477:0.03440160708,(Abylopsis_tetragona@503356:0.0221180839,Diphyes_dispar@4114792:0.0221180839)n21:0.01228352318)n20:0.05250908571)n19:0.02073903085)n18:0.03073514551)n17:0.004355003597)n16:0.002703792845)n7:0.002754562658)n6:0.01319330695)n2:0.0192035034)n1:0.02370954311)n0;
```
