## Supplementary material for "Evolution of gene expression across species and specialized zooids in Siphonophora": Gene trees: b895e98fd5dbd2e0d52b43bb947b2ecd.txt

```
(Nematostella_vectensis@61765:1,(Alatina_alata@4869337:0.5503640916,(Clytia_hemisphaerica@82370:0.3778280702,(Podocoryna_carnea@4524302:0.3723330953,((Hydractinia_symbiolongicarpus@4450189:0.1762116314,Podocoryna_carnea@4538761:0.1762116314)n5:0.1465443972,(Physalia_physalis@350247:0.2043045817,((Apolemia_rubriversa@299720:0.04728686263,Apolemia_sp@3299252:0.04728686263)n8:0.133308176,((Bargmannia_amoena@4767044:0.07622384733,Rudjakovia_sp@3895780:0.07622384733)n10:0.08516768787,((((((((Agalma_elegans@648359:0.02154467931,Athorybia_rosacea@5074670:0.02154467931)n18:0.04431934546,(Halistemma_rubrum@3689029:0.05708452641,Nanomia_bijuga@951805:0.05708452641)n19:0.008779498362)n17:0.02744539857,Cordagalma_sp@1066230:0.09330942335)n16:0.008582974053,(Frillagalma_vityazi@1640686:0.06322892296,Resomia_ornicephala@3044161:0.06322892296)n20:0.03866347444)n15:0.01072888037,Erenna_richardi@1266895:0.1126212778)n14:0.00419749304,(Stephalia_dilata@2778673:0.002077862513,Thermopalia_sp@3482784:0.002077862513)n21:0.1147409083)n13:0.005189536483,Marrus_claudanielis@2417032:0.1220083073)n12:0.02618992096,((Prayidae_D27D2@3100698:0.1037706486,((Chuniphyes_multidentata@4330966:0.08691069279,(Kephyes_ovata@2065115:0.08495999885,(Abylopsis_tetragona@464251:0.0221180839,Diphyes_dispar@4083071:0.0221180839)n27:0.06284191495)n26:0.001950693939)n25:0.01654126852,((Chuniphyes_multidentata@4349815:0.03879565517,Kephyes_ovata@2065114:0.03879565517)n29:0.04598923728,Prayidae_D27SS7@2609090:0.08478489245)n28:0.01866706886)n24:0.0003186872608)n23:0.003879075073,(Hippopodius_hippopus@1749296:0.09608146343,Lilyopsis_fluoracantha@2218750:0.09608146343)n30:0.01156826022)n22:0.04054850461)n11:0.01319330695)n9:0.0192035034)n7:0.02370954311)n6:0.1184514469)n4:0.04957706669)n3:0.005494974879)n2:0.1725360215)n1:0.4496359084)n0;
```
