## Supplementary material for "Evolution of gene expression across species and specialized zooids in Siphonophora": Gene trees: b902fc63af5966d62845e98fb05d433a.txt

```
((Physalia_physalis@369021:0.1100823795,Rhizophysa_filiformis@2885559:0.1100823795)n1:0.0942222022,((Apolemia_lanosa@3356148:0.03524785198,Apolemia_rubriversa@209409:0.03524785198)n3:0.1453471866,(((Bargmannia_amoena@4750281:0.0201833611,Bargmannia_elongata@1315235:0.0201833611)n6:0.02290083414,Bargmannia_lata@3643470:0.04308419524)n5:0.11830734,(((((((Agalma_elegans@643364:0.02154467931,Athorybia_rosacea@5037550:0.02154467931)n13:0.04431934546,(Halistemma_rubrum@3734164:0.05948250314,Nanomia_bijuga@959992:0.05948250314)n14:0.006381521634)n12:0.01813130568,(Lychnagalma_utricularia@2018140:0.053657509,Physophora_gilmeri@3554264:0.053657509)n15:0.03033782146)n11:0.009314092894,Cordagalma_sp@1023417:0.09330942335)n10:0.008582974053,Frillagalma_vityazi@1493689:0.1018923974)n9:0.02011590989,(Erenna_richardi@1274600:0.08138780417,(Marrus_claudanielis@2439526:0.0401578877,Physonect_sp@2407116:0.0401578877)n17:0.04122991647)n16:0.04062050313)n8:0.02618992096,(Hippopodius_hippopus@1785237:0.1076497236,((Prayidae_D27D2@3201470:0.06792302538,Prayidae_D27SS7@2563944:0.06792302538)n20:0.03873785978,(Lilyopsis_fluoracantha@2299927:0.1003981572,(Diphyes_dispar@4230808:0.03440160708,(Abylopsis_tetragona@401243:0.0271148941,Chelophyes_appendiculata@763494:0.0271148941)n23:0.007286712984)n22:0.06599655017)n21:0.006262727908)n19:0.0009888384884)n18:0.04054850461)n7:0.01319330695)n4:0.0192035034)n2:0.02370954311)n0;
```
