## Supplementary material for "Evolution of gene expression across species and specialized zooids in Siphonophora": Gene trees: b946cc93126e52c94e6cdcf5739b67f8.txt

```
(Nematostella_vectensis@57454:1,(Aiptasia_pallida@4067277:0.8867237436,(Alatina_alata@4832465:0.5503640916,(((Clytia_hemisphaerica@132702:4.420530285e-06,Clytia_hemisphaerica@132699:4.420530285e-06)n5:0.01106488733,(Clytia_hemisphaerica@132700:1.47669971e-06,Clytia_hemisphaerica@132701:1.47669971e-06)n6:0.01106783116)n4:0.3667587623,(Podocoryna_carnea@4598001:0.3764380312,((Ectopleura_larynx@4620819:0.2520712642,Hydra_vulgaris@1667:0.2520712642)n9:0.1038088511,((Hydractinia_symbiolongicarpus@4478584:0.1762116314,Podocoryna_carnea@4516405:0.1762116314)n11:0.1465443972,(((Apolemia_rubriversa@230143:0.03524785198,(Apolemia_lanosa@3377831:0.03126077115,Apolemia_lanosa@3360776:0.03126077115)n15:0.003987080833)n14:0.1690567297,(Rhizophysa_filiformis@2818413:0.1100823795,(Physalia_physalis@321319:0.1076475532,((Physalia_physalis@321321:0.03787574485,Physalia_physalis@321320:0.03787574485)n19:0.05360116168,Physalia_physalis@321323:0.09147690654)n18:0.01617064666)n17:0.00243482631)n16:0.0942222022)n13:0.02479205387,(((((((Rudjakovia_sp@3942699:0.07622384733,((((Bargmannia_amoena@3392033:4.776930682e-06,Bargmannia_amoena@4736492:4.776930682e-06)n30:0.02017858417,Bargmannia_elongata@1286715:0.0201833611)n29:0.01439285983,(((Bargmannia_amoena@4736497:5.632028163e-06,Bargmannia_amoena@3392035:5.632028163e-06)n33:0.01465361568,(Bargmannia_amoena@4785969:1.462030506e-06,Bargmannia_amoena@3428972:1.462030506e-06)n34:0.01465778568)n32:0.005524113394,Bargmannia_elongata@1363854:0.0201833611)n31:0.01439285983)n28:0.008507974309,(Bargmannia_lata@3612023:0.03677773564,Bargmannia_lata@3612022:0.03677773564)n35:0.006306459605)n27:0.03313965209)n26:0.002472380628,(Rudjakovia_sp@3942698:0.07622384733,Bargmannia_lata@3612021:0.07622384733)n36:0.002472380628)n25:0.002309498789,((Bargmannia_lata@3621607:0.06747452536,(Rudjakovia_sp@3942700:0.05991423147,Rudjakovia_sp@3942701:0.05991423147)n39:0.007560293886)n38:0.008749321974,Bargmannia_amoena@4776258:0.07622384733)n37:0.004781879416)n24:1.224312697e-06,Bargmannia_amoena@3413328:0.08100695106)n23:0.08038458414,(((((Hippopodius_hippopus@1827480:0.01294028081,Hippopodius_hippopus@1827483:0.01294028081)n44:0.08633703771,(Lilyopsis_fluoracantha@2335752:0.09253540072,Lilyopsis_fluoracantha@2219324:0.09253540072)n45:0.006741917807)n43:0.005853311237,(((Chuniphyes_multidentata@4303105:0.0004334866535,Chuniphyes_multidentata@3812229:0.0004334866535)n48:0.03836216852,(Kephyes_ovata@2192339:0.0345137472,Kephyes_ovata@2197431:0.0345137472)n49:0.004281907974)n47:0.04811503762,((Diphyes_dispar@4176228:0.0221180839,(Abylopsis_tetragona@486145:0.02196982233,(Abylopsis_tetragona@419947:0.02057779991,Abylopsis_tetragona@486144:0.02057779991)n53:0.001392022423)n52:0.0001482615685)n51:0.01228352318,(Chelophyes_appendiculata@693548:0.03405359475,(Chelophyes_appendiculata@693549:0.03157938095,Chelophyes_appendiculata@693550:0.03157938095)n55:0.002474213805)n54:0.0003480123307)n50:0.05250908571)n46:0.01821993697)n42:0.002519093883,(Prayidae_D27SS7@2660655:0.06792302538,(Prayidae_D27D2@3076557:0.0606975129,Prayidae_D27D2@3102234:0.0606975129)n57:0.007225512476)n56:0.03972669827)n41:0.04054850461,(Marrus_claudanielis@2491772:0.1409637575,(((((((Cordagalma_sp@1040400:0.0449809665,Cordagalma_sp@1040399:0.0449809665)n65:0.03854717229,(Forskalia_asymmetrica@1087849:0.01557273905,Forskalia_asymmetrica@1087840:0.01557273905)n66:0.06795539974)n64:0.009781284557,(((((Nanomia_bijuga@883312:0.001537250574,Nanomia_bijuga@883311:0.001537250574)n71:0.05843800793,(Athorybia_rosacea@5111830:0.02154467931,(Agalma_elegans@643358:0.02129783844,(Agalma_elegans@643359:0.01925851541,Agalma_elegans@643357:0.01925851541)n74:0.002039323032)n73:0.0002468408705)n72:0.0384305792)n70:0.005888766269,(Halistemma_rubrum@3686351:0.03370104648,Halistemma_rubrum@3735110:0.03370104648)n75:0.03216297829)n69:0.004240758249,(Halistemma_rubrum@3735867:0.06586402478,Nanomia_bijuga@883313:0.06586402478)n76:0.004240758249)n68:0.01389054743,(Lychnagalma_utricularia@2006922:0.08338438963,(Lychnagalma_utricularia@1954341:0.07608462151,Lychnagalma_utricularia@1954342:0.07608462151)n78:0.007299768125)n77:0.000610940823)n67:0.009314092894)n63:0.008582974053,(Resomia_ornicephala@2962431:0.06322892296,(Frillagalma_vityazi@1505635:0.06277050187,((Frillagalma_vityazi@1706571:0.007730108884,Frillagalma_vityazi@1505633:0.007730108884)n82:0.05025293272,Frillagalma_vityazi@1505631:0.0579830416)n81:0.004787460275)n80:0.0004584210894)n79:0.03866347444)n62:0.01944570799,Marrus_claudanielis@2491774:0.1213381054)n61:0.0006702019078,((Erenna_richardi@1259670:0.004778018864,Erenna_richardi@1259674:0.004778018864)n84:0.07660978531,(((Marrus_claudanielis@2491776:0.07283097858,(Stephalia_dilata@2749053:0.002077862513,Thermopalia_sp@3468724:0.002077862513)n88:0.07075311607)n87:0.00212743893,(Marrus_claudanielis@2491775:0.07283097858,(Stephalia_dilata@2747170:0.002077862513,Thermopalia_sp@3493867:0.002077862513)n90:0.07075311607)n89:0.00212743893)n86:0.003873889204,(Stephalia_dilata@2749050:0.002077862513,Thermopalia_sp@3468725:0.002077862513)n91:0.07675444421)n85:0.002555497451)n83:0.04062050313)n60:0.003958429034,Marrus_claudanielis@2491771:0.1259667363)n59:0.01499702114)n58:0.007234470781)n40:0.01319330695)n22:0.0192035034,((Apolemia_rubriversa@230155:0.03524785198,(Apolemia_lanosa@3351227:0.03342490269,Apolemia_lanosa@3384056:0.03342490269)n94:0.001822949294)n93:0.112265556,Apolemia_lanosa@3360734:0.1475134079)n92:0.03308163066)n21:0.02370954311,(Physalia_physalis@381833:0.1100823795,Rhizophysa_filiformis@2818405:0.1100823795)n95:0.0942222022)n20:0.02479205387)n12:0.09365939302)n10:0.03312408662)n8:0.02055791596)n7:0.001390038981)n3:0.1725360215)n2:0.336359652)n1:0.1132762564)n0;
```
