## Supplementary material for "Evolution of gene expression across species and specialized zooids in Siphonophora": Gene trees: b1219db784a2d5e1e205e28931b948b4.txt

```
(Nematostella_vectensis@53732:1,(Aiptasia_pallida@4044461:0.8867237436,(Alatina_alata@4898480:0.5503640916,(Clytia_hemisphaerica@77399:0.3778280702,(Podocoryna_carnea@4557858:0.3757060732,(((Ectopleura_larynx@4702200:0.2520712642,Hydra_vulgaris@10249:0.2520712642)n7:0.09103152751,(Hydractinia_symbiolongicarpus@4412259:0.1762116314,Podocoryna_carnea@4502028:0.1762116314)n8:0.1668911603)n6:0.01277732355,((Physalia_physalis@340886:0.1100823795,Rhizophysa_filiformis@2859126:0.1100823795)n10:0.0942222022,((Apolemia_lanosa@3310482:0.04728686263,(Apolemia_rubriversa@242527:0.03153483827,Apolemia_sp@3261464:0.03153483827)n13:0.01575202436)n12:0.133308176,((((Bargmannia_amoena@3431559:0.0201833611,Bargmannia_elongata@1480216:0.0201833611)n17:0.02290083414,Bargmannia_lata@3631217:0.04308419524)n16:0.03313965209,Rudjakovia_sp@3868413:0.07622384733)n15:0.08516768787,((Cordagalma_sp@987631:0.08352813879,Forskalia_asymmetrica@1090317:0.08352813879)n19:0.06467008946,(((((Erenna_richardi@1212241:0.06973431785,Marrus_claudanielis@2462926:0.06973431785)n24:0.01165348632,Stephalia_dilata@2701472:0.08138780417)n23:0.01367110025,(Frillagalma_vityazi@1687436:0.06322892296,Resomia_ornicephala@3047372:0.06322892296)n25:0.03182998146)n22:0.02694940288,(Lychnagalma_utricularia@1983851:0.053657509,Physophora_gilmeri@3545975:0.053657509)n26:0.0683507983)n21:0.01826068835,(Thermopalia_sp@3467436:0.1388463044,((((Agalma_elegans@591113:0.02154467931,Athorybia_rosacea@5029321:0.02154467931)n31:0.03763681445,Nanomia_bijuga@979624:0.05918149376)n30:0.006682531016,Halistemma_rubrum@3738535:0.06586402478)n29:0.07136730481,((((Chuniphyes_multidentata@3746551:8.975900971e-07,Chuniphyes_multidentata@4299672:8.975900971e-07)n35:0.03879475758,Kephyes_ovata@2028326:0.03879565517)n34:0.05927339407,(Lilyopsis_fluoracantha@2238900:0.09753847496,((Hippopodius_hippopus@1835905:0.09070070248,Lilyopsis_fluoracantha@2238904:0.09070070248)n38:3.198684079e-07,(Prayidae_D27D2@3119913:0.06792302538,Prayidae_D27SS7@2638294:0.06792302538)n39:0.02277799697)n37:0.00683745261)n36:0.0005305742843)n33:0.009580674399,(Chelophyes_appendiculata@682372:0.03440160708,(Abylopsis_tetragona@434820:0.0221180839,Diphyes_dispar@4152624:0.0221180839)n41:0.01228352318)n40:0.07324811656)n32:0.02958160594)n28:0.001614974825)n27:0.001422691236)n20:0.007929232607)n18:0.01319330695)n14:0.0192035034)n11:0.02370954311)n9:0.1515755335)n5:0.01982595801)n4:0.002121996936)n3:0.1725360215)n2:0.336359652)n1:0.1132762564)n0;
```
