## Supplementary material for "Evolution of gene expression across species and specialized zooids in Siphonophora": Gene trees: b1494b0377e2cedffc73dcd5ec40310c.txt

```
(Clytia_hemisphaerica@75579:0.3778280702,(Hydra_vulgaris@4213:0.3558801152,(((Apolemia_lanosa@3383855:0.03524785198,Apolemia_rubriversa@278417:0.03524785198)n4:0.01203901065,Apolemia_sp@3273392:0.04728686263)n3:0.1570177191,((Physalia_physalis@337275:0.1100823795,Rhizophysa_filiformis@2854757:0.1100823795)n6:0.08740979186,((((((((Chelophyes_appendiculata@676305:0.03440160708,Diphyes_dispar@4156821:0.03440160708)n14:0.05250908571,(Chuniphyes_multidentata@3809680:0.03879565517,Kephyes_ovata@2078137:0.03879565517)n15:0.04811503762)n13:0.01348746446,Lilyopsis_fluoracantha@2236440:0.1003981572)n12:0.00219481313,Prayidae_D27D2@3119774:0.1025929704)n11:0.0007929253756,Prayidae_D27SS7@2550233:0.1033858958)n10:0.004263827891,Hippopodius_hippopus@1882234:0.1076497236)n9:0.04054850461,Nanomia_bijuga@806000:0.1481982283)n8:0.01319330695,((((Bargmannia_amoena@3419905:0.0201833611,Bargmannia_elongata@1383701:0.0201833611)n19:0.02290083414,Bargmannia_lata@3584496:0.04308419524)n18:0.03313965209,Rudjakovia_sp@3872471:0.07622384733)n17:0.07715224278,((((Erenna_richardi@1191631:0.06837436542,(Stephalia_dilata@2699177:0.002077862513,Thermopalia_sp@3465493:0.002077862513)n24:0.06629650291)n23:0.01301343875,Marrus_claudanielis@2528684:0.08138780417)n22:0.01721775537,(Frillagalma_vityazi@1534007:0.06322892296,Resomia_ornicephala@2988020:0.06322892296)n25:0.03537663657)n21:0.02340274776,((Cordagalma_sp@1067466:0.08352813879,Forskalia_asymmetrica@1129675:0.08352813879)n27:0.009781284557,((Lychnagalma_utricularia@1925695:0.053657509,Physophora_gilmeri@3555744:0.053657509)n29:0.03033782146,(Halistemma_rubrum@3697715:0.0534726437,(Agalma_elegans@527945:0.02154467931,Athorybia_rosacea@5030628:0.02154467931)n31:0.03192796439)n30:0.03052268676)n28:0.009314092894)n26:0.02869888395)n20:0.03136778282)n16:0.008015445089)n7:0.03610063616)n5:0.006812410345)n2:0.1515755335)n1:0.02194795495)n0;
```
