## Supplementary material for "Evolution of gene expression across species and specialized zooids in Siphonophora": Gene trees: b3179dfa59d4b0c44f01301bfa2c88e4.txt

```
(Nematostella_vectensis@60459:1,(Aiptasia_pallida@4043985:0.8867237436,(Clytia_hemisphaerica@70685:0.5503640916,((((Ectopleura_larynx@4690665:0.2520712642,Hydra_vulgaris@23119:0.2520712642)n6:0.08724354614,(Hydractinia_symbiolongicarpus@4423239:0.1762116314,Podocoryna_carnea@4568856:0.1762116314)n7:0.1631031789)n5:0.01656530493,Physalia_physalis@381454:0.3558801152)n4:0.05236580145,((Alatina_alata@4972279:0.3390388261,Podocoryna_carnea@4521566:0.3390388261)n9:0.06199796163,((Physalia_physalis@337739:0.1100823795,Rhizophysa_filiformis@2890870:0.1100823795)n11:0.0942222022,((Erenna_richardi@1223569:0.1613915352,(((Stephalia_dilata@2802253:0.002077862513,Thermopalia_sp@3508235:0.002077862513)n16:0.1445756857,((Physonect_sp@2352869:0.1425463302,(Marrus_claudanielis@2489681:0.1399523159,((((Bargmannia_amoena@3463759:0.0201833611,Bargmannia_elongata@1315261:0.0201833611)n23:0.02290083414,Bargmannia_lata@3629854:0.04308419524)n22:0.03313965209,Rudjakovia_sp@3922833:0.07622384733)n21:0.05339016455,(Prayidae_D27SS7@2624590:0.1076497236,(Hippopodius_hippopus@1857525:0.1053829498,((Lilyopsis_fluoracantha@2273481:0.1003981572,(Kephyes_ovata@2156112:0.08691069279,(Chelophyes_appendiculata@723849:0.03440160708,(Abylopsis_tetragona@472436:0.0221180839,Diphyes_dispar@4103121:0.0221180839)n30:0.01228352318)n29:0.05250908571)n28:0.01348746446)n27:0.002008221447,(Prayidae_D27D2@3090789:0.08303411044,Prayidae_D27D2@3090790:0.08303411044)n31:0.01937226826)n26:0.002976571063)n25:0.002266773887)n24:0.02196428824)n20:0.01033830401)n19:0.002594014316)n18:0.002160002893,Physonect_sp@2352870:0.1447063331)n17:0.001947215132)n15:0.007463896926,(((((Agalma_elegans@564795:0.02154467931,Athorybia_rosacea@5076506:0.02154467931)n36:0.03192796439,Halistemma_rubrum@3681719:0.0534726437)n35:0.01239138108,Nanomia_bijuga@836105:0.06586402478)n34:0.02744539857,((Cordagalma_sp@1022958:0.08352813879,Forskalia_asymmetrica@1159714:0.08352813879)n38:0.006667625893,(Physophora_gilmeri@3570084:0.053657509,(Lychnagalma_utricularia@1996564:0.05029376654,Lychnagalma_utricularia@1996561:0.05029376654)n40:0.003363742456)n39:0.03653825569)n37:0.003113658664)n33:0.008582974053,(Frillagalma_vityazi@1729377:0.06322892296,Resomia_ornicephala@3012080:0.06322892296)n41:0.03866347444)n32:0.05222504775)n14:0.007274090051)n13:0.0192035034,(Apolemia_rubriversa@255785:0.04728686263,((Apolemia_lanosa@3346503:0.01872544107,Apolemia_sp@3253283:0.01872544107)n44:0.0284324837,(Apolemia_lanosa@3346505:0.0439720294,(Apolemia_sp@3281325:0.0389119533,Apolemia_sp@3257783:0.0389119533)n46:0.005060076105)n45:0.003185895364)n43:0.0001289378623)n42:0.133308176)n12:0.02370954311)n10:0.196732206)n8:0.007209128978)n3:0.142118175)n2:0.336359652)n1:0.1132762564)n0;
```
