## Supplementary material for "Evolution of gene expression across species and specialized zooids in Siphonophora": Gene trees: b3292e8d78bab326fb2aa5f80c39c97d.txt

```
(Nematostella_vectensis@51887:1,(Aiptasia_pallida@3969877:0.8867237436,(Alatina_alata@4998403:0.5503640916,((Hydra_vulgaris@32590:0.2520712642,(Ectopleura_larynx@4626062:0.2405920973,Ectopleura_larynx@4626054:0.2405920973)n5:0.01147916685)n4:0.125756806,(((Podocoryna_carnea@4529207:9.754183227e-07,Podocoryna_carnea@4529209:9.754183227e-07)n8:0.1156029266,Podocoryna_carnea@4486931:0.115603902)n7:0.2619348241,(Lilyopsis_fluoracantha@2240244:0.3736604813,((((Clytia_hemisphaerica@88453:0.001066193844,Clytia_hemisphaerica@88454:0.001066193844)n13:0.000524032911,Clytia_hemisphaerica@88452:0.001590226755)n12:0.2868875447,(Hydractinia_symbiolongicarpus@4409098:0.1762116314,Podocoryna_carnea@4594155:0.1762116314)n14:0.11226614)n11:0.01754455128,(((Apolemia_lanosa@3363896:0.04728686263,Apolemia_sp@3291201:0.04728686263)n17:0.02500492576,(((Apolemia_lanosa@3316667:0.02703594145,(Apolemia_lanosa@3384632:0.01337062293,Apolemia_lanosa@3336848:0.01337062293)n21:0.01366531852)n20:0.008211910525,Apolemia_rubriversa@220882:0.03524785198)n19:0.01203901065,(Apolemia_sp@3256362:0.02398448033,(Apolemia_sp@3283653:0.0212936394,Apolemia_sp@3256006:0.0212936394)n23:0.002690840931)n22:0.0233023823)n18:0.02500492576)n16:0.1320127933,(((Bargmannia_elongata@1401510:0.07622384733,Rudjakovia_sp@3944529:0.07622384733)n26:0.08516768787,(((((Erenna_richardi@1256861:0.03739642974,Marrus_claudanielis@2518661:0.03739642974)n31:0.02447097669,Stephalia_dilata@2698795:0.06186740643)n30:0.01952039774,Thermopalia_sp@3515396:0.08138780417)n29:2.005719652e-06,Marrus_claudanielis@2518657:0.08138980989)n28:0.0758755594,(((((Agalma_elegans@549326:0.09330942335,(((((Lychnagalma_utricularia@2015010:0.053657509,Physophora_gilmeri@3532196:0.053657509)n41:0.02630661612,((Athorybia_rosacea@5081507:0.07788136755,((Athorybia_rosacea@5094231:0.06586402478,Nanomia_bijuga@821592:0.06586402478)n45:0.004721883398,(Nanomia_bijuga@821600:0.06586402478,Athorybia_rosacea@5071076:0.06586402478)n46:0.004721883398)n44:0.007295459378)n43:0.0007083929852,(Athorybia_rosacea@5071078:0.06586402478,Nanomia_bijuga@821596:0.06586402478)n47:0.01272573576)n42:0.001374364578)n40:0.00403120534,Halistemma_rubrum@3679969:0.08399533045)n39:0.003803682448,(Forskalia_asymmetrica@1128881:0.08352813879,(Cordagalma_sp@1010631:0.07637131384,Cordagalma_sp@1010629:0.07637131384)n49:0.007156824952)n48:0.004270874112)n38:0.005510332034,Athorybia_rosacea@5081506:0.09330934494)n37:7.841147652e-08)n36:0.008582974053,(Frillagalma_vityazi@1496491:0.06322892296,Resomia_ornicephala@3046243:0.06322892296)n50:0.03866347444)n35:0.006264064763,Physonect_sp@2377071:0.1081564622)n34:0.01385184513,(Erenna_richardi@1256860:0.08138780417,(Stephalia_dilata@2698781:0.002077862513,Thermopalia_sp@3513859:0.002077862513)n52:0.07930994166)n51:0.04062050313)n33:0.02618992096,((Stephalia_dilata@2714252:0.07283097858,(Physonect_sp@2377069:0.0401578877,(Marrus_claudanielis@2518655:0.02702557404,(Marrus_claudanielis@2518659:0.02611537317,(Marrus_claudanielis@2518653:0.02197411269,Marrus_claudanielis@2518654:0.02197411269)n58:0.004141260478)n57:0.0009102008683)n56:0.01313231366)n55:0.03267309088)n54:0.07536667117,((Stephalia_dilata@2714250:1.402335246e-06,Stephalia_dilata@2714249:1.402335246e-06)n60:0.1445567752,((Lilyopsis_fluoracantha@2240249:0.1406914724,Marrus_claudanielis@2518651:0.1406914724)n62:0.003597254671,((Prayidae_D27D2@3106909:0.1071433365,(Lilyopsis_fluoracantha@2271077:0.1071000398,((Hippopodius_hippopus@1759576:0.1019867181,(Lilyopsis_fluoracantha@2248280:0.1003981572,((Chelophyes_appendiculata@725636:0.03440160708,(Diphyes_dispar@4157184:0.0221180839,(Abylopsis_tetragona@495795:0.02102154354,Abylopsis_tetragona@495794:0.02102154354)n72:0.001096540361)n71:0.01228352318)n70:0.05250908571,(((Chuniphyes_multidentata@4345014:8.839383456e-07,Chuniphyes_multidentata@3796197:8.839383456e-07)n75:9.350502868e-07,Chuniphyes_multidentata@4345019:1.818988632e-06)n74:0.03879383618,(Kephyes_ovata@2041323:0.01642327738,(Kephyes_ovata@2041324:0.01574992578,(Kephyes_ovata@2180892:0.01395101777,Kephyes_ovata@2180891:0.01395101777)n78:0.001798908009)n77:0.0006733515948)n76:0.02237237779)n73:0.04811503762)n69:0.01348746446)n68:0.001588560864)n67:0.004678789086,(((Abylopsis_tetragona@476355:0.0221180839,Diphyes_dispar@4168745:0.0221180839)n81:0.06479260889,Kephyes_ovata@2117662:0.08691069279)n80:0.01524143763,Hippopodius_hippopus@1759572:0.1021521304)n79:0.004513376779)n66:0.0004345326026)n65:4.329665082e-05)n64:0.0005063871929,Prayidae_D27SS7@2651743:0.1076497236)n63:0.03663900342)n61:0.0002694505031)n59:0.003639472182)n53:5.785036647e-07)n32:0.009067141038)n27:0.004126165914)n25:0.02106568209,((Rhizophysa_filiformis@2823069:0.1100823795,(Physalia_physalis@349492:0.0977631387,(Physalia_physalis@308911:0.08929074174,Physalia_physalis@349288:0.08929074174)n85:0.008472396957)n84:0.01231924081)n83:0.06438496894,(Physalia_physalis@360895:0.1100823795,Rhizophysa_filiformis@2823068:0.1100823795)n86:0.06438496894)n82:0.007989868847)n24:0.02184736441)n15:0.101717741)n10:0.06763815856)n9:0.003878244849)n6:0.0002893440693)n3:0.1725360215)n2:0.336359652)n1:0.1132762564)n0;
```
