## Supplementary material for "Evolution of gene expression across species and specialized zooids in Siphonophora": Gene trees: b3777fe38b46f59fa45b191971027263.txt

```
(Physalia_physalis@370793:0.2043045817,((Apolemia_rubriversa@285982:0.04728686263,Apolemia_sp@3256625:0.04728686263)n2:0.133308176,(((Bargmannia_lata@3608730:0.04308419524,((Bargmannia_amoena@3449533:1.269507631e-06,Bargmannia_amoena@4736144:1.269507631e-06)n7:0.0201820916,(Bargmannia_elongata@1363677:0.01843203787,(Bargmannia_elongata@1363675:1.243856607e-06,Bargmannia_elongata@1363676:1.243856607e-06)n9:0.01843079401)n8:0.001751323236)n6:0.02290083414)n5:0.03313965209,Rudjakovia_sp@3889170:0.07622384733)n4:0.08516768787,((Stephalia_dilata@2775250:0.002077862513,Thermopalia_sp@3500863:0.002077862513)n11:0.1199304448,((Marrus_claudanielis@2501498:0.01130210351,Marrus_claudanielis@2501511:0.01130210351)n13:0.100527613,(Erenna_richardi@1258679:0.1010241925,(Forskalia_asymmetrica@1092375:0.09330942335,((Lychnagalma_utricularia@2010179:0.053657509,Physophora_gilmeri@3557694:0.053657509)n17:0.03033782146,(Nanomia_bijuga@904294:0.06586402478,(Halistemma_rubrum@3692637:0.0534726437,(Agalma_elegans@633643:0.02154467931,Athorybia_rosacea@5053423:0.02154467931)n20:0.03192796439)n19:0.01239138108)n18:0.01813130568)n16:0.009314092894)n15:0.007714769104)n14:0.0108055241)n12:0.01017859075)n10:0.03938322791)n3:0.0192035034)n1:0.02370954311)n0;
```
