## Supplementary material for "Evolution of gene expression across species and specialized zooids in Siphonophora": Gene trees: b4592b000881d4f0f52f96401644b77d.txt

```
(Alatina_alata@4879420:0.5503640916,(Clytia_hemisphaerica@129659:0.3778280702,((Hydractinia_symbiolongicarpus@4464653:0.1762116314,Podocoryna_carnea@4607581:0.1762116314)n3:0.1796684838,((Ectopleura_larynx@4627660:0.2520712642,Hydra_vulgaris@29729:0.2520712642)n5:0.08943232258,((Apolemia_rubriversa@287840:0.1949297418,Rhizophysa_filiformis@2932010:0.1949297418)n7:0.009374839879,((((Bargmannia_elongata@1293518:0.0201833611,(Bargmannia_amoena@4774737:0.01505391992,(Bargmannia_amoena@4789319:1.029293756e-06,Bargmannia_amoena@3444747:1.029293756e-06)n13:0.01505289063)n12:0.005129441185)n11:0.02290083414,(Bargmannia_lata@3649561:0.02856553875,Bargmannia_lata@3649559:0.02856553875)n14:0.01451865649)n10:0.03313965209,Rudjakovia_sp@3864208:0.07622384733)n9:0.08516768787,(((((((((Agalma_elegans@646028:0.02154467931,Athorybia_rosacea@5071828:0.02154467931)n23:0.04431934546,Nanomia_bijuga@783888:0.06586402478)n22:0.02150464089,(Cordagalma_sp@1042963:0.08077989888,(Lychnagalma_utricularia@1999062:0.053657509,Physophora_gilmeri@3523249:0.053657509)n25:0.02712238988)n24:0.006588766786)n21:0.005940757686,Forskalia_asymmetrica@1167165:0.09330942335)n20:0.008582974053,(Frillagalma_vityazi@1706215:0.06322892296,Resomia_ornicephala@3013344:0.06322892296)n26:0.03866347444)n19:0.01058419246,Erenna_richardi@1212940:0.1124765899)n18:0.002874381644,(Marrus_claudanielis@2478313:0.06495818158,Marrus_claudanielis@2478310:0.06495818158)n27:0.05039278993)n17:0.006657335789,(Stephalia_dilata@2747276:0.002077862513,Thermopalia_sp@3485273:0.002077862513)n28:0.1199304448)n16:0.02618992096,((Hippopodius_hippopus@1904003:0.08863089427,(Prayidae_D27D2@3109599:0.06792302538,Prayidae_D27SS7@2569701:0.06792302538)n31:0.0207078689)n30:0.01901882937,(Chuniphyes_multidentata@4307264:0.08691069279,((Abylopsis_tetragona@428436:0.0221180839,Diphyes_dispar@4233191:0.0221180839)n34:0.01228352318,(Chelophyes_appendiculata@677233:0.03268915938,Chelophyes_appendiculata@677231:0.03268915938)n35:0.001712447705)n33:0.05250908571)n32:0.02073903085)n29:0.04054850461)n15:0.01319330695)n8:0.0429130465)n6:0.137199005)n4:0.01437652849)n2:0.02194795495)n1:0.1725360215)n0;
```
