## Supplementary material for "Evolution of gene expression across species and specialized zooids in Siphonophora": Gene trees: b5552e153ef07b32622e183354935161.txt

```
(Nematostella_vectensis@46320:1,(Alatina_alata@4975668:0.5503640916,((Ectopleura_larynx@4645279:0.2520712642,Hydra_vulgaris@12053:0.2520712642)n3:0.125756806,((Clytia_hemisphaerica@85928:0.2987222617,(Hydractinia_symbiolongicarpus@4485494:0.1762116314,Podocoryna_carnea@4606621:0.1762116314)n6:0.1225106303)n5:0.05148192044,((((Apolemia_lanosa@3319589:0.03524785198,Apolemia_rubriversa@249397:0.03524785198)n10:0.01203901065,Apolemia_sp@3251038:0.04728686263)n9:0.133308176,((((Erenna_richardi@1266171:0.1030101153,(((((Lychnagalma_utricularia@1950022:0.053657509,Physophora_gilmeri@3519815:0.053657509)n19:0.03033782146,(((Agalma_elegans@638183:0.02154467931,Athorybia_rosacea@5094342:0.02154467931)n22:0.04092771199,(Nanomia_bijuga@825092:0.05804157884,Nanomia_bijuga@825090:0.05804157884)n23:0.004430812467)n21:0.003391633473,Halistemma_rubrum@3689689:0.06586402478)n20:0.01813130568)n18:0.004343903079,Forskalia_asymmetrica@1165289:0.08833923353)n17:0.004970189815,Cordagalma_sp@991578:0.09330942335)n16:0.008582974053,(Resomia_ornicephala@3012424:0.06322892296,(Frillagalma_vityazi@1713588:0.05673173979,Frillagalma_vityazi@1713595:0.05673173979)n25:0.006497183177)n24:0.03866347444)n15:0.001117717902)n14:0.01899819199,(Marrus_claudanielis@2483618:0.0401578877,Physonect_sp@2352987:0.0401578877)n26:0.0818504196)n13:0.02618992096,((Stephalia_dilata@2770376:0.002077862513,Thermopalia_sp@3472206:0.002077862513)n28:0.1401861451,(Hippopodius_hippopus@1864797:0.1076497236,((Prayidae_D27D2@3133575:0.06792302538,Prayidae_D27SS7@2606802:0.06792302538)n31:0.03690337971,((Chuniphyes_multidentata@4383951:0.03879565517,Kephyes_ovata@2167060:0.03879565517)n33:0.06160250208,(Lilyopsis_fluoracantha@2303483:0.08408103926,(Chelophyes_appendiculata@735415:0.03440160708,(Abylopsis_tetragona@428864:0.0221180839,Diphyes_dispar@4074180:0.0221180839)n36:0.01228352318)n35:0.04967943218)n34:0.01631711798)n32:0.004428247843)n30:0.002823318553)n29:0.03461428395)n27:0.005934220665)n12:0.01319330695,((Bargmannia_amoena@4761708:0.0201833611,Bargmannia_elongata@1406509:0.0201833611)n38:0.05604048623,(Rudjakovia_sp@3906095:0.05291888653,(Bargmannia_lata@3596015:0.03873702519,Bargmannia_lata@3643434:0.03873702519)n40:0.01418186134)n39:0.0233049608)n37:0.08516768787)n11:0.0192035034)n8:0.02370954311,(Physalia_physalis@387187:0.1100823795,(Rhizophysa_filiformis@2909848:0.1028349931,Rhizophysa_filiformis@2909846:0.1028349931)n42:0.007247386418)n41:0.0942222022)n7:0.1458996005)n4:0.027623888)n2:0.1725360215)n1:0.4496359084)n0;
```
