## Supplementary material for "Evolution of gene expression across species and specialized zooids in Siphonophora": Gene trees: b7573ba7bae1356382dbf601a9345fae.txt

```
(Nematostella_vectensis@48285:1,(Aiptasia_pallida@4044323:0.8867237436,(Alatina_alata@4808471:0.5503640916,(((Ectopleura_larynx@4693841:0.2520712642,Hydra_vulgaris@17323:0.2520712642)n5:0.08075165927,((Clytia_hemisphaerica@83476:0.2730106115,((Physalia_physalis@331331:0.1100823795,Rhizophysa_filiformis@2913192:0.1100823795)n9:0.0942222022,(((Apolemia_lanosa@3381640:0.03524785198,Apolemia_rubriversa@275373:0.03524785198)n12:0.01203901065,Apolemia_sp@3279778:0.04728686263)n11:0.133308176,(((((((((Agalma_elegans@651636:0.02154467931,Athorybia_rosacea@5061639:0.02154467931)n21:0.03036390086,Nanomia_bijuga@933630:0.05190858017)n20:0.01395544461,Halistemma_rubrum@3740560:0.06586402478)n19:0.01813130568,(Lychnagalma_utricularia@1946488:0.053657509,Physophora_gilmeri@3529128:0.053657509)n22:0.03033782146)n18:0.009314092894,(Cordagalma_sp@986008:0.08352813879,Forskalia_asymmetrica@1092294:0.08352813879)n23:0.009781284557)n17:0.008582974053,(Frillagalma_vityazi@1511663:0.06322892296,Resomia_ornicephala@3017087:0.06322892296)n24:0.03866347444)n16:0.02011590989,(Erenna_richardi@1209818:0.08138780417,((Stephalia_dilata@2791295:0.002077862513,Thermopalia_sp@3494465:0.002077862513)n27:0.07075311607,(Physonect_sp@2373613:0.0401578877,(Marrus_claudanielis@2436754:0.03737531607,Marrus_claudanielis@2436749:0.03737531607)n29:0.002782571627)n28:0.03267309088)n26:0.008556825586)n25:0.04062050313)n15:0.03507773031,((Prayidae_D27D2@3228338:0.1549055782,(Rudjakovia_sp@3902935:0.1492525786,(Lilyopsis_fluoracantha@2306755:0.1427880405,Lilyopsis_fluoracantha@2242084:0.1427880405)n33:0.006464538056)n32:0.005652999655)n31:0.0007002529697,(((Bargmannia_amoena@4745410:0.0201833611,Bargmannia_elongata@1299506:0.0201833611)n36:0.02290083414,Bargmannia_lata@3586965:0.04308419524)n35:0.03313965209,(Rudjakovia_sp@3917037:0.02602437773,Rudjakovia_sp@3915845:0.02602437773)n37:0.0501994696)n34:0.07938198388)n30:0.001480206386)n14:0.004305497604,((Lilyopsis_fluoracantha@2245602:0.1003981572,((Chuniphyes_multidentata@3764487:0.03879565517,Kephyes_ovata@2172589:0.03879565517)n41:0.04811503762,(Chelophyes_appendiculata@706562:0.03440160708,(Abylopsis_tetragona@425177:0.0221180839,Diphyes_dispar@4158293:0.0221180839)n43:0.01228352318)n42:0.05250908571)n40:0.01348746446)n39:0.007251566396,((Prayidae_D27SS7@2643221:0.08134553427,(((Hippopodius_hippopus@1878491:0.06832661131,Hippopodius_hippopus@1767687:0.06832661131)n48:0.006311787826,Hippopodius_hippopus@1878502:0.07463839914)n47:0.003162620175,Hippopodius_hippopus@1868888:0.07780101931)n46:0.003544514957)n45:0.007285360001,Prayidae_D27D2@3228337:0.08863089427)n44:0.01901882937)n38:0.05374181156)n13:0.0192035034)n10:0.02370954311)n8:0.0687060298)n7:0.02201064203,Physalia_physalis@375430:0.2950212535)n6:0.03780166989)n4:0.04500514674,(Podocoryna_carnea@4578237:0.3699306112,(Hydractinia_symbiolongicarpus@4423256:0.1762116314,Podocoryna_carnea@4587254:0.1762116314)n50:0.1937189798)n49:0.007897458992)n3:0.1725360215)n2:0.336359652)n1:0.1132762564)n0;
```
