## Supplementary material for "Evolution of gene expression across species and specialized zooids in Siphonophora": Gene trees: b8316a779317dbb502297785604fdf5a.txt

```
(Nematostella_vectensis@52246:1,(Aiptasia_pallida@4051875:0.8867237436,(Alatina_alata@4981503:0.5503640916,((((((Apolemia_lanosa@3323808:0.03524785198,Apolemia_rubriversa@274017:0.03524785198)n8:0.01203901065,Apolemia_sp@3268777:0.04728686263)n7:0.09945527073,(Apolemia_lanosa@3341571:0.04728686263,(Apolemia_rubriversa@274012:0.03348850524,Apolemia_sp@3268778:0.03348850524)n10:0.01379835739)n9:0.09945527073)n6:0.03385290525,(((((((Agalma_elegans@559352:0.02154467931,Athorybia_rosacea@5088310:0.02154467931)n17:0.03192796439,Halistemma_rubrum@3701103:0.0534726437)n16:0.01239138108,Nanomia_bijuga@790242:0.06586402478)n15:0.01813130568,(Lychnagalma_utricularia@1991197:0.053657509,Physophora_gilmeri@3526169:0.053657509)n18:0.03033782146)n14:0.03801297684,((Cordagalma_sp@1058006:0.08352813879,Forskalia_asymmetrica@1153535:0.08352813879)n20:0.02387153639,((Erenna_richardi@1192207:0.08138780417,((Marrus_claudanielis@2518467:0.0401578877,Physonect_sp@2375715:0.0401578877)n24:0.03267309088,(Stephalia_dilata@2782502:0.002077862513,Thermopalia_sp@3501365:0.002077862513)n25:0.07075311607)n23:0.008556825586)n22:0.01020545144,(Frillagalma_vityazi@1572301:0.06322892296,Resomia_ornicephala@2957054:0.06322892296)n26:0.02836433265)n21:0.01580641957)n19:0.01460863212)n13:0.02478340249,(((Bargmannia_amoena@4719864:0.0201833611,Bargmannia_elongata@1328124:0.0201833611)n29:0.02290083414,Bargmannia_lata@3605250:0.04308419524)n28:0.03313965209,Rudjakovia_sp@3889475:0.07622384733)n27:0.07056786245)n12:0.01459982542,((Hippopodius_hippopus@1775174:0.08863089427,(Prayidae_D27SS7@2625106:0.06792302538,(Prayidae_D27D2@3092438:0.06162217236,Prayidae_D27D2@3092437:0.06162217236)n33:0.006300853012)n32:0.0207078689)n31:0.01901882937,((Chuniphyes_multidentata@4358061:0.03879565517,Kephyes_ovata@2147739:0.03879565517)n35:0.06160250208,(Lilyopsis_fluoracantha@2331473:0.08367888914,(Chelophyes_appendiculata@698319:0.03440160708,(Abylopsis_tetragona@418207:0.0221180839,Diphyes_dispar@4104059:0.0221180839)n38:0.01228352318)n37:0.04927728206)n36:0.01671926811)n34:0.007251566396)n30:0.05374181156)n11:0.0192035034)n5:0.02370954311,(Physalia_physalis@320378:0.1100823795,(Rhizophysa_filiformis@2827463:0.1027573454,Rhizophysa_filiformis@2827475:0.1027573454)n40:0.007325034086)n39:0.0942222022)n4:0.1735234885,(Podocoryna_carnea@4589175:0.3757172549,((Clytia_hemisphaerica@81785:0.3127315895,(Ectopleura_larynx@4668356:0.2520712642,Hydra_vulgaris@30852:0.2520712642)n44:0.06066032532)n43:0.0325885744,(Hydractinia_symbiolongicarpus@4468354:0.1762116314,Podocoryna_carnea@4513731:0.1762116314)n45:0.1691085325)n42:0.03039709102)n41:0.00211081527)n3:0.1725360215)n2:0.336359652)n1:0.1132762564)n0;
```
