## Supplementary material for "Evolution of gene expression across species and specialized zooids in Siphonophora": Gene trees: b08606fe8ee62ba5de2d30914659ec0d.txt

```
(Nematostella_vectensis@46005:1,(Aiptasia_pallida@3983352:0.8867237436,(Alatina_alata@4969448:0.5503640916,((Ectopleura_larynx@4651608:0.2520712642,Hydra_vulgaris@17708:0.2520712642)n4:0.125756806,(Podocoryna_carnea@4597349:0.3758795866,((Clytia_hemisphaerica@69939:0.2981367844,(Hydractinia_symbiolongicarpus@4444442:0.1762116314,Podocoryna_carnea@4489586:0.1762116314)n8:0.121925153)n7:0.03188122282,((((((((Cordagalma_sp@1056543:0.08352813879,((Forskalia_asymmetrica@1103923:0.06118518751,Forskalia_asymmetrica@1103922:0.06118518751)n18:0.009987034849,Forskalia_asymmetrica@1089725:0.07117222236)n17:0.01235591643)n16:0.009781284557,((Halistemma_rubrum@3700248:0.06586402478,Nanomia_bijuga@913451:0.06586402478)n20:0.01813130568,(((Athorybia_rosacea@5037219:0.02154467931,(Agalma_elegans@633638:0.02022309518,Agalma_elegans@633631:0.02022309518)n24:0.001321584133)n23:0.02621465889,(Physophora_gilmeri@3563831:0.03898230821,Physophora_gilmeri@3563832:0.03898230821)n25:0.008777029988)n22:0.01355837886,(Lychnagalma_utricularia@2005086:0.0580391113,Lychnagalma_utricularia@2005088:0.0580391113)n26:0.003278605758)n21:0.02267761339)n19:0.009314092894)n15:0.008582974053,(Frillagalma_vityazi@1734680:0.06322892296,Resomia_ornicephala@2988051:0.06322892296)n27:0.03866347444)n14:0.02011590989,((Erenna_richardi@1221342:0.07125847741,(Stephalia_dilata@2694786:0.002077862513,Thermopalia_sp@3478983:0.002077862513)n30:0.0691806149)n29:0.01012932676,Marrus_claudanielis@2448428:0.08138780417)n28:0.04062050313)n13:0.03271571166,(((Bargmannia_amoena@3431895:0.0201833611,Bargmannia_elongata@1390694:0.0201833611)n33:0.05604048623,Rudjakovia_sp@3892470:0.07622384733)n32:0.05023858349,((((Bargmannia_amoena@3445276:1.762778763e-06,Bargmannia_amoena@4763683:1.762778763e-06)n37:0.02018159833,Bargmannia_elongata@1348222:0.0201833611)n36:0.02290083414,Bargmannia_lata@3588627:0.04308419524)n35:0.03313965209,Rudjakovia_sp@3864319:0.07622384733)n34:0.05023858349)n31:0.02826158813)n12:0.006667516251,(Hippopodius_hippopus@1783333:0.1076497236,(Prayidae_D27SS7@2643947:0.1062930945,(Prayidae_D27D2@3094210:0.1049277221,((Chuniphyes_multidentata@4354470:0.03879565517,Kephyes_ovata@2166496:0.03879565517)n42:0.06160250208,(Lilyopsis_fluoracantha@2227133:0.08565227725,(Chelophyes_appendiculata@725711:0.03440160708,(Abylopsis_tetragona@499676:0.0221180839,Diphyes_dispar@4151001:0.0221180839)n45:0.01228352318)n44:0.05125067017)n43:0.01474588)n41:0.00452956486)n40:0.001365372405)n39:0.001356629132)n38:0.05374181156)n11:0.0192035034,(Apolemia_rubriversa@295951:0.1729832721,(Apolemia_rubriversa@295950:0.04728686263,Apolemia_sp@3284824:0.04728686263)n47:0.1256964095)n46:0.00761176646)n10:0.02370954311,(Physalia_physalis@340419:0.1100823795,(Rhizophysa_filiformis@2906391:0.1006200036,Rhizophysa_filiformis@2906393:0.1006200036)n49:0.009462375884)n48:0.0942222022)n9:0.1257134255)n6:0.04586157934)n5:0.001948483614)n3:0.1725360215)n2:0.336359652)n1:0.1132762564)n0;
```
