## Supplementary material for "Evolution of gene expression across species and specialized zooids in Siphonophora": Gene trees: b9652aaca577d01f4cbb358f924d9a58.txt

```
(((Apolemia_lanosa@3316131:0.03524785198,Apolemia_rubriversa@278670:0.03524785198)n2:0.01203901065,Apolemia_sp@3255138:0.04728686263)n1:0.133308176,((((Bargmannia_amoena@4786034:0.02746800299,Bargmannia_lata@3642624:0.02746800299)n6:0.01561619225,Bargmannia_elongata@1431215:0.04308419524)n5:0.03313965209,Rudjakovia_sp@3928813:0.07622384733)n4:0.08516768787,((((((((((Agalma_elegans@521732:0.02154467931,Athorybia_rosacea@5060279:0.02154467931)n16:0.03192796439,Halistemma_rubrum@3732437:0.0534726437)n15:0.01239138108,Nanomia_bijuga@977115:0.06586402478)n14:0.01813130568,(Lychnagalma_utricularia@1951390:0.053657509,Physophora_gilmeri@3537807:0.053657509)n17:0.03033782146)n13:0.009314092894,Forskalia_asymmetrica@1097323:0.09330942335)n12:0.003334184993,(Cordagalma_sp@986469:0.07966051125,Frillagalma_vityazi@1728436:0.07966051125)n18:0.01698309709)n11:0.00524878906,Resomia_ornicephala@3046878:0.1018923974)n10:0.009724720862,Erenna_richardi@1253781:0.1116171183)n9:0.01039118903,(Physonect_sp@2353392:0.07283097858,(Stephalia_dilata@2801235:0.002077862513,Thermopalia_sp@3479815:0.002077862513)n20:0.07075311607)n19:0.04917732871)n8:0.02618992096,((Prayidae_D27D2@3155948:0.06792302538,Prayidae_D27SS7@2609615:0.06792302538)n22:0.03972669827,(Hippopodius_hippopus@1743456:0.10519245,(Lilyopsis_fluoracantha@2249781:0.1003981572,((Chuniphyes_multidentata@3784509:0.03879565517,Kephyes_ovata@2054268:0.03879565517)n26:0.04811503762,(Chelophyes_appendiculata@663966:0.03440160708,(Abylopsis_tetragona@399598:0.0221180839,Diphyes_dispar@4214565:0.0221180839)n28:0.01228352318)n27:0.05250908571)n25:0.01348746446)n24:0.004794292803)n23:0.002457273594)n21:0.04054850461)n7:0.01319330695)n3:0.0192035034)n0;
```
