## Supplementary material for "Evolution of gene expression across species and specialized zooids in Siphonophora": Gene trees: b12766f60181058d4da65b7d25920470.txt

```
(Nematostella_vectensis@39296:1,(Aiptasia_pallida@4055929:0.8867237436,(Alatina_alata@4984626:0.5503640916,((Clytia_hemisphaerica@68545:0.3302765257,((Physalia_physalis@316136:0.1100823795,Rhizophysa_filiformis@2860269:0.1100823795)n6:0.0942222022,(((Apolemia_lanosa@3360681:3.166711622e-06,Apolemia_lanosa@3336763:3.166711622e-06)n9:0.04728369592,(Apolemia_rubriversa@205870:0.03415278472,Apolemia_sp@3284779:0.03415278472)n10:0.01313407791)n8:0.133308176,((((((Lychnagalma_utricularia@2002845:0.053657509,Physophora_gilmeri@3538165:0.053657509)n16:0.02117204436,Nanomia_bijuga@860322:0.07482955336)n15:0.009165777097,(Halistemma_rubrum@3670965:0.0534726437,((Agalma_elegans@637162:0.02154467931,Athorybia_rosacea@5069131:0.02154467931)n19:0.02978012117,(Agalma_elegans@637157:0.02154467931,Athorybia_rosacea@5069133:0.02154467931)n20:0.02978012117)n18:0.002147843214)n17:0.03052268676)n14:0.004911674905,Cordagalma_sp@1058195:0.08890700536)n13:0.004402417989,Forskalia_asymmetrica@1179268:0.09330942335)n12:0.06808211186,((Frillagalma_vityazi@1622194:0.06322892296,Resomia_ornicephala@3019066:0.06322892296)n22:0.09349128615,(((((Bargmannia_amoena@4779249:0.0201833611,Bargmannia_elongata@1364933:0.0201833611)n27:0.05604048623,Rudjakovia_sp@3901247:0.07622384733)n26:0.04660611467,(Marrus_claudanielis@2525052:0.0401578877,Physonect_sp@2412435:0.0401578877)n28:0.08267207431)n25:0.005570277923,(Erenna_richardi@1281054:0.08138780417,(Stephalia_dilata@2749241:0.002077862513,Thermopalia_sp@3512623:0.002077862513)n30:0.07930994166)n29:0.04701243576)n24:0.01962302969,(Prayidae_D27D2@3118493:0.1076497236,(((Chuniphyes_multidentata@4325788:0.03879565517,Kephyes_ovata@2023969:0.03879565517)n34:0.04681390862,Prayidae_D27SS7@2576058:0.08560956379)n33:0.02108327493,(Hippopodius_hippopus@1846457:0.1050855415,(Lilyopsis_fluoracantha@2262603:0.1003981572,(Chelophyes_appendiculata@698463:0.03440160708,(Abylopsis_tetragona@434924:0.0221180839,Diphyes_dispar@4114299:0.0221180839)n38:0.01228352318)n37:0.06599655017)n36:0.004687384255)n35:0.001607297221)n32:0.0009568849211)n31:0.04037354598)n23:0.008696939485)n21:0.004671326097)n11:0.0192035034)n7:0.02370954311)n5:0.125971944)n4:0.04755154447,((Podocoryna_carnea@4560437:0.1267731812,Podocoryna_carnea@4560436:0.1267731812)n40:0.2494354942,((Ectopleura_larynx@4650569:0.2520712642,Hydra_vulgaris@7309:0.2520712642)n42:0.1038088511,(Hydractinia_symbiolongicarpus@4436468:0.1762116314,Podocoryna_carnea@4506606:0.1762116314)n43:0.1796684838)n41:0.02032856017)n39:0.001619394772)n3:0.1725360215)n2:0.336359652)n1:0.1132762564)n0;
```
