## Supplementary material for "Evolution of gene expression across species and specialized zooids in Siphonophora": Gene trees: b15272df46a12d152fd68eea0d147a17.txt

```
(Nematostella_vectensis@43520:1,(Aiptasia_pallida@4048196:0.8867237436,(Alatina_alata@4970282:0.5503640916,(Ectopleura_larynx@4618218:0.3778280702,(Clytia_hemisphaerica@66588:0.3490314546,((Hydractinia_symbiolongicarpus@4451265:0.1762116314,Podocoryna_carnea@4491430:0.1762116314)n6:0.1465443972,(((Apolemia_lanosa@3343844:0.04728686263,(Apolemia_rubriversa@209237:0.03154763828,Apolemia_sp@3308521:0.03154763828)n10:0.01573922435)n9:0.133308176,(((Rudjakovia_sp@3933707:0.0700876422,((Bargmannia_amoena@3437481:5.129489799e-06,Bargmannia_amoena@4746567:5.129489799e-06)n15:0.06020448759,(Bargmannia_amoena@4724525:0.04308419524,Bargmannia_lata@3576783:0.04308419524)n16:0.01712542183)n14:0.009878025123)n13:0.006136205132,Bargmannia_elongata@1339566:0.07622384733)n12:0.08516768787,((((((((Agalma_elegans@632369:0.02154467931,Athorybia_rosacea@5076386:0.02154467931)n24:0.03192796439,Halistemma_rubrum@3719592:0.0534726437)n23:0.01239138108,Nanomia_bijuga@870923:0.06586402478)n22:0.02744539857,((Cordagalma_sp@1007671:0.002663105827,Cordagalma_sp@1007670:0.002663105827)n26:0.08554825579,(Forskalia_asymmetrica@1097893:0.07535781649,(Lychnagalma_utricularia@1981975:0.053657509,Physophora_gilmeri@3555400:0.053657509)n28:0.0217003075)n27:0.01285354512)n25:0.005098061731)n21:0.008582974053,(Frillagalma_vityazi@1647799:0.06322892296,Resomia_ornicephala@3055159:0.06322892296)n29:0.03866347444)n20:0.01044892275,(Erenna_richardi@1258466:0.1114280919,(Marrus_claudanielis@2451081:0.1007419865,(Erenna_richardi@1195938:0.08138780417,Marrus_claudanielis@2471120:0.08138780417)n32:0.01935418229)n31:0.01068610541)n30:0.0009132282815)n19:0.009666987141,(Stephalia_dilata@2766758:0.002077862513,Thermopalia_sp@3468431:0.002077862513)n33:0.1199304448)n18:0.02618992096,(Hippopodius_hippopus@1813395:0.1076497236,(Prayidae_D27SS7@2580846:0.1066764638,(Prayidae_D27D2@3214513:0.1066529971,(Prayidae_D27D2@3214508:0.1064659544,(Prayidae_D27D2@3214512:0.1047813334,(Lilyopsis_fluoracantha@2302274:0.1003981572,((Chuniphyes_multidentata@4395678:0.03879565517,Kephyes_ovata@2129629:0.03879565517)n41:0.04811503762,(Chelophyes_appendiculata@684755:0.03440160708,(Diphyes_dispar@4276132:0.0221180839,(Abylopsis_tetragona@429987:0.02086087191,Abylopsis_tetragona@429988:0.02086087191)n44:0.001257211988)n43:0.01228352318)n42:0.05250908571)n40:0.01348746446)n39:0.004383176186)n38:0.001684621008)n37:0.000187042619)n36:2.346673501e-05)n35:0.0009732598486)n34:0.04054850461)n17:0.01319330695)n11:0.0192035034)n8:0.02370954311,(Physalia_physalis@305322:0.1100823795,(Rhizophysa_filiformis@2868053:0.1053168036,Rhizophysa_filiformis@2868050:0.1053168036)n46:0.004765575953)n45:0.0942222022)n7:0.1184514469)n5:0.02627542596)n4:0.0287966156)n3:0.1725360215)n2:0.336359652)n1:0.1132762564)n0;
```
