## Supplementary material for "Evolution of gene expression across species and specialized zooids in Siphonophora": Gene trees: b17951e5e0e86cf3ec9a683f73b972bd.txt

```
(Nematostella_vectensis@57453:1,(Aiptasia_pallida@4050618:0.8867237436,(Alatina_alata@4817853:0.5503640916,(Clytia_hemisphaerica@132730:0.3778280702,((Hydractinia_symbiolongicarpus@4448215:0.1762116314,Podocoryna_carnea@4517233:0.1762116314)n5:0.1796684838,((Ectopleura_larynx@4630066:0.2520712642,Hydra_vulgaris@35365:0.2520712642)n7:0.08639892072,(((((((((Abylopsis_tetragona@401482:0.0221180839,Diphyes_dispar@4279638:0.0221180839)n16:0.01228352318,Chelophyes_appendiculata@734871:0.03440160708)n15:0.05250908571,(Chuniphyes_multidentata@3842913:0.03879565517,Kephyes_ovata@2165125:0.03879565517)n17:0.04811503762)n14:0.02073903085,((Hippopodius_hippopus@1905142:0.09746650548,(Lilyopsis_fluoracantha@2220077:0.08109493244,Prayidae_D27SS7@2662496:0.08109493244)n20:0.01637157304)n19:0.0009004886184,Prayidae_D27D2@3231539:0.09836699409)n18:0.009282729549)n13:0.04054850461,(((((((Agalma_elegans@573009:0.02154467931,Athorybia_rosacea@5041839:0.02154467931)n27:0.04431934546,(Halistemma_rubrum@3739758:0.06143053317,Nanomia_bijuga@970693:0.06143053317)n28:0.00443349161)n26:0.01813130568,(Lychnagalma_utricularia@1934730:0.053657509,Physophora_gilmeri@3568774:0.053657509)n29:0.03033782146)n25:0.009314092894,Forskalia_asymmetrica@1177716:0.09330942335)n24:0.008582974053,(Frillagalma_vityazi@1576805:0.06322892296,Resomia_ornicephala@2956234:0.06322892296)n30:0.03866347444)n23:0.009342262788,Erenna_richardi@1193848:0.1112346602)n22:0.01077364711,(Marrus_claudanielis@2434071:0.07283097858,(Stephalia_dilata@2790760:0.002077862513,Thermopalia_sp@3502612:0.002077862513)n32:0.07075311607)n31:0.04917732871)n21:0.02618992096)n12:0.01319330695,(Bargmannia_elongata@1332201:0.07622384733,Rudjakovia_sp@3927486:0.07622384733)n33:0.08516768787)n11:0.0192035034,(Apolemia_rubriversa@249005:0.04728686263,Apolemia_sp@3274966:0.04728686263)n34:0.133308176)n10:0.02370954311,Rhizophysa_filiformis@2926624:0.2043045817)n9:0.115601296,((Physalia_physalis@388777:0.1100823795,Rhizophysa_filiformis@2888734:0.1100823795)n36:0.0942222022,(Apolemia_sp@3308898:0.1805950386,(((((((Agalma_elegans@590377:0.02154467931,Athorybia_rosacea@5058472:0.02154467931)n44:0.04431934546,(Halistemma_rubrum@3712330:0.05363251127,Nanomia_bijuga@808790:0.05363251127)n45:0.0122315135)n43:0.02744539857,(Cordagalma_sp@1013556:0.0932767091,(Forskalia_asymmetrica@1148142:0.08571438735,(Physophora_gilmeri@3556708:0.053657509,(Lychnagalma_utricularia@1956353:0.04243717106,Lychnagalma_utricularia@1965092:0.04243717106)n49:0.01122033794)n48:0.03205687835)n47:0.007562321753)n46:3.271424721e-05)n42:0.008582974053,(Frillagalma_vityazi@1696895:0.06322892296,Resomia_ornicephala@2950667:0.06322892296)n50:0.03866347444)n41:0.009536890597,Marrus_claudanielis@2519007:0.111429288)n40:0.0105790193,Erenna_richardi@1231789:0.1220083073)n39:0.03938322791,((Bargmannia_elongata@1384874:0.07622384733,Rudjakovia_sp@3897864:0.07622384733)n52:0.07915557443,((Stephalia_dilata@2759379:0.01436329217,Stephalia_dilata@2759380:0.01436329217)n54:0.1338349361,(((Hippopodius_hippopus@1893194:0.07634388256,Prayidae_D27SS7@2641428:0.07634388256)n57:0.01228701171,Prayidae_D27D2@3155619:0.08863089427)n56:0.01901882937,((Chuniphyes_multidentata@3814905:0.03879565517,Kephyes_ovata@2183454:0.03879565517)n59:0.04811503762,(Abylopsis_tetragona@506691:0.03440160708,(Chelophyes_appendiculata@755138:0.03332266399,Diphyes_dispar@4179660:0.03332266399)n61:0.001078943093)n60:0.05250908571)n58:0.02073903085)n55:0.04054850461)n53:0.007181193504)n51:0.006012113448)n38:0.0192035034)n37:0.02370954311)n35:0.115601296)n8:0.01856430721)n6:0.01740993035)n4:0.02194795495)n3:0.1725360215)n2:0.336359652)n1:0.1132762564)n0;
```
