## Supplementary material for "Evolution of gene expression across species and specialized zooids in Siphonophora": Gene trees: b33172d793256bee35a8e526c7173f06.txt

```
(Alatina_alata@4961896:0.5503640916,((Clytia_hemisphaerica@82409:1.210682816e-06,Clytia_hemisphaerica@82429:1.210682816e-06)n2:0.3778268595,(((Hydractinia_symbiolongicarpus@4477147:0.1762116314,Podocoryna_carnea@4523280:0.1762116314)n5:0.1465443972,((Apolemia_rubriversa@234440:0.1861197175,((Physalia_physalis@354426:0.1100823795,Rhizophysa_filiformis@2853465:0.1100823795)n9:0.07314612679,(Physalia_physalis@349013:0.1100823795,(Rhizophysa_filiformis@2853466:0.09881452878,Rhizophysa_filiformis@2853464:0.09881452878)n11:0.01126785072)n10:0.07314612679)n8:0.002891211202)n7:0.01818486422,((((Erenna_richardi@1211965:0.1138278433,(Marrus_claudanielis@2523025:0.1136076919,((((((((Lychnagalma_utricularia@2004122:0.053657509,(Physophora_gilmeri@3519621:0.05177805295,Physophora_gilmeri@3528795:0.05177805295)n25:0.001879456045)n24:0.03033782146,(((Agalma_elegans@577426:0.02154467931,Athorybia_rosacea@5101764:0.02154467931)n28:0.03192796439,Halistemma_rubrum@3657366:0.0534726437)n27:0.01239138108,(Nanomia_bijuga@861099:0.06151022733,Nanomia_bijuga@786555:0.06151022733)n29:0.004353797445)n26:0.01813130568)n23:0.002057128169,(Forskalia_asymmetrica@1141218:0.07965572535,Forskalia_asymmetrica@1141219:0.07965572535)n30:0.006396733274)n22:0.007256964725,Cordagalma_sp@1022671:0.09330942335)n21:0.005929984036,(Resomia_ornicephala@3043491:0.07352971176,Resomia_ornicephala@3043489:0.07352971176)n31:0.02570969562)n20:0.002652990017,(Frillagalma_vityazi@1502173:0.01181099519,Frillagalma_vityazi@1502171:0.01181099519)n32:0.09008140221)n19:0.01027368714,Erenna_richardi@1211966:0.1121660845)n18:5.946654616e-07,((Erenna_richardi@1211967:0.04912218993,Marrus_claudanielis@2523023:0.04912218993)n34:0.03226561424,Thermopalia_sp@3473553:0.08138780417)n33:0.03077887504)n17:0.001441012733)n16:0.0002201513767)n15:0.008180463979,Stephalia_dilata@2796462:0.1220083073)n14:0.02618992096,(((Chuniphyes_multidentata@3754793:0.03879565517,Kephyes_ovata@2191640:0.03879565517)n37:0.04811503762,((Abylopsis_tetragona@415873:0.0221180839,Diphyes_dispar@4207655:0.0221180839)n39:0.01228352318,(Chelophyes_appendiculata@663890:0.03278174738,Chelophyes_appendiculata@652142:0.03278174738)n40:0.001619859703)n38:0.05250908571)n36:0.02073903085,((Hippopodius_hippopus@1821953:0.08863089427,(Prayidae_D27D2@3245513:0.06792302538,(Prayidae_D27SS7@2633841:0.003047646591,Prayidae_D27SS7@2633833:0.003047646591)n44:0.06487537879)n43:0.0207078689)n42:0.008490976364,(Hippopodius_hippopus@1821958:0.08863089427,Prayidae_D27D2@3245509:0.08863089427)n45:0.008490976364)n41:0.01052785301)n35:0.04054850461)n13:0.01319330695,(((Bargmannia_amoena@4738267:1.499235135e-06,Bargmannia_amoena@3440162:1.499235135e-06)n48:0.02018186187,Bargmannia_elongata@1339117:0.0201833611)n47:0.05604048623,(Bargmannia_lata@3642925:0.06659037922,(Rudjakovia_sp@3851584:0.06196869624,Rudjakovia_sp@3858062:0.06196869624)n50:0.00462168298)n49:0.009633468111)n46:0.08516768787)n12:0.0429130465)n6:0.1184514469)n4:0.03312408662,(Hydra_vulgaris@23910:0.2520712642,(Ectopleura_larynx@4655438:0.2511093722,(Ectopleura_larynx@4655437:0.2346199802,Ectopleura_larynx@4655445:0.2346199802)n53:0.016489392)n52:0.0009618919787)n51:0.1038088511)n3:0.02194795495)n1:0.1725360215)n0;
```
