## Supplementary material for "Evolution of gene expression across species and specialized zooids in Siphonophora": Gene trees: b41109b1ea33bd782f8c693bb24d1d66.txt

```
(Nematostella_vectensis@54531:1,(Aiptasia_pallida@3994406:0.8867237436,(Alatina_alata@4918773:0.5503640916,((Ectopleura_larynx@4701506:0.2520712642,Hydra_vulgaris@10687:0.2520712642)n4:0.125756806,((Clytia_hemisphaerica@136784:0.3311435432,(Hydractinia_symbiolongicarpus@4430043:0.1762116314,Podocoryna_carnea@4529171:0.1762116314)n7:0.1549319118)n6:0.02363572546,(Physalia_physalis@337716:0.2043045817,((((Bargmannia_amoena@4766795:0.0201833611,Bargmannia_elongata@1363885:0.0201833611)n12:0.02290083414,Bargmannia_lata@3590009:0.04308419524)n11:0.03313965209,Rudjakovia_sp@3957065:0.07622384733)n10:0.1043711913,((Apolemia_lanosa@3329977:0.04728686263,(Apolemia_rubriversa@221428:0.03453721601,Apolemia_sp@3279987:0.03453721601)n15:0.01274964662)n14:0.1219056232,(((((((((Agalma_elegans@551631:0.02154467931,Athorybia_rosacea@5050911:0.02154467931)n24:0.03982525165,Nanomia_bijuga@940899:0.06136993096)n23:0.004494093817,Halistemma_rubrum@3671250:0.06586402478)n22:0.01813130568,(Lychnagalma_utricularia@1971976:0.053657509,Physophora_gilmeri@3535287:0.053657509)n25:0.03033782146)n21:0.009314092894,(Cordagalma_sp@1027080:0.08352813879,Forskalia_asymmetrica@1142301:0.08352813879)n26:0.009781284557)n20:0.004714846948,Resomia_ornicephala@3008232:0.0980242703)n19:0.003868127105,Frillagalma_vityazi@1656721:0.1018923974)n18:0.02011590989,(Erenna_richardi@1186097:0.08138780417,(Marrus_claudanielis@2467075:0.07283097858,Stephalia_dilata@2722137:0.07283097858)n28:0.008556825586)n27:0.04062050313)n17:0.02618992096,((Prayidae_D27D2@3169309:0.06792302538,Prayidae_D27SS7@2611395:0.06792302538)n30:0.03972669827,((Hippopodius_hippopus@1870748:0.07862861477,Lilyopsis_fluoracantha@2305798:0.07862861477)n32:0.02120296421,((Chuniphyes_multidentata@3794699:0.03879565517,Kephyes_ovata@2135893:0.03879565517)n34:0.04811503762,(Chelophyes_appendiculata@774384:0.03440160708,(Abylopsis_tetragona@497742:0.0221180839,Diphyes_dispar@4182762:0.0221180839)n36:0.01228352318)n35:0.05250908571)n33:0.01292088619)n31:0.007818144664)n29:0.04054850461)n16:0.02099425755)n13:0.0114025528)n9:0.02370954311)n8:0.150474687)n5:0.02304880147)n3:0.1725360215)n2:0.336359652)n1:0.1132762564)n0;
```
