## Supplementary material for "Evolution of gene expression across species and specialized zooids in Siphonophora": Gene trees: b71548a4ecb4fd980ef35ab72f721218.txt

```
(Clytia_hemisphaerica@73425:0.3778280702,((Ectopleura_larynx@4686973:0.3080134753,(Hydractinia_symbiolongicarpus@4445074:0.1762116314,Podocoryna_carnea@4578685:0.1762116314)n3:0.1318018439)n2:0.04786663989,(((Bargmannia_amoena@4767369:0.0201833611,Bargmannia_elongata@1444534:0.0201833611)n6:0.02290083414,Bargmannia_lata@3635931:0.04308419524)n5:0.11830734,((((((Agalma_elegans@515833:0.02154467931,Athorybia_rosacea@5069217:0.02154467931)n12:0.07176474404,Cordagalma_sp@1005518:0.09330942335)n11:0.00534813325,Frillagalma_vityazi@1513333:0.0986575566)n10:0.003234840803,(Halistemma_rubrum@3722139:0.08399533045,(Lychnagalma_utricularia@1982074:0.053657509,Physophora_gilmeri@3570393:0.053657509)n14:0.03033782146)n13:0.01789706695)n9:0.02011590989,(Marrus_claudanielis@2442344:0.07283097858,(Stephalia_dilata@2812522:0.002077862513,Thermopalia_sp@3486623:0.002077862513)n16:0.07075311607)n15:0.04917732871)n8:0.02618992096,((Chuniphyes_multidentata@4357688:0.03879565517,Kephyes_ovata@2084741:0.03879565517)n18:0.04811503762,(Abylopsis_tetragona@469230:0.03440160708,(Chelophyes_appendiculata@740611:0.02921719896,Diphyes_dispar@4201541:0.02921719896)n20:0.005184408119)n19:0.05250908571)n17:0.06128753546)n7:0.01319330695)n4:0.19448858)n1:0.02194795495)n0;
```
