## Supplementary material for "Evolution of gene expression across species and specialized zooids in Siphonophora": Gene trees: b72266d7235246ff4e04aaec35d1b34b.txt

```
(Podocoryna_carnea@4549348:0.3227560286,(Cordagalma_sp@1000734:0.1481982283,((Chelophyes_appendiculata@694948:0.02670334237,Chelophyes_appendiculata@750586:0.02670334237)n3:0.007698264712,(((Abylopsis_tetragona@473009:0.0221180839,Diphyes_dispar@4075523:0.0221180839)n6:0.009926898657,(Abylopsis_tetragona@489267:0.0221180839,Diphyes_dispar@4210087:0.0221180839)n7:0.009926898657)n5:0.001739440831,(((Abylopsis_tetragona@458273:0.02058577041,Abylopsis_tetragona@404067:0.02058577041)n10:0.001532313489,Diphyes_dispar@4180906:0.0221180839)n9:0.003773128274,(Diphyes_dispar@4187118:0.0221180839,(Abylopsis_tetragona@494045:0.0160331713,Abylopsis_tetragona@494043:0.0160331713)n12:0.006084912595)n11:0.003773128274)n8:0.007893211213)n4:0.0006171836955)n2:0.1137966212)n1:0.1745578004)n0;
```
