## Supplementary material for "Evolution of gene expression across species and specialized zooids in Siphonophora": Gene trees: b74136ac8cff2082955bb708213a01e1.txt

```
(Nematostella_vectensis@41329:1,(Aiptasia_pallida@3980222:0.8867237436,(Alatina_alata@4903956:0.5503640916,(((Ectopleura_larynx@4710188:0.04537153801,(Ectopleura_larynx@4710195:0.04094309593,Ectopleura_larynx@4710191:0.04094309593)n6:0.004428442086)n5:0.2066997261,Hydra_vulgaris@21953:0.2520712642)n4:0.125756806,(Podocoryna_carnea@4528594:0.3752450924,(Clytia_hemisphaerica@122010:0.3441581956,((Hydractinia_symbiolongicarpus@4471019:0.1762116314,Podocoryna_carnea@4556289:0.1762116314)n10:0.1465443972,(((Apolemia_lanosa@3326698:0.03524785198,Apolemia_rubriversa@239894:0.03524785198)n13:0.1453471866,((((Bargmannia_amoena@3448572:0.0201833611,Bargmannia_elongata@1313321:0.0201833611)n17:0.02290083414,Bargmannia_lata@3632069:0.04308419524)n16:0.03313965209,Rudjakovia_sp@3887686:0.07622384733)n15:0.08516768787,((((Physonect_sp@2380083:0.1142298577,(Forskalia_asymmetrica@1171204:0.1142297752,(((((Cordagalma_sp@998054:0.08352813879,Forskalia_asymmetrica@1171203:0.08352813879)n27:0.009781284557,((((((Agalma_elegans@582366:0.02154467931,Athorybia_rosacea@5032670:0.02154467931)n33:0.0102160188,(Agalma_elegans@582367:0.02154467931,Athorybia_rosacea@5101301:0.02154467931)n34:0.0102160188)n32:0.01929145032,Athorybia_rosacea@5056253:0.05105214842)n31:0.008931263034,Nanomia_bijuga@916473:0.05998341146)n30:0.005880613317,Halistemma_rubrum@3721020:0.06586402478)n29:0.01813130568,((Lychnagalma_utricularia@1922616:0.03231681238,Lychnagalma_utricularia@1951954:0.03231681238)n36:0.02134069661,(Physophora_gilmeri@3558894:0.04660629042,Physophora_gilmeri@3571394:0.04660629042)n37:0.007051218571)n35:0.03033782146)n28:0.009314092894)n26:0.008579376268,(Frillagalma_vityazi@1705294:0.08834763252,Frillagalma_vityazi@1705295:0.08834763252)n38:0.01354116709)n25:3.597785022e-06,Resomia_ornicephala@3022773:0.1018923974)n24:0.01233644049,Erenna_richardi@1248701:0.1142288379)n23:9.372603785e-07)n22:8.251151955e-08)n21:0.005818666009,(Stephalia_dilata@2777849:0.002077862513,Thermopalia_sp@3496898:0.002077862513)n39:0.1179706612)n20:0.001959783621,Marrus_claudanielis@2462785:0.1220083073)n19:0.02618992096,((Prayidae_D27SS7@2582469:0.1065993409,((Prayidae_D27D2@3232436:0.1028765802,((Kephyes_ovata@2132217:0.03879565517,(Chuniphyes_multidentata@3845157:0.02359648954,(Chuniphyes_multidentata@3845156:4.922206052e-06,Chuniphyes_multidentata@4370080:4.922206052e-06)n47:0.02359156733)n46:0.01519916563)n45:0.04811503762,(Chelophyes_appendiculata@670084:0.03440160708,((Abylopsis_tetragona@419100:0.0221180839,Diphyes_dispar@4078996:0.0221180839)n50:0.01189966465,((Abylopsis_tetragona@406280:0.0221180839,Diphyes_dispar@4153903:0.0221180839)n52:2.880666951e-06,(Abylopsis_tetragona@413718:0.0221180839,Diphyes_dispar@4243190:0.0221180839)n53:2.880666951e-06)n51:0.01189678398)n49:0.0003838585345)n48:0.05250908571)n44:0.01596588746)n43:0.003194043923,(Hippopodius_hippopus@1905487:0.08863089427,Prayidae_D27D2@3232437:0.08863089427)n54:0.0174397299)n42:0.0005287166881)n41:0.001050382786,Lilyopsis_fluoracantha@2235158:0.1076497236)n40:0.04054850461)n18:0.01319330695)n14:0.0192035034)n12:0.02370954311,(Physalia_physalis@363993:0.1100823795,(Rhizophysa_filiformis@2897092:0.09819904151,Rhizophysa_filiformis@2897094:0.09819904151)n56:0.011883338)n55:0.0942222022)n11:0.1184514469)n9:0.02140216704)n8:0.03108689678)n7:0.002582977737)n3:0.1725360215)n2:0.336359652)n1:0.1132762564)n0;
```
