## Supplementary material for "Evolution of gene expression across species and specialized zooids in Siphonophora": Gene trees: b87046ea79ff428b1d65eb82a525e0ac.txt

```
(Nematostella_vectensis@56134:1,(Aiptasia_pallida@3977018:0.8867237436,(Alatina_alata@4889634:0.5503640916,((Ectopleura_larynx@4695612:0.2520712642,(Hydra_vulgaris@17953:0.2343511464,Hydra_vulgaris@12935:0.2343511464)n5:0.01772011774)n4:0.125756806,(Podocoryna_carnea@4565994:0.3734330966,(((((((((Clytia_hemisphaerica@133320:4.621280995e-07,Clytia_hemisphaerica@133319:4.621280995e-07)n15:0.0001036179442,Clytia_hemisphaerica@133325:0.0001040800723)n14:2.400789064e-07,Clytia_hemisphaerica@133324:0.0001043201512)n13:4.077173827e-07,Clytia_hemisphaerica@133323:0.0001047278686)n12:4.073733584e-07,Clytia_hemisphaerica@133321:0.0001051352419)n11:4.388102847e-07,Clytia_hemisphaerica@133318:0.0001055740522)n10:6.251024075e-07,Clytia_hemisphaerica@133322:0.0001061991546)n9:0.2741462461,(Hydractinia_symbiolongicarpus@4471320:0.1762116314,Podocoryna_carnea@4565649:0.1762116314)n16:0.09804081388)n8:0.01804929828,((Bargmannia_elongata@1391411:0.07622384733,(Rudjakovia_sp@3903510:0.07573356825,(Rudjakovia_sp@3903513:0.07180309087,Rudjakovia_sp@3903511:0.07180309087)n20:0.003930477382)n19:0.0004902790812)n18:0.1280807344,(((Physalia_physalis@361613:1.231623032e-06,Physalia_physalis@361611:1.231623032e-06)n23:0.1100811479,Rhizophysa_filiformis@2860112:0.1100823795)n22:0.09263205118,(Rhizophysa_filiformis@2860128:0.1977082605,(Apolemia_sp@3302209:0.15784669,((((((Erenna_richardi@1253575:0.04016117603,(Marrus_claudanielis@2521173:0.0401578877,Physonect_sp@2371779:0.0401578877)n32:3.288329486e-06)n31:0.04122662814,Stephalia_dilata@2782741:0.08138780417)n30:0.03006559006,(((Erenna_richardi@1253576:0.07237786337,(Marrus_claudanielis@2500263:0.0401578877,Physonect_sp@2412131:0.0401578877)n36:0.03221997567)n35:0.009009940801,(Thermopalia_sp@3482765:0.002077862513,(Stephalia_dilata@2782737:4.369686554e-06,Stephalia_dilata@2782746:4.369686554e-06)n38:0.002073492827)n37:0.07930994166)n34:0.01025435644,(Marrus_claudanielis@2521187:0.07283097858,(Physonect_sp@2412130:0.03341646973,Stephalia_dilata@2782739:0.03341646973)n40:0.03941450885)n39:0.01881118202)n33:0.01981123362)n29:0.01055491307,(Nanomia_bijuga@909546:0.1214102074,((Resomia_ornicephala@3061338:0.09365923975,(Forskalia_asymmetrica@1176268:0.09330942335,((Forskalia_asymmetrica@1176267:0.08992171269,((Lychnagalma_utricularia@1950823:0.053657509,Physophora_gilmeri@3524347:0.053657509)n48:0.03564771381,((((Agalma_elegans@575837:0.02154467931,Athorybia_rosacea@5092777:0.02154467931)n52:0.03192796439,Halistemma_rubrum@3720865:0.0534726437)n51:0.0152803873,((Agalma_elegans@575839:0.02154467931,Athorybia_rosacea@5025110:0.02154467931)n54:0.04431934546,(Halistemma_rubrum@3654052:0.04066626402,Nanomia_bijuga@909547:0.04066626402)n55:0.02519776075)n53:0.002889006225)n50:0.01524229945,(Lychnagalma_utricularia@1950815:0.053657509,Physophora_gilmeri@3524348:0.053657509)n56:0.03033782146)n49:0.005309892348)n47:0.0006164898855)n46:0.001985774702,(Cordagalma_sp@1079312:0.009088247974,Cordagalma_sp@1013997:0.009088247974)n57:0.08281923942)n45:0.001401935959)n44:0.0003498164023)n43:0.008233157651,Frillagalma_vityazi@1643800:0.1018923974)n42:0.01951781003)n41:0.0005980998658)n28:0.02618992096,((Hippopodius_hippopus@1852652:0.08863089427,((Prayidae_D27D2@3067449:0.06792302538,Prayidae_D27SS7@2638393:0.06792302538)n61:0.01664197487,Prayidae_D27D2@3067450:0.08456500025)n60:0.004065894024)n59:0.01901882937,((((Chuniphyes_multidentata@3810178:0.00162030349,Chuniphyes_multidentata@4394031:0.00162030349)n65:0.03717535168,Kephyes_ovata@2181948:0.03879565517)n64:0.04811503762,(Diphyes_dispar@4242750:0.03440160708,((Abylopsis_tetragona@403644:0.02166189637,Chelophyes_appendiculata@771245:0.02166189637)n68:0.007862142328,((Chelophyes_appendiculata@655280:0.01365904297,Chelophyes_appendiculata@655271:0.01365904297)n70:0.01561049008,(Abylopsis_tetragona@441152:0.006481625651,Abylopsis_tetragona@441155:0.006481625651)n71:0.02278790739)n69:0.0002545056523)n67:0.004877568386)n66:0.05250908571)n63:0.01348746446,(Lilyopsis_fluoracantha@2344845:0.09631637341,Lilyopsis_fluoracantha@2344846:0.09631637341)n72:0.004081783834)n62:0.007251566396)n58:0.04054850461)n27:0.008273176926,(Apolemia_rubriversa@249244:0.09897017111,(Marrus_claudanielis@2521185:0.0989691996,Physalia_physalis@304930:0.0989691996)n74:9.715150609e-07)n73:0.05750123407)n26:0.001375284787)n25:0.0398615705)n24:0.005006170223)n21:0.001590151023)n17:0.08799716186)n7:0.08113135302)n6:0.004394973581)n3:0.1725360215)n2:0.336359652)n1:0.1132762564)n0;
```
