## Supplementary material for "Evolution of gene expression across species and specialized zooids in Siphonophora": Gene trees: b607838aefa63191cf6f08e21eeb29a5.txt

```
(Nematostella_vectensis@46816:1,(Aiptasia_pallida@4003233:0.8867237436,(Alatina_alata@4877668:0.5503640916,((((Apolemia_lanosa@3363449:0.03524785198,Apolemia_rubriversa@218177:0.03524785198)n6:0.02793173856,((Apolemia_lanosa@3351290:0.03433060491,Apolemia_sp@3262251:0.03433060491)n8:0.01295625771,Apolemia_rubriversa@218178:0.04728686263)n7:0.01589272791)n5:0.1411249912,(((((Bargmannia_amoena@4773829:0.0201833611,Bargmannia_elongata@1457169:0.0201833611)n13:0.04740770387,Rudjakovia_sp@3880059:0.06759106497)n12:0.008632782362,Bargmannia_lata@3609624:0.07622384733)n11:0.07964112511,(Physalia_physalis@357222:0.1100823795,Rhizophysa_filiformis@2831830:0.1100823795)n14:0.04578259294)n10:0.02847967647,((((Cordagalma_sp@1043996:0.09945616995,((Erenna_richardi@1204100:0.02283307624,(Marrus_claudanielis@2513208:0.02106190722,Marrus_claudanielis@2513209:0.02106190722)n21:0.001771169018)n20:0.05855472793,(Stephalia_dilata@2690431:0.002077862513,Thermopalia_sp@3484021:0.002077862513)n22:0.07930994166)n19:0.01806836578)n18:0.006284744409,(Forskalia_asymmetrica@1095058:0.09330942335,(((Agalma_elegans@552557:0.02154467931,(Athorybia_rosacea@5085185:0.01877356472,Athorybia_rosacea@5077050:0.01877356472)n27:0.002771114591)n26:0.03192796439,(Halistemma_rubrum@3688233:0.05003084734,Halistemma_rubrum@3658589:0.05003084734)n28:0.003441796357)n25:0.03052268676,(Lychnagalma_utricularia@1959212:0.07583828803,Lychnagalma_utricularia@1993755:0.07583828803)n29:0.008157042422)n24:0.009314092894)n23:0.01243149102)n17:0.01626739293,(Frillagalma_vityazi@1549413:0.06322892296,Resomia_ornicephala@2972525:0.06322892296)n30:0.05877938433)n16:0.02618992096,(((Prayidae_D27D2@3232772:0.06792302538,Prayidae_D27SS7@2654512:0.06792302538)n33:0.0207078689,(Hippopodius_hippopus@1885500:0.08352679882,Hippopodius_hippopus@1885497:0.08352679882)n34:0.005104095456)n32:0.01901882937,((Chuniphyes_multidentata@4353350:0.03879565517,Kephyes_ovata@2189008:0.03879565517)n36:0.06160250208,(Lilyopsis_fluoracantha@2224571:0.08444672363,(Chelophyes_appendiculata@683251:0.03440160708,(Abylopsis_tetragona@420132:0.0221180839,Diphyes_dispar@4282951:0.0221180839)n39:0.01228352318)n38:0.05004511655)n37:0.01595143362)n35:0.007251566396)n31:0.04054850461)n15:0.03614642066)n9:0.0199599328)n4:0.1735234885,((Clytia_hemisphaerica@113077:0.3449625974,(Ectopleura_larynx@4614472:0.2520712642,Hydra_vulgaris@22406:0.2520712642)n42:0.09289133323)n41:0.01208661502,(Podocoryna_carnea@4558620:0.1762116314,(Hydractinia_symbiolongicarpus@4409938:0.1668120913,Hydractinia_symbiolongicarpus@4409935:0.1668120913)n44:0.009399540137)n43:0.180837581)n40:0.02077885776)n3:0.1725360215)n2:0.336359652)n1:0.1132762564)n0;
```
