## Supplementary material for "Evolution of gene expression across species and specialized zooids in Siphonophora": Gene trees: b697151fe38e4089a306e17f61c18ac5.txt

```
(Nematostella_vectensis@40377:1,(Aiptasia_pallida@4005904:0.8867237436,(Alatina_alata@4808815:0.5503640916,(Hydra_vulgaris@23679:0.3558801152,(Podocoryna_carnea@4533955:0.3532162725,((Hydractinia_symbiolongicarpus@4430066:0.1762116314,Podocoryna_carnea@4581790:0.1762116314)n6:0.1465443972,((Physalia_physalis@376610:0.1100823795,Rhizophysa_filiformis@2819225:0.1100823795)n8:0.0942222022,(Apolemia_sp@3281507:0.1805950386,(((Bargmannia_amoena@3440140:0.0201833611,Bargmannia_elongata@1469826:0.0201833611)n12:0.05604048623,Rudjakovia_sp@3896793:0.07622384733)n11:0.08600411668,(Rudjakovia_sp@3851815:0.1613915352,(((Bargmannia_amoena@3399924:0.0201833611,Bargmannia_elongata@1469825:0.0201833611)n16:0.04712609212,(Stephalia_dilata@2711822:0.002077862513,Thermopalia_sp@3467288:0.002077862513)n17:0.06523159071)n15:0.08580996534,(Physonect_sp@2398405:0.1481982283,((Erenna_richardi@1233448:0.1220083073,((((((Nanomia_bijuga@869180:0.05522060824,(Agalma_elegans@514033:0.02154467931,(Athorybia_rosacea@5101092:0.01987823646,Athorybia_rosacea@5082187:0.01987823646)n28:0.001666442855)n27:0.03367592893)n26:0.01064341653,Halistemma_rubrum@3677881:0.06586402478)n25:0.01813130568,(Lychnagalma_utricularia@2007852:0.053657509,Physophora_gilmeri@3543147:0.053657509)n29:0.03033782146)n24:0.004050251207,(Cordagalma_sp@1077498:0.03047578949,Cordagalma_sp@1025441:0.03047578949)n30:0.05756979217)n23:0.005263841687,(Forskalia_asymmetrica@1161024:0.08342410815,Forskalia_asymmetrica@1112594:0.08342410815)n31:0.009885315198)n22:0.008582974053,((Frillagalma_vityazi@1625996:1.309532022e-06,Frillagalma_vityazi@1625997:1.309532022e-06)n33:0.06322761343,Resomia_ornicephala@3033632:0.06322892296)n32:0.03866347444)n21:0.02011590989)n20:0.02352134483,(Thermopalia_sp@3467289:0.1379592955,(Marrus_claudanielis@2457206:0.1359550696,(((((Hippopodius_hippopus@1809405:0.03361708372,Hippopodius_hippopus@1905711:0.03361708372)n40:0.00789076511,Hippopodius_hippopus@1809409:0.04150784883)n39:0.02761170801,Prayidae_D27D2@3126077:0.06911955684)n38:0.01951133743,Prayidae_D27SS7@2561040:0.08863089427)n37:0.01901882937,(Chuniphyes_multidentata@3750979:0.08691069279,(Kephyes_ovata@2184033:0.0830259652,(Chelophyes_appendiculata@725145:0.03440160708,((Abylopsis_tetragona@494711:0.002321103855,Abylopsis_tetragona@494710:0.002321103855)n45:0.01979698004,(Diphyes_dispar@4107052:0.02054160846,Diphyes_dispar@4107055:0.02054160846)n46:0.001576475442)n44:0.01228352318)n43:0.04862435812)n42:0.003884727591)n41:0.02073903085)n36:0.02830534598)n35:0.002004225854)n34:0.007570356647)n19:0.002668576126)n18:0.004921190304)n14:0.008272116648)n13:0.0008364288102)n10:0.01836707459)n9:0.02370954311)n7:0.1184514469)n5:0.03046024386)n4:0.002663842756)n3:0.1944839764)n2:0.336359652)n1:0.1132762564)n0;
```
