## Supplementary material for "Evolution of gene expression across species and specialized zooids in Siphonophora": Gene trees: b836931ab4d3a87ac08c0480e3d757fe.txt

```
(Nematostella_vectensis@40302:1,(Aiptasia_pallida@3973429:0.8867237436,(Podocoryna_carnea@4559966:0.7951311412,((((((((((((((Agalma_elegans@605492:0.02154467931,Athorybia_rosacea@5078361:0.02154467931)n16:0.03192796439,Halistemma_rubrum@3687718:0.0534726437)n15:0.03983677965,Forskalia_asymmetrica@1177420:0.09330942335)n14:0.008582974053,Frillagalma_vityazi@1567833:0.1018923974)n13:0.02011590989,((((Marrus_claudanielis@2528369:0.0401578877,Physonect_sp@2412570:0.0401578877)n20:0.03267309088,(Stephalia_dilata@2708733:0.002077862513,Thermopalia_sp@3504493:0.002077862513)n21:0.07075311607)n19:0.01942059913,((Marrus_claudanielis@2504500:0.0401578877,Physonect_sp@2365408:0.0401578877)n23:0.03267309088,(Stephalia_dilata@2708729:0.002077862513,Thermopalia_sp@3497539:0.002077862513)n24:0.07075311607)n22:0.01942059913)n18:0.01465249028,Resomia_ornicephala@2946987:0.106904068)n17:0.0151042393)n12:0.02618992096,(((Kephyes_ovata@2132261:0.08691069279,((Chelophyes_appendiculata@749788:0.03440160708,Diphyes_dispar@4174815:0.03440160708)n29:0.04804112894,(Chelophyes_appendiculata@753954:0.03440160708,Diphyes_dispar@4101585:0.03440160708)n30:0.04804112894)n28:0.004467956767)n27:0.01348746446,Lilyopsis_fluoracantha@2220635:0.1003981572)n26:0.007251566396,(Hippopodius_hippopus@1910669:0.007228856262,Hippopodius_hippopus@1910672:0.007228856262)n31:0.1004208674)n25:0.04054850461)n11:0.03239681035,(Apolemia_lanosa@3326255:0.03524785198,Apolemia_rubriversa@304424:0.03524785198)n32:0.1453471866)n10:0.02370954311,((Physalia_physalis@368498:0.009222357109,Physalia_physalis@368497:0.009222357109)n34:0.1008600224,(Rhizophysa_filiformis@2921593:0.1064999556,Rhizophysa_filiformis@2923268:0.1064999556)n35:0.003582423942)n33:0.0942222022)n9:0.1184514469,(Hydractinia_symbiolongicarpus@4426753:0.1762116314,Podocoryna_carnea@4524485:0.1762116314)n36:0.1465443972)n8:0.02140784939,(((((Clytia_hemisphaerica@79497:1.095846341e-06,((Clytia_hemisphaerica@79501:1e-08,Clytia_hemisphaerica@79503:1e-08)n43:6.245597603e-07,Clytia_hemisphaerica@79500:6.345597603e-07)n42:4.61286581e-07)n41:0.0007440469866,Clytia_hemisphaerica@79494:0.000745142833)n40:1.00753448e-06,(Clytia_hemisphaerica@79502:1.95222546e-06,Clytia_hemisphaerica@79493:1.95222546e-06)n44:0.000744198142)n39:0.02477327268,Clytia_hemisphaerica@79498:0.02551942305)n38:0.03309237888,Clytia_hemisphaerica@79495:0.05861180193)n37:0.2855520761)n7:0.01677167143,Hydra_vulgaris@21142:0.3609355494)n6:0.01689252074,Ectopleura_larynx@4682442:0.3778280702)n5:0.1725360215,Alatina_alata@4985766:0.5503640916)n4:0.1080592135,(Alatina_alata@4957881:0.5503640916,(((Clytia_hemisphaerica@78132:0.2800169041,(Hydractinia_symbiolongicarpus@4439386:0.1762116314,Podocoryna_carnea@4489850:0.1762116314)n49:0.1038052727)n48:0.06960237344,(((Rhizophysa_filiformis@2939301:1.877863875e-06,Rhizophysa_filiformis@2939297:1.877863875e-06)n52:0.1100805016,(Physalia_physalis@357477:0.1066830997,Physalia_physalis@319098:0.1066830997)n53:0.00339927982)n51:0.0942222022,((Apolemia_sp@3266223:0.04728686263,(Apolemia_rubriversa@268535:0.04641701369,Apolemia_rubriversa@268536:0.04641701369)n56:0.0008698489413)n55:0.133308176,(((((((((Agalma_elegans@595607:0.02154467931,Athorybia_rosacea@5089727:0.02154467931)n65:0.03976775107,(Nanomia_bijuga@955817:0.05693169368,Nanomia_bijuga@955818:0.05693169368)n66:0.004380736702)n64:0.004551594389,Halistemma_rubrum@3678720:0.06586402478)n63:0.01813130568,(Lychnagalma_utricularia@1915606:0.053657509,(Physophora_gilmeri@3530346:0.04798662714,Physophora_gilmeri@3530344:0.04798662714)n68:0.005670881851)n67:0.03033782146)n62:0.009314092894,(Cordagalma_sp@1068091:0.08352813879,Forskalia_asymmetrica@1097589:0.08352813879)n69:0.009781284557)n61:0.008582974053,(Frillagalma_vityazi@1521469:0.06322892296,Resomia_ornicephala@3014388:0.06322892296)n70:0.03866347444)n60:0.02011590989,Erenna_richardi@1248683:0.1220083073)n59:0.02618992096,(Marrus_claudanielis@2416449:0.1478104194,(Marrus_claudanielis@2416450:0.1446669749,((Stephalia_dilata@2760925:0.002077862513,Thermopalia_sp@3507796:0.002077862513)n74:0.1390883573,((((Hippopodius_hippopus@1742417:0.03624785905,Hippopodius_hippopus@1742418:0.03624785905)n78:0.03617532347,Prayidae_D27D2@3190410:0.07242318252)n77:0.01620771175,Prayidae_D27SS7@2622098:0.08863089427)n76:0.01901882937,((Chuniphyes_multidentata@4330490:0.03879565517,Kephyes_ovata@2084423:0.03879565517)n80:0.06160250208,(Lilyopsis_fluoracantha@2275696:0.08528113863,((Abylopsis_tetragona@469618:0.0221180839,Diphyes_dispar@4082590:0.0221180839)n83:0.01228352318,(Chelophyes_appendiculata@697912:0.02631742129,Chelophyes_appendiculata@697911:0.02631742129)n84:0.008084185791)n82:0.05087953155)n81:0.01511701862)n79:0.007251566396)n75:0.03351649612)n73:0.003500755101)n72:0.003143444539)n71:0.0003878088507)n58:0.01319330695,(((Bargmannia_amoena@3410371:0.0201833611,Bargmannia_elongata@1333515:0.0201833611)n87:0.04167115074,Rudjakovia_sp@3899724:0.06185451185)n86:0.01436933549,(Bargmannia_lata@3600882:0.06843131057,Bargmannia_lata@3623289:0.06843131057)n88:0.00779253676)n85:0.08516768787)n57:0.0192035034)n54:0.02370954311)n50:0.1453146958)n47:0.02820879266,(Hydra_vulgaris@20132:0.2520712642,(Ectopleura_larynx@4715605:0.2278664278,Ectopleura_larynx@4715601:0.2278664278)n90:0.02420483634)n89:0.125756806)n46:0.1725360215)n45:0.1080592135)n3:0.136707836)n2:0.09159260245)n1:0.1132762564)n0;
```
