## Supplementary material for "Evolution of gene expression across species and specialized zooids in Siphonophora": Gene trees: b876067dbe63ba6f3988d2ecc73fa7a2.txt

```
(((Aiptasia_pallida@4069304:0.3895147161,Nematostella_vectensis@45518:0.3895147161)n2:0.4193765849,(Aiptasia_pallida@4010146:0.5266679171,Nematostella_vectensis@61292:0.5266679171)n3:0.2822233839)n1:0.191108699,(Alatina_alata@4985624:0.5503640916,((Ectopleura_larynx@4660462:0.2520712642,Hydra_vulgaris@7494:0.2520712642)n6:0.125756806,(Podocoryna_carnea@4521994:0.3758037786,((Clytia_hemisphaerica@123560:0.2586115,(((Clytia_hemisphaerica@123521:0.01327989751,(Clytia_hemisphaerica@123525:1.56260452e-06,Clytia_hemisphaerica@123524:1.56260452e-06)n13:0.0132783349)n12:0.02272581344,Clytia_hemisphaerica@123519:0.03600571094)n11:0.1258604324,Clytia_hemisphaerica@123495:0.1618661434)n10:0.09674535663)n9:0.09499429792,((Hydractinia_symbiolongicarpus@4401528:0.1762116314,Podocoryna_carnea@4538336:0.1762116314)n15:0.1465443972,((Apolemia_lanosa@3334690:0.04728686263,Apolemia_sp@3290107:0.04728686263)n17:0.1570177191,(Rhizophysa_filiformis@2927130:0.1943272349,(((((((((Nanomia_bijuga@921668:0.06586402478,(Agalma_elegans@600984:0.02154467931,(Athorybia_rosacea@5090426:0.02032870713,Athorybia_rosacea@5090427:0.02032870713)n29:0.001215972183)n28:0.04431934546)n27:0.01813130568,Physophora_gilmeri@3550463:0.08399533045)n26:0.01168723777,(Thermopalia_sp@3470091:0.002077862513,(Stephalia_dilata@2768685:0.002077853165,Stephalia_dilata@2768682:0.002077853165)n31:9.348239696e-09)n30:0.09360470571)n25:0.00417025769,Resomia_ornicephala@2960934:0.09985282591)n24:0.009652769241,Marrus_claudanielis@2426433:0.1095055952)n23:0.01250271214,Erenna_richardi@1267951:0.1220083073)n22:0.02618992096,(((Hippopodius_hippopus@1784807:0.08863089427,(Prayidae_D27D2@3131369:0.06792302538,Prayidae_D27SS7@2552237:0.06792302538)n35:0.0207078689)n34:0.01669744034,((((Diphyes_dispar@4184529:0.08691069279,Kephyes_ovata@2050729:0.08691069279)n39:0.007193530191,(Diphyes_dispar@4111357:0.08691069279,Kephyes_ovata@2050728:0.08691069279)n40:0.007193530191)n38:0.00809638112,Kephyes_ovata@2205571:0.1022006041)n37:0.002959348164,((Abylopsis_tetragona@494329:0.0221180839,Diphyes_dispar@4106286:0.0221180839)n42:0.06479260889,((Chuniphyes_multidentata@4333606:4.730930912e-07,Chuniphyes_multidentata@3749101:4.730930912e-07)n44:0.03879518208,Kephyes_ovata@2156156:0.03879565517)n43:0.04811503762)n41:0.01824925948)n36:0.0001683823524)n33:0.002321389026,Lilyopsis_fluoracantha@2243169:0.1076497236)n32:0.04054850461)n21:0.01319330695,(Rudjakovia_sp@3856239:0.07622384733,(((Bargmannia_amoena@3424429:0.0201833611,Bargmannia_elongata@1425686:0.0201833611)n48:0.02290083414,(Bargmannia_lata@3611416:0.02986658285,Bargmannia_lata@3601641:0.02986658285)n49:0.0132176124)n47:0.02518314021,(Bargmannia_amoena@4774082:0.04308419524,Bargmannia_lata@3633280:0.04308419524)n50:0.02518314021)n46:0.007956511884)n45:0.08516768787)n20:0.03188106775,((((Bargmannia_amoena@4725534:0.0201833611,Bargmannia_elongata@1398250:0.0201833611)n54:0.02290083414,Bargmannia_lata@3618677:0.04308419524)n53:0.03313965209,Rudjakovia_sp@3880665:0.07622384733)n52:0.08516768787,(((((((((Diphyes_dispar@4253725:0.04239982292,Diphyes_dispar@4253726:0.04239982292)n63:0.04451086987,Kephyes_ovata@2180117:0.08691069279)n62:0.005577381636,Prayidae_D27SS7@2647637:0.09248807443)n61:0.003807566583,Prayidae_D27D2@3180115:0.09629564101)n60:0.01135408263,(Hippopodius_hippopus@1771395:0.08026112933,Lilyopsis_fluoracantha@2344332:0.08026112933)n64:0.02738859431)n59:0.02662622348,Frillagalma_vityazi@1656129:0.1342759471)n58:0.003442333745,(((Agalma_elegans@528250:0.02154467931,Athorybia_rosacea@5023599:0.02154467931)n67:0.0350503545,Nanomia_bijuga@858320:0.05659503381)n66:0.009268990962,(Halistemma_rubrum@3672426:0.04380680117,Halistemma_rubrum@3672427:0.04380680117)n68:0.0220572236)n65:0.07185425609)n57:0.01047994739,Thermopalia_sp@3474208:0.1481982283)n56:0.005464718224,((Stephalia_dilata@2744473:0.002077862513,Thermopalia_sp@3500342:0.002077862513)n70:0.1461203657,(((((Cordagalma_sp@998676:0.08352813879,(Forskalia_asymmetrica@1129369:0.009019327868,Forskalia_asymmetrica@1129368:0.009019327868)n76:0.07450881092)n75:0.009781284557,Nanomia_bijuga@798571:0.09330942335)n74:0.007893846424,Frillagalma_vityazi@1621777:0.1012032698)n73:0.0006891276288,(Lychnagalma_utricularia@1982973:0.053657509,Physophora_gilmeri@3531288:0.053657509)n77:0.04823488841)n72:0.03609911577,((Hippopodius_hippopus@1785568:0.1076497236,(Prayidae_D27SS7@2662636:0.1036599568,(Prayidae_D27D2@3239632:0.1016924533,(Lilyopsis_fluoracantha@2276469:0.1003981572,(Kephyes_ovata@2175841:0.08691069279,(Abylopsis_tetragona@401007:0.0221180839,Diphyes_dispar@4239908:0.0221180839)n84:0.06479260889)n83:0.01348746446)n82:0.001294296036)n81:0.001967503537)n80:0.003989766823)n79:0.02719428446,((((Chelophyes_appendiculata@708241:0.03440160708,Diphyes_dispar@4184938:0.03440160708)n88:0.06599655017,Lilyopsis_fluoracantha@2334879:0.1003981572)n87:0.004676423768,((Diphyes_dispar@4072482:0.0177763093,Diphyes_dispar@4196952:0.0177763093)n90:0.08262184795,(Lilyopsis_fluoracantha@2334882:0.01902802105,Lilyopsis_fluoracantha@2334883:0.01902802105)n91:0.0813701362)n89:0.004676423768)n86:0.002575142628,((Hippopodius_hippopus@1843028:0.07580873332,Prayidae_D27D2@3136129:0.07580873332)n93:0.01282216095,Prayidae_D27SS7@2637569:0.08863089427)n92:0.01901882937)n85:0.02719428446)n78:0.003147505069)n71:0.01020671509)n69:0.005464718224)n55:0.007728588728)n51:0.03188106775)n19:0.001054631937)n18:0.009977346817)n16:0.1184514469)n14:0.03084976932)n8:0.02219798071)n7:0.002024291524)n5:0.1725360215)n4:0.4496359084)n0;
```
