## Supplementary material for "Evolution of gene expression across species and specialized zooids in Siphonophora": Gene trees: b892384d5048506a146400eec17fc8eb.txt

```
((((Apolemia_lanosa@3318539:0.03524785198,Apolemia_rubriversa@261319:0.03524785198)n3:0.01203901065,Apolemia_sp@3262244:0.04728686263)n2:0.03659585599,((Apolemia_lanosa@3318542:0.03146875598,Apolemia_sp@3262243:0.03146875598)n5:0.01581810664,Apolemia_rubriversa@261327:0.04728686263)n4:0.03659585599)n1:0.09671231998,((((Bargmannia_amoena@4745830:0.0201833611,Bargmannia_elongata@1435626:0.0201833611)n9:0.02290083414,Bargmannia_lata@3597066:0.04308419524)n8:0.03313965209,Rudjakovia_sp@3945031:0.07622384733)n7:0.08516768787,(((Erenna_richardi@1200717:0.0578707355,Thermopalia_sp@3518517:0.0578707355)n12:0.02351706867,Marrus_claudanielis@2471941:0.08138780417)n11:0.06681042408,((((((((Agalma_elegans@509601:0.02154467931,Athorybia_rosacea@5084861:0.02154467931)n20:0.04044995503,Nanomia_bijuga@956554:0.06199463434)n19:0.003869390435,Halistemma_rubrum@3671499:0.06586402478)n18:0.01523227301,Physophora_gilmeri@3575522:0.08109629778)n17:0.002899032672,Lychnagalma_utricularia@2008562:0.08399533045)n16:0.009314092894,Cordagalma_sp@1068200:0.09330942335)n15:0.008582974053,(Forskalia_asymmetrica@1104429:0.08113847678,Frillagalma_vityazi@1641922:0.08113847678)n21:0.02075392062)n14:0.04012678277,((((((Abylopsis_tetragona@417722:0.0221180839,Diphyes_dispar@4166047:0.0221180839)n27:0.01228352318,Chelophyes_appendiculata@657624:0.03440160708)n26:0.05250908571,(Chuniphyes_multidentata@3809569:0.03879565517,Kephyes_ovata@2197662:0.03879565517)n28:0.04811503762)n25:0.01348746446,Lilyopsis_fluoracantha@2228274:0.1003981572)n24:0.007251566396,Prayidae_D27SS7@2637181:0.1076497236)n23:0.01180878422,(Prayidae_D27SS7@2563859:0.1076497236,(Hippopodius_hippopus@1749934:0.1024710165,((Chuniphyes_multidentata@3777360:0.03879565517,Kephyes_ovata@2144556:0.03879565517)n32:0.04811503762,(Chelophyes_appendiculata@764377:0.03440160708,(Abylopsis_tetragona@478516:0.0221180839,Diphyes_dispar@4172035:0.0221180839)n34:0.01228352318)n33:0.05250908571)n31:0.01556032374)n30:0.005178707118)n29:0.01180878422)n22:0.02256067231)n13:0.006179048082)n10:0.01319330695)n6:0.0192035034)n0;
```
