## Supplementary material for "Evolution of gene expression across species and specialized zooids in Siphonophora": Gene trees: b987274ba4c076935eaab145a3866255.txt

```
(((Clytia_hemisphaerica@117611:1.698336646e-06,Clytia_hemisphaerica@117610:1.698336646e-06)n2:1.652400768e-06,((Clytia_hemisphaerica@117608:1e-08,Clytia_hemisphaerica@117609:1e-08)n4:1.588534669e-06,Clytia_hemisphaerica@117607:1.598534669e-06)n3:1.752202745e-06)n1:0.3778247194,(((((((((Agalma_elegans@556793:0.02154467931,Athorybia_rosacea@5061189:0.02154467931)n13:0.04431934546,(Halistemma_rubrum@3739381:0.05443630049,Nanomia_bijuga@892695:0.05443630049)n14:0.01142772429)n12:0.01813130568,(Lychnagalma_utricularia@2012497:0.053657509,Physophora_gilmeri@3557545:0.053657509)n15:0.03033782146)n11:0.009314092894,Cordagalma_sp@1050379:0.09330942335)n10:0.003205685024,Frillagalma_vityazi@1628473:0.09651510837)n9:0.002275890209,Forskalia_asymmetrica@1113690:0.09879099858)n8:0.00310139882,Resomia_ornicephala@2971846:0.1018923974)n7:0.07195166075,(((Apolemia_lanosa@3311851:0.04728686263,(Apolemia_rubriversa@300001:0.03706191111,Apolemia_sp@3256827:0.03706191111)n19:0.01022495152)n18:0.09546610161,(((Bargmannia_amoena@4763307:0.0201833611,Bargmannia_elongata@1435518:0.0201833611)n22:0.02290083414,Bargmannia_lata@3611075:0.04308419524)n21:0.08600822432,(((Bargmannia_amoena@4732741:1.657880831e-06,Bargmannia_amoena@3421685:1.657880831e-06)n25:0.02018170322,Bargmannia_elongata@1375016:0.0201833611)n24:0.02290083414,Bargmannia_lata@3625124:0.04308419524)n23:0.08600822432)n20:0.01366054467)n17:0.007516748966,Rudjakovia_sp@3940456:0.1502697132)n16:0.02357434495)n6:0.006750980456,(((Hippopodius_hippopus@1904143:0.06708533595,Hippopodius_hippopus@1906451:0.06708533595)n28:0.02154555832,Prayidae_D27SS7@2586897:0.08863089427)n27:0.01901882937,((Chuniphyes_multidentata@3845992:0.03879565517,Kephyes_ovata@2034803:0.03879565517)n30:0.04811503762,(Chelophyes_appendiculata@768120:0.03440160708,(Abylopsis_tetragona@477479:0.0221180839,Diphyes_dispar@4226382:0.0221180839)n32:0.01228352318)n31:0.05250908571)n29:0.02073903085)n26:0.07294531496)n5:0.1972330316)n0;
```
