## Supplementary material for "Evolution of gene expression across species and specialized zooids in Siphonophora": Gene trees: b4857714dc359425726deacf94594fe4.txt

```
(Aiptasia_pallida@4069004:0.8867237436,(Alatina_alata@4965749:0.5503640916,((Clytia_hemisphaerica@94054:0.3574660096,((((((((Cordagalma_sp@1020064:0.08352813879,Forskalia_asymmetrica@1180947:0.08352813879)n11:0.009781284557,(Physophora_gilmeri@3560337:0.053657509,(Lychnagalma_utricularia@1928682:0.0496638837,Lychnagalma_utricularia@1937130:0.0496638837)n13:0.0039936253)n12:0.03965191435)n10:0.008582974053,((Frillagalma_vityazi@1640476:0.06322892296,Resomia_ornicephala@2988166:0.06322892296)n15:0.03187516221,Nanomia_bijuga@954477:0.09510408517)n14:0.006788312229)n9:0.01518772714,(Stephalia_dilata@2791578:0.002077862513,Thermopalia_sp@3472671:0.002077862513)n16:0.115002262)n8:0.00492818275,Erenna_richardi@1232410:0.1220083073)n7:0.02618992096,(Marrus_claudanielis@2532766:0.1319926263,((Hippopodius_hippopus@1906941:0.1056189576,(Prayidae_D27SS7@2609552:0.09876568159,((Chuniphyes_multidentata@4342191:0.03879565517,Kephyes_ovata@2189962:0.03879565517)n22:0.04811503762,(Chelophyes_appendiculata@766649:0.03440160708,(Abylopsis_tetragona@434096:0.0221180839,Diphyes_dispar@4279550:0.0221180839)n24:0.01228352318)n23:0.05250908571)n21:0.0118549888)n20:0.006853276029)n19:0.002030766024,(Prayidae_D27D2@3072070:0.1034960999,Prayidae_D27D2@3179314:0.1034960999)n25:0.004153623729)n18:0.0243429027)n17:0.01620560191)n6:0.01319330695,(((Bargmannia_amoena@4779406:0.03423813865,Bargmannia_lata@3587896:0.03423813865)n28:0.008846056597,Bargmannia_elongata@1405503:0.04308419524)n27:0.03313965209,(Rudjakovia_sp@3945812:0.06600995489,Rudjakovia_sp@3945813:0.06600995489)n29:0.01021389245)n26:0.08516768787)n5:0.0429130465,(Rhizophysa_filiformis@2910484:0.1100823795,(Physalia_physalis@321080:0.09588636206,Physalia_physalis@321081:0.09588636206)n31:0.01419601744)n30:0.0942222022)n4:0.1531614279)n3:0.02036206058,(Podocoryna_carnea@4603479:0.3755803134,((Ectopleura_larynx@4703918:0.2520712642,Hydra_vulgaris@13784:0.2520712642)n34:0.1038088511,(Hydractinia_symbiolongicarpus@4422794:0.1762116314,Podocoryna_carnea@4515715:0.1762116314)n35:0.1796684838)n33:0.01970019818)n32:0.002247756761)n2:0.1725360215)n1:0.336359652)n0;
```
