## Supplementary material for "Evolution of gene expression across species and specialized zooids in Siphonophora": Gene trees: b32278169f19e531b35bab35c0ff30ac.txt

```
((Nematostella_vectensis@50768:0.1418372328,Nematostella_vectensis@62040:0.1418372328)n1:0.8581627672,(Aiptasia_pallida@4043075:0.8867237436,(Alatina_alata@4955004:0.5503640916,(((Ectopleura_larynx@4704170:1.101650613e-06,Ectopleura_larynx@4704178:1.101650613e-06)n6:0.2520701625,Hydra_vulgaris@26386:0.2520712642)n5:0.125756806,(Podocoryna_carnea@4538184:0.3769238193,(((Hydractinia_symbiolongicarpus@4469352:0.1762116314,Podocoryna_carnea@4538174:0.1762116314)n10:0.1575393329,(Clytia_hemisphaerica@72764:0.3103032087,Clytia_hemisphaerica@72784:0.3103032087)n11:0.02344775561)n9:0.03345246398,(((Physalia_physalis@358847:0.03194656548,Physalia_physalis@358848:0.03194656548)n14:0.07813581403,Rhizophysa_filiformis@2875766:0.1100823795)n13:0.0942222022,(Rhizophysa_filiformis@2875767:0.2029776224,(Physalia_physalis@358841:0.1907367334,((Apolemia_lanosa@3316191:0.04728686263,(Apolemia_rubriversa@263691:0.02940319766,Apolemia_sp@3300167:0.02940319766)n19:0.01788366496)n18:0.133308176,((((Bargmannia_amoena@4739749:0.0201833611,Bargmannia_elongata@1455399:0.0201833611)n23:0.02290083414,Bargmannia_lata@3602154:0.04308419524)n22:0.03313965209,Rudjakovia_sp@3854484:0.07622384733)n21:0.08516768787,(((((((Lychnagalma_utricularia@2002885:0.053657509,Physophora_gilmeri@3536589:0.053657509)n30:0.03033782146,(((Agalma_elegans@585348:0.02154467931,Athorybia_rosacea@5055203:0.02154467931)n33:0.0402443528,(Nanomia_bijuga@847125:0.05711646734,Nanomia_bijuga@847126:0.05711646734)n34:0.004672564771)n32:0.00407499266,Halistemma_rubrum@3690020:0.06586402478)n31:0.01813130568)n29:0.009314092894,(Cordagalma_sp@1053192:0.08352813879,Forskalia_asymmetrica@1143699:0.08352813879)n35:0.009781284557)n28:0.008582974053,(Resomia_ornicephala@3061577:0.06322892296,(Frillagalma_vityazi@1500783:0.0576074255,Frillagalma_vityazi@1500782:0.0576074255)n37:0.005621497464)n36:0.03866347444)n27:0.01575746607,(Thermopalia_sp@3514014:0.002077862513,(Stephalia_dilata@2803104:9.087945429e-06,Stephalia_dilata@2803081:9.087945429e-06)n39:0.002068774568)n38:0.115572001)n26:0.004358443822,(Erenna_richardi@1225519:0.08138780417,(Marrus_claudanielis@2521377:0.06628138223,(Marrus_claudanielis@2521383:0.05683865439,Marrus_claudanielis@2521385:0.05683865439)n42:0.00944272784)n41:0.01510642195)n40:0.04062050313)n25:0.02618992096,(((Chuniphyes_multidentata@4325346:0.03879565517,Kephyes_ovata@2023723:0.03879565517)n45:0.04811503762,((Abylopsis_tetragona@435097:0.0221180839,Diphyes_dispar@4231032:0.0221180839)n47:0.01228352318,(Chelophyes_appendiculata@694132:0.03296961226,Chelophyes_appendiculata@694131:0.03296961226)n48:0.001431994825)n46:0.05250908571)n44:0.02073903085,(((Hippopodius_hippopus@1788614:0.07857489601,Prayidae_D27SS7@2609243:0.07857489601)n51:0.01005599826,Prayidae_D27D2@3147919:0.08863089427)n50:0.01468174024,((Prayidae_D27D2@3147921:0.06792302538,Prayidae_D27SS7@2609242:0.06792302538)n53:0.031774882,(Hippopodius_hippopus@1788613:0.06726640782,Lilyopsis_fluoracantha@2320827:0.06726640782)n54:0.03243149956)n52:0.003614727129)n49:0.004337089135)n43:0.04054850461)n24:0.01319330695)n20:0.0192035034)n17:0.01014169476)n16:0.01224088905)n15:0.00132695929)n12:0.1628988466)n8:0.009720390933)n7:0.0009042509125)n4:0.1725360215)n3:0.336359652)n2:0.1132762564)n0;
```
