## Supplementary material for "Evolution of gene expression across species and specialized zooids in Siphonophora": Gene trees: b78802699ed7fa2c089d145b0afbbeaf.txt

```
(Nematostella_vectensis@42770:1,((Aiptasia_pallida@4004645:0.3133295995,Aiptasia_pallida@3985855:0.3133295995)n2:0.5733941441,(Alatina_alata@4892121:0.5503640916,((Ectopleura_larynx@4645484:0.2520712642,Hydra_vulgaris@2181:0.2520712642)n5:0.125756806,(Podocoryna_carnea@4542351:0.3754130317,(Clytia_hemisphaerica@113641:0.347296772,(((Hydractinia_symbiolongicarpus@4435856:0.1762116314,Podocoryna_carnea@4587909:0.1762116314)n10:0.1071495378,((Rhizophysa_filiformis@2853715:0.1100823795,(Physalia_physalis@323994:0.1059864719,Physalia_physalis@324511:0.1059864719)n13:0.004095907599)n12:0.1373419665,Physalia_physalis@330401:0.247424346)n11:0.0359368232)n9:0.03939485944,(((Apolemia_rubriversa@277247:0.04728686263,(Apolemia_lanosa@3374607:0.01931567528,(Apolemia_sp@3261385:0.01771148093,Apolemia_sp@3302038:0.01771148093)n18:0.001604194349)n17:0.02797118735)n16:0.1197950011,((((Bargmannia_amoena@3432419:2.070358224e-06,Bargmannia_amoena@4763666:2.070358224e-06)n22:0.02018129075,Bargmannia_elongata@1419728:0.0201833611)n21:0.04982110864,Rudjakovia_sp@3922574:0.07000446974)n20:0.006219377591,Bargmannia_lata@3580610:0.07622384733)n19:0.09085801643)n15:0.01351317484,((((((((((Agalma_elegans@558775:0.02154467931,Athorybia_rosacea@5068283:0.02154467931)n32:0.03192796439,Halistemma_rubrum@3723182:0.0534726437)n31:0.01239138108,Nanomia_bijuga@839384:0.06586402478)n30:0.01813130568,(Lychnagalma_utricularia@1950574:0.053657509,Physophora_gilmeri@3557368:0.053657509)n33:0.03033782146)n29:0.009314092894,(Cordagalma_sp@1021028:0.08352813879,Forskalia_asymmetrica@1089233:0.08352813879)n34:0.009781284557)n28:0.008582974053,(Frillagalma_vityazi@1733038:0.06322892296,Resomia_ornicephala@3049474:0.06322892296)n35:0.03866347444)n27:0.005694851197,Erenna_richardi@1220787:0.1075872486)n26:0.009005203029,Marrus_claudanielis@2475602:0.1165924516)n25:0.005415855668,(Stephalia_dilata@2695006:0.002077862513,Thermopalia_sp@3499334:0.002077862513)n36:0.1199304448)n24:0.02618992096,((Hippopodius_hippopus@1779476:0.08447105219,Lilyopsis_fluoracantha@2233905:0.08447105219)n38:0.02317867146,((Prayidae_D27D2@3245126:0.06792302538,Prayidae_D27SS7@2563096:0.06792302538)n40:0.03051254299,((Chuniphyes_multidentata@3829667:0.03879565517,Kephyes_ovata@2050541:0.03879565517)n42:0.04811503762,((Chelophyes_appendiculata@675956:0.02729246288,Chelophyes_appendiculata@675957:0.02729246288)n44:0.007109144203,(Abylopsis_tetragona@501282:0.0221180839,Diphyes_dispar@4200538:0.0221180839)n45:0.01228352318)n43:0.05250908571)n41:0.01152487558)n39:0.009214155276)n37:0.04054850461)n23:0.03239681035)n14:0.14216099)n8:0.02454074341)n7:0.02811625971)n6:0.002415038448)n4:0.1725360215)n3:0.336359652)n1:0.1132762564)n0;
```
