## Supplementary material for "Evolution of gene expression across species and specialized zooids in Siphonophora": Gene trees: b94905946bc6aa43c4186bffe940d189.txt

```
(Alatina_alata@4872371:0.5503640916,((Clytia_hemisphaerica@111072:7.393951456e-07,Clytia_hemisphaerica@111073:7.393951456e-07)n2:0.3778273308,((Hydractinia_symbiolongicarpus@4476479:0.1762116314,Podocoryna_carnea@4519959:0.1762116314)n4:0.1465443972,((Apolemia_rubriversa@277038:0.1805950386,(((Bargmannia_elongata@1398470:0.04308419524,Bargmannia_lata@3625415:0.04308419524)n9:0.03313965209,Rudjakovia_sp@3851900:0.07622384733)n8:0.08516768787,((((((((Nanomia_bijuga@840149:0.05936536997,(Agalma_elegans@599597:0.02154467931,(Athorybia_rosacea@5086076:0.02054393218,Athorybia_rosacea@5070566:0.02054393218)n19:0.00100074713)n18:0.03782069066)n17:0.0064986548,(Halistemma_rubrum@3679623:0.01082951657,Halistemma_rubrum@3704302:0.01082951657)n20:0.0550345082)n16:0.01813130568,(Lychnagalma_utricularia@1916777:0.053657509,(Physophora_gilmeri@3530934:0.04758865878,Physophora_gilmeri@3563805:0.04758865878)n22:0.006068850212)n21:0.03033782146)n15:0.009314092894,Forskalia_asymmetrica@1164398:0.09330942335)n14:0.008582974053,(Resomia_ornicephala@3053253:0.06322892296,(Frillagalma_vityazi@1614579:0.0578665861,Frillagalma_vityazi@1614581:0.0578665861)n24:0.005362336866)n23:0.03866347444)n13:0.01082616756,(Erenna_richardi@1249139:0.01612641027,Erenna_richardi@1205091:0.01612641027)n25:0.09659215469)n12:0.009289742338,((Stephalia_dilata@2735330:0.002077862513,Thermopalia_sp@3505363:0.002077862513)n27:7.439159041e-07,(Thermopalia_sp@3466805:0.002077862513,Stephalia_dilata@2735331:0.002077862513)n28:7.439159041e-07)n26:0.1199297009)n11:0.02618992096,(((Hippopodius_hippopus@1797731:0.07484772522,Prayidae_D27D2@3115542:0.07484772522)n31:0.01378316905,(Prayidae_D27SS7@2585253:0.0101146824,Prayidae_D27SS7@2610378:0.0101146824)n32:0.07851621187)n30:0.01901882937,((Kephyes_ovata@2058905:0.03879565517,((Chuniphyes_multidentata@4311178:9.081844733e-07,Chuniphyes_multidentata@3779123:9.081844733e-07)n36:0.03509854109,(Chuniphyes_multidentata@3761840:8.857896932e-07,Chuniphyes_multidentata@4298707:8.857896932e-07)n37:0.03509856349)n35:0.003696205897)n34:0.04811503762,(Chelophyes_appendiculata@690136:0.03440160708,(Abylopsis_tetragona@484411:0.0221180839,((Diphyes_dispar@4116094:0.0011173109,Diphyes_dispar@4116095:0.0011173109)n41:2.682285772e-07,Diphyes_dispar@4206065:0.001117579129)n40:0.02100050477)n39:0.01228352318)n38:0.05250908571)n33:0.02073903085)n29:0.04054850461)n10:0.01319330695)n7:0.0192035034)n6:0.02370954311,((Physalia_physalis@319915:0.1100823795,Rhizophysa_filiformis@2877322:0.1100823795)n43:0.08810927518,(Physalia_physalis@319913:0.1100823795,Rhizophysa_filiformis@2895686:0.1100823795)n44:0.08810927518)n42:0.006112927019)n5:0.1184514469)n3:0.05507204156)n1:0.1725360215)n0;
```
