## Supplementary material for "Evolution of gene expression across species and specialized zooids in Siphonophora": Gene trees: b141536325f745bcb06d3f683b9bb46a.txt

```
(Alatina_alata@4840993:0.5503640916,(Clytia_hemisphaerica@111504:0.3778280702,(((Ectopleura_larynx@4639433:0.2520712642,Hydra_vulgaris@5521:0.2520712642)n4:0.05571716222,(Hydractinia_symbiolongicarpus@4427135:0.1762116314,Podocoryna_carnea@4574413:0.1762116314)n5:0.131576795)n3:0.04809168885,((Apolemia_lanosa@3381843:0.194647248,(Physalia_physalis@324113:0.1100823795,Rhizophysa_filiformis@2937898:0.1100823795)n8:0.08456486851)n7:0.009657333696,((((Bargmannia_amoena@4760037:0.0201833611,Bargmannia_elongata@1291820:0.0201833611)n12:0.02290083414,Bargmannia_lata@3586067:0.04308419524)n11:0.03313965209,Rudjakovia_sp@3886818:0.07622384733)n10:0.08516768787,((((((Agalma_elegans@539747:0.02154467931,Athorybia_rosacea@5077216:0.02154467931)n18:0.0392279375,Nanomia_bijuga@794329:0.06077261681)n17:0.005091407964,Halistemma_rubrum@3653585:0.06586402478)n16:0.01813130568,(Lychnagalma_utricularia@1915139:0.053657509,Physophora_gilmeri@3549595:0.053657509)n19:0.03033782146)n15:0.03801297684,(((Erenna_richardi@1226218:0.08138780417,Marrus_claudanielis@2537542:0.08138780417)n22:0.01078076646,Forskalia_asymmetrica@1171651:0.09216857063)n21:0.016535798,(Frillagalma_vityazi@1728251:0.06322892296,Resomia_ornicephala@2996742:0.06322892296)n23:0.04547544566)n20:0.01330393867)n14:0.02618992096,((Stephalia_dilata@2699549:0.002077862513,Thermopalia_sp@3471591:0.002077862513)n25:0.1410640987,((((Hippopodius_hippopus@1825627:0.07750677394,Prayidae_D27D2@3130611:0.07750677394)n29:0.01112412033,Prayidae_D27SS7@2599105:0.08863089427)n28:0.003555498921,(Kephyes_ovata@2029675:0.03879565517,(Chuniphyes_multidentata@4302393:0.03556808635,Chuniphyes_multidentata@3780971:0.03556808635)n31:0.003227568818)n30:0.05339073802)n27:0.01546333045,(Lilyopsis_fluoracantha@2305587:0.1003981572,(Abylopsis_tetragona@403492:0.0221180839,Diphyes_dispar@4208364:0.0221180839)n33:0.07828007335)n32:0.007251566396)n26:0.03549223759)n24:0.005056267017)n13:0.01319330695)n9:0.0429130465)n6:0.1515755335)n2:0.02194795495)n1:0.1725360215)n0;
```
