## Supplementary material for "Evolution of gene expression across species and specialized zooids in Siphonophora": Gene trees: b214108516b1944e05b93d1aedd2316e.txt

```
(Alatina_alata@4912906:0.5503640916,((Hydractinia_symbiolongicarpus@4427627:0.1762116314,Podocoryna_carnea@4570731:0.1762116314)n2:0.1796684838,(Hydra_vulgaris@14603:0.3138272097,((Physalia_physalis@333548:0.1100823795,Rhizophysa_filiformis@2880556:0.1100823795)n5:0.0942222022,((Apolemia_lanosa@3344593:0.04728686263,Apolemia_sp@3268497:0.04728686263)n7:0.133308176,((((Bargmannia_amoena@3462522:0.0201833611,Bargmannia_elongata@1310868:0.0201833611)n11:0.04268609219,Rudjakovia_sp@3894507:0.06286945329)n10:0.01335439404,Bargmannia_lata@3579302:0.07622384733)n9:0.08516768787,((((((((((Abylopsis_tetragona@396298:0.0221180839,Diphyes_dispar@4193826:0.0221180839)n21:0.01228352318,Chelophyes_appendiculata@663748:0.03440160708)n20:0.05250908571,(Chuniphyes_multidentata@3826650:0.03879565517,Kephyes_ovata@2139045:0.03879565517)n22:0.04811503762)n19:0.01534903772,(Hippopodius_hippopus@1836018:0.08863089427,Prayidae_D27SS7@2641768:0.08863089427)n23:0.01362883624)n18:0.005389993134,Lilyopsis_fluoracantha@2334622:0.1076497236)n17:0.02151860602,(Cordagalma_sp@1060412:0.09330942335,Nanomia_bijuga@868907:0.09330942335)n24:0.03585890631)n16:0.002824112857,((Agalma_elegans@523398:0.02154467931,Athorybia_rosacea@5062250:0.02154467931)n26:0.03192796439,Halistemma_rubrum@3723181:0.0534726437)n25:0.07851979882)n15:0.00814102957,Resomia_ornicephala@2963035:0.1401334721)n14:0.008064756169,Stephalia_dilata@2804479:0.1481982283)n13:0.0130755519,(((((Athorybia_rosacea@5018809:0.0534726437,Halistemma_rubrum@3741396:0.0534726437)n31:0.01239138108,Nanomia_bijuga@974407:0.06586402478)n30:0.02744539857,(Cordagalma_sp@1065636:0.08888829615,(Forskalia_asymmetrica@1171718:0.07622936219,(Lychnagalma_utricularia@1988899:0.053657509,Physophora_gilmeri@3561773:0.053657509)n34:0.02257185319)n33:0.01265893397)n32:0.004421127196)n29:0.008582974053,(Frillagalma_vityazi@1667562:0.06322892296,Resomia_ornicephala@3059974:0.06322892296)n35:0.03866347444)n28:0.04630583085,((Erenna_richardi@1262904:0.08138780417,Marrus_claudanielis@2448258:0.08138780417)n37:0.04335904168,((Stephalia_dilata@2688259:0.002077862513,Thermopalia_sp@3490051:0.002077862513)n39:0.1104669832,(Hippopodius_hippopus@1893122:0.1076497236,(Prayidae_D27SS7@2557975:0.1049086234,(Prayidae_D27D2@3107129:0.1048106824,(Prayidae_D27D2@3107130:0.1040115741,((Lilyopsis_fluoracantha@2300253:0.09184489263,Lilyopsis_fluoracantha@2294025:0.09184489263)n45:0.008553264618,((Chuniphyes_multidentata@3815049:0.03879565517,Kephyes_ovata@2196476:0.03879565517)n47:0.04811503762,(Chelophyes_appendiculata@776904:0.03440160708,(Abylopsis_tetragona@472701:0.0221180839,Diphyes_dispar@4290930:0.0221180839)n49:0.01228352318)n48:0.05250908571)n46:0.01348746446)n44:0.003613416805)n43:0.0007991083021)n42:9.794100637e-05)n41:0.002741100283)n40:0.004895122021)n38:0.01220200019)n36:0.0234513824)n27:0.0130755519)n12:0.0001177550537)n8:0.0192035034)n6:0.02370954311)n4:0.109522628)n3:0.0420529055)n1:0.1944839764)n0;
```
