## Supplementary material for "Evolution of gene expression across species and specialized zooids in Siphonophora": Gene trees: b630552614bf83e821abf8870df9f6b4.txt

```
(Nematostella_vectensis@55041:1,(Aiptasia_pallida@3969554:0.8867237436,(Alatina_alata@4978917:0.5503640916,(Clytia_hemisphaerica@66036:0.3778280702,((Podocoryna_carnea@4495939:0.1261438861,Podocoryna_carnea@4523683:0.1261438861)n5:0.2500360911,((Ectopleura_larynx@4621918:0.2520712642,Hydra_vulgaris@3648:0.2520712642)n7:0.1038088511,(((Hydractinia_symbiolongicarpus@4472050:0.1762116314,Podocoryna_carnea@4608267:0.1762116314)n10:0.05452536545,(((((((((Lychnagalma_utricularia@1937855:0.053657509,Physophora_gilmeri@3544670:0.053657509)n19:0.03033782146,((Halistemma_rubrum@3668753:0.04832612462,(Nanomia_bijuga@888293:0.0474775342,(Agalma_elegans@608273:0.02522738021,Nanomia_bijuga@888292:0.02522738021)n23:0.02225015399)n22:0.0008485904202)n21:0.01753790015,Athorybia_rosacea@5088751:0.06586402478)n20:0.01813130568)n18:0.004307236247,Forskalia_asymmetrica@1164584:0.0883025667)n17:0.005006856647,Cordagalma_sp@1028624:0.09330942335)n16:0.008582974053,(Frillagalma_vityazi@1667069:0.06322892296,(Resomia_ornicephala@2983580:0.01360621706,Resomia_ornicephala@2983581:0.01360621706)n25:0.04962270591)n24:0.03866347444)n15:0.02011590989,(Erenna_richardi@1198912:0.08138780417,((Thermopalia_sp@3517215:0.002077862513,(Stephalia_dilata@2702784:0.002077839238,Stephalia_dilata@2702795:0.002077839238)n29:2.327479804e-08)n28:0.07075311607,(Marrus_claudanielis@2450681:0.072827019,(Physonect_sp@2351531:0.06692084421,(Physonect_sp@2351534:0.0401578877,(Marrus_claudanielis@2493478:0.01640451656,Marrus_claudanielis@2493477:0.01640451656)n33:0.02375337114)n32:0.02676295651)n31:0.005906174796)n30:3.959581813e-06)n27:0.008556825586)n26:0.04062050313)n14:0.03938322791,((((Bargmannia_amoena@4769114:0.0201833611,Bargmannia_elongata@1302569:0.0201833611)n37:0.02290083414,Bargmannia_lata@3598863:0.04308419524)n36:0.03313965209,Rudjakovia_sp@3917509:0.07622384733)n35:0.076081032,(((((Prayidae_D27D2@3077296:0.08635309352,(Hippopodius_hippopus@1825815:0.08598290489,(Hippopodius_hippopus@1789988:0.01022666284,Hippopodius_hippopus@1894036:0.01022666284)n44:0.07575624205)n43:0.000370188633)n42:0.002277800752,Prayidae_D27SS7@2576671:0.08863089427)n41:0.01901882937,Lilyopsis_fluoracantha@2291354:0.1076497236)n40:0.008125635815,(Lilyopsis_fluoracantha@2339017:0.1076497236,(Hippopodius_hippopus@1825816:0.08614493484,Hippopodius_hippopus@1789983:0.08614493484)n46:0.02150478881)n45:0.008125635815)n39:0.006061676065,(Hippopodius_hippopus@1789985:0.1076497236,((Chuniphyes_multidentata@4388011:0.03879565517,Kephyes_ovata@2047035:0.03879565517)n49:0.06160250208,(((Abylopsis_tetragona@428305:0.059481399,Lilyopsis_fluoracantha@2291355:0.059481399)n52:0.02553206424,Chelophyes_appendiculata@764813:0.08501346323)n51:0.005481078237,((Chelophyes_appendiculata@764819:0.03440160708,(Abylopsis_tetragona@428309:0.0221180839,Diphyes_dispar@4190004:0.0221180839)n55:0.01228352318)n54:0.04616663865,Lilyopsis_fluoracantha@2332613:0.08056824574)n53:0.009926295734)n50:0.009903615779)n48:0.007251566396)n47:0.01418731188)n38:0.03046784381)n34:0.009086655874)n13:0.0429130465,(Physalia_physalis@361991:0.1984228514,((Physalia_physalis@331146:0.1100823795,Rhizophysa_filiformis@2887850:0.1100823795)n58:0.02476906259,(Physalia_physalis@331147:0.1100823795,(Rhizophysa_filiformis@2887842:0.01636694759,Rhizophysa_filiformis@2887843:0.01636694759)n60:0.09371543192)n59:0.02476906259)n57:0.06357140925)n56:0.00588173036)n12:0.008626431814,Physalia_physalis@361990:0.2129310135)n11:0.01780598332)n9:0.09201903176,((Apolemia_lanosa@3383998:0.03524785198,Apolemia_rubriversa@209573:0.03524785198)n62:0.01203901065,Apolemia_sp@3283718:0.04728686263)n61:0.275469166)n8:0.03312408662)n6:0.02029986196)n4:0.001648092989)n3:0.1725360215)n2:0.336359652)n1:0.1132762564)n0;
```
