## Supplementary material for "Evolution of gene expression across species and specialized zooids in Siphonophora": Gene trees: b6397355474f0a2e9989f70a1ae3302e.txt

```
((Nematostella_vectensis@41434:0.1352206717,Nematostella_vectensis@50121:0.1352206717)n1:0.8647793283,(Aiptasia_pallida@3983609:0.8867237436,(Alatina_alata@4837943:0.5503640916,((((Ectopleura_larynx@4622778:1.266949212e-06,Ectopleura_larynx@4622785:1.266949212e-06)n7:0.2520699972,Hydra_vulgaris@342:0.2520712642)n6:0.08540523768,((((Apolemia_lanosa@3309248:0.02649400351,Apolemia_sp@3272869:0.02649400351)n11:0.02079285912,Apolemia_rubriversa@300417:0.04728686263)n10:0.133308176,((((Physonect_sp@2381573:0.1220061099,((Resomia_ornicephala@2947353:0.1000002966,((((Forskalia_asymmetrica@1148321:0.08213616352,((((Agalma_elegans@523983:0.02154467931,Athorybia_rosacea@5050806:0.02154467931)n25:0.04431934546,Nanomia_bijuga@862537:0.06586402478)n24:0.006581706655,(Halistemma_rubrum@3656222:0.06586402478,Nanomia_bijuga@862539:0.06586402478)n26:0.006581706655)n23:0.004482165861,Nanomia_bijuga@862538:0.07692789729)n22:0.005208266225)n21:0.00754769576,(Lychnagalma_utricularia@1968919:0.053657509,(Physophora_gilmeri@3534311:0.04905831695,Physophora_gilmeri@3534310:0.04905831695)n28:0.004599192047)n27:0.03602635028)n20:0.003625564072,(Cordagalma_sp@1074150:0.08352813879,Forskalia_asymmetrica@1170077:0.08352813879)n29:0.009781284557)n19:0.005276343247,Forskalia_asymmetrica@1170078:0.0985857666)n18:0.001414530017)n17:0.001892100789,Frillagalma_vityazi@1645443:0.1018923974)n16:0.02011371252)n15:2.197373899e-06,Erenna_richardi@1249784:0.1220083073)n14:0.008152069078,(((Stephalia_dilata@2742961:0.002077862513,Thermopalia_sp@3515632:0.002077862513)n32:0.07646154096,((Bargmannia_elongata@1371791:0.04308419524,Bargmannia_lata@3647508:0.04308419524)n34:0.03313965209,(Rudjakovia_sp@3854061:0.0698059578,Rudjakovia_sp@3962031:0.0698059578)n35:0.006417889532)n33:0.002315556139)n31:0.007663231297,(Marrus_claudanielis@2467167:0.05843421855,Marrus_claudanielis@2482434:0.05843421855)n36:0.02776841622)n30:0.0439577416)n13:0.03123115883,(Lilyopsis_fluoracantha@2243543:0.1076497236,((Prayidae_D27D2@3152392:2.304049278e-06,Prayidae_D27D2@3152393:2.304049278e-06)n39:0.09782165163,((Hippopodius_hippopus@1882519:0.08863089427,Prayidae_D27SS7@2593577:0.08863089427)n41:0.007282617613,((Chuniphyes_multidentata@4339960:0.03879565517,Kephyes_ovata@2186358:0.03879565517)n43:0.04811503762,((Abylopsis_tetragona@409099:0.03440160708,(Chelophyes_appendiculata@749034:0.02455544883,Diphyes_dispar@4271371:0.02455544883)n46:0.00984615825)n45:0.007780439114,(Chelophyes_appendiculata@749037:0.03440160708,Abylopsis_tetragona@409098:0.03440160708)n47:0.007780439114)n44:0.04472864659)n42:0.009002819096)n40:0.001910443793)n38:0.009825767965)n37:0.05374181156)n12:0.0192035034)n9:0.02370954311,(Physalia_physalis@372443:0.1100823795,(Rhizophysa_filiformis@2892927:0.1015988639,Rhizophysa_filiformis@2892929:0.1015988639)n49:0.008483515593)n48:0.0942222022)n8:0.1331719201)n5:0.01840361338,(Podocoryna_carnea@4576808:0.3488254767,(Hydractinia_symbiolongicarpus@4459502:0.1762116314,Podocoryna_carnea@4593028:0.1762116314)n51:0.1726138453)n50:0.007054638544)n4:0.1944839764)n3:0.336359652)n2:0.1132762564)n0;
```
