## Supplementary material for "Evolution of gene expression across species and specialized zooids in Siphonophora": Gene trees: b7204376222bc857f7d97417e3ac027b.txt

```
(Aiptasia_pallida@4054211:0.8867237436,(Alatina_alata@4971592:0.5503640916,(Clytia_hemisphaerica@79421:0.3778280702,((Ectopleura_larynx@4641127:0.2520712642,Hydra_vulgaris@3267:0.2520712642)n4:0.1038088511,((Hydractinia_symbiolongicarpus@4470194:0.1762116314,Podocoryna_carnea@4598594:0.1762116314)n6:0.1465443972,(((((Apolemia_lanosa@3361844:0.03524785198,Apolemia_rubriversa@290670:0.03524785198)n11:0.01203901065,Apolemia_sp@3299130:0.04728686263)n10:0.1138192356,(Apolemia_lanosa@3331705:0.04728686263,Apolemia_sp@3278543:0.04728686263)n12:0.1138192356)n9:0.01948894033,((((Bargmannia_amoena@4738389:0.0201833611,Bargmannia_elongata@1296099:0.0201833611)n16:0.02290083414,Bargmannia_lata@3639808:0.04308419524)n15:0.03313965209,Rudjakovia_sp@3922056:0.07622384733)n14:0.08516768787,(((((Lychnagalma_utricularia@1934929:0.053657509,Physophora_gilmeri@3575899:0.053657509)n21:0.03033782146,((Agalma_elegans@560789:0.0553438618,(Nanomia_bijuga@794651:0.05533140364,(Athorybia_rosacea@5093990:0.05519772963,Nanomia_bijuga@794652:0.05519772963)n25:0.0001336740106)n24:1.24581578e-05)n23:0.01052016298,Halistemma_rubrum@3656876:0.06586402478)n22:0.01813130568)n20:0.009314092894,(Cordagalma_sp@1059938:0.08352813879,Forskalia_asymmetrica@1141554:0.08352813879)n26:0.009781284557)n19:0.02869888395,((((Erenna_richardi@1280325:0.01310314047,Marrus_claudanielis@2492308:0.01310314047)n30:0.01032577867,Physonect_sp@2377044:0.02342891914)n29:0.05795888503,(Stephalia_dilata@2700763:0.002077862513,Thermopalia_sp@3498688:0.002077862513)n31:0.07930994166)n28:0.01808238792,(Frillagalma_vityazi@1622722:0.06322892296,Resomia_ornicephala@3015863:0.06322892296)n32:0.03624126912)n27:0.02253811521)n18:0.02618992096,((Prayidae_D27D2@3190584:0.1056370115,((Hippopodius_hippopus@1876892:0.08863089427,Prayidae_D27SS7@2645059:0.08863089427)n36:0.01526789462,(Lilyopsis_fluoracantha@2317595:0.1003981572,((Chuniphyes_multidentata@3845591:0.03879565517,Kephyes_ovata@2083357:0.03879565517)n39:0.04811503762,(Chelophyes_appendiculata@725468:0.03440160708,(Abylopsis_tetragona@499827:0.0221180839,Diphyes_dispar@4181213:0.0221180839)n41:0.01228352318)n40:0.05250908571)n38:0.01348746446)n37:0.00350063165)n35:0.0017382226)n34:0.002012712147,(Prayidae_D27D2@3190582:0.06792302538,Prayidae_D27SS7@2645639:0.06792302538)n42:0.03972669827)n33:0.04054850461)n17:0.01319330695)n13:0.0192035034)n8:0.02370954311,(Physalia_physalis@369922:0.1100823795,(Rhizophysa_filiformis@2868693:0.08396262597,Rhizophysa_filiformis@2868692:0.08396262597)n44:0.02611975354)n43:0.0942222022)n7:0.1184514469)n5:0.03312408662)n3:0.02194795495)n2:0.1725360215)n1:0.336359652)n0;
```
