## Supplementary material for "Evolution of gene expression across species and specialized zooids in Siphonophora": Gene trees: b16046088223c0de2dd6a0b82024eb7b.txt

```
(Nematostella_vectensis@47432:1,(Aiptasia_pallida@3992762:0.8867237436,(Alatina_alata@4807417:0.5503640916,(((Ectopleura_larynx@4684713:0.2520712642,Hydra_vulgaris@20247:0.2520712642)n5:0.125756806,((Clytia_hemisphaerica@123343:0.3237209127,(Hydractinia_symbiolongicarpus@4480386:0.1762116314,Podocoryna_carnea@4596311:0.1762116314)n8:0.1475092813)n7:0.008744475571,(((Physalia_physalis@349034:0.1100823795,(Rhizophysa_filiformis@2925384:0.08874750694,Rhizophysa_filiformis@2884357:0.08874750694)n12:0.02133487256)n11:0.008441569342,(Physalia_physalis@349033:0.1100823795,Rhizophysa_filiformis@2884361:0.1100823795)n13:0.008441569342)n10:0.08578063286,(((Apolemia_lanosa@3334984:0.04048303716,Apolemia_sp@3255139:0.04048303716)n16:0.006803825472,Apolemia_rubriversa@260092:0.04728686263)n15:0.133308176,((((Bargmannia_amoena@4767777:0.0201833611,Bargmannia_elongata@1339967:0.0201833611)n20:0.02290083414,Bargmannia_lata@3644825:0.04308419524)n19:0.03313965209,Rudjakovia_sp@3939473:0.07622384733)n18:0.08516768787,(((Stephalia_dilata@2776704:0.002077862513,Thermopalia_sp@3506046:0.002077862513)n23:0.1199304448,((Erenna_richardi@1215965:0.1058261022,((Frillagalma_vityazi@1532633:0.06322892296,(Resomia_ornicephala@2962482:0.0337500497,Resomia_ornicephala@2962481:0.0337500497)n28:0.02947887327)n27:0.03866347444,(((Forskalia_asymmetrica@1168217:0.07327913825,(Lychnagalma_utricularia@1918769:0.053657509,Physophora_gilmeri@3530291:0.053657509)n32:0.01962162926)n31:0.01783787654,((Halistemma_rubrum@3679032:0.0534726437,(Athorybia_rosacea@5070852:0.02154467931,(Agalma_elegans@593456:0.0203751896,Agalma_elegans@605410:0.0203751896)n36:0.001169489714)n35:0.03192796439)n34:0.0371206828,(((Agalma_elegans@605408:0.02154467931,Athorybia_rosacea@5112845:0.02154467931)n39:0.03192796439,Halistemma_rubrum@3654267:0.0534726437)n38:0.01239138108,Nanomia_bijuga@885283:0.06586402478)n37:0.02472930172)n33:0.0005236882995)n30:0.002192408551,Cordagalma_sp@1085081:0.09330942335)n29:0.008582974053)n26:0.003933704761)n25:0.00973358638,(Physonect_sp@2366100:0.0401578877,(Marrus_claudanielis@2500125:0.02699675002,Marrus_claudanielis@2500130:0.02699675002)n41:0.01316113768)n40:0.07540180084)n24:0.006448618753)n22:0.02618992096,((Hippopodius_hippopus@1794407:0.02173108169,Hippopodius_hippopus@1794408:0.02173108169)n43:0.08591864195,(((((Abylopsis_tetragona@452267:0.0221180839,Diphyes_dispar@4271562:0.0221180839)n48:0.01228352318,Chelophyes_appendiculata@696752:0.03440160708)n47:0.06491610805,Prayidae_D27D2@3137562:0.09931771513)n46:0.001849231379,(Lilyopsis_fluoracantha@2219594:0.09664243796,Lilyopsis_fluoracantha@2228832:0.09664243796)n49:0.00452450855)n45:0.005617643623,(((Chuniphyes_multidentata@4350953:0.07718700415,Prayidae_D27D2@3137563:0.07718700415)n52:0.01836289497,((Prayidae_D27D2@3137558:0.06792302538,Prayidae_D27SS7@2553661:0.06792302538)n54:0.02533176133,((Kephyes_ovata@2030448:0.03879565517,(Chuniphyes_multidentata@4350962:0.03723325963,Chuniphyes_multidentata@4315080:0.03723325963)n57:0.001562395543)n56:0.04811503762,(Chelophyes_appendiculata@657673:0.03440160708,(Abylopsis_tetragona@418289:0.0221180839,(Diphyes_dispar@4230210:0.01592725476,Diphyes_dispar@4230211:0.01592725476)n60:0.006190829137)n59:0.01228352318)n58:0.05250908571)n55:0.006344093919)n53:0.002295112417)n51:0.004699540597,Lilyopsis_fluoracantha@2252918:0.1002494397)n50:0.006535150412)n44:0.0008651335087)n42:0.04054850461)n21:0.01319330695)n17:0.0192035034)n14:0.02370954311)n9:0.1281608066)n6:0.04536268188)n4:0.03071904659,(Physalia_physalis@351326:0.3227560286,(Halistemma_rubrum@3696289:0.2867864351,Podocoryna_carnea@4490524:0.2867864351)n62:0.03596959353)n61:0.08579108815)n3:0.1418169749)n2:0.336359652)n1:0.1132762564)n0;
```
