## Supplementary material for "Evolution of gene expression across species and specialized zooids in Siphonophora": Gene trees: ba1e6ef0dc7258e8631b68db939e72d3.txt

```
(Nematostella_vectensis@42051:1,(Aiptasia_pallida@4068517:0.8867237436,(Alatina_alata@4945921:0.5503640916,((Hydra_vulgaris@21073:0.3558801152,Podocoryna_carnea@4545406:0.3558801152)n4:0.1823955555,(Diphyes_dispar@4098763:0.5309147147,((Hydractinia_symbiolongicarpus@4479165:0.1762116314,Podocoryna_carnea@4579426:0.1762116314)n7:0.2016164388,((Clytia_hemisphaerica@119835:0.3159393597,(Ectopleura_larynx@4703851:0.2520712642,Hydra_vulgaris@13941:0.2520712642)n10:0.06386809553)n9:0.02407639767,(Physalia_physalis@332278:0.3018187592,((Agalma_elegans@643797:0.02154467931,Athorybia_rosacea@5016789:0.02154467931)n13:0.1827599024,((((Apolemia_lanosa@3311313:0.03524785198,Apolemia_rubriversa@215015:0.03524785198)n17:0.01203901065,Apolemia_sp@3272598:0.04728686263)n16:0.1143713953,(Physalia_physalis@378561:0.1100823795,Rhizophysa_filiformis@2840206:0.1100823795)n18:0.05157587843)n15:0.01121874136,(((Bargmannia_amoena@4763999:0.0201833611,Bargmannia_elongata@1349587:0.0201833611)n21:0.05604048623,(Bargmannia_lata@3621310:0.06747830457,Rudjakovia_sp@3882677:0.06747830457)n22:0.008745542763)n20:0.08516768787,((((((Cordagalma_sp@1053245:0.08831280033,(Frillagalma_vityazi@1546268:0.06322892296,Resomia_ornicephala@2999419:0.06322892296)n29:0.02508387737)n28:0.006896150155,(Halistemma_rubrum@3660652:0.06586402478,Nanomia_bijuga@842240:0.06586402478)n30:0.02934492571)n27:0.006683446913,Forskalia_asymmetrica@1155299:0.1018923974)n26:0.006402153656,((Erenna_richardi@1234811:0.06774733794,(Physonect_sp@2404231:0.0401578877,(Marrus_claudanielis@2531102:0.03412240749,Marrus_claudanielis@2531103:0.03412240749)n34:0.006035480209)n33:0.02758945024)n32:0.01364046623,(Stephalia_dilata@2784278:0.002077862513,Thermopalia_sp@3476077:0.002077862513)n35:0.07930994166)n31:0.02690674689)n25:0.01371375624,(Lychnagalma_utricularia@1986778:0.053657509,Physophora_gilmeri@3550086:0.053657509)n36:0.0683507983)n24:0.02618992096,((Hippopodius_hippopus@1863083:0.04333981866,Hippopodius_hippopus@1767266:0.04333981866)n38:0.06430990499,(((Lilyopsis_fluoracantha@2332508:0.07284255829,Lilyopsis_fluoracantha@2256056:0.07284255829)n41:0.003776753496,Lilyopsis_fluoracantha@2256063:0.07661931179)n40:0.02433698074,(Prayidae_D27D2@3106429:0.09650834331,((Kephyes_ovata@2045526:0.08090140574,Prayidae_D27SS7@2648450:0.08090140574)n44:0.009021925311,(Chuniphyes_multidentata@3752915:0.08691069279,(Chelophyes_appendiculata@682042:0.03440160708,(Abylopsis_tetragona@439358:0.0221180839,Diphyes_dispar@4148751:0.0221180839)n47:0.01228352318)n46:0.05250908571)n45:0.003012638259)n43:0.006585012257)n42:0.004447949223)n39:0.006693431115)n37:0.04054850461)n23:0.01319330695)n19:0.01148546409)n14:0.03142758242)n12:0.0975141775)n11:0.03819699815)n8:0.03781231281)n6:0.1530866445)n5:0.007360955992)n3:0.01208842096)n2:0.336359652)n1:0.1132762564)n0;
```
