## Supplementary material for "Evolution of gene expression across species and specialized zooids in Siphonophora": Gene trees: ba4cc20964834fc452ba718ded5039ff.txt

```
(Alatina_alata@4858571:0.5503640916,(((((Apolemia_rubriversa@210307:0.04728686263,Apolemia_sp@3274715:0.04728686263)n5:0.133308176,(Bargmannia_elongata@1298208:0.1613915352,((Cordagalma_sp@1041937:0.1220319482,(((Diphyes_dispar@4090926:0.08856125568,Lilyopsis_fluoracantha@2210101:0.08856125568)n11:0.01183690156,Kephyes_ovata@2090106:0.1003981572)n10:0.007251566396,Prayidae_D27D2@3247012:0.1076497236)n9:0.01438222453)n8:0.02616628008,(Physonect_sp@2383215:0.07283097858,Thermopalia_sp@3511094:0.07283097858)n12:0.07536724967)n7:0.01319330695)n6:0.0192035034)n4:0.02370954311,Physalia_physalis@310287:0.2043045817)n3:0.1515755335,((Ectopleura_larynx@4643466:0.2520712642,Hydra_vulgaris@36938:0.2520712642)n14:0.06123581291,Podocoryna_carnea@4583106:0.3133070771)n13:0.04257303815)n2:0.02194795495,Clytia_hemisphaerica@72438:0.3778280702)n1:0.1725360215)n0;
```
