## Supplementary material for "Evolution of gene expression across species and specialized zooids in Siphonophora": Gene trees: ba5c86a2f98ed8f0109e28b5bbdfd7b9.txt

```
(Aiptasia_pallida@4058003:0.8867237436,(Alatina_alata@4927555:0.5503640916,((Ectopleura_larynx@4617372:0.2520712642,Hydra_vulgaris@2846:0.2520712642)n3:0.1038088511,(Podocoryna_carnea@4581378:0.3227560286,((Physalia_physalis@376520:0.1100823795,Rhizophysa_filiformis@2859949:0.1100823795)n6:0.0942222022,((((Bargmannia_amoena@4789395:2.373823102e-06,Bargmannia_amoena@3434062:2.373823102e-06)n10:0.02018098728,Bargmannia_elongata@1450036:0.0201833611)n9:0.05604048623,Rudjakovia_sp@3870634:0.07622384733)n8:0.08516768787,((Cordagalma_sp@1054962:0.1018923974,((Frillagalma_vityazi@1622145:0.06322892296,Resomia_ornicephala@2988894:0.06322892296)n14:0.03170166034,((Halistemma_rubrum@3706548:0.06586402478,Nanomia_bijuga@855165:0.06586402478)n16:0.01813130568,Lychnagalma_utricularia@1996131:0.08399533045)n15:0.01093525285)n13:0.006961814096)n12:0.04630583085,((Stephalia_dilata@2753107:0.002077862513,Thermopalia_sp@3481166:0.002077862513)n18:0.1369830204,(Erenna_richardi@1203242:0.1342517373,(Hippopodius_hippopus@1818484:0.1076497236,(Prayidae_D27SS7@2579603:0.1031788756,(((Abylopsis_tetragona@487878:0.0221180839,Diphyes_dispar@4276967:0.0221180839)n24:0.01228352318,Chelophyes_appendiculata@750813:0.03440160708)n23:0.06638598334,(Chelophyes_appendiculata@761504:0.03440160708,(Abylopsis_tetragona@395594:0.0221180839,Diphyes_dispar@4123639:0.0221180839)n26:0.01228352318)n25:0.06638598334)n22:0.002391285203)n21:0.00447084802)n20:0.02660201363)n19:0.004809145661)n17:0.009137345318)n11:0.01319330695)n7:0.0429130465)n5:0.1184514469)n4:0.03312408662)n2:0.1944839764)n1:0.336359652)n0;
```
