## Supplementary material for "Evolution of gene expression across species and specialized zooids in Siphonophora": Gene trees: ba5d9694cb1737465f56d78fded01d77.txt

```
(Nematostella_vectensis@52908:1,(Alatina_alata@4833238:0.5503640916,(((Clytia_hemisphaerica@86534:0.3476540464,(Hydractinia_symbiolongicarpus@4465944:0.1762116314,Podocoryna_carnea@4519459:0.1762116314)n5:0.171442415)n4:0.03017402373,((Physalia_physalis@335248:0.1100823795,(Rhizophysa_filiformis@2887082:0.03455029539,Rhizophysa_filiformis@2887081:0.03455029539)n8:0.07553208412)n7:0.0942222022,(((((((((Lychnagalma_utricularia@2018069:0.00769206225,Lychnagalma_utricularia@2018068:0.00769206225)n17:0.04596544675,Physophora_gilmeri@3556206:0.053657509)n16:0.03033782146,(Halistemma_rubrum@3661582:0.06586402478,(((Agalma_elegans@632334:0.02154467931,Athorybia_rosacea@5114106:0.02154467931)n21:0.03853691796,Nanomia_bijuga@891934:0.06008159727)n20:0.004791668283,((Agalma_elegans@632335:0.02154467931,Athorybia_rosacea@5114105:0.02154467931)n23:0.03364903049,Nanomia_bijuga@891933:0.0551937098)n22:0.009679555756)n19:0.0009907592214)n18:0.01813130568)n15:0.006763929991,(Forskalia_asymmetrica@1175958:0.08189299568,Forskalia_asymmetrica@1175957:0.08189299568)n24:0.008866264766)n14:0.002550162903,Cordagalma_sp@1038789:0.09330942335)n13:0.02869888395,((Frillagalma_vityazi@1663602:0.0558121684,(Stephalia_dilata@2710639:0.002077862513,Thermopalia_sp@3493215:0.002077862513)n27:0.05373430589)n26:0.003104721628,Physonect_sp@2358367:0.05891689003)n25:0.06309141727)n12:0.02051560835,(Apolemia_lanosa@3345316:0.04728686263,(Apolemia_rubriversa@268593:0.02655680005,Apolemia_sp@3284827:0.02655680005)n29:0.02073006258)n28:0.09523705302)n11:0.02110966019,((Bargmannia_amoena@3442407:0.0201833611,Bargmannia_elongata@1383347:0.0201833611)n31:0.02290083414,Bargmannia_lata@3615810:0.04308419524)n30:0.1205493806)n10:0.01696146277,(Hippopodius_hippopus@1872843:0.1076497236,(Prayidae_D27SS7@2612529:0.1059163214,(Kephyes_ovata@2094863:0.1003981572,(Lilyopsis_fluoracantha@2256372:0.09195823261,((Abylopsis_tetragona@412668:0.0221180839,Diphyes_dispar@4228240:0.0221180839)n37:0.02990703932,(Abylopsis_tetragona@422142:0.0221180839,Diphyes_dispar@4122765:0.0221180839)n38:0.02990703932)n36:0.03993310939)n35:0.008439924637)n34:0.005518164106)n33:0.001733402291)n32:0.07294531496)n9:0.02370954311)n6:0.1735234885)n3:0.06254631574,((Physalia_physalis@389273:0.3227560286,((((Podocoryna_carnea@4499007:0.09323458212,Podocoryna_carnea@4499012:0.09323458212)n44:0.09814353425,Podocoryna_carnea@4537501:0.1913781164)n43:0.03143377324,Podocoryna_carnea@4570886:0.2228118896)n42:0.03815739564,Podocoryna_carnea@4531160:0.2609692852)n41:0.06178674336)n40:0.05507204156,(Clytia_hemisphaerica@86536:0.2780548808,(Hydractinia_symbiolongicarpus@4447620:0.2570642934,Hydractinia_symbiolongicarpus@4472105:0.2570642934)n46:0.02099058742)n45:0.09977318939)n39:0.06254631574)n2:0.1099897057)n1:0.4496359084)n0;
```
