## Supplementary material for "Evolution of gene expression across species and specialized zooids in Siphonophora": Gene trees: ba6e62c6b90a86f0079f5ec0d1429b2f.txt

```
((Nematostella_vectensis@48002:0.3832567263,(Nematostella_vectensis@50713:0.3438001792,Nematostella_vectensis@48003:0.3438001792)n2:0.03945654713)n1:0.6167432737,(Aiptasia_pallida@3968397:0.8867237436,((Alatina_alata@4824805:0.4902887292,((Clytia_hemisphaerica@132672:0.3778280702,((Hydractinia_symbiolongicarpus@4410946:0.1762116314,Podocoryna_carnea@4505478:0.1762116314)n9:0.1465443972,((((Bargmannia_amoena@3416651:0.026793392,Bargmannia_lata@3578177:0.026793392)n13:0.01629080325,Bargmannia_elongata@1304215:0.04308419524)n12:0.03313965209,Rudjakovia_sp@3921459:0.07622384733)n11:0.1043711913,(((((((((Agalma_elegans@512592:0.02154467931,Athorybia_rosacea@5048117:0.02154467931)n22:0.06245065114,(Lychnagalma_utricularia@1944604:0.053657509,Physophora_gilmeri@3535554:0.053657509)n23:0.03033782146)n21:0.01789706695,(Frillagalma_vityazi@1707827:0.06322892296,Resomia_ornicephala@3059451:0.06322892296)n24:0.03866347444)n20:0.01376477759,Stephalia_dilata@2701899:0.115657175)n19:0.006351132301,Erenna_richardi@1220070:0.1220083073)n18:0.02222653536,((Hippopodius_hippopus@1814303:0.1021242464,Lilyopsis_fluoracantha@2275981:0.1021242464)n26:0.005525477276,Prayidae_D27D2@3197350:0.1076497236)n25:0.03658511901)n17:0.003963385602,Marrus_claudanielis@2498579:0.1481982283)n16:0.03095965342,(Apolemia_rubriversa@206728:0.1731662631,(((Frillagalma_vityazi@1505152:0.1018923974,Lychnagalma_utricularia@1924754:0.1018923974)n30:0.009053017861,(Stephalia_dilata@2690926:0.002077862513,Thermopalia_sp@3480376:0.002077862513)n31:0.1088675527)n29:0.01106289203,Halistemma_rubrum@3659706:0.1220083073)n28:0.0511579558)n27:0.00599161858)n15:0.0009236140837,((((((Agalma_elegans@575723:0.02154467931,Athorybia_rosacea@5107188:0.02154467931)n37:0.04431934546,Nanomia_bijuga@947308:0.06586402478)n36:0.01813130568,(Lychnagalma_utricularia@1944597:0.053657509,Physophora_gilmeri@3535552:0.053657509)n38:0.03033782146)n35:0.009314092894,(Cordagalma_sp@1060386:0.08352813879,Forskalia_asymmetrica@1092641:0.08352813879)n39:0.009781284557)n34:0.02869888395,(Erenna_richardi@1220072:0.06654520324,Frillagalma_vityazi@1662847:0.06654520324)n40:0.05546310405)n33:0.02618992096,((Stephalia_dilata@2701888:0.002077862513,Thermopalia_sp@3493665:0.002077862513)n42:0.1411477177,(Hippopodius_hippopus@1851192:0.1076497236,(Prayidae_D27SS7@2640349:0.1049694347,(Prayidae_D27D2@3164570:0.1035312277,(Lilyopsis_fluoracantha@2245686:0.1003981572,((Chuniphyes_multidentata@4369466:0.03879565517,Kephyes_ovata@2047933:0.03879565517)n48:0.04811503762,(Chelophyes_appendiculata@682910:0.03440160708,(Abylopsis_tetragona@472780:0.0221180839,Diphyes_dispar@4197292:0.0221180839)n50:0.01228352318)n49:0.05250908571)n47:0.01348746446)n46:0.003133070461)n45:0.001438206959)n44:0.002680288977)n43:0.03557585661)n41:0.004972647998)n32:0.0318832675)n14:0.0005135428502)n10:0.14216099)n8:0.05507204156)n7:0.0530083168,Podocoryna_carnea@4589803:0.430836387)n6:0.05945234219)n5:0.06007536248,((Ectopleura_larynx@4654167:0.1552227661,(Ectopleura_larynx@4654161:0.1327007709,Ectopleura_larynx@4654170:0.1327007709)n53:0.0225219952)n52:0.09684849811,Hydra_vulgaris@3766:0.2520712642)n51:0.2982928275)n4:0.336359652)n3:0.1132762564)n0;
```
