## Supplementary material for "Evolution of gene expression across species and specialized zooids in Siphonophora": Gene trees: ba14bd366e1bcc6109c39e0df6837ba6.txt

```
(Nematostella_vectensis@40745:1,(Aiptasia_pallida@4016125:0.8867237436,(Alatina_alata@4963207:0.5503640916,((Clytia_hemisphaerica@124447:0.3168205056,(Hydra_vulgaris@12310:0.2520712642,(Ectopleura_larynx@4625301:0.2280604002,Ectopleura_larynx@4625292:0.2280604002)n6:0.02401086391)n5:0.06474924143)n4:0.06100756458,(((Diphyes_dispar@4153392:0.1481982283,(Halistemma_rubrum@3720301:0.1402892374,Halistemma_rubrum@3691859:0.1402892374)n10:0.00790899081)n9:0.1745578004,((Podocoryna_carnea@4573010:0.2859744403,Podocoryna_carnea@4563160:0.2859744403)n12:0.03678023934,Podocoryna_carnea@4530721:0.3227546797)n11:1.348946225e-06)n8:0.05313754495,(((((Apolemia_lanosa@3346270:0.03524785198,Apolemia_rubriversa@255457:0.03524785198)n17:0.01203901065,Apolemia_sp@3258697:0.04728686263)n16:0.1269426286,(Physalia_physalis@333024:0.1100823795,(Rhizophysa_filiformis@2848864:0.06444199096,(Rhizophysa_filiformis@2848863:0.04181554849,Rhizophysa_filiformis@2848862:0.04181554849)n20:0.02262644247)n19:0.04564038855)n18:0.06414711168)n15:0.03007509052,((((((Bargmannia_amoena@4737430:0.0201833611,Bargmannia_elongata@1473599:0.0201833611)n26:0.02290083414,Bargmannia_lata@3606882:0.04308419524)n25:0.004258005393,(Bargmannia_elongata@1355202:0.04308419524,Bargmannia_lata@3617084:0.04308419524)n27:0.004258005393)n24:0.0288816467,Rudjakovia_sp@3896110:0.07622384733)n23:0.009654725888,(Bargmannia_lata@3577799:0.07622384733,Rudjakovia_sp@3896115:0.07622384733)n28:0.009654725888)n22:0.07551296199,((((((Lychnagalma_utricularia@2009035:0.053657509,Physophora_gilmeri@3547958:0.053657509)n34:0.03033782146,((Agalma_elegans@554628:0.02154467931,Athorybia_rosacea@5031812:0.02154467931)n36:0.04431934546,(Halistemma_rubrum@3722676:0.05478225595,(Nanomia_bijuga@932845:0.05456882039,(Nanomia_bijuga@932844:0.05223282271,Nanomia_bijuga@932843:0.05223282271)n39:0.002335997684)n38:0.0002134355536)n37:0.01108176883)n35:0.01813130568)n33:0.009314092894,(Forskalia_asymmetrica@1124655:0.08352813879,(Cordagalma_sp@1067969:0.07770592573,Cordagalma_sp@1067970:0.07770592573)n41:0.005822213057)n40:0.009781284557)n32:0.008582974053,(Frillagalma_vityazi@1661517:0.06322892296,Resomia_ornicephala@3039653:0.06322892296)n42:0.03866347444)n31:0.02011590989,((Erenna_richardi@1259511:0.07876118425,(Stephalia_dilata@2784868:0.002077862513,Thermopalia_sp@3479445:0.002077862513)n45:0.07668332174)n44:0.002626619921,((Marrus_claudanielis@2495433:0.0401578877,Physonect_sp@2381370:0.0401578877)n47:0.03782170987,(Marrus_claudanielis@2495430:0.0401578877,Physonect_sp@2400556:0.0401578877)n48:0.03782170987)n46:0.003408206596)n43:0.04062050313)n30:0.02618992096,((Hippopodius_hippopus@1897888:0.1019990932,(Lilyopsis_fluoracantha@2244269:0.1016659021,(Lilyopsis_fluoracantha@2244273:0.09793139591,(Prayidae_D27D2@3161696:0.06792302538,Prayidae_D27SS7@2662544:0.06792302538)n53:0.03000837054)n52:0.00373450618)n51:0.0003331911403)n50:0.005650630411,((Kephyes_ovata@2066250:0.03879565517,(Chuniphyes_multidentata@3824896:0.03865280128,(Chuniphyes_multidentata@4378799:0.03582205852,(Chuniphyes_multidentata@4378801:2.995593789e-06,Chuniphyes_multidentata@3824886:2.995593789e-06)n58:0.03581906293)n57:0.002830742758)n56:0.0001428538891)n55:0.04811503762,((Abylopsis_tetragona@393213:0.0221180839,Diphyes_dispar@4183462:0.0221180839)n60:0.01228352318,(Chelophyes_appendiculata@769245:0.0337367123,(Chelophyes_appendiculata@769248:0.0246492408,(Chelophyes_appendiculata@769255:0.02183065479,Chelophyes_appendiculata@769250:0.02183065479)n63:0.002818586012)n62:0.009087471491)n61:0.0006648947863)n59:0.05250908571)n54:0.02073903085)n49:0.04054850461)n29:0.01319330695)n21:0.0429130465)n14:0.1184514469,(Hydractinia_symbiolongicarpus@4482949:0.1762116314,(Podocoryna_carnea@4568752:0.1762089844,Podocoryna_carnea@4568755:0.1762089844)n65:2.647021203e-06)n64:0.1465443972)n13:0.05313754495)n7:0.001934496615)n3:0.1725360215)n2:0.336359652)n1:0.1132762564)n0;
```
