## Supplementary material for "Evolution of gene expression across species and specialized zooids in Siphonophora": Gene trees: ba120f5deea245c002f8eb555253aa13.txt

```
(Nematostella_vectensis@59370:1,(Aiptasia_pallida@4067873:0.8867237436,(Alatina_alata@4975730:0.5503640916,((Hydractinia_symbiolongicarpus@4442307:0.1762116314,Podocoryna_carnea@4586363:0.1762116314)n4:0.2016164388,(Clytia_hemisphaerica@79864:0.3397978466,(Rhizophysa_filiformis@2931834:0.2043045817,(((Apolemia_lanosa@3361094:0.03524785198,Apolemia_rubriversa@237722:0.03524785198)n9:0.01203901065,Apolemia_sp@3291088:0.04728686263)n8:0.133308176,((((Bargmannia_amoena@4780065:0.0201833611,Bargmannia_elongata@1459205:0.0201833611)n13:0.02290083414,Bargmannia_lata@3621047:0.04308419524)n12:0.03313965209,Rudjakovia_sp@3939512:0.07622384733)n11:0.08516768787,(((((((Agalma_elegans@611659:0.02154467931,Athorybia_rosacea@5073305:0.02154467931)n20:0.03192796439,Halistemma_rubrum@3659824:0.0534726437)n19:0.03983677965,(Cordagalma_sp@1023654:0.06657801575,Cordagalma_sp@1023655:0.06657801575)n21:0.0267314076)n18:0.008582974053,((Forskalia_asymmetrica@1134999:0.09330942335,(Lychnagalma_utricularia@1977435:0.053657509,Physophora_gilmeri@3529811:0.053657509)n24:0.03965191435)n23:0.006529396135,(Frillagalma_vityazi@1540236:0.06322892296,Resomia_ornicephala@2941151:0.06322892296)n25:0.03660989652)n22:0.002053577919)n17:0.01950501829,Thermopalia_sp@3474387:0.1213974157)n16:0.0006108916089,Erenna_richardi@1267988:0.1220083073)n15:0.02618992096,(Physonect_sp@2375794:0.1353133114,(Hippopodius_hippopus@1885984:0.1076497236,(Lilyopsis_fluoracantha@2269991:0.1066070707,(Prayidae_D27SS7@2564029:0.1000643157,(Prayidae_D27D2@3067334:0.09770669078,(Chuniphyes_multidentata@4356652:0.08691069279,(Kephyes_ovata@2054740:0.0828624523,(Chelophyes_appendiculata@657562:0.03440160708,(Abylopsis_tetragona@501899:0.0221180839,Diphyes_dispar@4163026:0.0221180839)n34:0.01228352318)n33:0.04846084522)n32:0.00404824049)n31:0.01079599799)n30:0.002357624925)n29:0.006542755019)n28:0.001042652924)n27:0.02766358779)n26:0.01288491683)n14:0.01319330695)n10:0.0192035034)n7:0.02370954311)n6:0.1354932649)n5:0.03803022358)n3:0.1725360215)n2:0.336359652)n1:0.1132762564)n0;
```
