## Supplementary material for "Evolution of gene expression across species and specialized zooids in Siphonophora": Gene trees: ba264c70d811ed8ac64e29efff8478a2.txt

```
(Nematostella_vectensis@50641:1,(Aiptasia_pallida@4051163:0.8867237436,(Alatina_alata@4946184:0.5503640916,(((Physalia_physalis@372656:0.1100823795,Rhizophysa_filiformis@2902499:0.1100823795)n5:0.0942222022,(((Bargmannia_amoena@4725357:0.0201833611,Bargmannia_elongata@1410314:0.0201833611)n8:0.05604048623,Rudjakovia_sp@3864256:0.07622384733)n7:0.08516768787,(((((Erenna_richardi@1261612:0.08138780417,((Marrus_claudanielis@2451835:0.0401578877,Physonect_sp@2395832:0.0401578877)n15:0.03267309088,(Stephalia_dilata@2723903:0.002077862513,Thermopalia_sp@3494145:0.002077862513)n16:0.07075311607)n14:0.008556825586)n13:0.02681879355,(Resomia_ornicephala@2964540:0.06322892296,(Frillagalma_vityazi@1584674:0.05801950331,Frillagalma_vityazi@1687420:0.05801950331)n18:0.005209419652)n17:0.04497767475)n12:0.01088744174,((((Cordagalma_sp@983281:0.08352813879,Forskalia_asymmetrica@1146317:0.08352813879)n22:0.009781284557,Halistemma_rubrum@3733209:0.09330942335)n21:0.02053415683,((((Agalma_elegans@509721:0.02154467931,Athorybia_rosacea@5073789:0.02154467931)n26:0.03319877139,Nanomia_bijuga@925682:0.0547434507)n25:0.01112057408,Halistemma_rubrum@3680467:0.06586402478)n24:0.02744539857,Cordagalma_sp@1043840:0.09330942335)n23:0.02053415683)n20:0.001739153935,((Agalma_elegans@543415:0.02154467931,Athorybia_rosacea@5023624:0.02154467931)n28:0.03192796439,Halistemma_rubrum@3674101:0.0534726437)n27:0.06211009041)n19:0.003511305346)n11:0.002914267838,(Lychnagalma_utricularia@1960920:0.053657509,Physophora_gilmeri@3557969:0.053657509)n29:0.0683507983)n10:0.02618992096,((Prayidae_D27SS7@2629286:0.1076497236,(((Chuniphyes_multidentata@4370872:0.03879565517,(Kephyes_ovata@2055572:0.02717995923,Kephyes_ovata@2055575:0.02717995923)n35:0.01161569594)n34:0.06649002641,(Hippopodius_hippopus@1842387:0.1051131212,(((Chelophyes_appendiculata@765189:0.03440160708,Diphyes_dispar@4098581:0.03440160708)n39:0.06599655017,Lilyopsis_fluoracantha@2231094:0.1003981572)n38:0.003237526753,Hippopodius_hippopus@1842386:0.103635684)n37:0.001477437154)n36:0.000172560427)n33:0.001543754786,Prayidae_D27D2@3196814:0.1068294364)n32:0.0008202872759)n31:0.03789239311,((Hippopodius_hippopus@1842367:0.1069366471,Hippopodius_hippopus@1852045:0.1069366471)n41:0.03836264227,(((((((Chelophyes_appendiculata@679831:0.03440160708,Diphyes_dispar@4182203:0.03440160708)n48:0.0442518452,Chuniphyes_multidentata@4388562:0.07865345229)n47:0.008257240505,Kephyes_ovata@2204141:0.08691069279)n46:0.01348746446,Lilyopsis_fluoracantha@2227064:0.1003981572)n45:0.004661212889,Prayidae_D27D2@3104067:0.1050593701)n44:0.002590353507,Hippopodius_hippopus@1837046:0.1076497236)n43:0.03556078364,(Lilyopsis_fluoracantha@2333116:0.1076497236,(Hippopodius_hippopus@1769962:0.1035528319,(((Chelophyes_appendiculata@741694:0.03440160708,Diphyes_dispar@4259267:0.03440160708)n53:0.03591521343,(Chelophyes_appendiculata@741695:0.03440160708,(Abylopsis_tetragona@502612:0.0221180839,Diphyes_dispar@4219328:0.0221180839)n55:0.01228352318)n54:0.03591521343)n52:0.01659387228,(Chuniphyes_multidentata@4298583:0.03879565517,(Kephyes_ovata@2105957:0.03531134385,Kephyes_ovata@2105963:0.03531134385)n57:0.003484311318)n56:0.04811503762)n51:0.0166421391)n50:0.004096891754)n49:0.03556078364)n42:0.002088782048)n40:0.0002428274201)n30:0.002656111502)n9:0.01319330695)n6:0.0429130465)n4:0.1735234885,(Podocoryna_carnea@4602794:0.3773723711,((Clytia_hemisphaerica@116051:0.3079959977,(Hydractinia_symbiolongicarpus@4471560:0.1762116314,Podocoryna_carnea@4505577:0.1762116314)n61:0.1317843663)n60:0.06361336617,(Ectopleura_larynx@4639024:0.2520712642,Hydra_vulgaris@15916:0.2520712642)n62:0.1195380997)n59:0.00576300718)n58:0.0004556990854)n3:0.1725360215)n2:0.336359652)n1:0.1132762564)n0;
```
