## Supplementary material for "Evolution of gene expression across species and specialized zooids in Siphonophora": Gene trees: ba8463adf7e614ca3ba73510e3559dc4.txt

```
(Clytia_hemisphaerica@79547:0.3778280702,((Hydractinia_symbiolongicarpus@4469447:0.1762116314,Podocoryna_carnea@4548358:0.1762116314)n2:0.1796684838,(Ectopleura_larynx@4649347:0.3174008857,(Rhizophysa_filiformis@2853781:0.2043045817,(((Apolemia_rubriversa@249360:0.1805950386,((((Bargmannia_amoena@4780085:0.0201833611,Bargmannia_elongata@1361913:0.0201833611)n11:0.02290083414,Bargmannia_lata@3620643:0.04308419524)n10:0.03313965209,Rudjakovia_sp@3880516:0.07622384733)n9:0.08516768787,(((((((Agalma_elegans@601000:0.02154467931,Athorybia_rosacea@5023013:0.02154467931)n18:0.03192796439,Halistemma_rubrum@3686394:0.0534726437)n17:0.03052268676,(Lychnagalma_utricularia@1945518:0.053657509,Physophora_gilmeri@3537069:0.053657509)n19:0.03033782146)n16:0.009314092894,Cordagalma_sp@1003492:0.09330942335)n15:0.02869888395,Marrus_claudanielis@2508421:0.1220083073)n14:0.02618992096,((Chelophyes_appendiculata@676479:0.03440160708,Diphyes_dispar@4166599:0.03440160708)n21:0.05250908571,Kephyes_ovata@2066450:0.08691069279)n20:0.06128753546)n13:0.0128233004,((((((Agalma_elegans@523498:0.02154467931,Athorybia_rosacea@5101702:0.02154467931)n27:0.03968758392,Nanomia_bijuga@791018:0.06123226323)n26:0.004631761545,Halistemma_rubrum@3652997:0.06586402478)n25:0.02744539857,Cordagalma_sp@1078616:0.09330942335)n24:0.04446921816,((Diphyes_dispar@4249924:0.08691069279,Kephyes_ovata@2137927:0.08691069279)n29:0.01348746446,Lilyopsis_fluoracantha@2324349:0.1003981572)n28:0.03738048427)n23:0.01041958674,((Marrus_claudanielis@2532563:0.06598534572,Thermopalia_sp@3464825:0.06598534572)n31:0.006845632867,Physonect_sp@2404619:0.07283097858)n30:0.07536724967)n22:0.0128233004)n12:0.0003700065526)n8:0.0192035034)n7:0.02009883806,Lilyopsis_fluoracantha@2276251:0.2006938767)n6:0.003174866068,((Apolemia_rubriversa@243882:0.1333956582,(((Bargmannia_amoena@4719979:1.761681856e-06,Bargmannia_amoena@3440002:1.761681856e-06)n36:0.02018159942,Bargmannia_elongata@1323644:0.0201833611)n35:0.05604048623,Rudjakovia_sp@3911734:0.07622384733)n34:0.05717181088)n33:0.04719938039,(((((((Agalma_elegans@526943:0.0534726437,Halistemma_rubrum@3721286:0.0534726437)n43:0.01239138108,Nanomia_bijuga@966669:0.06586402478)n42:0.01813130568,(Lychnagalma_utricularia@1978399:0.053657509,Physophora_gilmeri@3543560:0.053657509)n44:0.03033782146)n41:0.009314092894,Cordagalma_sp@1085623:0.09330942335)n40:0.008582974053,(Frillagalma_vityazi@1656526:0.06322892296,Resomia_ornicephala@2996519:0.06322892296)n45:0.03866347444)n39:0.02011590989,(Erenna_richardi@1199228:0.08138780417,(Marrus_claudanielis@2501143:0.07283097858,Stephalia_dilata@2707302:0.07283097858)n47:0.008556825586)n46:0.04062050313)n38:0.02618992096,(Hippopodius_hippopus@1773728:0.1076497236,((((Lilyopsis_fluoracantha@2255733:0.06392023775,Lilyopsis_fluoracantha@2260244:0.06392023775)n52:0.006813103503,Lilyopsis_fluoracantha@2217266:0.07073334126)n51:0.02279338535,Prayidae_D27D2@3193583:0.09352672661)n50:0.009188844446,(Prayidae_D27SS7@2553117:0.09712181432,((Chuniphyes_multidentata@3834017:0.03879565517,Kephyes_ovata@2067584:0.03879565517)n55:0.04811503762,(Chelophyes_appendiculata@770472:0.03440160708,(Abylopsis_tetragona@392234:0.0221180839,Diphyes_dispar@4078737:0.0221180839)n57:0.01228352318)n56:0.05250908571)n54:0.01021112153)n53:0.005593756732)n49:0.004934152588)n48:0.04054850461)n37:0.03239681035)n32:0.02327370412)n5:0.0004358389801)n4:0.113096304)n3:0.0384792295)n1:0.02194795495)n0;
```
