## Supplementary material for "Evolution of gene expression across species and specialized zooids in Siphonophora": Gene trees: ba10804e58c0b4fcbdcf0a1f241fe29e.txt

```
(Nematostella_vectensis@60712:1,(Aiptasia_pallida@4008123:0.8867237436,(Alatina_alata@4833844:0.5503640916,((Ectopleura_larynx@4653177:0.2520712642,Hydra_vulgaris@13791:0.2520712642)n4:0.125756806,(Podocoryna_carnea@4591180:0.3753389133,((Hydractinia_symbiolongicarpus@4477874:0.1762116314,Podocoryna_carnea@4583595:0.1762116314)n7:0.1432683153,(Clytia_hemisphaerica@67320:0.2970962222,((Rhizophysa_filiformis@2868566:0.1100823795,(Physalia_physalis@324141:0.1066716358,Physalia_physalis@323275:0.1066716358)n11:0.003410743685)n10:0.0942222022,(Apolemia_rubriversa@290189:0.1805950386,((((Bargmannia_amoena@4729930:0.0201833611,Bargmannia_elongata@1393052:0.0201833611)n16:0.02290083414,Bargmannia_lata@3608994:0.04308419524)n15:0.03313965209,Rudjakovia_sp@3873685:0.07622384733)n14:0.08516768787,(((((((Agalma_elegans@577532:0.02154467931,Athorybia_rosacea@5057749:0.02154467931)n23:0.04431934546,(Halistemma_rubrum@3688453:0.05315648152,Nanomia_bijuga@904243:0.05315648152)n24:0.01270754325)n22:0.01813130568,(Physophora_gilmeri@3555736:0.053657509,(Lychnagalma_utricularia@1923987:0.03659155289,Lychnagalma_utricularia@1923988:0.03659155289)n26:0.0170659561)n25:0.03033782146)n21:0.009314092894,Cordagalma_sp@1038555:0.09330942335)n20:0.008582974053,(Frillagalma_vityazi@1711681:0.06322892296,Resomia_ornicephala@2981974:0.06322892296)n27:0.03866347444)n19:0.02011590989,((Erenna_richardi@1248664:0.03616702583,(Thermopalia_sp@3484198:0.002077862513,(Stephalia_dilata@2792616:0.002077857004,Stephalia_dilata@2792622:0.002077857004)n31:5.509179328e-09)n30:0.03408916332)n29:0.04522077834,(Marrus_claudanielis@2468783:0.0401578877,Physonect_sp@2364618:0.0401578877)n32:0.04122991647)n28:0.04062050313)n18:0.02618992096,((Prayidae_D27SS7@2598291:0.104441355,(Lilyopsis_fluoracantha@2323723:0.1003981572,((Chuniphyes_multidentata@3827380:0.03879565517,Kephyes_ovata@2094404:0.03879565517)n37:0.04811503762,((Chelophyes_appendiculata@715826:0.01328749753,Chelophyes_appendiculata@715829:0.01328749753)n39:0.02111410955,(Abylopsis_tetragona@463061:0.0221180839,Diphyes_dispar@4074587:0.0221180839)n40:0.01228352318)n38:0.05250908571)n36:0.01348746446)n35:0.004043197722)n34:0.003208368675,((Prayidae_D27D2@3219411:0.08863089427,(Hippopodius_hippopus@1782536:0.07989836833,Hippopodius_hippopus@1907674:0.07989836833)n43:0.008732525938)n42:0.01890490452,((Hippopodius_hippopus@1860246:0.05482255201,Hippopodius_hippopus@1860248:0.05482255201)n45:0.03380834227,Prayidae_D27D2@3219401:0.08863089427)n44:0.01890490452)n41:0.0001139248494)n33:0.04054850461)n17:0.01319330695)n13:0.0192035034)n12:0.02370954311)n9:0.09279164051)n8:0.02238372447)n6:0.05585896658)n5:0.002489156904)n3:0.1725360215)n2:0.336359652)n1:0.1132762564)n0;
```
