## Supplementary material for "Evolution of gene expression across species and specialized zooids in Siphonophora": Gene trees: bab116ef6eee45178464c4ea78404d6d.txt

```
(Nematostella_vectensis@61049:1,(Aiptasia_pallida@4020142:0.8867237436,(Alatina_alata@4905276:0.5503640916,(Clytia_hemisphaerica@90159:0.3778280702,((Hydractinia_symbiolongicarpus@4420356:0.1762116314,(Podocoryna_carnea@4579320:0.04941432383,Podocoryna_carnea@4510378:0.04941432383)n6:0.1267973076)n5:0.1465443972,(Rhizophysa_filiformis@2871382:0.2043045817,(((Bargmannia_amoena@4726847:0.0201833611,Bargmannia_elongata@1420558:0.0201833611)n10:0.05604048623,(Rudjakovia_sp@3882481:0.02549980103,Rudjakovia_sp@3901180:0.02549980103)n11:0.0507240463)n9:0.08516768787,((((((Frillagalma_vityazi@1664247:0.06322892296,Resomia_ornicephala@2942114:0.06322892296)n17:0.03866347444,((((Agalma_elegans@534092:0.02154467931,Athorybia_rosacea@5066004:0.02154467931)n21:0.03192796439,Halistemma_rubrum@3692014:0.0534726437)n20:0.01239138108,Nanomia_bijuga@876405:0.06586402478)n19:0.01813130568,(Lychnagalma_utricularia@1940452:0.07769654463,Lychnagalma_utricularia@1940454:0.07769654463)n22:0.006298785822)n18:0.01789706695)n16:0.004712658773,(Erenna_richardi@1236985:0.08138780417,Marrus_claudanielis@2530061:0.08138780417)n23:0.025217252)n15:0.008422302259,Forskalia_asymmetrica@1125200:0.1150273584)n14:0.006980948862,Cordagalma_sp@1078350:0.1220083073)n13:0.02618992096,(Hippopodius_hippopus@1763719:0.1076497236,((Kephyes_ovata@2076109:0.08691069279,(Chelophyes_appendiculata@757298:0.03440160708,(Abylopsis_tetragona@417352:0.0221180839,Diphyes_dispar@4145585:0.0221180839)n28:0.01228352318)n27:0.05250908571)n26:0.01583428645,(Lilyopsis_fluoracantha@2273121:0.1017002737,((Prayidae_D27D2@3203132:0.06792302538,Prayidae_D27SS7@2585102:0.06792302538)n31:0.0192045168,(Prayidae_D27SS7@2585101:0.06792302538,Prayidae_D27D2@3167355:0.06792302538)n32:0.0192045168)n30:0.01457273149)n29:0.001044705576)n25:0.004904744403)n24:0.04054850461)n12:0.01319330695)n8:0.0429130465)n7:0.1184514469)n4:0.05507204156)n3:0.1725360215)n2:0.336359652)n1:0.1132762564)n0;
```
