## Supplementary material for "Evolution of gene expression across species and specialized zooids in Siphonophora": Gene trees: bac48d00aab9b4e627803fc2ebb12783.txt

```
(Frillagalma_vityazi@1538523:0.1018923974,((Agalma_elegans@511497:0.02154467931,Athorybia_rosacea@5043299:0.02154467931)n2:0.06860331258,((((Agalma_elegans@622566:0.02154467931,Athorybia_rosacea@5007627:0.02154467931)n6:0.02898150963,(Agalma_elegans@519865:0.02154467931,Athorybia_rosacea@5065141:0.02154467931)n7:0.02898150963)n5:0.02635992751,Athorybia_rosacea@5036889:0.07688611646)n4:0.005510587798,(Agalma_elegans@650520:0.02154467931,Athorybia_rosacea@5114060:0.02154467931)n8:0.06085202494)n3:0.007751287635)n1:0.01174440551)n0;
```
