## Supplementary material for "Evolution of gene expression across species and specialized zooids in Siphonophora": Gene trees: badac2fa012c1fa69546f8c98ef73be9.txt

```
(Nematostella_vectensis@59895:1,(Aiptasia_pallida@4017921:0.8867237436,(Alatina_alata@4844845:0.5503640916,((Ectopleura_larynx@4695978:0.2520712642,Hydra_vulgaris@31753:0.2520712642)n4:0.125756806,(Podocoryna_carnea@4533782:0.377448123,(Podocoryna_carnea@4496653:0.3728283583,((Clytia_hemisphaerica@112307:0.2815127996,(Hydractinia_symbiolongicarpus@4456833:0.1762116314,Podocoryna_carnea@4497777:0.1762116314)n9:0.1053011682)n8:0.04509916409,(Physalia_physalis@312517:0.2043045817,(Apolemia_rubriversa@254399:0.1805950386,(((Bargmannia_amoena@3398230:0.0201833611,Bargmannia_elongata@1331238:0.0201833611)n14:0.05604048623,Rudjakovia_sp@3930736:0.07622384733)n13:0.08516768787,((((((((Agalma_elegans@510932:0.06586402478,(Halistemma_rubrum@3726824:0.06586222362,Nanomia_bijuga@866007:0.06586222362)n23:1.801154327e-06)n22:0.002226984395,(Halistemma_rubrum@3726823:0.0534726437,Agalma_elegans@510933:0.0534726437)n24:0.01461836547)n21:0.01590432128,(Lychnagalma_utricularia@1980485:0.053657509,Physophora_gilmeri@3529483:0.053657509)n25:0.03033782146)n20:0.01208178862,(Frillagalma_vityazi@1555835:0.06322892296,Resomia_ornicephala@3032680:0.06322892296)n26:0.03284819611)n19:0.005815278328,(Cordagalma_sp@991418:0.08352813879,Forskalia_asymmetrica@1123349:0.08352813879)n27:0.01836425861)n18:0.01117709697,(Erenna_richardi@1278681:0.08138780417,Marrus_claudanielis@2486749:0.08138780417)n28:0.0316816902)n17:0.008938812922,(Thermopalia_sp@3503434:0.002077862513,(Stephalia_dilata@2714069:5.555660877e-06,Stephalia_dilata@2714071:5.555660877e-06)n30:0.002072306852)n29:0.1199304448)n16:0.02618992096,((Lilyopsis_fluoracantha@2302927:0.1007017002,((((Chuniphyes_multidentata@4315578:0.03879565517,(Kephyes_ovata@2203705:0.03229541267,Kephyes_ovata@2203707:0.03229541267)n37:0.006500242502)n36:0.008322466468,Prayidae_D27D2@3150129:0.04711812164)n35:0.03777576567,(Chelophyes_appendiculata@679761:0.0641626884,(Chelophyes_appendiculata@685689:0.0578361681,((Chelophyes_appendiculata@761130:0.03440160708,(Abylopsis_tetragona@418550:0.0221180839,Diphyes_dispar@4081927:0.0221180839)n42:0.01228352318)n41:0.007472603696,(Diphyes_dispar@4081925:0.03440160708,Chelophyes_appendiculata@761138:0.03440160708)n43:0.007472603696)n40:0.01596195732)n39:0.006326520307)n38:0.02073119891)n34:0.01275871497,Prayidae_D27D2@3150127:0.09765260228)n33:0.003049097903)n32:0.006948023462,(Hippopodius_hippopus@1839016:0.08863089427,Prayidae_D27SS7@2589007:0.08863089427)n44:0.01901882937)n31:0.04054850461)n15:0.01319330695)n12:0.0192035034)n11:0.02370954311)n10:0.122307382)n7:0.04621639461)n6:0.004619764695)n5:0.000379947179)n3:0.1725360215)n2:0.336359652)n1:0.1132762564)n0;
```
