## Supplementary material for "Evolution of gene expression across species and specialized zooids in Siphonophora": Gene trees: bae596e73b0a5f03c31bf77d2e01be53.txt

```
(Nematostella_vectensis@38988:1,(Aiptasia_pallida@4029501:0.8867237436,(Alatina_alata@4937140:0.5503640916,(((Ectopleura_larynx@4646964:0.2520712642,Hydra_vulgaris@25576:0.2520712642)n5:0.1038088511,((Physalia_physalis@309635:0.1100823795,Rhizophysa_filiformis@2854440:0.1100823795)n7:0.0942222022,(((Apolemia_lanosa@3337574:0.03524785198,Apolemia_rubriversa@278667:0.03524785198)n10:0.01203901065,Apolemia_sp@3278134:0.04728686263)n9:0.133308176,(((Bargmannia_amoena@3390443:0.04308419524,(Bargmannia_elongata@1380681:0.01172004531,Bargmannia_lata@3641738:0.01172004531)n14:0.03136414993)n13:0.03313965209,Rudjakovia_sp@3953059:0.07622384733)n12:0.08516768787,((((((((Agalma_elegans@580472:0.02154467931,Athorybia_rosacea@5103063:0.02154467931)n22:0.03219073432,Nanomia_bijuga@855074:0.05373541363)n21:0.01212861115,Halistemma_rubrum@3735907:0.06586402478)n20:0.01813130568,(Lychnagalma_utricularia@2017717:0.053657509,Physophora_gilmeri@3536983:0.053657509)n23:0.03033782146)n19:0.009314092894,(Cordagalma_sp@1058444:0.08352813879,Forskalia_asymmetrica@1158771:0.08352813879)n24:0.009781284557)n18:0.009413212576,(Stephalia_dilata@2738188:0.002077862513,Thermopalia_sp@3477839:0.002077862513)n25:0.1006447734)n17:0.01928567137,(((Erenna_richardi@1242005:0.04576059512,Marrus_claudanielis@2541331:0.04576059512)n28:0.03562720906,Physonect_sp@2373637:0.08138780417)n27:0.02227053567,(Frillagalma_vityazi@1600774:0.06322892296,Resomia_ornicephala@2963984:0.06322892296)n29:0.04042941687)n26:0.01834996746)n16:0.02618992096,(Prayidae_D27D2@3126837:0.1076497236,((Lilyopsis_fluoracantha@2255551:0.08736574161,Prayidae_D27SS7@2608036:0.08736574161)n32:0.01458409472,(Hippopodius_hippopus@1871975:0.09632590731,((Chuniphyes_multidentata@3769502:0.03879565517,Kephyes_ovata@2092160:0.03879565517)n35:0.04811503762,(Chelophyes_appendiculata@694627:0.03440160708,(Abylopsis_tetragona@485193:0.0221180839,Diphyes_dispar@4095879:0.0221180839)n37:0.01228352318)n36:0.05250908571)n34:0.009415214524)n33:0.005623929024)n31:0.005699887306)n30:0.04054850461)n15:0.01319330695)n11:0.0192035034)n8:0.02370954311)n6:0.1515755335)n4:0.02194795495,(Podocoryna_carnea@4526704:0.3741601687,(Clytia_hemisphaerica@86591:0.3273633688,(Hydractinia_symbiolongicarpus@4433019:0.1762116314,Podocoryna_carnea@4491859:0.1762116314)n40:0.1511517374)n39:0.0467967999)n38:0.00366790143)n3:0.1725360215)n2:0.336359652)n1:0.1132762564)n0;
```
