## Supplementary material for "Evolution of gene expression across species and specialized zooids in Siphonophora": Gene trees: baf58220c0eb1b1031a177a08656bfe4.txt

```
(Nematostella_vectensis@60544:1,(Alatina_alata@4872382:0.5503640916,((Hydractinia_symbiolongicarpus@4434030:0.1762116314,Podocoryna_carnea@4555654:0.1762116314)n3:0.2016164388,(Clytia_hemisphaerica@123515:0.2972793072,((Physalia_physalis@323705:0.1100823795,(Rhizophysa_filiformis@2923321:0.1049056396,Rhizophysa_filiformis@2920543:0.1049056396)n7:0.00517673987)n6:0.0942222022,((Apolemia_lanosa@3339349:0.03524785198,Apolemia_rubriversa@211120:0.03524785198)n9:0.1453471866,((((((((Agalma_elegans@621903:0.02154467931,Athorybia_rosacea@5089015:0.02154467931)n17:0.03192796439,Halistemma_rubrum@3705439:0.0534726437)n16:0.01239138108,Nanomia_bijuga@844273:0.06586402478)n15:0.01813130568,(Lychnagalma_utricularia@1964755:0.053657509,Physophora_gilmeri@3554657:0.053657509)n18:0.03033782146)n14:0.009314092894,(Cordagalma_sp@1010902:0.08352813879,Forskalia_asymmetrica@1092579:0.08352813879)n19:0.009781284557)n13:0.02869888395,((Erenna_richardi@1219809:0.08138780417,Marrus_claudanielis@2540091:0.08138780417)n21:0.02015225556,(Frillagalma_vityazi@1564666:0.06322892296,Resomia_ornicephala@3002274:0.06322892296)n22:0.03831113677)n20:0.02046824757)n12:0.02598443618,((((Bargmannia_amoena@4784586:0.001686333749,Bargmannia_amoena@3400061:0.001686333749)n26:0.01849702736,Bargmannia_elongata@1381867:0.0201833611)n25:0.02290083414,Bargmannia_lata@3612708:0.04308419524)n24:0.03313965209,Rudjakovia_sp@3928930:0.07622384733)n23:0.07176889614)n11:0.01339879173,((Prayidae_D27D2@3067166:0.06792302538,Prayidae_D27SS7@2576410:0.06792302538)n28:0.03972669827,((Hippopodius_hippopus@1892714:0.08485365673,Lilyopsis_fluoracantha@2239751:0.08485365673)n30:0.01702746122,(Chuniphyes_multidentata@4298034:0.08691069279,(Kephyes_ovata@2042565:0.08407850223,(Chelophyes_appendiculata@675032:0.03440160708,(Abylopsis_tetragona@454408:0.0221180839,Diphyes_dispar@4270832:0.0221180839)n34:0.01228352318)n33:0.04967689514)n32:0.002832190564)n31:0.01497042516)n29:0.005768605698)n27:0.05374181156)n10:0.0192035034)n8:0.02370954311)n5:0.09297472553)n4:0.08054876293)n2:0.1725360215)n1:0.4496359084)n0;
```
