## Supplementary material for "Evolution of gene expression across species and specialized zooids in Siphonophora": Gene trees: bb2fc4ee71e4761a4834aafa0222083a.txt

```
(((Aiptasia_pallida@4006196:0.3415496634,Nematostella_vectensis@46175:0.3415496634)n2:0.5148924877,(Aiptasia_pallida@3988907:0.1239780102,Nematostella_vectensis@46173:0.1239780102)n3:0.7324641409)n1:0.1435578489,(Alatina_alata@4991424:0.5503640916,((Ectopleura_larynx@4707853:0.2520712642,Hydra_vulgaris@452:0.2520712642)n6:0.125756806,((Hydractinia_symbiolongicarpus@4481726:0.1762116314,Podocoryna_carnea@4502656:0.1762116314)n8:0.170763344,(Clytia_hemisphaerica@85506:0.3240445318,((Rhizophysa_filiformis@2913243:0.1703205443,((Apolemia_sp@3279044:0.008557921894,Apolemia_sp@3249925:0.008557921894)n13:0.03872894073,(Apolemia_rubriversa@252508:0.02825069173,Apolemia_rubriversa@252507:0.02825069173)n14:0.0190361709)n12:0.1230336816)n11:0.03398403745,((((((((Agalma_elegans@618755:0.02154467931,Athorybia_rosacea@5028834:0.02154467931)n22:0.04431934546,(Halistemma_rubrum@3675396:0.05729522714,(Nanomia_bijuga@865189:0.05188225772,Nanomia_bijuga@865193:0.05188225772)n24:0.005412969418)n23:0.008568797632)n21:0.01813130568,((Lychnagalma_utricularia@1970987:0.004640809648,Lychnagalma_utricularia@1970988:0.004640809648)n26:0.04901669935,Physophora_gilmeri@3551724:0.053657509)n25:0.03033782146)n20:0.009314092894,Cordagalma_sp@1084476:0.09330942335)n19:0.008582974053,(Frillagalma_vityazi@1607635:0.06322892296,Resomia_ornicephala@3064206:0.06322892296)n27:0.03866347444)n18:0.02011590989,((Marrus_claudanielis@2479694:0.05217293022,(Stephalia_dilata@2801449:0.002077862513,Thermopalia_sp@3504204:0.002077862513)n30:0.0500950677)n29:0.02065804837,Physonect_sp@2359378:0.07283097858)n28:0.04917732871)n17:0.02618992096,((((((((Abylopsis_tetragona@492777:0.0221180839,Diphyes_dispar@4293973:0.0221180839)n38:0.01228352318,Chelophyes_appendiculata@727262:0.03440160708)n37:0.04517693605,Chuniphyes_multidentata@3816687:0.07957854313)n36:0.007332149662,Kephyes_ovata@2065630:0.08691069279)n35:0.01218378173,Hippopodius_hippopus@1867430:0.09909447452)n34:0.003918699196,(Lilyopsis_fluoracantha@2228581:0.07701062057,Prayidae_D27D2@3128889:0.07701062057)n39:0.02600255315)n33:0.004636549926,Prayidae_D27SS7@2647807:0.1076497236)n32:0.03150468904,(Lilyopsis_fluoracantha@2337396:0.1076497236,(((Chuniphyes_multidentata@4339627:0.03879565517,Kephyes_ovata@2024881:0.03879565517)n43:0.04811503762,(Chelophyes_appendiculata@714835:0.03440160708,(Abylopsis_tetragona@453807:0.0221180839,Diphyes_dispar@4293587:0.0221180839)n45:0.01228352318)n44:0.05250908571)n42:0.009933377712,(Prayidae_D27SS7@2575039:0.08863089427,((Hippopodius_hippopus@1772483:0.0491887469,Prayidae_D27D2@3194838:0.0491887469)n48:0.01906111199,(Hippopodius_hippopus@1772481:0.05943209198,Prayidae_D27D2@3194836:0.05943209198)n49:0.008817766908)n47:0.02038103538)n46:0.008213176229)n41:0.01080565314)n40:0.03150468904)n31:0.009043815573)n16:0.01319330695,(((Bargmannia_amoena@4766796:0.0201833611,Bargmannia_elongata@1348140:0.0201833611)n52:0.02290083414,Bargmannia_lata@3607482:0.04308419524)n51:0.03313965209,(Rudjakovia_sp@3961082:0.07016536336,Rudjakovia_sp@3915284:0.07016536336)n53:0.00605848397)n50:0.08516768787)n15:0.0429130465)n10:0.1197399501)n9:0.02293044356)n7:0.03085309482)n5:0.1725360215)n4:0.4496359084)n0;
```
