## Supplementary material for "Evolution of gene expression across species and specialized zooids in Siphonophora": Gene trees: bb4c2ef27735333423d466acb9bbe88b.txt

```
(Nematostella_vectensis@43551:1,(Alatina_alata@5000032:0.5503640916,((Ectopleura_larynx@4698265:0.2520712642,Hydra_vulgaris@14142:0.2520712642)n3:0.125756806,(Podocoryna_carnea@4514259:0.3750432678,((((Apolemia_lanosa@3356571:0.04728686263,(Apolemia_rubriversa@262282:0.03670353556,Apolemia_sp@3290723:0.03670353556)n9:0.01058332706)n8:0.133308176,((((Bargmannia_amoena@4720361:0.0201833611,Bargmannia_elongata@1413638:0.0201833611)n13:0.02290083414,Bargmannia_lata@3615736:0.04308419524)n12:0.03313965209,Rudjakovia_sp@3859777:0.07622384733)n11:0.08516768787,(((((((Agalma_elegans@578702:0.02154467931,Athorybia_rosacea@5053480:0.02154467931)n20:0.03955041484,Nanomia_bijuga@947052:0.06109509416)n19:0.004768930619,Halistemma_rubrum@3734906:0.06586402478)n18:0.01813130568,(Lychnagalma_utricularia@1998535:0.053657509,Physophora_gilmeri@3537501:0.053657509)n21:0.03033782146)n17:0.009314092894,Cordagalma_sp@1069786:0.09330942335)n16:0.008582974053,((Frillagalma_vityazi@1604155:0.06274512613,(Forskalia_asymmetrica@1158084:0.05865111677,Forskalia_asymmetrica@1158083:0.05865111677)n24:0.004094009358)n23:0.01534442706,Resomia_ornicephala@2969988:0.07808955319)n22:0.02380284421)n15:0.04630583085,((Erenna_richardi@1272386:0.08138780417,Physonect_sp@2411978:0.08138780417)n26:0.06165596985,((Stephalia_dilata@2735219:0.002077862513,Thermopalia_sp@3479716:0.002077862513)n28:0.1332545108,(Prayidae_D27SS7@2622687:0.1076497236,((Prayidae_D27D2@3123828:0.08863089427,(Hippopodius_hippopus@1815584:0.07502554601,Hippopodius_hippopus@1815579:0.07502554601)n32:0.01360534826)n31:0.0141848781,(Lilyopsis_fluoracantha@2226238:0.1003981572,((Chuniphyes_multidentata@3785292:0.03879565517,Kephyes_ovata@2066515:0.03879565517)n35:0.04811503762,(Chelophyes_appendiculata@728667:0.03440160708,(Abylopsis_tetragona@424554:0.0221180839,Diphyes_dispar@4152465:0.0221180839)n37:0.01228352318)n36:0.05250908571)n34:0.01348746446)n33:0.002417615122)n30:0.004833951274)n29:0.02768264969)n27:0.007711400688)n25:0.00515445423)n14:0.01319330695)n10:0.0192035034)n7:0.02370954311,(Physalia_physalis@352402:0.1100823795,(Rhizophysa_filiformis@2834056:0.1054044428,Rhizophysa_filiformis@2834057:0.1054044428)n39:0.004677936716)n38:0.0942222022)n6:0.1210473166,((Hydractinia_symbiolongicarpus@4425972:0.1762116314,Podocoryna_carnea@4507048:0.1762116314)n41:0.1387051905,(Clytia_hemisphaerica@76670:0.2887514154,Clytia_hemisphaerica@76635:0.2887514154)n42:0.02616540658)n40:0.01043507633)n5:0.04969136951)n4:0.002784802394)n2:0.1725360215)n1:0.4496359084)n0;
```
