## Supplementary material for "Evolution of gene expression across species and specialized zooids in Siphonophora": Gene trees: bb4d92624e2e0aecbf2de6a49783ec0a.txt

```
((Nematostella_vectensis@62634:0.06241949955,Nematostella_vectensis@61564:0.06241949955)n1:0.9375805005,(Alatina_alata@4880174:0.5503640916,(((Ectopleura_larynx@4616910:0.2520712642,Hydra_vulgaris@18573:0.2520712642)n5:0.1038088511,(Podocoryna_carnea@4568151:0.3411768969,(Hydractinia_symbiolongicarpus@4423489:0.1762116314,Podocoryna_carnea@4505552:0.1762116314)n7:0.1649652655)n6:0.01470321834)n4:0.02194795495,(Clytia_hemisphaerica@128292:0.3589942561,((Physalia_physalis@368608:0.1100823795,Rhizophysa_filiformis@2822206:0.1100823795)n10:0.0942222022,(((Apolemia_lanosa@3371675:0.03524785198,Apolemia_rubriversa@277249:0.03524785198)n13:0.01203901065,Apolemia_sp@3300622:0.04728686263)n12:0.133308176,(((((Frillagalma_vityazi@1683319:0.06322892296,Resomia_ornicephala@2946621:0.06322892296)n18:0.03866347444,(Resomia_ornicephala@2992100:0.1013640708,((((((Agalma_elegans@553004:0.02154467931,Athorybia_rosacea@5115348:0.02154467931)n25:0.03192796439,Halistemma_rubrum@3658261:0.0534726437)n24:0.01239138108,Nanomia_bijuga@943323:0.06586402478)n23:0.01813130568,((Lychnagalma_utricularia@1977144:0.01589695249,Lychnagalma_utricularia@1977145:0.01589695249)n27:0.03776055651,Physophora_gilmeri@3566842:0.053657509)n26:0.03033782146)n22:0.009314092894,(Cordagalma_sp@1081287:0.08352813879,Forskalia_asymmetrica@1150788:0.08352813879)n28:0.009781284557)n21:0.003648828941,Frillagalma_vityazi@1549317:0.09695825229)n20:0.004405818478)n19:0.0005283266346)n17:0.007610809234,Erenna_richardi@1270469:0.1095032066)n16:0.01250510066,(Marrus_claudanielis@2439166:0.07283097858,(Physonect_sp@2367153:0.06230495729,(Stephalia_dilata@2778063:0.002077862513,Thermopalia_sp@3514071:0.002077862513)n31:0.06022709478)n30:0.01052602129)n29:0.04917732871)n15:0.03938322791,((((Bargmannia_amoena@4753363:0.0201833611,Bargmannia_elongata@1411580:0.0201833611)n35:0.02290083414,Bargmannia_lata@3596678:0.04308419524)n34:0.03313965209,Rudjakovia_sp@3907593:0.07622384733)n33:0.07823791205,((((Hippopodius_hippopus@1789114:0.08190818065,Lilyopsis_fluoracantha@2308031:0.08190818065)n39:0.00577806136,(Prayidae_D27D2@3133295:0.04289769901,Prayidae_D27D2@3133294:0.04289769901)n40:0.044788543)n38:0.006968658884,Prayidae_D27SS7@2574272:0.0946549009)n37:0.01299482275,((Chuniphyes_multidentata@4322549:0.03879565517,Kephyes_ovata@2127415:0.03879565517)n42:0.04811503762,(Chelophyes_appendiculata@697953:0.03440160708,(Abylopsis_tetragona@432384:0.0221180839,Diphyes_dispar@4179652:0.0221180839)n44:0.01228352318)n43:0.05250908571)n41:0.02073903085)n36:0.04681203574)n32:0.006929775825)n14:0.0192035034)n11:0.02370954311)n9:0.1546896744)n8:0.01883381406)n3:0.1725360215)n2:0.4496359084)n0;
```
