## Supplementary material for "Evolution of gene expression across species and specialized zooids in Siphonophora": Gene trees: bb4ff62237f1802add824c98e8b5d080.txt

```
(Clytia_hemisphaerica@77269:0.3778280702,((Hydractinia_symbiolongicarpus@4450808:0.1762116314,Podocoryna_carnea@4528073:0.1762116314)n2:0.1796684838,(((Ectopleura_larynx@4643259:0.2520712642,(Hydra_vulgaris@2667:0.1242863327,Hydra_vulgaris@12770:0.1242863327)n6:0.1277849315)n5:0.04177347648,(Ectopleura_larynx@4703937:0.2520712642,Hydra_vulgaris@9779:0.2520712642)n7:0.04177347648)n4:0.04413642253,((Physalia_physalis@378146:0.1100823795,Rhizophysa_filiformis@2902945:0.1100823795)n9:0.0942222022,(Apolemia_lanosa@3327881:0.1805950386,(Bargmannia_elongata@1404992:0.1613915352,(Marrus_claudanielis@2485876:0.1481982283,((Diphyes_dispar@4073126:0.08691069279,Kephyes_ovata@2197562:0.08691069279)n14:0.06114960489,((((((Agalma_elegans@574351:0.02154467931,Athorybia_rosacea@5053479:0.02154467931)n20:0.04431934546,(Halistemma_rubrum@3700208:0.03476508385,Nanomia_bijuga@859968:0.03476508385)n21:0.03109894093)n19:0.01813130568,Physophora_gilmeri@3566551:0.08399533045)n18:0.03130700289,(Cordagalma_sp@983590:0.1072293321,(Stephalia_dilata@2720113:0.002077862513,Thermopalia_sp@3473967:0.002077862513)n23:0.1051514696)n22:0.008073001204)n17:0.006705973953,(Frillagalma_vityazi@1648727:0.06322892296,Resomia_ornicephala@2975599:0.06322892296)n24:0.05877938433)n16:0.02439735935,(Prayidae_D27SS7@2591241:0.1076497236,(Kephyes_ovata@2117656:0.08691069279,(Chelophyes_appendiculata@777378:0.03440160708,(Abylopsis_tetragona@476056:0.0221180839,Diphyes_dispar@4208181:0.0221180839)n28:0.01228352318)n27:0.05250908571)n26:0.02073903085)n25:0.038755943)n15:0.001654631031)n13:0.0001379305779)n12:0.01319330695)n11:0.0192035034)n10:0.02370954311)n8:0.1336765815)n3:0.01789895205)n1:0.02194795495)n0;
```
