## Supplementary material for "Evolution of gene expression across species and specialized zooids in Siphonophora": Gene trees: bb9b5b16bd2f2c70a417dc2bd5c18394.txt

```
(Nematostella_vectensis@45181:1,(Aiptasia_pallida@4018103:0.8867237436,(Alatina_alata@4939618:0.5503640916,((Ectopleura_larynx@4621924:0.2520712642,Hydra_vulgaris@13426:0.2520712642)n4:0.1038088511,(Podocoryna_carnea@4502175:0.3530932281,((Hydractinia_symbiolongicarpus@4460357:0.1762116314,Podocoryna_carnea@4541998:0.1762116314)n7:0.1465443972,((Physalia_physalis@351679:0.1100823795,Rhizophysa_filiformis@2894349:0.1100823795)n9:0.0942222022,((Apolemia_lanosa@3315199:0.03524785198,Apolemia_rubriversa@238884:0.03524785198)n11:0.1453471866,((((Bargmannia_amoena@4753261:0.0201833611,Bargmannia_elongata@1436500:0.0201833611)n15:0.02290083414,Bargmannia_lata@3577550:0.04308419524)n14:0.03313965209,Rudjakovia_sp@3898788:0.07622384733)n13:0.08516768787,((((((Chuniphyes_multidentata@3745430:6.987007027e-07,Chuniphyes_multidentata@4298320:6.987007027e-07)n21:0.03879495647,Kephyes_ovata@2081642:0.03879565517)n20:0.04811503762,Diphyes_dispar@4230884:0.08691069279)n19:0.009048478509,(Prayidae_D27D2@3174214:0.06792302538,Prayidae_D27SS7@2614879:0.06792302538)n22:0.02803614592)n18:0.01169055234,Hippopodius_hippopus@1742412:0.1076497236)n17:0.04054850461,((Stephalia_dilata@2797160:0.002077862513,Thermopalia_sp@3481926:0.002077862513)n24:0.1199304448,(Erenna_richardi@1242001:0.1111200245,((Frillagalma_vityazi@1609695:0.06322892296,(Resomia_ornicephala@3022063:0.05297147395,Resomia_ornicephala@2958964:0.05297147395)n28:0.01025744902)n27:0.03866347444,(Cordagalma_sp@984234:0.09330942335,(Forskalia_asymmetrica@1175746:0.08773046854,((Lychnagalma_utricularia@1943920:0.053657509,Physophora_gilmeri@3569037:0.053657509)n32:0.03033782146,(Nanomia_bijuga@777933:0.06586402478,(Halistemma_rubrum@3706643:0.0534726437,(Agalma_elegans@621044:0.02154467931,Athorybia_rosacea@5042572:0.02154467931)n35:0.03192796439)n34:0.01239138108)n33:0.01813130568)n31:0.003735138089)n30:0.005578954805)n29:0.008582974053)n26:0.009227627073)n25:0.01088828282)n23:0.02618992096)n16:0.01319330695)n12:0.0192035034)n10:0.02370954311)n8:0.1184514469)n6:0.03033719951)n5:0.002786887105)n3:0.1944839764)n2:0.336359652)n1:0.1132762564)n0;
```
