## Supplementary material for "Evolution of gene expression across species and specialized zooids in Siphonophora": Gene trees: bb59b526c78f6fcb233eee861490c41d.txt

```
(Nematostella_vectensis@42307:1,(Aiptasia_pallida@4043545:0.8867237436,(Alatina_alata@4867287:0.5503640916,(Clytia_hemisphaerica@124625:0.3778280702,((Halistemma_rubrum@3719520:0.3227560286,Podocoryna_carnea@4514589:0.3227560286)n5:0.05400015346,((Hydractinia_symbiolongicarpus@4423738:0.1762116314,Podocoryna_carnea@4549248:0.1762116314)n7:0.1796684838,((Ectopleura_larynx@4714626:0.2520712642,Hydra_vulgaris@28029:0.2520712642)n9:0.06589450831,(Physalia_physalis@374700:0.3004039331,((Physalia_physalis@365103:0.1100823795,(Rhizophysa_filiformis@2847887:0.09914634441,Rhizophysa_filiformis@2847888:0.09914634441)n13:0.01093603509)n12:0.0942222022,((Apolemia_lanosa@3310977:0.04728686263,(Apolemia_rubriversa@230960:0.04252551131,Apolemia_sp@3271363:0.04252551131)n16:0.00476135132)n15:0.133308176,(((Bargmannia_amoena@4772625:0.0201833611,Bargmannia_elongata@1361182:0.0201833611)n19:0.05604048623,(Bargmannia_lata@3639018:0.06693927073,Rudjakovia_sp@3940539:0.06693927073)n20:0.009284576608)n18:0.08516768787,((((((((Agalma_elegans@636870:0.02154467931,Athorybia_rosacea@5058990:0.02154467931)n28:0.03510486503,Nanomia_bijuga@911943:0.05664954434)n27:0.009214480436,Halistemma_rubrum@3730173:0.06586402478)n26:0.02408014755,Frillagalma_vityazi@1701382:0.08994417232)n25:0.006193601073,Resomia_ornicephala@3039796:0.0961377734)n24:0.005754624005,((Cordagalma_sp@1068791:0.08352813879,Forskalia_asymmetrica@1137238:0.08352813879)n30:0.009781284557,(Lychnagalma_utricularia@1997784:0.053657509,Physophora_gilmeri@3564615:0.053657509)n31:0.03965191435)n29:0.008582974053)n23:0.02011590989,((Erenna_richardi@1224613:0.06362847346,(Marrus_claudanielis@2479464:0.0401578877,Physonect_sp@2394173:0.0401578877)n34:0.02347058576)n33:0.01775933071,(Stephalia_dilata@2745920:0.002077862513,Thermopalia_sp@3492574:0.002077862513)n35:0.07930994166)n32:0.04062050313)n22:0.02618992096,(((Lilyopsis_fluoracantha@2232439:0.038000992,Lilyopsis_fluoracantha@2232445:0.038000992)n38:0.0491875807,Lilyopsis_fluoracantha@2244554:0.0871885727)n37:0.02046115095,(((((Hippopodius_hippopus@1861300:0.06460427976,Hippopodius_hippopus@1794206:0.06460427976)n43:0.006075047429,Hippopodius_hippopus@1787573:0.07067932719)n42:0.003165188684,Hippopodius_hippopus@1794219:0.07384451588)n41:0.0147863784,((Prayidae_D27D2@3203388:0.03074264971,Prayidae_D27D2@3239740:0.03074264971)n45:0.03718037567,Prayidae_D27SS7@2583502:0.06792302538)n44:0.0207078689)n40:0.01053398798,((Chuniphyes_multidentata@4342695:0.03879565517,Kephyes_ovata@2122378:0.03879565517)n47:0.04811503762,((Chelophyes_appendiculata@734813:0.004342397739,Chelophyes_appendiculata@734801:0.004342397739)n49:0.03005920934,(Abylopsis_tetragona@480883:0.0221180839,Diphyes_dispar@4172420:0.0221180839)n50:0.01228352318)n48:0.05250908571)n46:0.01225418946)n39:0.008484841395)n36:0.04054850461)n21:0.01319330695)n17:0.0192035034)n14:0.02370954311)n11:0.09609935136)n10:0.01756183939)n8:0.03791434276)n6:0.02087606684)n4:0.001071888107)n3:0.1725360215)n2:0.336359652)n1:0.1132762564)n0;
```
