## Supplementary material for "Evolution of gene expression across species and specialized zooids in Siphonophora": Gene trees: bb66b1d0998af46613c42ca734c283bf.txt

```
(Nematostella_vectensis@62736:1,(Aiptasia_pallida@4020307:0.8867237436,(Alatina_alata@4931653:0.5503640916,(((Physalia_physalis@387982:0.1100823795,Rhizophysa_filiformis@2837630:0.1100823795)n5:0.0942222022,(((Apolemia_lanosa@3313445:0.03524785198,Apolemia_rubriversa@231196:0.03524785198)n8:0.01203901065,Apolemia_sp@3262601:0.04728686263)n7:0.133308176,((((Bargmannia_amoena@4780347:0.0201833611,Bargmannia_elongata@1418747:0.0201833611)n12:0.02290083414,Bargmannia_lata@3600110:0.04308419524)n11:0.03313965209,Rudjakovia_sp@3937906:0.07622384733)n10:0.08516768787,((((Erenna_richardi@1275643:0.1035004087,((((((((Agalma_elegans@510092:0.02154467931,Athorybia_rosacea@5029574:0.02154467931)n24:0.03192796439,Halistemma_rubrum@3665957:0.0534726437)n23:0.01239138108,Nanomia_bijuga@806393:0.06586402478)n22:0.01079119856,Physophora_gilmeri@3552407:0.07665522334)n21:0.007340107119,Lychnagalma_utricularia@1971679:0.08399533045)n20:0.002903063665,Forskalia_asymmetrica@1129029:0.08689839412)n19:0.006411029229,Cordagalma_sp@1053601:0.09330942335)n18:0.008582974053,(Resomia_ornicephala@3006875:0.06322892296,(Frillagalma_vityazi@1546923:0.05543406567,Frillagalma_vityazi@1546935:0.05543406567)n26:0.007794857289)n25:0.03866347444)n17:0.001608011275)n16:0.006227501601,((Stephalia_dilata@2692051:0.002077862513,Thermopalia_sp@3500333:0.002077862513)n28:0.09560859445,(Stephalia_dilata@2692057:0.002077862513,Thermopalia_sp@3500338:0.002077862513)n29:0.09560859445)n27:0.01204145331)n15:0.01228039702,(Marrus_claudanielis@2458464:0.0401578877,Physonect_sp@2401695:0.0401578877)n30:0.0818504196)n14:0.02618992096,(((Chuniphyes_multidentata@3764230:0.03879565517,Kephyes_ovata@2066939:0.03879565517)n33:0.04449894658,((Prayidae_D27D2@3166656:0.06792302538,Prayidae_D27SS7@2574995:0.06792302538)n35:0.009660982932,(Prayidae_D27SS7@2636401:0.06792302538,Prayidae_D27D2@3166662:0.06792302538)n36:0.009660982932)n34:0.005710593446)n32:0.02435512189,((Lilyopsis_fluoracantha@2234961:0.1003981572,(Chelophyes_appendiculata@657517:0.03440160708,(Abylopsis_tetragona@434761:0.0221180839,Diphyes_dispar@4151280:0.0221180839)n40:0.01228352318)n39:0.06599655017)n38:0.003929717514,(Hippopodius_hippopus@1886919:0.06162478337,Hippopodius_hippopus@1886917:0.06162478337)n41:0.04270309139)n37:0.003321848882)n31:0.04054850461)n13:0.01319330695)n9:0.0192035034)n6:0.02370954311)n4:0.1735234885,(Podocoryna_carnea@4589512:0.3755862568,((Clytia_hemisphaerica@115223:0.2945765122,(Hydractinia_symbiolongicarpus@4425169:0.1762116314,Podocoryna_carnea@4555845:0.1762116314)n45:0.1183648808)n44:0.04843024779,(Ectopleura_larynx@4642524:0.2520712642,Hydra_vulgaris@24477:0.2520712642)n46:0.09093549585)n43:0.0325794968)n42:0.002241813359)n3:0.1725360215)n2:0.336359652)n1:0.1132762564)n0;
```
