## Supplementary material for "Evolution of gene expression across species and specialized zooids in Siphonophora": Gene trees: bb67fc9c950d3e65107366f40f2090a5.txt

```
(((Apolemia_lanosa@3333701:0.0284609008,Apolemia_sp@3300308:0.0284609008)n2:0.01882596183,Apolemia_rubriversa@237478:0.04728686263)n1:0.133308176,((((Bargmannia_amoena@4774990:0.0201833611,Bargmannia_elongata@1399630:0.0201833611)n6:0.02290083414,Bargmannia_lata@3601130:0.04308419524)n5:0.03313965209,Rudjakovia_sp@3864215:0.07622384733)n4:0.08516768787,((((((((Agalma_elegans@596453:0.02154467931,Athorybia_rosacea@5056440:0.02154467931)n14:0.0389403329,Nanomia_bijuga@854675:0.06048501221)n13:0.005379012567,Halistemma_rubrum@3673787:0.06586402478)n12:0.01813130568,(Lychnagalma_utricularia@1994110:0.053657509,Physophora_gilmeri@3565259:0.053657509)n15:0.03033782146)n11:0.009314092894,(Cordagalma_sp@1031040:0.08352813879,Forskalia_asymmetrica@1179159:0.08352813879)n16:0.009781284557)n10:0.01891301563,Erenna_richardi@1194856:0.112222439)n9:0.009785868319,Thermopalia_sp@3505271:0.1220083073)n8:0.02618992096,(Hippopodius_hippopus@1862492:0.1076497236,((Prayidae_D27D2@3221413:0.06792302538,Prayidae_D27SS7@2655675:0.06792302538)n19:0.03655404757,(Kephyes_ovata@2092400:0.1003981572,(Lilyopsis_fluoracantha@2305588:0.09067610196,(Chelophyes_appendiculata@716190:0.03440160708,(Abylopsis_tetragona@442074:0.0221180839,Diphyes_dispar@4114122:0.0221180839)n23:0.01228352318)n22:0.05627449488)n21:0.009722055283)n20:0.004078915696)n18:0.0031726507)n17:0.04054850461)n7:0.01319330695)n3:0.0192035034)n0;
```
