## Supplementary material for "Evolution of gene expression across species and specialized zooids in Siphonophora": Gene trees: bb350ad73450c10cccce7ee12413ee27.txt

```
(Clytia_hemisphaerica@114434:0.3778280702,((Hydractinia_symbiolongicarpus@4402456:0.1762116314,Podocoryna_carnea@4577376:0.1762116314)n2:0.1796684838,((Ectopleura_larynx@4636262:0.2520712642,Hydra_vulgaris@19321:0.2520712642)n4:0.08921634128,(Apolemia_rubriversa@278315:0.1805950386,(((Bargmannia_amoena@4776022:0.0201833611,Bargmannia_elongata@1347817:0.0201833611)n8:0.05604048623,Rudjakovia_sp@3848712:0.07622384733)n7:0.08516768787,((((((((((Agalma_elegans@573448:0.02154467931,Athorybia_rosacea@5105834:0.02154467931)n18:0.03192796439,Halistemma_rubrum@3691182:0.0534726437)n17:0.01239138108,Nanomia_bijuga@969895:0.06586402478)n16:0.01813130568,Lychnagalma_utricularia@1924367:0.08399533045)n15:0.004617204417,Forskalia_asymmetrica@1115331:0.08861253487)n14:0.004696888478,Cordagalma_sp@1038537:0.09330942335)n13:0.008582974053,(Frillagalma_vityazi@1654333:0.06322892296,Resomia_ornicephala@2965951:0.06322892296)n19:0.03866347444)n12:0.01158547505,Erenna_richardi@1243056:0.1134778724)n11:0.008530434848,(Marrus_claudanielis@2519327:0.07283097858,(Stephalia_dilata@2755415:0.002077862513,Thermopalia_sp@3466359:0.002077862513)n21:0.07075311607)n20:0.04917732871)n10:0.02618992096,(Hippopodius_hippopus@1743935:0.1076497236,(Prayidae_D27D2@3206454:0.102524234,(Prayidae_D27SS7@2626895:0.1001484141,((Abylopsis_tetragona@505627:0.0221180839,Diphyes_dispar@4268272:0.0221180839)n26:0.06479260889,(Kephyes_ovata@2116608:0.03879565517,(Chuniphyes_multidentata@3763221:1.048634813e-06,Chuniphyes_multidentata@4299460:1.048634813e-06)n28:0.03879460654)n27:0.04811503762)n25:0.01323772129)n24:0.002375819947)n23:0.00512548962)n22:0.04054850461)n9:0.01319330695)n6:0.0192035034)n5:0.1606925668)n3:0.01459250978)n1:0.02194795495)n0;
```
