## Supplementary material for "Evolution of gene expression across species and specialized zooids in Siphonophora": Gene trees: bb93698540b9cc788c4c034e6e079488.txt

```
(((Apolemia_lanosa@3377722:0.03524785198,Apolemia_rubriversa@239053:0.03524785198)n2:0.01203901065,Apolemia_sp@3267624:0.04728686263)n1:0.133308176,((((Bargmannia_amoena@4724001:0.0201833611,Bargmannia_elongata@1370605:0.0201833611)n6:0.02290083414,Bargmannia_lata@3626126:0.04308419524)n5:0.03313965209,Rudjakovia_sp@3868748:0.07622384733)n4:0.08516768787,((((Chelophyes_appendiculata@736893:0.1003981572,((Chuniphyes_multidentata@3841848:0.03879565517,Kephyes_ovata@2059049:0.03879565517)n12:0.05615002074,Lilyopsis_fluoracantha@2308569:0.09494567591)n11:0.005452481336)n10:0.004604805878,Hippopodius_hippopus@1847761:0.1050029631)n9:0.002646760518,(Prayidae_D27D2@3204475:0.06792302538,Prayidae_D27SS7@2626200:0.06792302538)n13:0.03972669827)n8:0.04054850461,(Physonect_sp@2374549:0.1220083073,((Stephalia_dilata@2762615:0.002077862513,Thermopalia_sp@3480321:0.002077862513)n16:0.1178210993,(Erenna_richardi@1203956:0.112848903,((Frillagalma_vityazi@1677888:0.06322892296,Resomia_ornicephala@3055243:0.06322892296)n19:0.03866347444,((Forskalia_asymmetrica@1168165:0.08532695836,(Lychnagalma_utricularia@2020284:0.053657509,Physophora_gilmeri@3536359:0.053657509)n22:0.03166944936)n21:0.00798246499,(Cordagalma_sp@1056260:0.08261354091,(Nanomia_bijuga@904067:0.06586402478,((Agalma_elegans@549384:0.02154467931,Athorybia_rosacea@5105855:0.02154467931)n26:0.03192796439,(Halistemma_rubrum@3728472:0.0498135951,Halistemma_rubrum@3693213:0.0498135951)n27:0.003659048594)n25:0.01239138108)n24:0.01674951614)n23:0.01069588244)n20:0.008582974053)n18:0.01095650555)n17:0.007050058904)n15:0.002109345436)n14:0.02618992096)n7:0.01319330695)n3:0.0192035034)n0;
```
