## Supplementary material for "Evolution of gene expression across species and specialized zooids in Siphonophora": Gene trees: bba51e026cdef08751e175583609a094.txt

```
(Nematostella_vectensis@39623:1,(Aiptasia_pallida@4063614:0.8867237436,(Alatina_alata@4789884:0.5503640916,((Ectopleura_larynx@4699739:0.2520712642,Hydra_vulgaris@15551:0.2520712642)n4:0.125756806,((Podocoryna_carnea@4604542:0.1202333091,Podocoryna_carnea@4496603:0.1202333091)n6:0.2533601001,(Clytia_hemisphaerica@135982:0.3320534254,((Hydractinia_symbiolongicarpus@4437160:0.1762116314,Podocoryna_carnea@4532995:0.1762116314)n9:0.1465443972,((((((((((Cordagalma_sp@1054106:0.0388214023,Lychnagalma_utricularia@2018655:0.0388214023)n19:0.03025814424,Nanomia_bijuga@879646:0.06907954654)n18:0.01878362044,(((Agalma_elegans@578605:0.06586402478,Nanomia_bijuga@879643:0.06586402478)n22:0.004759553742,(Athorybia_rosacea@5016157:0.06586402478,(Halistemma_rubrum@3651329:0.04355148365,Nanomia_bijuga@879644:0.04355148365)n24:0.02231254112)n23:0.004759553742)n21:0.01337175194,(Lychnagalma_utricularia@2018656:0.053657509,Physophora_gilmeri@3564377:0.053657509)n25:0.03033782146)n20:0.00386783653)n17:0.005446256364,Forskalia_asymmetrica@1142827:0.09330942335)n16:0.008582974053,(Frillagalma_vityazi@1690202:0.06322892296,Resomia_ornicephala@3003007:0.06322892296)n26:0.03866347444)n15:0.01397675032,(Stephalia_dilata@2709321:0.002077862513,Thermopalia_sp@3470631:0.002077862513)n27:0.1137912852)n14:0.003440510906,Erenna_richardi@1276078:0.1193096586)n13:0.002698648671,(Marrus_claudanielis@2455359:0.0401578877,Physonect_sp@2369839:0.0401578877)n28:0.0818504196)n12:0.05858673131,(((Apolemia_lanosa@3343398:0.03524785198,Apolemia_rubriversa@277583:0.03524785198)n31:0.01203901065,Apolemia_sp@3277846:0.04728686263)n30:0.09528556203,(((Bargmannia_amoena@4759637:0.0201833611,Bargmannia_elongata@1310387:0.0201833611)n34:0.02290083414,Bargmannia_lata@3609584:0.04308419524)n33:0.03313965209,Rudjakovia_sp@3889354:0.07622384733)n32:0.06634857732)n29:0.03802261395)n11:0.02370954311,(Physalia_physalis@373047:0.2042214133,(Physalia_physalis@305126:0.2034664325,(((Lilyopsis_fluoracantha@2231605:0.09185720455,Lilyopsis_fluoracantha@2233123:0.09185720455)n39:0.01579251909,((Hippopodius_hippopus@1818787:0.08863089427,(Prayidae_D27D2@3151940:0.06792302538,Prayidae_D27SS7@2615802:0.06792302538)n42:0.0207078689)n41:0.01284100093,((Chuniphyes_multidentata@3793672:0.03879565517,Kephyes_ovata@2147486:0.03879565517)n44:0.04811503762,(Abylopsis_tetragona@404987:0.03440160708,(Chelophyes_appendiculata@723842:0.02411612048,Diphyes_dispar@4234793:0.02411612048)n46:0.0102854866)n45:0.05250908571)n43:0.01456120241)n40:0.006177828441)n38:0.07996777931,(Rhizophysa_filiformis@2939841:0.1100823795,(Physalia_physalis@347166:0.09451938553,Physalia_physalis@347169:0.09451938553)n48:0.01556299397)n47:0.07753512344)n37:0.01584892951)n36:0.0007549808821)n35:8.31683635e-05)n10:0.1184514469)n8:0.0092973968)n7:0.04153998383)n5:0.004234660936)n3:0.1725360215)n2:0.336359652)n1:0.1132762564)n0;
```
