## Supplementary material for "Evolution of gene expression across species and specialized zooids in Siphonophora": Gene trees: bbad7961ddcf8a4363b3c76e76a53978.txt

```
(((Apolemia_lanosa@3386787:0.03524785198,Apolemia_rubriversa@291690:0.03524785198)n2:0.01203901065,(Apolemia_sp@3276325:0.04212235833,Apolemia_sp@3275062:0.04212235833)n3:0.005164504297)n1:0.133308176,((((((Nanomia_bijuga@885054:0.001662568306,Nanomia_bijuga@885050:0.001662568306)n9:0.04247878468,(Agalma_elegans@527632:0.02154467931,(Athorybia_rosacea@5021638:0.02143934728,(Athorybia_rosacea@5021640:0.02018554669,Athorybia_rosacea@5101515:0.02018554669)n12:0.001253800594)n11:0.0001053320281)n10:0.02259667368)n8:0.02172267178,Halistemma_rubrum@3728038:0.06586402478)n7:0.01813130568,(Lychnagalma_utricularia@2017920:0.053657509,(Physophora_gilmeri@3563998:0.052992427,(Physophora_gilmeri@3563997:0.04790478903,Physophora_gilmeri@3559561:0.04790478903)n15:0.005087637975)n14:0.0006650819931)n13:0.03033782146)n6:0.009314092894,(Forskalia_asymmetrica@1153263:0.08716309552,Forskalia_asymmetrica@1097900:0.08716309552)n16:0.006146327833)n5:0.06808211186,(((Erenna_richardi@1197246:0.08138780417,(Marrus_claudanielis@2496347:0.0148689995,Marrus_claudanielis@2496342:0.0148689995)n20:0.06651880467)n19:0.04062050313,(((Frillagalma_vityazi@1726707:7.691822553e-07,Frillagalma_vityazi@1726706:7.691822553e-07)n23:0.06322815378,Resomia_ornicephala@3032042:0.06322892296)n22:0.01114508781,(Resomia_ornicephala@3032041:0.06322892296,Frillagalma_vityazi@1694598:0.06322892296)n24:0.01114508781)n21:0.04763429652)n18:0.03043064175,(((Stephalia_dilata@2762120:0.002077862513,Thermopalia_sp@3516541:0.002077862513)n27:0.1442309498,(Marrus_claudanielis@2496348:0.1439830311,(((Lilyopsis_fluoracantha@2337656:0.1076497236,(Hippopodius_hippopus@1812082:0.1055677573,(Kephyes_ovata@2176864:0.08691069279,((Chelophyes_appendiculata@762492:0.03440160708,(Diphyes_dispar@4133799:0.0221180839,(Abylopsis_tetragona@441832:0.00536607836,Abylopsis_tetragona@441833:0.00536607836)n37:0.01675200554)n36:0.01228352318)n35:0.003306439468,((Diphyes_dispar@4226417:1.70943575e-06,Diphyes_dispar@4216396:1.70943575e-06)n39:0.03439989765,Chelophyes_appendiculata@762489:0.03440160708)n38:0.003306439468)n34:0.04920264624)n33:0.01865706446)n32:0.002081966392)n31:0.007456126016,(((((Hippopodius_hippopus@1833973:0.07903016923,Prayidae_D27D2@3127677:0.07903016923)n44:0.009600725039,Prayidae_D27SS7@2563140:0.08863089427)n43:0.007772663028,(Prayidae_D27SS7@2563142:0.08863089427,Hippopodius_hippopus@1812083:0.08863089427)n45:0.007772663028)n42:0.001945795934,Hippopodius_hippopus@1812081:0.09834935324)n41:0.009300370408,(Lilyopsis_fluoracantha@2337669:0.01217484864,Lilyopsis_fluoracantha@2337668:0.01217484864)n46:0.095474875)n40:0.007456126016)n30:0.02074820836,(((Bargmannia_amoena@4730690:1.721948535e-06,Bargmannia_amoena@3423099:1.721948535e-06)n49:0.02343309955,(Bargmannia_lata@3590672:0.02116945672,Bargmannia_lata@3610410:0.02116945672)n50:0.002265364776)n48:0.01964937375,(Bargmannia_elongata@1368833:0.007149584951,Bargmannia_elongata@1368834:0.007149584951)n51:0.03593461029)n47:0.09276986277)n29:0.008128973065)n28:0.002325781199)n26:0.001950235868,Frillagalma_vityazi@1559706:0.1482590481)n25:0.004179900897)n17:0.008952586162)n4:0.0192035034)n0;
```
