## Supplementary material for "Evolution of gene expression across species and specialized zooids in Siphonophora": Gene trees: bbb4a14871917c20fd0b96bd633628e6.txt

```
(Nematostella_vectensis@53804:1,((Alatina_alata@4941928:0.4629150534,(((Hydractinia_symbiolongicarpus@4446529:0.1762116314,Podocoryna_carnea@4532007:0.1762116314)n5:0.1465443972,(((Rhizophysa_filiformis@2895815:0.03268100688,Rhizophysa_filiformis@2895808:0.03268100688)n8:0.07740137263,(Physalia_physalis@362999:0.1080066804,Physalia_physalis@340523:0.1080066804)n9:0.002075699104)n7:0.0942222022,((Apolemia_lanosa@3343604:0.04728686263,(Apolemia_rubriversa@265276:0.02681433157,Apolemia_sp@3280880:0.02681433157)n12:0.02047253106)n11:0.133308176,((((Bargmannia_amoena@3430841:0.0201833611,Bargmannia_elongata@1436601:0.0201833611)n16:0.03363864555,Rudjakovia_sp@3919330:0.05382200665)n15:0.02240184068,Bargmannia_lata@3628435:0.07622384733)n14:0.08516768787,(((((((Agalma_elegans@582907:0.02154467931,Athorybia_rosacea@5094486:0.02154467931)n23:0.04431934546,(Halistemma_rubrum@3715497:0.0445595548,Nanomia_bijuga@804505:0.0445595548)n24:0.02130446998)n22:0.02255734067,Forskalia_asymmetrica@1154743:0.08842136545)n21:0.004888057903,((Cordagalma_sp@1040177:0.07304945845,Physophora_gilmeri@3566851:0.07304945845)n26:0.003160814153,Lychnagalma_utricularia@1946991:0.0762102726)n25:0.01709915075)n20:0.008582974053,(Frillagalma_vityazi@1669013:0.06322892296,Resomia_ornicephala@2973803:0.06322892296)n27:0.03866347444)n19:0.02011590989,Erenna_richardi@1202540:0.1220083073)n18:0.02618992096,((Marrus_claudanielis@2508742:0.07283097858,(Physonect_sp@2369806:0.06028552922,(Stephalia_dilata@2752328:0.002077862513,Thermopalia_sp@3476145:0.002077862513)n31:0.05820766671)n30:0.01254544936)n29:0.06724621822,(((Chuniphyes_multidentata@3815309:0.09440072011,(Hippopodius_hippopus@1902494:0.08863089427,(Prayidae_D27D2@3111459:0.06792302538,Prayidae_D27SS7@2640024:0.06792302538)n36:0.0207078689)n35:0.005769825842)n34:0.003070148553,Kephyes_ovata@2046689:0.09747086867)n33:0.01017885498,(Lilyopsis_fluoracantha@2227673:0.1003981572,(Chelophyes_appendiculata@668276:0.03440160708,(Abylopsis_tetragona@410301:0.0221180839,Diphyes_dispar@4281713:0.0221180839)n39:0.01228352318)n38:0.06599655017)n37:0.007251566396)n32:0.03242747316)n28:0.008121031454)n17:0.01319330695)n13:0.0192035034)n10:0.02370954311)n6:0.1184514469)n4:0.08404517223,Podocoryna_carnea@4576265:0.4068012008)n3:0.05611385258)n2:0.08744903823,(Clytia_hemisphaerica@82192:0.3778280702,(Ectopleura_larynx@4706533:0.2520712642,Hydra_vulgaris@22796:0.2520712642)n41:0.125756806)n40:0.1725360215)n1:0.4496359084)n0;
```
