## Supplementary material for "Evolution of gene expression across species and specialized zooids in Siphonophora": Gene trees: bbb142172c01b5a3365db8eed8a8210e.txt

```
((Physalia_physalis@369803:0.1100823795,Rhizophysa_filiformis@2875387:0.1100823795)n1:0.0942222022,(Marrus_claudanielis@2539516:0.1220083073,((Stephalia_dilata@2713728:0.002077862513,Thermopalia_sp@3482309:0.002077862513)n4:0.1039152662,(Physophora_gilmeri@3573013:0.08399533045,(Nanomia_bijuga@864347:0.06586402478,(Halistemma_rubrum@3678034:0.0534726437,(Agalma_elegans@608755:0.02154467931,Athorybia_rosacea@5073102:0.02154467931)n8:0.03192796439)n7:0.01239138108)n6:0.01813130568)n5:0.02199779825)n3:0.01601517859)n2:0.08229627441)n0;
```
