## Supplementary material for "Evolution of gene expression across species and specialized zooids in Siphonophora": Gene trees: bbbc4b314b6c29d361a4fd54c488d2a4.txt

```
((Clytia_hemisphaerica@85249:1.776391806e-06,Clytia_hemisphaerica@85253:1.776391806e-06)n1:0.3778262938,(((((Cordagalma_sp@1040361:0.08484790332,Nanomia_bijuga@883532:0.08484790332)n6:0.008461520029,Forskalia_asymmetrica@1128242:0.09330942335)n5:0.265802571,((((((Agalma_elegans@552813:0.02154467931,Athorybia_rosacea@5083287:0.02154467931)n12:0.04431934546,(Halistemma_rubrum@3732237:0.05962263464,Nanomia_bijuga@883529:0.05962263464)n13:0.006241390132)n11:0.01851368076,Forskalia_asymmetrica@1132869:0.08437770553)n10:0.008931717818,Cordagalma_sp@1040370:0.09330942335)n9:0.008582974053,Frillagalma_vityazi@1495055:0.1018923974)n8:0.2561240723,((Lychnagalma_utricularia@1937200:0.3558801152,((((((((Abylopsis_tetragona@466755:0.0221180839,Diphyes_dispar@4188261:0.0221180839)n23:0.06479260889,Kephyes_ovata@2044466:0.08691069279)n22:0.02073903085,(Hippopodius_hippopus@1773226:0.08863089427,(Prayidae_D27D2@3248208:0.06792302538,Prayidae_D27SS7@2569528:0.06792302538)n25:0.0207078689)n24:0.01901882937)n21:0.04054850461,(((Forskalia_asymmetrica@1093182:0.09865093604,(Frillagalma_vityazi@1495053:0.008906100214,Frillagalma_vityazi@1495046:0.008906100214)n29:0.08974483583)n28:0.003241461362,Resomia_ornicephala@2953996:0.1018923974)n27:0.02011590989,(Erenna_richardi@1189408:0.0827527475,Erenna_richardi@1189407:0.0827527475)n30:0.0392555598)n26:0.02618992096)n20:0.01319330695,(((Bargmannia_amoena@4751002:1.165397706e-06,Bargmannia_amoena@3399340:1.165397706e-06)n33:0.02018219571,Bargmannia_elongata@1462992:0.0201833611)n32:0.05604048623,Rudjakovia_sp@3904983:0.07622384733)n31:0.08516768787)n19:0.0429130465,(Physalia_physalis@361031:0.1100823795,Rhizophysa_filiformis@2898965:0.1100823795)n34:0.0942222022)n18:0.1313820941,((Apolemia_rubriversa@251694:0.172333819,Rhizophysa_filiformis@2898957:0.172333819)n36:0.03197076274,(Bargmannia_elongata@1462998:0.1613915352,(((((Cordagalma_sp@1073390:0.08143915031,Nanomia_bijuga@779319:0.08143915031)n42:0.01187027304,Forskalia_asymmetrica@1117384:0.09330942335)n41:0.008582974053,Resomia_ornicephala@2953987:0.1018923974)n40:0.02011590989,Erenna_richardi@1189406:0.1220083073)n39:0.02618992096,(Kephyes_ovata@2044467:0.1076497236,Prayidae_D27D2@3248203:0.1076497236)n43:0.04054850461)n38:0.01319330695)n37:0.0429130465)n35:0.1313820941)n17:0.01972564636,(((Rudjakovia_sp@3895084:0.3041863142,((Kephyes_ovata@2194187:0.3006951494,((Abylopsis_tetragona@466754:0.0221180839,Diphyes_dispar@4119099:0.0221180839)n50:0.2722402414,((Ectopleura_larynx@4658901:0.2833482923,(Rhizophysa_filiformis@2898953:0.2833256984,(((((Bargmannia_elongata@1463000:0.1265156438,(Erenna_richardi@1189413:0.1220083073,Forskalia_asymmetrica@1094249:0.1220083073)n59:0.004507336498)n58:0.03487589141,(Hippopodius_hippopus@1773224:0.08863089427,(Prayidae_D27D2@3074335:0.05825511793,Prayidae_D27D2@3248196:0.05825511793)n61:0.03037577634)n60:0.07276064093)n57:0.0429130465,Rhizophysa_filiformis@2898951:0.2043045817)n56:0.0004739681894,Forskalia_asymmetrica@1165867:0.2047785499)n55:0.07829340589,(((((Athorybia_rosacea@5090636:0.06586402478,Nanomia_bijuga@891109:0.06586402478)n66:0.09274344093,(((Bargmannia_elongata@1463001:0.03211341788,Marrus_claudanielis@2541796:0.03211341788)n69:0.1185538157,(Erenna_richardi@1189412:0.1481982283,(Hippopodius_hippopus@1773225:0.08863089427,(Prayidae_D27D2@3248209:0.06792302538,Prayidae_D27SS7@2563293:0.06792302538)n72:0.0207078689)n71:0.05956733398)n70:0.002469005318)n68:0.005526620598,(Frillagalma_vityazi@1495044:0.06322892296,Resomia_ornicephala@2953994:0.06322892296)n73:0.09296493121)n67:0.002413611537)n65:0.002784069499,Forskalia_asymmetrica@1163172:0.1613915352)n64:0.02449751226,(Rhizophysa_filiformis@2898964:0.1763543192,Rhizophysa_filiformis@2898961:0.1763543192)n74:0.009534728244)n63:0.01841553424,Cordagalma_sp@1082129:0.2043045817)n62:0.07876737408)n54:0.0002537425936)n53:2.259393681e-05)n52:0.006757433082,(Hydractinia_symbiolongicarpus@4425501:0.1762116314,Podocoryna_carnea@4525140:0.1762116314)n75:0.113894094)n51:0.004252599882)n49:0.006336824124)n48:0.003150027666,Bargmannia_elongata@1463003:0.3038451771)n47:0.000341137092)n46:0.02174752009,(((Hippopodius_hippopus@1773223:0.08863089427,Prayidae_D27D2@3248207:0.08863089427)n78:0.01901882937,Kephyes_ovata@2194188:0.1076497236)n77:0.04054850461,((Forskalia_asymmetrica@1155705:0.09330942335,Nanomia_bijuga@891108:0.09330942335)n80:0.008582974053,Resomia_ornicephala@2953986:0.1018923974)n79:0.04630583085)n76:0.177735606)n45:0.02478361894,((Bargmannia_elongata@1462993:0.1247912396,(Forskalia_asymmetrica@1117383:0.09965924205,Rhizophysa_filiformis@2898950:0.09965924205)n83:0.02513199752)n82:0.07951334214,(Bargmannia_lata@3581759:0.1613915352,Marrus_claudanielis@2432127:0.1613915352)n84:0.0429130465)n81:0.1464128715)n44:0.004694869012)n16:0.000467793018)n15:0.0001986331262,((((Bargmannia_lata@3595862:0.1521055109,(((Diphyes_dispar@4238370:0.01030933565,Diphyes_dispar@4256059:0.01030933565)n91:0.08228258333,Hippopodius_hippopus@1799174:0.09259191899)n90:0.01505780466,Prayidae_D27SS7@2563828:0.1076497236)n89:0.04445578725)n88:0.009286024312,(Erenna_richardi@1189411:0.1220083073,((Forskalia_asymmetrica@1093183:0.09330942335,(Lychnagalma_utricularia@2003622:0.08399533045,Nanomia_bijuga@883917:0.08399533045)n95:0.009314092894)n94:0.008582974053,Resomia_ornicephala@3022748:0.1018923974)n93:0.02011590989)n92:0.03938322791)n87:0.02083946216,(Physalia_physalis@306279:0.1100823795,Rhizophysa_filiformis@2898962:0.1100823795)n96:0.07214861787)n86:0.02207358434,Frillagalma_vityazi@1495048:0.2043045817)n85:0.1517741666)n14:0.001937721395)n7:0.001095524612)n4:0.00308984466,((Forskalia_asymmetrica@1092801:0.09330942335,Nanomia_bijuga@883526:0.09330942335)n98:0.008582974053,(Frillagalma_vityazi@1495052:0.09552394124,Lychnagalma_utricularia@1998820:0.09552394124)n99:0.006368456164)n97:0.2603094416)n3:0.008162795561,((((((((Agalma_elegans@559342:0.02154467931,Athorybia_rosacea@5105618:0.02154467931)n107:0.04431934546,Nanomia_bijuga@883531:0.06586402478)n106:0.01692543913,Forskalia_asymmetrica@1132867:0.0827894639)n105:0.01051995945,(Lychnagalma_utricularia@1921215:0.053657509,Physophora_gilmeri@3551385:0.053657509)n108:0.03965191435)n104:0.008582974053,Frillagalma_vityazi@1495050:0.1018923974)n103:0.02422435276,(Bargmannia_elongata@1462994:0.04308419524,(Bargmannia_lata@3642323:0.03442385354,Bargmannia_lata@3595861:0.03442385354)n110:0.008660341706)n109:0.08303255492)n102:0.03527478504,((((Diphyes_dispar@4146458:0.08691069279,Kephyes_ovata@2044470:0.08691069279)n114:0.01237183843,Hippopodius_hippopus@1799176:0.09928253122)n113:0.008367192424,(Prayidae_D27D2@3248199:0.06792302538,Prayidae_D27SS7@2563826:0.06792302538)n115:0.03972669827)n112:0.003516476494,(Hippopodius_hippopus@1799175:0.08863089427,Prayidae_D27D2@3248204:0.08863089427)n116:0.02253530587)n111:0.05022533507)n101:0.19448858,Ectopleura_larynx@4695843:0.3558801152)n100:0.01448451935)n2:0.007463435591)n0;
```
