## Supplementary material for "Evolution of gene expression across species and specialized zooids in Siphonophora": Gene trees: bbc4ad0a088bc6162e057e2147488dfb.txt

```
(Hydra_vulgaris@29004:0.3558801152,((Hydractinia_symbiolongicarpus@4441617:0.1762116314,Podocoryna_carnea@4502152:0.1762116314)n2:0.1465443972,(((((((((Agalma_elegans@529964:0.02154467931,Athorybia_rosacea@5062180:0.02154467931)n11:0.03192796439,Halistemma_rubrum@3665135:0.0534726437)n10:0.03052268676,(Lychnagalma_utricularia@1990737:0.05592119646,Nanomia_bijuga@980558:0.05592119646)n12:0.02807413399)n9:0.009314092894,(Cordagalma_sp@1017827:0.08352813879,Forskalia_asymmetrica@1168424:0.08352813879)n13:0.009781284557)n8:0.008582974053,(Frillagalma_vityazi@1532729:0.06322892296,Resomia_ornicephala@2983756:0.06322892296)n14:0.03866347444)n7:0.02011590989,(Erenna_richardi@1240158:0.08138780417,Stephalia_dilata@2748288:0.08138780417)n15:0.04062050313)n6:0.03938322791,(Bargmannia_amoena@4732808:0.04308419524,Bargmannia_lata@3580785:0.04308419524)n16:0.11830734)n5:0.007216918374,(((Apolemia_lanosa@3351458:0.03524785198,Apolemia_rubriversa@257422:0.03524785198)n19:0.01203901065,Apolemia_sp@3252237:0.04728686263)n18:0.09212455771,Rhizophysa_filiformis@2833089:0.1394114203)n17:0.02919703324)n4:0.03569612813,(((Hippopodius_hippopus@1823317:0.08164730457,Prayidae_D27SS7@2605010:0.08164730457)n22:0.006983589706,Prayidae_D27D2@3228701:0.08863089427)n21:0.01901882937,((Chuniphyes_multidentata@4338846:0.03879565517,Kephyes_ovata@2102028:0.03879565517)n24:0.04811503762,(Chelophyes_appendiculata@722044:0.03440160708,(Abylopsis_tetragona@465040:0.0221180839,Diphyes_dispar@4172544:0.0221180839)n26:0.01228352318)n25:0.05250908571)n23:0.02073903085)n20:0.09665485807)n3:0.1184514469)n1:0.03312408662)n0;
```
