## Supplementary material for "Evolution of gene expression across species and specialized zooids in Siphonophora": Gene trees: bbc1566e6848719382da07a664f1db23.txt

```
((((((((((((((((Resomia_ornicephala@3008965:0.06322892296,(Frillagalma_vityazi@1656309:0.05850716425,Frillagalma_vityazi@1656311:0.05850716425)n16:0.004721758718)n15:0.03866347444,(Physophora_gilmeri@3549652:0.1011094883,((Lychnagalma_utricularia@1926487:0.053657509,Physophora_gilmeri@3520476:0.053657509)n19:0.04001111633,(Physophora_gilmeri@3549653:0.09330942335,((((Forskalia_asymmetrica@1135001:0.07067561216,((Agalma_elegans@532734:0.02154467931,Athorybia_rosacea@5062901:0.02154467931)n26:0.04431934546,(Nanomia_bijuga@926920:0.06029200915,Nanomia_bijuga@926918:0.06029200915)n27:0.005572015625)n25:0.004811587389)n24:0.00459182802,Halistemma_rubrum@3683753:0.07526744018)n23:0.01269953388,Cordagalma_sp@1055405:0.08796697406)n22:0.0005012092269,Lychnagalma_utricularia@1952459:0.08846818329)n21:0.004841240061)n20:0.000359201975)n18:0.007440863008)n17:0.0007829090701)n14:0.02011590989,(Thermopalia_sp@3482967:0.002077862513,(Stephalia_dilata@2730551:8.410219451e-06,Stephalia_dilata@2730548:8.410219451e-06)n29:0.002069452294)n28:0.1199304448)n13:0.02618992096,((Prayidae_D27D2@3213475:0.1048067028,(Lilyopsis_fluoracantha@2238264:0.1046010322,(((((Chuniphyes_multidentata@3772875:3.774577441e-06,Chuniphyes_multidentata@4376866:3.774577441e-06)n37:0.03879188059,Kephyes_ovata@2065522:0.03879565517)n36:0.04811503762,((Abylopsis_tetragona@477837:0.0221180839,(Diphyes_dispar@4233417:0.0198615195,Diphyes_dispar@4233415:0.0198615195)n40:0.002256564399)n39:0.01228352318,(Chelophyes_appendiculata@654342:0.03027914025,Chelophyes_appendiculata@654344:0.03027914025)n41:0.004122466834)n38:0.05250908571)n35:0.01348746446,Lilyopsis_fluoracantha@2238265:0.1003981572)n34:0.002336830316,Prayidae_D27SS7@2623365:0.1027349876)n33:0.001866044655)n32:0.0002056705473)n31:0.002843020878,(Hippopodius_hippopus@1753578:4.100164129e-06,Hippopodius_hippopus@1753577:4.100164129e-06)n42:0.1076456235)n30:0.04054850461)n12:0.01319330695,((((Bargmannia_amoena@3424325:4.393618097e-06,Bargmannia_amoena@4722127:4.393618097e-06)n46:0.02017896749,Bargmannia_elongata@1408083:0.0201833611)n45:0.02290083414,Bargmannia_lata@3624369:0.04308419524)n44:0.03313965209,Rudjakovia_sp@3913925:0.07622384733)n43:0.08516768787)n11:0.01428718313,(Rhizophysa_filiformis@2909485:0.1716274541,((Apolemia_rubriversa@251405:0.04728686263,Apolemia_sp@3299908:0.04728686263)n49:0.09737485718,Rhizophysa_filiformis@2819727:0.1446617198)n48:0.02696573431)n47:0.004051264218)n10:0.02862586337,Physalia_physalis@313146:0.2043045817)n9:0.1184514469,(Hydractinia_symbiolongicarpus@4456720:0.1762116314,Podocoryna_carnea@4548418:0.1762116314)n50:0.1465443972)n8:0.03312408662,(Ectopleura_larynx@4658010:0.2520712642,Hydra_vulgaris@15428:0.2520712642)n51:0.1038088511)n7:0.02194795495,(Clytia_hemisphaerica@68894:0.0008395338227,Clytia_hemisphaerica@68895:0.0008395338227)n52:0.3769885363)n6:0.1725360215,(Alatina_alata@4899820:0.5072248068,Alatina_alata@4840102:0.5072248068)n53:0.04313928483)n5:0.05919097467,(Alatina_alata@4871677:0.5503640916,(((Apolemia_lanosa@3382504:0.2043045817,(Chelophyes_appendiculata@671613:0.2022974629,(Physalia_physalis@365378:0.1820092416,(((((((((Agalma_elegans@648205:0.09330505675,(Nanomia_bijuga@977270:0.07807755258,(Forskalia_asymmetrica@1091448:0.06287976263,Forskalia_asymmetrica@1142933:0.06287976263)n70:0.01519778995)n69:0.01522750416)n68:4.36660269e-06,Lychnagalma_utricularia@1978346:0.09330942335)n67:0.002345827668,Resomia_ornicephala@3038323:0.09565525102)n66:0.002732914086,(((Forskalia_asymmetrica@1091447:0.0210477844,Frillagalma_vityazi@1710860:0.0210477844)n73:0.04059162738,Resomia_ornicephala@3038327:0.06163941178)n72:0.01795652539,Lychnagalma_utricularia@1948818:0.07959593718)n71:0.01879222793)n65:0.001145506478,Athorybia_rosacea@5028929:0.09953367158)n64:0.002358725821,Halistemma_rubrum@3739046:0.1018923974)n63:0.02011590989,((Stephalia_dilata@2709230:0.002077862513,Thermopalia_sp@3507240:0.002077862513)n75:0.001332756107,(Thermopalia_sp@3507239:0.002077862513,Stephalia_dilata@2709236:0.002077862513)n76:0.001332756107)n74:0.1185976887)n62:0.02618992096,(Chelophyes_appendiculata@763067:0.1457578193,(((Hippopodius_hippopus@1785022:0.1017889815,((((Chelophyes_appendiculata@671617:1.296047559e-06,Chelophyes_appendiculata@671614:1.296047559e-06)n84:0.03440031103,(Abylopsis_tetragona@453599:0.0221180839,(Diphyes_dispar@4144709:0.01910056419,Diphyes_dispar@4119604:0.01910056419)n86:0.003017519713)n85:0.01228352318)n83:0.05250908571,((Chuniphyes_multidentata@3778731:1.820916492e-06,Chuniphyes_multidentata@4331287:1.820916492e-06)n88:0.03879383426,Kephyes_ovata@2191100:0.03879565517)n87:0.04811503762)n82:0.01348746446,(Lilyopsis_fluoracantha@2280142:0.09037905492,Lilyopsis_fluoracantha@2280143:0.09037905492)n89:0.01001910233)n81:0.001390824283)n80:0.003108648856,Prayidae_D27SS7@2570146:0.1048976304)n79:0.002752093258,Prayidae_D27D2@3171080:0.1076497236)n78:0.03810809566)n77:0.00244040895)n61:0.01319330695,((((Bargmannia_amoena@3398521:2.875517771e-06,Bargmannia_amoena@4737372:2.875517771e-06)n93:0.04985165699,Rudjakovia_sp@3896606:0.04985453251)n92:0.002929085825,(Bargmannia_elongata@1399852:0.05214713343,Bargmannia_elongata@1399850:0.05214713343)n94:0.0006364849071)n91:0.023440229,(Bargmannia_lata@3591032:0.006619602139,Bargmannia_lata@3633655:0.006619602139)n95:0.06960424519)n90:0.08516768787)n60:0.0206177064)n59:0.0202882213)n58:0.002007118805)n57:0.1519752599,(Clytia_hemisphaerica@123372:0.3272194929,(Hydractinia_symbiolongicarpus@4411428:0.1762116314,Podocoryna_carnea@4490483:0.1762116314)n97:0.1510078615)n96:0.02906034863)n56:0.0215482286,(Hydra_vulgaris@29806:0.2520712642,(Ectopleura_larynx@4626912:0.2430342366,Ectopleura_larynx@4627763:0.2430342366)n99:0.00903702759)n98:0.125756806)n55:0.1725360215)n54:0.05919097467)n4:0.1647412692,((Alatina_alata@4948831:0.5503640916,((Ectopleura_larynx@4673247:0.2520712642,Hydra_vulgaris@13247:0.2520712642)n103:0.1038088511,(Hydractinia_symbiolongicarpus@4434739:0.1762116314,(Podocoryna_carnea@4544023:0.1754207966,(Podocoryna_carnea@4584025:0.1596090428,Podocoryna_carnea@4584027:0.1596090428)n106:0.01581175377)n105:0.0007908348247)n104:0.1796684838)n102:0.1944839764)n101:0.0369572278,(Alatina_alata@4922075:0.5503640916,(((((((((Rudjakovia_sp@3919929:0.05220705281,((Bargmannia_amoena@4746385:1.175039814e-06,Bargmannia_amoena@3405762:1.175039814e-06)n118:0.04578193363,(Bargmannia_amoena@3412330:1.041235229e-06,Bargmannia_amoena@4778029:1.041235229e-06)n119:0.04578206743)n117:0.006423944143)n116:0.02401679452,Bargmannia_lata@3579918:0.07622384733)n115:0.06138529589,(Cordagalma_sp@1033700:0.1359008454,((((((Lychnagalma_utricularia@1953554:0.08399533045,(((Agalma_elegans@599967:0.02154467931,Athorybia_rosacea@5080029:0.02154467931)n129:0.03746154403,(Nanomia_bijuga@976683:0.05607958905,Nanomia_bijuga@976686:0.05607958905)n130:0.002926634293)n128:0.006857801437,Halistemma_rubrum@3730732:0.06586402478)n127:0.01813130568)n126:0.009314092894,(Cordagalma_sp@1033701:0.08352813879,Forskalia_asymmetrica@1177822:0.08352813879)n131:0.009781284557)n125:0.008582974053,(Resomia_ornicephala@2954255:0.06322892296,(Frillagalma_vityazi@1732887:0.05811869369,Frillagalma_vityazi@1732884:0.05811869369)n133:0.005110229273)n132:0.03866347444)n124:0.004984460032,Erenna_richardi@1222622:0.1068768574)n123:0.007358195149,((Marrus_claudanielis@2514381:0.01260407477,Marrus_claudanielis@2514379:0.01260407477)n135:0.02755381293,Physonect_sp@2345310:0.0401578877)n134:0.07407716488)n122:0.007773254713,((Stephalia_dilata@2806159:0.001372675367,Stephalia_dilata@2806153:0.001372675367)n137:0.0007051871458,Thermopalia_sp@3516892:0.002077862513)n136:0.1199304448)n121:0.01389253813)n120:0.001708297797)n114:0.02378239198,((((((Chelophyes_appendiculata@707813:0.03440160708,Diphyes_dispar@4169636:0.03440160708)n143:0.04302929074,Lilyopsis_fluoracantha@2284609:0.07743089783)n142:0.02296725942,(((Chuniphyes_multidentata@3808848:6.554885915e-07,Chuniphyes_multidentata@4360914:6.554885915e-07)n146:0.0004773803099,Chuniphyes_multidentata@4360912:0.0004780357985)n145:0.03831761937,Kephyes_ovata@2194381:0.03879565517)n144:0.06160250208)n141:0.003978564858,(Prayidae_D27SS7@2605684:0.08592344609,Prayidae_D27SS7@2605682:0.08592344609)n147:0.01845327602)n140:1.051341107e-07,Prayidae_D27D2@3160497:0.1043768272)n139:0.003272896405,(Hippopodius_hippopus@1903877:0.004615690488,Hippopodius_hippopus@1903880:0.004615690488)n148:0.1030340332)n138:0.05374181156)n113:0.0192035034,((Apolemia_lanosa@3327818:0.03524785198,(Apolemia_rubriversa@282700:0.03291683799,Apolemia_rubriversa@304635:0.03291683799)n151:0.002331013994)n150:0.01203901065,Apolemia_sp@3307944:0.04728686263)n149:0.133308176)n112:0.02370954311,(Physalia_physalis@375898:0.1100823795,(Rhizophysa_filiformis@2909025:0.09364079475,Rhizophysa_filiformis@2896345:0.09364079475)n153:0.01644158476)n152:0.0942222022)n111:0.1161636178,(((Clytia_hemisphaerica@94781:9.571780182e-07,Clytia_hemisphaerica@94782:9.571780182e-07)n156:0.2331537994,Clytia_hemisphaerica@98011:0.2331547566)n155:0.05466238379,((Hydractinia_symbiolongicarpus@4456722:0.1762116314,Podocoryna_carnea@4514782:0.1762116314)n158:0.1018206879,(Hydractinia_symbiolongicarpus@4454597:0.1762116314,Podocoryna_carnea@4514777:0.1762116314)n159:0.1018206879)n157:0.009784821101)n154:0.03265105913)n110:0.05735987066,((Ectopleura_larynx@4710693:0.2224375037,Ectopleura_larynx@4706862:0.2224375037)n161:0.02963376049,Hydra_vulgaris@36774:0.2520712642)n160:0.125756806)n109:0.09703372678,(Clytia_hemisphaerica@113799:8.578832743e-07,Clytia_hemisphaerica@113800:8.578832743e-07)n162:0.4748609391)n108:0.07550229469)n107:0.0369572278)n100:0.186975016)n3:0.07219774554,(((((Clytia_hemisphaerica@117137:0.00826739649,((Clytia_hemisphaerica@117138:3.402583992e-06,Clytia_hemisphaerica@117139:3.402583992e-06)n169:0.006615547935,Clytia_hemisphaerica@117140:0.006618950519)n168:0.001648445971)n167:7.395424254e-07,Clytia_hemisphaerica@117141:0.008268136032)n166:0.2624251335,(Hydractinia_symbiolongicarpus@4455814:0.1762116314,Podocoryna_carnea@4539582:0.1762116314)n170:0.09448163812)n165:0.1071348006,((Ectopleura_larynx@4659548:0.1700849967,(Ectopleura_larynx@4684530:0.06586831336,Ectopleura_larynx@4684538:0.06586831336)n173:0.1042166834)n172:0.08198626744,Hydra_vulgaris@14220:0.2520712642)n171:0.125756806)n164:0.1725360215,(Alatina_alata@4940632:0.5281859793,(Alatina_alata@4971662:0.2749931921,Alatina_alata@4792342:0.2749931921)n175:0.2531927872)n174:0.02217811239)n163:0.2961299894)n2:0.153505919,((((Aiptasia_pallida@4029532:0.5370334616,(Nematostella_vectensis@60009:0.4860619545,(Nematostella_vectensis@43185:0.1031341871,Nematostella_vectensis@52893:0.1031341871)n181:0.3829277674)n180:0.05097150707)n179:0.05269420237,(Nematostella_vectensis@60810:0.5206281861,Aiptasia_pallida@4013368:0.5206281861)n182:0.06909947783)n178:0.2085932143,(Aiptasia_pallida@4013363:0.4817878106,(Nematostella_vectensis@51970:0.4579928184,Nematostella_vectensis@46508:0.4579928184)n184:0.02379499218)n183:0.3165330677)n177:0.1047783847,(Nematostella_vectensis@56648:0.007314209538,Nematostella_vectensis@55522:0.007314209538)n185:0.8957850535)n176:0.09690073698)n1:0.2410876631,((((Aiptasia_pallida@4030934:0.4230213442,Nematostella_vectensis@51195:0.4230213442)n189:0.2772896302,Alatina_alata@4812369:0.7003109743)n188:0.2996890257,(Podocoryna_carnea@4512461:0.6748841404,Podocoryna_carnea@4568154:0.6748841404)n190:0.3251158596)n187:0.1683328221,((Aiptasia_pallida@4061000:0.3406124369,Nematostella_vectensis@51971:0.3406124369)n192:0.6593875631,(Alatina_alata@4905305:0.5503640916,(((Clytia_hemisphaerica@86838:2.093814956e-06,Clytia_hemisphaerica@86839:2.093814956e-06)n196:1.62410253e-06,Clytia_hemisphaerica@86837:3.717917486e-06)n195:0.3778243523,(((Hydractinia_symbiolongicarpus@4436343:0.1762116314,Podocoryna_carnea@4554848:0.1762116314)n199:0.1461819027,((((Apolemia_rubriversa@242070:0.04728686263,Apolemia_sp@3254191:0.04728686263)n203:0.01600660919,(Apolemia_sp@3253717:0.04728686263,(Apolemia_lanosa@3316099:0.03524785198,Apolemia_rubriversa@208662:0.03524785198)n205:0.01203901065)n204:0.01600660919)n202:0.1410111099,(Physalia_physalis@338144:0.1100823795,(Rhizophysa_filiformis@2815325:0.1037456066,Rhizophysa_filiformis@2815326:0.1037456066)n207:0.006336772956)n206:0.0942222022)n201:0.1149968293,((Ectopleura_larynx@4669927:0.2520712642,Hydra_vulgaris@3870:0.2520712642)n209:0.04548152763,Physalia_physalis@364922:0.2975527918)n208:0.0217486192)n200:0.003092123126)n198:0.0334865811,(((((Bargmannia_amoena@3427130:2.172458582e-06,Bargmannia_amoena@4725770:2.172458582e-06)n214:0.02018118865,Bargmannia_elongata@1483455:0.0201833611)n213:0.03810718663,(Rudjakovia_sp@3936333:0.009689925095,Rudjakovia_sp@3936334:0.009689925095)n215:0.04860062264)n212:0.01793329959,Bargmannia_lata@3601443:0.07622384733)n211:0.08516768787,(((Marrus_claudanielis@2466012:0.07283097858,(Thermopalia_sp@3472103:0.002077862513,(Stephalia_dilata@2774074:4.993326617e-06,Stephalia_dilata@2774083:4.993326617e-06)n220:0.002072869187)n219:0.07075311607)n218:0.04917732871,((((((Halistemma_rubrum@3659371:0.0534726437,(Athorybia_rosacea@5025845:0.02154467931,(Agalma_elegans@641159:0.01865571526,Agalma_elegans@641158:0.01865571526)n228:0.002888964051)n227:0.03192796439)n226:0.01239138108,Nanomia_bijuga@835198:0.06586402478)n225:0.01458391815,Cordagalma_sp@992424:0.08044794293)n224:0.007436609621,(Physophora_gilmeri@3571703:0.053657509,(Lychnagalma_utricularia@1940626:0.05135358858,Lychnagalma_utricularia@1940627:0.05135358858)n230:0.002303920416)n229:0.03422704355)n223:0.005424870802,(Forskalia_asymmetrica@1164957:0.06089007379,Forskalia_asymmetrica@1138158:0.06089007379)n231:0.03241934955)n222:0.008582974053,(Frillagalma_vityazi@1598686:0.06322892296,Resomia_ornicephala@2980512:0.06322892296)n232:0.03866347444)n221:0.02011590989)n217:0.02618992096,(Hippopodius_hippopus@1781191:0.1076497236,((Prayidae_D27D2@3236094:0.06792302538,Prayidae_D27SS7@2610147:0.06792302538)n235:0.03671187532,(Lilyopsis_fluoracantha@2225744:0.1003981572,(((Chuniphyes_multidentata@3778681:1.7825053e-06,Chuniphyes_multidentata@4370180:1.7825053e-06)n239:0.03879387267,Kephyes_ovata@2191098:0.03879565517)n238:0.04811503762,(Chelophyes_appendiculata@709677:0.03440160708,(Abylopsis_tetragona@483735:0.0221180839,((Diphyes_dispar@4144416:0.007151155975,Diphyes_dispar@4119431:0.007151155975)n243:1.762596322e-05,Diphyes_dispar@4144420:0.007168781939)n242:0.01494930196)n241:0.01228352318)n240:0.05250908571)n237:0.01348746446)n236:0.004236743448)n234:0.003014822948)n233:0.04054850461)n216:0.01319330695)n210:0.19448858)n197:0.02194795495)n194:0.1725360215)n193:0.4496359084)n191:0.1683328221)n186:0.072754841)n0;
```
