## Supplementary material for "Evolution of gene expression across species and specialized zooids in Siphonophora": Gene trees: bbd342bf9d3f877f8160f50b5c07e014.txt

```
(Clytia_hemisphaerica@97741:0.3778280702,((Hydractinia_symbiolongicarpus@4441348:0.1762116314,Podocoryna_carnea@4534757:0.1762116314)n2:0.1796684838,((Ectopleura_larynx@4672264:0.2520712642,Hydra_vulgaris@623:0.2520712642)n4:0.0735778093,((Physalia_physalis@310263:0.1100823795,Rhizophysa_filiformis@2876900:0.1100823795)n6:0.0942222022,(((Apolemia_lanosa@3314832:0.03524785198,Apolemia_rubriversa@295440:0.03524785198)n9:0.01203901065,Apolemia_sp@3264840:0.04728686263)n8:0.133308176,((((Bargmannia_amoena@3413193:0.0201833611,Bargmannia_elongata@1370932:0.0201833611)n13:0.02290083414,Bargmannia_lata@3636267:0.04308419524)n12:0.03313965209,Rudjakovia_sp@3911361:0.07622384733)n11:0.08516768787,(Thermopalia_sp@3474441:0.1220083073,(Physonect_sp@2360820:0.1110093898,(Erenna_richardi@1217293:0.1080333628,((Frillagalma_vityazi@1617820:0.06322892296,Resomia_ornicephala@3024782:0.06322892296)n18:0.03866347444,(Cordagalma_sp@1073716:0.09330942335,((Lychnagalma_utricularia@2009283:0.053657509,Physophora_gilmeri@3534294:0.053657509)n21:0.03623449546,(Forskalia_asymmetrica@1136601:0.0798051405,(Nanomia_bijuga@915556:0.06586402478,(Halistemma_rubrum@3700365:0.0534726437,(Agalma_elegans@547439:0.02154467931,Athorybia_rosacea@5099199:0.02154467931)n25:0.03192796439)n24:0.01239138108)n23:0.01394111573)n22:0.01008686396)n20:0.003417418891)n19:0.008582974053)n17:0.00614096544)n16:0.002976027)n15:0.01099891745)n14:0.03938322791)n10:0.0192035034)n7:0.02370954311)n5:0.1213444917)n3:0.03023104177)n1:0.02194795495)n0;
```
