## Supplementary material for "Evolution of gene expression across species and specialized zooids in Siphonophora": Gene trees: bbee56da904f296b51d0d4bd6aaae649.txt

```
(Nematostella_vectensis@46506:1,(Aiptasia_pallida@3982785:0.8867237436,(Alatina_alata@4887533:0.5503640916,((Ectopleura_larynx@4619464:0.2520712642,Hydra_vulgaris@15948:0.2520712642)n4:0.125756806,(Clytia_hemisphaerica@131924:0.343467589,((Hydractinia_symbiolongicarpus@4477005:0.1762116314,(Podocoryna_carnea@4590154:0.09494458166,Podocoryna_carnea@4590151:0.09494458166)n8:0.08126704974)n7:0.1465443972,((Physalia_physalis@381374:0.1100823795,Rhizophysa_filiformis@2889510:0.1100823795)n10:0.0942222022,((Apolemia_lanosa@3348653:0.03524785198,Apolemia_rubriversa@212081:0.03524785198)n12:0.1453471866,((((Agalma_elegans@644775:0.02154467931,Athorybia_rosacea@5046329:0.02154467931)n16:0.03192796439,Halistemma_rubrum@3688071:0.0534726437)n15:0.01239138108,Nanomia_bijuga@962856:0.06586402478)n14:0.09552751043,((Lychnagalma_utricularia@1916648:0.053657509,Physophora_gilmeri@3522627:0.053657509)n18:0.1018056276,(Forskalia_asymmetrica@1165904:0.1543465459,(Cordagalma_sp@1044540:0.1522771781,(((((Bargmannia_elongata@1445095:0.04308419524,Bargmannia_lata@3579692:0.04308419524)n25:0.03313965209,Rudjakovia_sp@3909368:0.07622384733)n24:0.03848697935,(Stephalia_dilata@2731803:0.002077862513,Thermopalia_sp@3492624:0.002077862513)n26:0.1126329642)n23:0.01459754504,(Erenna_richardi@1258108:0.08138780417,(Marrus_claudanielis@2442827:0.0383663149,Marrus_claudanielis@2442826:0.0383663149)n28:0.04302148927)n27:0.04792056756)n22:0.01954329461,((Frillagalma_vityazi@1529143:0.06322892296,Resomia_ornicephala@2958141:0.06322892296)n30:0.08496930529,((((Hippopodius_hippopus@1780166:0.07111481512,Lilyopsis_fluoracantha@2210098:0.07111481512)n34:0.01678213185,Prayidae_D27SS7@2623318:0.08789694697)n33:0.007494171639,Prayidae_D27D2@3130941:0.09539111861)n32:0.01225860503,((Chuniphyes_multidentata@4340865:0.03879565517,Kephyes_ovata@2106936:0.03879565517)n36:0.04811503762,(Chelophyes_appendiculata@653323:0.03440160708,(Abylopsis_tetragona@421353:0.0221180839,Diphyes_dispar@4192429:0.0221180839)n38:0.01228352318)n37:0.05250908571)n35:0.02073903085)n31:0.04054850461)n29:0.0006534380773)n21:0.003425511794)n20:0.002069367743)n19:0.001116590727)n17:0.005928398611)n13:0.0192035034)n11:0.02370954311)n9:0.1184514469)n6:0.02071156041)n5:0.03436048116)n3:0.1725360215)n2:0.336359652)n1:0.1132762564)n0;
```
