## Supplementary material for "Evolution of gene expression across species and specialized zooids in Siphonophora": Gene trees: bbf48f29c8a42931a6f390bd254f9a22.txt

```
(Nematostella_vectensis@46791:1,(Aiptasia_pallida@3997151:0.8867237436,(Alatina_alata@4911107:0.5503640916,((Clytia_hemisphaerica@123126:0.3615457927,(Ectopleura_larynx@4636024:0.2520712642,Hydra_vulgaris@464:0.2520712642)n5:0.1094745285)n4:0.01628227749,((Hydractinia_symbiolongicarpus@4459708:0.1762116314,Podocoryna_carnea@4498430:0.1762116314)n7:0.1465443972,((Apolemia_lanosa@3335122:0.03524785198,Apolemia_rubriversa@253266:0.03524785198)n9:0.1690567297,((Physalia_physalis@327705:0.1100823795,Rhizophysa_filiformis@2901783:0.1100823795)n11:0.08714204581,(((((((Agalma_elegans@585872:0.02154467931,Athorybia_rosacea@5085301:0.02154467931)n18:0.03192796439,Halistemma_rubrum@3725282:0.0534726437)n17:0.01239138108,(Nanomia_bijuga@785632:0.01619816553,Nanomia_bijuga@785639:0.01619816553)n19:0.04966585924)n16:0.02744539857,((Cordagalma_sp@1041640:0.08352813879,Forskalia_asymmetrica@1121806:0.08352813879)n21:0.007376452799,Lychnagalma_utricularia@1974033:0.09090459159)n20:0.002404831758)n15:0.008582974053,(Frillagalma_vityazi@1533404:0.06322892296,Resomia_ornicephala@3059297:0.06322892296)n22:0.03866347444)n14:0.02011590989,((Marrus_claudanielis@2423883:0.0401578877,Physonect_sp@2387233:0.0401578877)n24:0.03267309088,(Stephalia_dilata@2769020:0.002077862513,Thermopalia_sp@3518309:0.002077862513)n25:0.07075311607)n23:0.04917732871)n13:0.03938322791,(((Bargmannia_amoena@3406089:0.07132541447,Rudjakovia_sp@3897497:0.07132541447)n28:0.004898432866,Bargmannia_elongata@1478819:0.07622384733)n27:0.07528433348,(Prayidae_D27D2@3107513:0.1076497236,((Hippopodius_hippopus@1791576:0.09491529202,Lilyopsis_fluoracantha@2257669:0.09491529202)n31:0.01083229405,(Prayidae_D27SS7@2585973:0.0969236466,((Chuniphyes_multidentata@4310927:0.03879565517,Kephyes_ovata@2138461:0.03879565517)n34:0.04811503762,(Chelophyes_appendiculata@748776:0.03440160708,(Abylopsis_tetragona@393871:0.0221180839,Diphyes_dispar@4125906:0.0221180839)n36:0.01228352318)n35:0.05250908571)n33:0.01001295381)n32:0.008823939469)n30:0.001902137575)n29:0.04385845717)n26:0.00988335439)n12:0.03583289011)n10:0.007080156391)n8:0.1184514469)n6:0.05507204156)n3:0.1725360215)n2:0.336359652)n1:0.1132762564)n0;
```
