## Supplementary material for "Evolution of gene expression across species and specialized zooids in Siphonophora": Gene trees: bbf89d2ace76cb8a3000dbf3cdbb96e1.txt

```
(Nematostella_vectensis@52034:1,(Aiptasia_pallida@4004771:0.8867237436,((Alatina_alata@4875337:0.5503640916,(((Ectopleura_larynx@4615793:0.2520712642,Hydra_vulgaris@1432:0.2520712642)n6:0.1038088511,(Hydractinia_symbiolongicarpus@4469952:0.1762116314,Podocoryna_carnea@4602751:0.1762116314)n7:0.1796684838)n5:0.02194795495,(((Physalia_physalis@330334:0.1100823795,(Rhizophysa_filiformis@2887269:0.04744398466,((Rhizophysa_filiformis@2887264:0.03127484578,Rhizophysa_filiformis@2887255:0.03127484578)n13:0.003374691513,Rhizophysa_filiformis@2887268:0.0346495373)n12:0.01279444737)n11:0.06263839484)n10:0.0942222022,(((Apolemia_lanosa@3332801:0.03524785198,(Apolemia_rubriversa@291626:0.01661551876,Apolemia_rubriversa@291627:0.01661551876)n17:0.01863233322)n16:0.01203901065,Apolemia_sp@3288574:0.04728686263)n15:0.133308176,((((((Physophora_gilmeri@3571316:0.08826170772,(Lychnagalma_utricularia@1926897:0.08816842496,((((((Agalma_elegans@572914:0.02154467931,Athorybia_rosacea@5072783:0.02154467931)n30:0.02998780333,Nanomia_bijuga@816100:0.05153248264)n29:0.01433154213,Halistemma_rubrum@3717315:0.06586402478)n28:0.01608847845,(Physophora_gilmeri@3559272:0.04267932302,Physophora_gilmeri@3531255:0.04267932302)n31:0.0392731802)n27:0.002042827229,Lychnagalma_utricularia@1926899:0.08399533045)n26:0.003130703557,(Lychnagalma_utricularia@1926900:0.053657509,(Physophora_gilmeri@3563708:0.02805216898,Physophora_gilmeri@3559271:0.02805216898)n33:0.02560534001)n32:0.03346852502)n25:0.00104239095)n24:9.32827611e-05)n23:0.005047715627,Cordagalma_sp@1074948:0.09330942335)n22:0.008582974053,(Frillagalma_vityazi@1604656:0.09285426203,((Frillagalma_vityazi@1604658:0.06322892296,Resomia_ornicephala@2966726:0.06322892296)n36:0.005682063785,(Resomia_ornicephala@2966736:0.06322892296,Frillagalma_vityazi@1604657:0.06322892296)n37:0.005682063785)n35:0.02394327529)n34:0.009038135367)n21:0.02011590989,(Stephalia_dilata@2745296:0.0976153736,((Erenna_richardi@1261049:0.07726912733,((Marrus_claudanielis@2510789:0.07283097858,Stephalia_dilata@2745301:0.07283097858)n42:0.004134398859,(Marrus_claudanielis@2510790:0.07283097858,(Stephalia_dilata@2700048:0.002077862513,Thermopalia_sp@3474447:0.002077862513)n44:0.07075311607)n43:0.004134398859)n41:0.0003037498827)n40:0.004118676844,Physonect_sp@2366747:0.08138780417)n39:0.01622756943)n38:0.02439293369)n20:0.02618992096,(((Hippopodius_hippopus@1847260:0.02985700031,Hippopodius_hippopus@1847266:0.02985700031)n47:0.05877389396,(Prayidae_D27D2@3152047:0.06792302538,(Prayidae_D27SS7@2606045:0.0555988175,Prayidae_D27SS7@2606046:0.0555988175)n49:0.01232420787)n48:0.0207078689)n46:0.01901882937,(((Diphyes_dispar@4169356:0.0221180839,((Abylopsis_tetragona@485063:0.01002760308,Abylopsis_tetragona@485064:0.01002760308)n54:0.007417328989,Abylopsis_tetragona@485065:0.01744493207)n53:0.004673151834)n52:0.01228352318,Chelophyes_appendiculata@747835:0.03440160708)n51:0.05250908571,(Kephyes_ovata@2191165:0.03879565517,((Chuniphyes_multidentata@4374273:4.371947883e-06,Chuniphyes_multidentata@3845867:4.371947883e-06)n57:0.02083058482,(Chuniphyes_multidentata@4374272:4.119568566e-06,Chuniphyes_multidentata@3845866:4.119568566e-06)n58:0.0208308372)n56:0.0179606984)n55:0.04811503762)n50:0.02073903085)n45:0.04054850461)n19:0.01319330695,(Rudjakovia_sp@3876937:0.1598489059,(((Bargmannia_amoena@3445312:0.0001397748453,Bargmannia_amoena@4733028:0.0001397748453)n62:0.0429444204,Bargmannia_lata@3631278:0.04308419524)n61:0.03941708256,(((Bargmannia_lata@3590834:0.04308419524,(Bargmannia_elongata@1335402:0.0201833611,(Bargmannia_amoena@4778703:0.01788567491,(Bargmannia_amoena@4721216:0.001077002135,Bargmannia_amoena@3464280:0.001077002135)n68:0.01680867277)n67:0.002297686198)n66:0.02290083414)n65:0.03313965209,Rudjakovia_sp@3864402:0.07622384733)n64:0.006273534548,(((Bargmannia_lata@3622767:0.05648552129,(Bargmannia_elongata@1335403:0.04308419524,Bargmannia_lata@3631277:0.04308419524)n72:0.01340132605)n71:0.007288192559,Rudjakovia_sp@3960822:0.06377371385)n70:0.01245013348,(Bargmannia_amoena@4722112:0.01207137861,Bargmannia_amoena@3440018:0.01207137861)n73:0.06415246872)n69:0.006273534548)n63:3.895918613e-06)n60:0.07734762815)n59:0.001542629258)n18:0.0192035034)n14:0.02370954311)n9:0.08356589015,(Clytia_hemisphaerica@93549:0.1500146108,((((Clytia_hemisphaerica@93553:0.02217021704,Clytia_hemisphaerica@93556:0.02217021704)n78:3.469446952e-18,Clytia_hemisphaerica@93554:0.02217021704)n77:0.05299687899,Clytia_hemisphaerica@93555:0.07516709603)n76:1.853413399e-06,Clytia_hemisphaerica@93557:0.07516894944)n75:0.07484566133)n74:0.1378558611)n8:0.08995759831)n4:0.1725360215)n3:0.1368495326,(Podocoryna_carnea@4526675:0.3227560286,Diphyes_dispar@4217102:0.3227560286)n79:0.3644575957)n2:0.1995101193)n1:0.1132762564)n0;
```
