## Supplementary material for "Evolution of gene expression across species and specialized zooids in Siphonophora": Gene trees: bc30baa58a1dc5a35939e79764cac688.txt

```
(Nematostella_vectensis@46361:1,(Aiptasia_pallida@4070075:0.8867237436,(Alatina_alata@4839119:0.5503640916,((Hydra_vulgaris@17305:0.2916234733,(Hydractinia_symbiolongicarpus@4486227:0.1762116314,Podocoryna_carnea@4488259:0.1762116314)n5:0.1154118419)n4:0.06425664197,(((Apolemia_lanosa@3346093:0.03524785198,Apolemia_rubriversa@218139:0.03524785198)n8:0.01203901065,Apolemia_sp@3269856:0.04728686263)n7:0.1570177191,(((Physalia_physalis@354376:0.1100823795,Rhizophysa_filiformis@2865783:0.1100823795)n11:0.05786217733,Rudjakovia_sp@3869151:0.1679445568)n10:0.00900122396,(((((((Agalma_elegans@617072:0.02154467931,Athorybia_rosacea@5029543:0.02154467931)n18:0.03192796439,Halistemma_rubrum@3731594:0.0534726437)n17:0.01239138108,Nanomia_bijuga@791662:0.06586402478)n16:0.02744539857,Cordagalma_sp@1084031:0.09330942335)n15:0.01502647007,(Erenna_richardi@1258546:0.07686081933,(Frillagalma_vityazi@1613006:0.06322892296,Resomia_ornicephala@2960593:0.06322892296)n20:0.01363189637)n19:0.03147507408)n14:0.01367241388,(Stephalia_dilata@2742463:0.002077862513,Thermopalia_sp@3490137:0.002077862513)n21:0.1199304448)n13:0.02618992096,(Hippopodius_hippopus@1758705:0.1076497236,((Prayidae_D27D2@3096420:0.06792302538,Prayidae_D27SS7@2551042:0.06792302538)n24:0.02822370475,(((Chuniphyes_multidentata@4335069:1.394978072e-06,Chuniphyes_multidentata@3782197:1.394978072e-06)n27:0.03879426019,Kephyes_ovata@2114111:0.03879565517)n26:0.04811503762,(Chelophyes_appendiculata@738413:0.03440160708,((Abylopsis_tetragona@401315:0.0221180839,Diphyes_dispar@4074829:0.0221180839)n30:0.01051990205,(Abylopsis_tetragona@419612:0.0221180839,Diphyes_dispar@4203704:0.0221180839)n31:0.01051990205)n29:0.001763621135)n28:0.05250908571)n25:0.009236037335)n23:0.01150299352)n22:0.04054850461)n12:0.02874755254)n9:0.02735880092)n6:0.1515755335)n3:0.1944839764)n2:0.336359652)n1:0.1132762564)n0;
```
