## Supplementary material for "Evolution of gene expression across species and specialized zooids in Siphonophora": Gene trees: bc70c8b77106c083b57f2c28869d4a44.txt

```
(Clytia_hemisphaerica@122454:0.3778280702,(((Ectopleura_larynx@4625389:0.2520712642,Hydra_vulgaris@21195:0.2520712642)n3:0.08866360717,((Physalia_physalis@372177:0.1100823795,Rhizophysa_filiformis@2850326:0.1100823795)n5:0.2286465043,((Hydractinia_symbiolongicarpus@4410490:0.1762116314,Podocoryna_carnea@4544513:0.1762116314)n7:0.1465443972,Physalia_physalis@354509:0.3227560286)n6:0.01597285519)n4:0.002005987531)n2:0.01514524389,((Apolemia_lanosa@3353510:0.04728686263,(Apolemia_rubriversa@261304:0.0274047979,Apolemia_sp@3258486:0.0274047979)n10:0.01988206473)n9:0.133308176,((((Bargmannia_amoena@3421190:0.0201833611,Bargmannia_elongata@1436077:0.0201833611)n14:0.0478356317,Rudjakovia_sp@3859752:0.0680189928)n13:0.008204854533,Bargmannia_lata@3577537:0.07622384733)n12:0.08516768787,((Marrus_claudanielis@2470298:0.0401578877,Physonect_sp@2352886:0.0401578877)n16:0.1080403406,((((((((Agalma_elegans@562387:0.02154467931,Athorybia_rosacea@5093954:0.02154467931)n24:0.06584157919,Cordagalma_sp@1068377:0.0873862585)n23:0.005923164852,(Halistemma_rubrum@3673168:0.06586402478,Nanomia_bijuga@965233:0.06586402478)n25:0.02744539857)n22:0.003920516871,(Frillagalma_vityazi@1575642:0.06322892296,Resomia_ornicephala@2941696:0.06322892296)n26:0.03400101726)n21:0.002014741924,Forskalia_asymmetrica@1179486:0.09924468214)n20:0.002647715257,(Lychnagalma_utricularia@1938668:0.053657509,(Physophora_gilmeri@3562606:0.01819676721,Physophora_gilmeri@3562603:0.01819676721)n28:0.03546074179)n27:0.04823488841)n19:0.02011590989,(Erenna_richardi@1187484:0.08138780417,(Stephalia_dilata@2806957:0.002077862513,Thermopalia_sp@3505244:0.002077862513)n30:0.07930994166)n29:0.04062050313)n18:0.02102591852,(((Hippopodius_hippopus@1909614:0.06807167507,Hippopodius_hippopus@1867110:0.06807167507)n33:0.02055921921,(Prayidae_D27D2@3182088:0.0411846553,Prayidae_D27D2@3182083:0.0411846553)n34:0.04744623897)n32:0.01901882937,((Prayidae_D27SS7@2631157:0.06744574439,Prayidae_D27SS7@2615263:0.06744574439)n36:0.03607662017,(((Chuniphyes_multidentata@4308281:0.03879565517,Kephyes_ovata@2082193:0.03879565517)n39:0.0339139747,(Chuniphyes_multidentata@4359274:0.03879565517,Kephyes_ovata@2128222:0.03879565517)n40:0.0339139747)n38:0.02768852737,((Lilyopsis_fluoracantha@2297110:0.04732985521,Lilyopsis_fluoracantha@2236867:0.04732985521)n42:0.04565672277,(Chelophyes_appendiculata@702612:0.03440160708,(Abylopsis_tetragona@404781:0.0221180839,Diphyes_dispar@4097551:0.0221180839)n44:0.01228352318)n43:0.0585849709)n41:0.007411579268)n37:0.003124207312)n35:0.004127359084)n31:0.03538450217)n17:0.00516400244)n15:0.01319330695)n11:0.0192035034)n8:0.1752850766)n1:0.02194795495)n0;
```
