## Supplementary material for "Evolution of gene expression across species and specialized zooids in Siphonophora": Gene trees: bc86c9dd8a5b4643e131dca7cb7f1d3a.txt

```
(Alatina_alata@4798878:0.5503640916,((Ectopleura_larynx@4609955:0.2520712642,Hydra_vulgaris@24729:0.2520712642)n2:0.125756806,((Rhizophysa_filiformis@2876281:0.2043045817,(Apolemia_rubriversa@231986:0.1805950386,((((Erenna_richardi@1244191:0.1059784747,(((Cordagalma_sp@1033461:0.08352813879,Forskalia_asymmetrica@1153705:0.08352813879)n12:0.009781284557,(Physophora_gilmeri@3530508:0.09222604075,(((Athorybia_rosacea@5025295:0.02154467931,(Agalma_elegans@631296:0.01978780367,Agalma_elegans@631298:0.01978780367)n17:0.001756875639)n16:0.04431934546,(Nanomia_bijuga@817498:0.06545292214,(Halistemma_rubrum@3734216:0.06053087489,Nanomia_bijuga@860094:0.06053087489)n19:0.004922047255)n18:0.0004111026314)n15:0.01813130568,(Lychnagalma_utricularia@1939473:0.053657509,Physophora_gilmeri@3555555:0.053657509)n20:0.03033782146)n14:0.008230710292)n13:0.001083382602)n11:0.008582974053,((Frillagalma_vityazi@1510122:0.001131853461,Frillagalma_vityazi@1510128:0.001131853461)n22:0.0620970695,Resomia_ornicephala@3000387:0.06322892296)n21:0.03866347444)n10:0.00408607733)n9:0.01602983256,(Thermopalia_sp@3493836:0.107775405,((Stephalia_dilata@2700414:0.002077862513,Thermopalia_sp@3511290:0.002077862513)n25:0.07075311607,(Marrus_claudanielis@2479815:0.0401578877,(Physonect_sp@2405471:0.03035377571,Physonect_sp@2374928:0.03035377571)n27:0.009804111987)n26:0.03267309088)n24:0.03494442644)n23:0.01423290227)n8:0.02618992096,((Prayidae_D27SS7@2646985:0.1014326159,(Prayidae_D27D2@3076783:0.1004459633,(((Hippopodius_hippopus@1835126:0.03289533973,(Hippopodius_hippopus@1835110:0.03028875821,Hippopodius_hippopus@1835125:0.03028875821)n34:0.002606581522)n33:0.02739270913,(Kephyes_ovata@2144659:0.04036419953,Prayidae_D27D2@3225731:0.04036419953)n35:0.01992384933)n32:0.03436471351,(Hippopodius_hippopus@1835129:0.09010991243,((Chuniphyes_multidentata@3814456:4.500542884e-07,Chuniphyes_multidentata@4382671:4.500542884e-07)n38:0.03879520512,Kephyes_ovata@2144660:0.03879565517)n37:0.05131425726)n36:0.004542849947)n31:0.005793200955)n30:0.0009866525996)n29:0.006217107715,(Chelophyes_appendiculata@709627:0.03440160708,(Abylopsis_tetragona@484512:0.0221180839,Diphyes_dispar@4233793:0.0221180839)n40:0.01228352318)n39:0.07324811656)n28:0.04054850461)n7:0.01319330695,((Bargmannia_amoena@3445675:0.07432411301,(Rudjakovia_sp@3900065:0.07360861778,(Bargmannia_lata@3613490:0.06424417328,Rudjakovia_sp@3900664:0.06424417328)n44:0.009364444502)n43:0.0007154952331)n42:0.00189973432,Bargmannia_elongata@1487689:0.07622384733)n41:0.08516768787)n6:0.0192035034)n5:0.02370954311)n4:0.1360716364,((Hydractinia_symbiolongicarpus@4476350:0.1762116314,Podocoryna_carnea@4512385:0.1762116314)n46:0.1373421448,(Clytia_hemisphaerica@123741:0.2907023272,Clytia_hemisphaerica@123844:0.2907023272)n47:0.02285144901)n45:0.02682244194)n3:0.03745185201)n1:0.1725360215)n0;
```
