## Supplementary material for "Evolution of gene expression across species and specialized zooids in Siphonophora": Gene trees: bc087dd9fa9a04607b1a323c7802041c.txt

```
(Nematostella_vectensis@47161:1,((Ectopleura_larynx@4658652:0.2520712642,Hydra_vulgaris@25090:0.2520712642)n2:0.125756806,((Clytia_hemisphaerica@90502:0.3119355854,(Hydractinia_symbiolongicarpus@4476419:0.1762116314,Podocoryna_carnea@4585834:0.1762116314)n5:0.135723954)n4:0.03065250524,((Physalia_physalis@318431:0.1100823795,Rhizophysa_filiformis@2848543:0.1100823795)n7:0.0942222022,((Apolemia_lanosa@3324097:0.03524785198,Apolemia_rubriversa@239373:0.03524785198)n9:0.1453471866,(((((Bargmannia_amoena@4777278:0.0201833611,Bargmannia_elongata@1335698:0.0201833611)n14:0.02290083414,Bargmannia_lata@3603779:0.04308419524)n13:0.03313965209,Rudjakovia_sp@3886121:0.07622384733)n12:0.05461237357,Marrus_claudanielis@2508801:0.1308362209)n11:0.0305553143,((Stephalia_dilata@2767171:0.002077862513,Thermopalia_sp@3465166:0.002077862513)n16:0.1461203657,(((((((((Agalma_elegans@615691:0.02154467931,Athorybia_rosacea@5047811:0.02154467931)n25:0.03717408646,Nanomia_bijuga@960466:0.05871876577)n24:0.007145259001,Halistemma_rubrum@3737135:0.06586402478)n23:0.01813130568,(Lychnagalma_utricularia@1971597:0.053657509,Physophora_gilmeri@3536987:0.053657509)n26:0.03033782146)n22:0.009314092894,Cordagalma_sp@1053054:0.09330942335)n21:0.00475135915,(Forskalia_asymmetrica@1100248:0.09012569426,Frillagalma_vityazi@1631464:0.09012569426)n27:0.007935088236)n20:0.003831614903,Resomia_ornicephala@2967505:0.1018923974)n19:0.02011590989,Erenna_richardi@1183074:0.1220083073)n18:0.02089774786,(Lilyopsis_fluoracantha@2295801:0.1076497236,((Hippopodius_hippopus@1741097:0.0904887693,Hippopodius_hippopus@1741098:0.0904887693)n30:0.008345494025,((Prayidae_D27D2@3076884:0.06792302538,Prayidae_D27SS7@2625743:0.06792302538)n32:0.02641733815,(Chuniphyes_multidentata@4338896:0.08691069279,(Kephyes_ovata@2027579:0.08451880588,(Chelophyes_appendiculata@661066:0.03440160708,(Abylopsis_tetragona@436372:0.0221180839,Diphyes_dispar@4155710:0.0221180839)n36:0.01228352318)n35:0.05011719879)n34:0.002391886915)n33:0.007429670734)n31:0.004493899805)n29:0.008815460314)n28:0.03525633151)n17:0.005292173103)n15:0.01319330695)n10:0.0192035034)n8:0.02370954311)n6:0.1382835089)n3:0.03523997955)n1:0.6221719298)n0;
```
