## Supplementary material for "Evolution of gene expression across species and specialized zooids in Siphonophora": Gene trees: bc425d10a0acb87c4cdf33aeaa266599.txt

```
(Nematostella_vectensis@42308:1,(Aiptasia_pallida@4049856:0.8867237436,(Alatina_alata@4968724:0.5503640916,(Hydra_vulgaris@2573:0.3778280702,(Podocoryna_carnea@4602282:0.3774734274,(Ectopleura_larynx@4652049:0.3727520271,((Hydractinia_symbiolongicarpus@4442892:0.1762116314,Podocoryna_carnea@4567770:0.1762116314)n7:0.1573087777,(Clytia_hemisphaerica@77438:0.2933045639,((((Bargmannia_amoena@4725838:1.356310287e-06,Bargmannia_amoena@3444263:1.356310287e-06)n12:0.02018200479,Bargmannia_elongata@1472951:0.0201833611)n11:0.1604116775,((Apolemia_rubriversa@290776:0.04728686263,Apolemia_sp@3256290:0.04728686263)n14:0.1183437885,(((((((((Agalma_elegans@587729:0.02154467931,Athorybia_rosacea@5080009:0.02154467931)n23:0.04109413274,(Nanomia_bijuga@982149:0.05775576748,Nanomia_bijuga@982150:0.05775576748)n24:0.00488304457)n22:0.003225212725,Halistemma_rubrum@3733514:0.06586402478)n21:0.01813130568,(Lychnagalma_utricularia@1952652:0.053657509,Physophora_gilmeri@3532855:0.053657509)n25:0.03033782146)n20:0.01480063624,Resomia_ornicephala@2981856:0.09879596669)n19:0.003096430711,(Cordagalma_sp@1042934:0.09758029955,(Forskalia_asymmetrica@1148591:0.08490143973,Frillagalma_vityazi@1531374:0.08490143973)n27:0.01267885982)n26:0.004312097851)n18:0.01066308435,(Marrus_claudanielis@2449827:0.07283097858,(Stephalia_dilata@2754061:0.002077862513,Thermopalia_sp@3511241:0.002077862513)n29:0.07075311607)n28:0.03972450317)n17:0.009452825542,Physonect_sp@2412343:0.1220083073)n16:0.02618992096,(Lilyopsis_fluoracantha@2330392:0.1076497236,(((Hippopodius_hippopus@1854848:0.08859961726,(Prayidae_D27D2@3228357:0.03464682994,Prayidae_D27D2@3228355:0.03464682994)n34:0.05395278732)n33:3.127701767e-05,Prayidae_D27SS7@2592176:0.08863089427)n32:0.01276071913,((Chuniphyes_multidentata@3810495:0.03879565517,Kephyes_ovata@2209498:0.03879565517)n36:0.04811503762,(Chelophyes_appendiculata@734967:0.03440160708,(Abylopsis_tetragona@419730:0.0221180839,Diphyes_dispar@4179675:0.0221180839)n38:0.01228352318)n37:0.05250908571)n35:0.01448092061)n31:0.006258110243)n30:0.04054850461)n15:0.01743242285)n13:0.0149643875)n10:0.02370954311,(Physalia_physalis@355313:0.1100823795,(Rhizophysa_filiformis@2897001:0.1023941578,Rhizophysa_filiformis@2896996:0.1023941578)n40:0.007688221709)n39:0.0942222022)n9:0.08899998221)n8:0.04021584521)n6:0.03923161796)n5:0.004721400303)n4:0.0003546427694)n3:0.1725360215)n2:0.336359652)n1:0.1132762564)n0;
```
