## Supplementary material for "Evolution of gene expression across species and specialized zooids in Siphonophora": Gene trees: bc597fb9bcc643c69a2d2d376c185222.txt

```
(Nematostella_vectensis@49518:1,(Alatina_alata@4922453:0.5503640916,((((((Clytia_hemisphaerica@91557:9.637737063e-07,Clytia_hemisphaerica@91558:9.637737063e-07)n7:9.531905333e-07,Clytia_hemisphaerica@91559:1.91696424e-06)n6:8.356337741e-07,Clytia_hemisphaerica@91556:2.752598014e-06)n5:0.2602368714,Podocoryna_carnea@4488148:0.260239624)n4:0.04432717304,(Hydra_vulgaris@11571:0.2520712642,(Ectopleura_larynx@4646246:0.1899899418,Ectopleura_larynx@4646237:0.1899899418)n9:0.0620813224)n8:0.05249553284)n3:0.07326127317,((Physalia_physalis@327390:0.1100823795,Rhizophysa_filiformis@2818714:0.1100823795)n11:0.0942222022,(((((Bargmannia_amoena@3401615:9.075293419e-07,Bargmannia_amoena@4785439:9.075293419e-07)n16:0.02018245358,Bargmannia_elongata@1283666:0.0201833611)n15:0.05604048623,Rudjakovia_sp@3892574:0.07622384733)n14:0.08516768787,(((((((Cordagalma_sp@1010461:0.08352813879,Forskalia_asymmetrica@1154776:0.08352813879)n23:0.01148666923,((Physophora_gilmeri@3555159:0.02313442979,Resomia_ornicephala@3043100:0.02313442979)n25:0.07042956278,((((Agalma_elegans@619480:0.02154467931,Athorybia_rosacea@5078952:0.02154467931)n29:0.03192796439,Halistemma_rubrum@3722311:0.0534726437)n28:0.01240526143,(Athorybia_rosacea@5072315:0.0534726437,Halistemma_rubrum@3722307:0.0534726437)n30:0.01240526143)n27:0.01811742533,(Lychnagalma_utricularia@1983991:0.053657509,Physophora_gilmeri@3555158:0.053657509)n31:0.03033782146)n26:0.009568662109)n24:0.00145081546)n22:0.006877589378,Frillagalma_vityazi@1651452:0.1018923974)n21:0.01073977986,Erenna_richardi@1192359:0.1126321773)n20:0.004504382143,(Marrus_claudanielis@2454245:0.0401578877,Physonect_sp@2405847:0.0401578877)n32:0.07697867171)n19:0.004871747889,(Stephalia_dilata@2807821:0.002077862513,Thermopalia_sp@3508677:0.002077862513)n33:0.1199304448)n18:0.03831110292,(((((Chuniphyes_multidentata@3778397:0.03879565517,Kephyes_ovata@2078743:0.03879565517)n38:0.04811503762,(Abylopsis_tetragona@451130:0.0221180839,(Diphyes_dispar@4283578:0.02178821193,Diphyes_dispar@4199142:0.02178821193)n40:0.0003298719714)n39:0.06479260889)n37:0.02073903085,(Hippopodius_hippopus@1827556:0.04587440015,Hippopodius_hippopus@1853593:0.04587440015)n41:0.0617753235)n36:0.04054850461,((Agalma_elegans@510517:0.0534726437,Halistemma_rubrum@3687202:0.0534726437)n43:0.03052268676,(Lychnagalma_utricularia@2017282:0.053657509,Physophora_gilmeri@3535874:0.053657509)n44:0.03033782146)n42:0.0642028978)n35:0.01006542426,((Stephalia_dilata@2799411:0.002077862513,Thermopalia_sp@3480147:0.002077862513)n46:0.1461203657,(((Hippopodius_hippopus@1793757:0.04333966346,Prayidae_D27D2@3082758:0.04333966346)n49:0.04529123081,Prayidae_D27SS7@2559325:0.08863089427)n48:0.01901882937,(Lilyopsis_fluoracantha@2341441:0.1003981572,(((Chuniphyes_multidentata@4370886:1.1939733e-06,Chuniphyes_multidentata@3835262:1.1939733e-06)n53:0.0387944612,Kephyes_ovata@2077631:0.03879565517)n52:0.04811503762,(Chelophyes_appendiculata@681661:0.03440160708,(Abylopsis_tetragona@421534:0.0221180839,Diphyes_dispar@4254670:0.0221180839)n55:0.01228352318)n54:0.05250908571)n51:0.01348746446)n50:0.007251566396)n47:0.04054850461)n45:0.01006542426)n34:0.002055757706)n17:0.001072124988)n13:0.0192035034,(Apolemia_lanosa@3359403:0.04728686263,(Apolemia_sp@3291166:0.03428700257,Apolemia_sp@3290885:0.03428700257)n57:0.01299986005)n56:0.133308176)n12:0.02370954311)n10:0.1735234885)n2:0.1725360215)n1:0.4496359084)n0;
```
