## Supplementary material for "Evolution of gene expression across species and specialized zooids in Siphonophora": Gene trees: bc835c6b6ed5b411a1f8a1cd77b51cd8.txt

```
((Nematostella_vectensis@59094:0.6442692346,Nematostella_vectensis@48383:0.6442692346)n1:0.3557307654,(Aiptasia_pallida@3984820:0.8867237436,((Podocoryna_carnea@4568184:0.1923716363,Podocoryna_carnea@4558060:0.1923716363)n4:0.3579924554,(Alatina_alata@4945194:0.4720619849,(Hydra_vulgaris@34581:0.3778280702,(Ectopleura_larynx@4713666:0.3535484175,(Clytia_hemisphaerica@71331:0.3387642462,(Hydractinia_symbiolongicarpus@4447982:0.3227560286,((Physalia_physalis@364072:0.1100823795,Rhizophysa_filiformis@2837167:0.1100823795)n11:0.0942222022,(((Apolemia_lanosa@3361892:0.03524785198,Apolemia_rubriversa@295827:0.03524785198)n14:0.01203901065,Apolemia_sp@3302156:0.04728686263)n13:0.133308176,((Erenna_richardi@1197240:0.1481982283,((Physonect_sp@2395662:0.1412518526,(Marrus_claudanielis@2464081:0.1377268027,((Hippopodius_hippopus@1744230:0.08863089427,Prayidae_D27D2@3103258:0.08863089427)n21:0.01901882937,(Prayidae_D27SS7@2573478:0.1055154218,(Lilyopsis_fluoracantha@2295182:0.1003981572,((Chuniphyes_multidentata@3823884:0.03879565517,Kephyes_ovata@2151538:0.03879565517)n25:0.04811503762,(Chelophyes_appendiculata@740521:0.03440160708,(Abylopsis_tetragona@462976:0.0221180839,Diphyes_dispar@4211300:0.0221180839)n27:0.01228352318)n26:0.05250908571)n24:0.01348746446)n23:0.005117264546)n22:0.00213430185)n20:0.0300770791)n19:0.003525049812)n18:0.005120739326,Marrus_claudanielis@2464082:0.1463725919)n17:0.001825636377)n16:0.01319330695,((((((((Agalma_elegans@590517:0.02154467931,Athorybia_rosacea@5032047:0.02154467931)n35:0.03192796439,Halistemma_rubrum@3707635:0.0534726437)n34:0.01239138108,Nanomia_bijuga@781594:0.06586402478)n33:0.01813130568,(Lychnagalma_utricularia@1987631:0.053657509,(Physophora_gilmeri@3565664:0.04664374797,Physophora_gilmeri@3565662:0.04664374797)n37:0.007013761021)n36:0.03033782146)n32:0.009314092894,Forskalia_asymmetrica@1106363:0.09330942335)n31:0.008582974053,((Cordagalma_sp@1011217:0.0817226883,Frillagalma_vityazi@1549916:0.0817226883)n39:0.01333153984,Resomia_ornicephala@3011948:0.09505422814)n38:0.006838169261)n30:0.01897192975,(((Bargmannia_amoena@4767408:0.0201833611,Bargmannia_elongata@1346865:0.0201833611)n42:0.04919926473,Rudjakovia_sp@3926969:0.06938262583)n41:0.006841221501,(Bargmannia_lata@3584154:0.01768086215,Bargmannia_lata@3584155:0.01768086215)n43:0.05854298519)n40:0.04464047982)n29:0.0292079511,(Stephalia_dilata@2736580:0.002077862513,Thermopalia_sp@3476789:0.002077862513)n44:0.1479944157)n28:0.01131925696)n15:0.0192035034)n12:0.02370954311)n10:0.1184514469)n9:0.01600821763)n8:0.01478417122)n7:0.02427965272)n6:0.09423391474)n5:0.07830210673)n3:0.336359652)n2:0.1132762564)n0;
```
