## Supplementary material for "Evolution of gene expression across species and specialized zooids in Siphonophora": Gene trees: bc964b282f201c432b93ce08cc57b018.txt

```
(Nematostella_vectensis@61640:1,(Aiptasia_pallida@4056150:0.8867237436,(Alatina_alata@4864942:0.5503640916,(((Physalia_physalis@386130:0.1100823795,Rhizophysa_filiformis@2867188:0.1100823795)n5:0.0942222022,((Apolemia_lanosa@3344548:0.04728686263,(Apolemia_rubriversa@266782:0.03010429207,Apolemia_sp@3250181:0.03010429207)n8:0.01718257056)n7:0.133308176,((((Bargmannia_elongata@1455429:0.0201833611,(Bargmannia_amoena@4769037:0.01767518977,Bargmannia_amoena@4789174:0.01767518977)n13:0.002508171337)n12:0.05603729538,(Rudjakovia_sp@3964497:0.07254225569,Rudjakovia_sp@3856733:0.07254225569)n14:0.003678400792)n11:3.190852767e-06,Bargmannia_lata@3631886:0.07622384733)n10:0.08516768787,(((Stephalia_dilata@2691748:0.002077862513,Thermopalia_sp@3471807:0.002077862513)n17:0.1199304448,(Physonect_sp@2348015:0.1202978762,(((((((Agalma_elegans@539693:0.02154467931,Athorybia_rosacea@5019852:0.02154467931)n25:0.03192796439,Halistemma_rubrum@3715275:0.0534726437)n24:0.02516151127,(Lychnagalma_utricularia@1996025:0.053657509,Physophora_gilmeri@3559775:0.053657509)n26:0.02497664597)n23:0.005361175485,Nanomia_bijuga@809280:0.08399533045)n22:0.009314092894,(Cordagalma_sp@1085610:0.08352813879,Forskalia_asymmetrica@1136531:0.08352813879)n27:0.009781284557)n21:0.008582974053,Resomia_ornicephala@2995823:0.1018923974)n20:0.009092750932,(Marrus_claudanielis@2523146:0.08751774598,(Erenna_richardi@1193621:0.08138780417,(Marrus_claudanielis@2523147:0.0401578877,Physonect_sp@2358390:0.0401578877)n30:0.04122991647)n29:0.006129941807)n28:0.02346740236)n19:0.009312727848)n18:0.001710431115)n16:0.02618992096,(((Chuniphyes_multidentata@4353128:0.03879565517,Kephyes_ovata@2034595:0.03879565517)n33:0.04811503762,(Abylopsis_tetragona@484753:0.03440160708,(Diphyes_dispar@4182897:0.03238043197,(Chelophyes_appendiculata@698968:0.02928081572,Chelophyes_appendiculata@698957:0.02928081572)n36:0.00309961625)n35:0.002021175113)n34:0.05250908571)n32:0.02073903085,((Hippopodius_hippopus@1769836:0.05264445895,Hippopodius_hippopus@1769837:0.05264445895)n38:0.05056556701,((Prayidae_D27SS7@2625807:0.09393598386,(Lilyopsis_fluoracantha@2212596:0.08728337729,Lilyopsis_fluoracantha@2212605:0.08728337729)n41:0.006652606571)n40:0.001864494602,(Prayidae_D27D2@3188982:0.06295497015,Prayidae_D27D2@3188981:0.06295497015)n42:0.03284550831)n39:0.007409547508)n37:0.004439697676)n31:0.04054850461)n15:0.01319330695)n9:0.0192035034)n6:0.02370954311)n4:0.1735234885,(Podocoryna_carnea@4587896:0.3770213015,((Clytia_hemisphaerica@114183:0.3575169345,(Ectopleura_larynx@4708251:0.2520712642,Hydra_vulgaris@21501:0.2520712642)n46:0.1054456703)n45:0.0121862611,(Hydractinia_symbiolongicarpus@4477974:0.1762116314,Podocoryna_carnea@4585497:0.1762116314)n47:0.1934915642)n44:0.007318105938)n43:0.0008067686758)n3:0.1725360215)n2:0.336359652)n1:0.1132762564)n0;
```
