## Supplementary material for "Evolution of gene expression across species and specialized zooids in Siphonophora": Gene trees: bc9056be816aa0e9c59fe6cebf97d6ed.txt

```
(Alatina_alata@4966829:0.5503640916,(Clytia_hemisphaerica@83043:0.3778280702,((Ectopleura_larynx@4713074:0.2520712642,Hydra_vulgaris@25754:0.2520712642)n3:0.1038088511,((Hydractinia_symbiolongicarpus@4418817:0.1762116314,Podocoryna_carnea@4524588:0.1762116314)n5:0.1465443972,(((Apolemia_lanosa@3352774:0.04728686263,(Apolemia_rubriversa@263187:0.01412204191,Apolemia_sp@3309049:0.01412204191)n9:0.03316482071)n8:0.133308176,((((Bargmannia_amoena@4767073:0.0201833611,Bargmannia_elongata@1360557:0.0201833611)n13:0.02290083414,Bargmannia_lata@3579423:0.04308419524)n12:0.03313965209,Rudjakovia_sp@3901106:0.07622384733)n11:0.08516768787,((((Cordagalma_sp@1059956:0.08352813879,Forskalia_asymmetrica@1139862:0.08352813879)n17:0.01038549945,((Frillagalma_vityazi@1641571:0.07947132113,Physophora_gilmeri@3539421:0.07947132113)n19:0.01299150583,((((Agalma_elegans@643055:0.02154467931,Athorybia_rosacea@5021124:0.02154467931)n23:0.03933020706,Nanomia_bijuga@929877:0.06087488637)n22:0.004989138402,Halistemma_rubrum@3730701:0.06586402478)n21:0.01813130568,(Lychnagalma_utricularia@1929802:0.053657509,Physophora_gilmeri@3541253:0.053657509)n24:0.03033782146)n20:0.008467496506)n18:0.001450811284)n16:0.007978759157,Resomia_ornicephala@2967396:0.1018923974)n15:0.04630583085,(Erenna_richardi@1236683:0.1455337906,((Stephalia_dilata@2739763:0.002077862513,Thermopalia_sp@3494433:0.002077862513)n27:0.1382504062,(Prayidae_D27D2@3117773:0.1076497236,((Lilyopsis_fluoracantha@2324665:0.07839671134,Prayidae_D27SS7@2551315:0.07839671134)n30:0.02728501219,(Hippopodius_hippopus@1870295:0.1002181346,(Kephyes_ovata@2022167:0.08691069279,(Chuniphyes_multidentata@4349322:0.08567743892,(Abylopsis_tetragona@398310:0.03440160708,(Chelophyes_appendiculata@677728:0.02235801947,Diphyes_dispar@4284287:0.02235801947)n35:0.01204358761)n34:0.05127583184)n33:0.001233253868)n32:0.01330744181)n31:0.00546358892)n29:0.001968000122)n28:0.03267854507)n26:0.005205521907)n25:0.002664437634)n14:0.01319330695)n10:0.0192035034)n7:0.02370954311,(Physalia_physalis@307844:0.1100823795,(Rhizophysa_filiformis@2919573:0.0913012458,Rhizophysa_filiformis@2919579:0.0913012458)n37:0.01878113371)n36:0.0942222022)n6:0.1184514469)n4:0.03312408662)n2:0.02194795495)n1:0.1725360215)n0;
```
