## Supplementary material for "Evolution of gene expression across species and specialized zooids in Siphonophora": Gene trees: bc49638f28777111475dd19d917b1f7a.txt

```
(Nematostella_vectensis@42899:1,(Aiptasia_pallida@4063073:0.8867237436,(Alatina_alata@4823023:0.5503640916,((Physalia_physalis@319612:0.2043045817,((Apolemia_lanosa@3372035:0.03524785198,Apolemia_rubriversa@228585:0.03524785198)n6:0.1453471866,((((Bargmannia_amoena@4737446:0.0201833611,Bargmannia_elongata@1372574:0.0201833611)n10:0.02290083414,Bargmannia_lata@3622350:0.04308419524)n9:0.03313965209,Rudjakovia_sp@3961139:0.07622384733)n8:0.08516768787,(((((((((((Agalma_elegans@618587:0.02154467931,Athorybia_rosacea@5116636:0.02154467931)n21:0.03958855937,Nanomia_bijuga@861026:0.06113323868)n20:0.004730786096,Halistemma_rubrum@3722295:0.06586402478)n19:0.01813130568,(Lychnagalma_utricularia@1941242:0.053657509,Physophora_gilmeri@3575395:0.053657509)n22:0.03033782146)n18:0.008056364865,(Cordagalma_sp@1079375:0.06933043453,Cordagalma_sp@1023467:0.06933043453)n23:0.02272126079)n17:0.001257728029,Forskalia_asymmetrica@1168003:0.09330942335)n16:0.008582974053,(Frillagalma_vityazi@1512455:0.06322892296,(Resomia_ornicephala@2962116:0.05753040149,Resomia_ornicephala@2962114:0.05753040149)n25:0.005698521471)n24:0.03866347444)n15:0.008061107435,Erenna_richardi@1209004:0.1099535048)n14:0.007659046497,(Stephalia_dilata@2790363:0.002077862513,Thermopalia_sp@3515117:0.002077862513)n26:0.1155346888)n13:0.004395755962,(Marrus_claudanielis@2485670:0.0401578877,Physonect_sp@2358919:0.0401578877)n27:0.0818504196)n12:0.02618992096,(Prayidae_D27D2@3096064:0.1076497236,(Prayidae_D27SS7@2576745:0.1055500914,(Hippopodius_hippopus@1876292:0.1048763814,((Lilyopsis_fluoracantha@2337585:0.06087163277,Lilyopsis_fluoracantha@2337587:0.06087163277)n32:0.04370651965,((Chuniphyes_multidentata@3834505:0.03879565517,Kephyes_ovata@2157933:0.03879565517)n34:0.06160250208,(Abylopsis_tetragona@481633:0.09939571654,((Abylopsis_tetragona@481632:0.03440160708,Chelophyes_appendiculata@763317:0.03440160708)n37:0.05419010957,(Lilyopsis_fluoracantha@2337584:0.05226816913,Lilyopsis_fluoracantha@2337583:0.05226816913)n38:0.03632354752)n36:0.01080399988)n35:0.001002440712)n33:0.004179995175)n31:0.0002982289703)n30:0.0006737099929)n29:0.002099632258)n28:0.04054850461)n11:0.01319330695)n7:0.0192035034)n5:0.02370954311)n4:0.1735234885,((Podocoryna_carnea@4607216:0.1917383696,Podocoryna_carnea@4498873:0.1917383696)n40:0.1853513819,((Clytia_hemisphaerica@95104:0.2921454242,(Hydractinia_symbiolongicarpus@4412664:0.1762116314,Podocoryna_carnea@4514006:0.1762116314)n43:0.1159337928)n42:0.06609795571,(Ectopleura_larynx@4656932:0.2520712642,Hydra_vulgaris@3469:0.2520712642)n44:0.1061721157)n41:0.01884637169)n39:0.0007383186123)n3:0.1725360215)n2:0.336359652)n1:0.1132762564)n0;
```
