## Supplementary material for "Evolution of gene expression across species and specialized zooids in Siphonophora": Gene trees: bca75b13d9ddf3e9c6166015002a933e.txt

```
(Podocoryna_carnea@4570524:0.3227560286,(Apolemia_rubriversa@250884:0.1805950386,(((Bargmannia_elongata@1411945:0.04308419524,Bargmannia_lata@3589466:0.04308419524)n4:0.03313965209,Rudjakovia_sp@3909279:0.07622384733)n3:0.08516768787,((((Chuniphyes_multidentata@4349473:0.03879565517,Kephyes_ovata@2067994:0.03879565517)n8:0.04869776953,Prayidae_D27D2@3218268:0.0874934247)n7:0.02015629895,Hippopodius_hippopus@1759595:0.1076497236)n6:0.04054850461,(Marrus_claudanielis@2496329:0.1220083073,(Erenna_richardi@1232646:0.1134881169,(Frillagalma_vityazi@1684592:0.1018923974,(Resomia_ornicephala@3056936:0.1007688604,((Cordagalma_sp@1085927:0.08352813879,Forskalia_asymmetrica@1171068:0.08352813879)n14:0.009781284557,(Nanomia_bijuga@827921:0.06586402478,(Halistemma_rubrum@3695979:0.0534726437,(Agalma_elegans@544344:0.02154467931,Athorybia_rosacea@5055436:0.02154467931)n17:0.03192796439)n16:0.01239138108)n15:0.02744539857)n13:0.0074594371)n12:0.001123536953)n11:0.01159571953)n10:0.008520190361)n9:0.02618992096)n5:0.01319330695)n2:0.0192035034)n1:0.14216099)n0;
```
