## Supplementary material for "Evolution of gene expression across species and specialized zooids in Siphonophora": Gene trees: bca9828e2eed167f9ba01f44c7cd536e.txt

```
((Hydractinia_symbiolongicarpus@4442123:0.1762116314,Podocoryna_carnea@4560844:0.1762116314)n1:0.1465443972,((Physalia_physalis@359802:0.1100823795,Rhizophysa_filiformis@2918299:0.1100823795)n3:0.0942222022,((Apolemia_lanosa@3336102:0.03524785198,Apolemia_rubriversa@263486:0.03524785198)n5:0.1453471866,((((Bargmannia_amoena@4718956:0.0201833611,Bargmannia_elongata@1392400:0.0201833611)n9:0.02290083414,Bargmannia_lata@3615487:0.04308419524)n8:0.03313965209,Rudjakovia_sp@3961517:0.07622384733)n7:0.08516768787,((((((((Agalma_elegans@613356:0.02154467931,Athorybia_rosacea@5027348:0.02154467931)n17:0.03192796439,Halistemma_rubrum@3706645:0.0534726437)n16:0.01239138108,Nanomia_bijuga@899970:0.06586402478)n15:0.01813130568,(Lychnagalma_utricularia@1942689:0.053657509,Physophora_gilmeri@3546092:0.053657509)n18:0.03033782146)n14:0.009314092894,Forskalia_asymmetrica@1154414:0.09330942335)n13:0.005035866933,(Frillagalma_vityazi@1653652:0.06322892296,Resomia_ornicephala@3012426:0.06322892296)n19:0.03511636732)n12:0.00354710712,Cordagalma_sp@1007086:0.1018923974)n11:0.04630583085,((Erenna_richardi@1226240:0.08138780417,((Marrus_claudanielis@2417543:0.0401578877,Physonect_sp@2367402:0.0401578877)n23:0.03267309088,(Stephalia_dilata@2811076:0.002077862513,Thermopalia_sp@3506537:0.002077862513)n24:0.07075311607)n22:0.008556825586)n21:0.06345126121,(Prayidae_D27D2@3213348:0.1076497236,(Prayidae_D27SS7@2623048:0.1054684789,(Hippopodius_hippopus@1902079:0.1040537337,(Lilyopsis_fluoracantha@2284681:0.1003981572,(Chuniphyes_multidentata@4366907:0.08691069279,(Chelophyes_appendiculata@658055:0.03440160708,(Abylopsis_tetragona@421434:0.0221180839,Diphyes_dispar@4159598:0.0221180839)n31:0.01228352318)n30:0.05250908571)n29:0.01348746446)n28:0.003655576419)n27:0.00141474525)n26:0.002181244727)n25:0.03718934173)n20:0.003359162878)n10:0.01319330695)n6:0.0192035034)n4:0.02370954311)n2:0.1184514469)n0;
```
