## Supplementary material for "Evolution of gene expression across species and specialized zooids in Siphonophora": Gene trees: bcbaeb0f00e16f5f20d5722bfd900d16.txt

```
(Alatina_alata@4816907:0.5503640916,(Hydractinia_symbiolongicarpus@4440656:0.3778280702,((((Ectopleura_larynx@4629894:0.1727427296,Ectopleura_larynx@4699606:0.1727427296)n5:0.0793285346,(Hydra_vulgaris@10885:0.1559501758,Hydra_vulgaris@25729:0.1559501758)n6:0.09612108836)n4:0.09879338086,((Clytia_hemisphaerica@135612:0.2311401612,(Podocoryna_carnea@4562573:0.2157040193,Podocoryna_carnea@4567596:0.2157040193)n9:0.01543614188)n8:0.0937173762,Clytia_hemisphaerica@138188:0.3248575374)n7:0.0260071076)n3:0.0126439846,(((Agalma_elegans@621950:0.02154467931,Athorybia_rosacea@5074758:0.02154467931)n12:0.06245065114,Physophora_gilmeri@3561556:0.08399533045)n11:0.07739620475,((Bargmannia_elongata@1316388:0.1311551408,(((((Cordagalma_sp@1020329:0.09330942335,(Halistemma_rubrum@3742281:0.06586402478,Nanomia_bijuga@920022:0.06586402478)n20:0.02744539857)n19:0.008582974053,(Frillagalma_vityazi@1637065:0.06322892296,Resomia_ornicephala@2997282:0.06322892296)n21:0.03866347444)n18:0.006260201976,Erenna_richardi@1276059:0.1081525994)n17:0.005454048693,Stephalia_dilata@2796278:0.1136066481)n16:0.008401659225,Marrus_claudanielis@2446576:0.1220083073)n15:0.009146833473)n14:0.01177996286,((Abylopsis_tetragona@456087:0.0221180839,Diphyes_dispar@4105397:0.0221180839)n23:0.08553163974,(Prayidae_D27SS7@2639546:0.06792302538,(Prayidae_D27D2@3197659:0.05700588275,Prayidae_D27D2@3083353:0.05700588275)n25:0.01091714262)n24:0.03972669827)n22:0.03528537999)n13:0.01845643158)n10:0.2021170944)n2:0.01431944055)n1:0.1725360215)n0;
```
