## Supplementary material for "Evolution of gene expression across species and specialized zooids in Siphonophora": Gene trees: bcef99c5961dbbadb80e153c8e9279db.txt

```
(Alatina_alata@4941083:0.5503640916,((Ectopleura_larynx@4687470:0.2520712642,Hydra_vulgaris@21414:0.2520712642)n2:0.125756806,(Clytia_hemisphaerica@120071:0.3566272654,((Hydractinia_symbiolongicarpus@4432392:0.1762116314,Podocoryna_carnea@4525254:0.1762116314)n5:0.1465443972,((Apolemia_rubriversa@254092:0.1709082421,(Physalia_physalis@345930:0.1100823795,Rhizophysa_filiformis@2901881:0.1100823795)n8:0.0608258626)n7:0.0333963396,(((Bargmannia_amoena@4721209:0.0201833611,Bargmannia_elongata@1309243:0.0201833611)n11:0.02290083414,Bargmannia_lata@3623734:0.04308419524)n10:0.11830734,(((((((((Agalma_elegans@534929:0.02154467931,Athorybia_rosacea@5067174:0.02154467931)n20:0.03192796439,Halistemma_rubrum@3723720:0.0534726437)n19:0.01239138108,Nanomia_bijuga@973099:0.06586402478)n18:0.01813130568,(Lychnagalma_utricularia@1930413:0.053657509,(Physophora_gilmeri@3525733:0.0502883797,Physophora_gilmeri@3525732:0.0502883797)n22:0.003369129299)n21:0.03033782146)n17:0.009314092894,(Cordagalma_sp@1044206:0.08352813879,Forskalia_asymmetrica@1108556:0.08352813879)n23:0.009781284557)n16:0.008582974053,(Frillagalma_vityazi@1618755:0.06322892296,Resomia_ornicephala@2955727:0.06322892296)n24:0.03866347444)n15:0.0132817121,Erenna_richardi@1281200:0.1151741095)n14:0.006834197791,(Stephalia_dilata@2740108:0.0113352856,Stephalia_dilata@2762094:0.0113352856)n25:0.1106730217)n13:0.02618992096,((Hippopodius_hippopus@1808769:0.09425444207,Lilyopsis_fluoracantha@2253003:0.09425444207)n27:0.01339528157,((Prayidae_D27SS7@2653245:0.09813980201,((Chuniphyes_multidentata@4322590:0.03879565517,Kephyes_ovata@2058768:0.03879565517)n31:0.04811503762,((Chelophyes_appendiculata@763126:0.01708201516,(Diphyes_dispar@4275551:0.01547958578,Diphyes_dispar@4275549:0.01547958578)n34:0.001602429378)n33:0.01731959192,Abylopsis_tetragona@394655:0.03440160708)n32:0.05250908571)n30:0.01122910922)n29:0.003443162862,(Prayidae_D27D2@3074505:0.06509607102,Prayidae_D27D2@3074506:0.06509607102)n35:0.03648689385)n28:0.006066758773)n26:0.04054850461)n12:0.01319330695)n9:0.0429130465)n6:0.1184514469)n4:0.03387123683)n3:0.02120080473)n1:0.1725360215)n0;
```
