## Supplementary material for "Evolution of gene expression across species and specialized zooids in Siphonophora": Gene trees: bcf1b9516ed8dee618284017db9c81cc.txt

```
(Alatina_alata@4962233:1,((((Aiptasia_pallida@4051768:0.3205138317,Nematostella_vectensis@45093:0.3205138317)n4:0.4009903817,Hydra_vulgaris@16077:0.7215042134)n3:0.07225749456,((Halistemma_rubrum@3655546:0.3227560286,(Podocoryna_carnea@4541960:0.1502706026,(Podocoryna_carnea@4554334:0.1322474107,Podocoryna_carnea@4509951:0.1322474107)n8:0.01802319193)n7:0.172485426)n6:0.4255534453,((Aiptasia_pallida@3983155:0.4261580077,Aiptasia_pallida@4027060:0.4261580077)n10:0.1969014505,Nematostella_vectensis@44542:0.6230594582)n9:0.1252500157)n5:0.04545223399)n2:0.07999564325,(((Clytia_hemisphaerica@135926:0.3688091045,(Ectopleura_larynx@4680737:0.3558801152,(Hydractinia_symbiolongicarpus@4423679:0.1762116314,Podocoryna_carnea@4601813:0.1762116314)n15:0.1796684838)n14:0.01292898929)n13:0.009018965657,((Physalia_physalis@337366:0.1100823795,(Rhizophysa_filiformis@2896869:0.1008746814,Rhizophysa_filiformis@2896868:0.1008746814)n18:0.009207698065)n17:0.0942222022,((Frillagalma_vityazi@1640987:0.1676199832,(Cordagalma_sp@1033280:0.1659562372,((((Bargmannia_lata@3579340:0.04308419524,(Bargmannia_elongata@1386458:0.03336989934,(Bargmannia_amoena@4776305:0.0201833611,(Bargmannia_elongata@1362027:0.0198531299,Bargmannia_elongata@1433890:0.0198531299)n28:0.0003302312095)n27:0.01318653824)n26:0.009714295904)n25:0.03313965209,Rudjakovia_sp@3904566:0.07622384733)n24:0.008389797264,((Bargmannia_amoena@3442469:2.412312042e-06,Bargmannia_amoena@4758697:2.412312042e-06)n30:0.07622143502,Rudjakovia_sp@3908223:0.07622384733)n29:0.008389797264)n23:0.06441069633,(((Apolemia_lanosa@3370349:0.04728686263,(Apolemia_rubriversa@223272:0.02244471822,Apolemia_sp@3306598:0.02244471822)n34:0.02484214441)n33:0.09047300229,Cordagalma_sp@1016726:0.1377598649)n32:0.009803349343,(((Resomia_ornicephala@3060911:0.09829150371,(Cordagalma_sp@1026162:0.09778007923,(((Physophora_gilmeri@3566051:0.053657509,(Lychnagalma_utricularia@2020187:0.04763917005,Lychnagalma_utricularia@2020186:0.04763917005)n42:0.006018338946)n41:0.03033782146,((Halistemma_rubrum@3717146:0.06586402478,(Nanomia_bijuga@903993:0.06346992076,Nanomia_bijuga@903997:0.06346992076)n45:0.002394104012)n44:0.01107601792,Nanomia_bijuga@903994:0.07694004269)n43:0.007055287762)n40:0.009314092894,((Agalma_elegans@601928:0.02154467931,Athorybia_rosacea@5060658:0.02154467931)n47:0.06247517298,Cordagalma_sp@1026161:0.08401985229)n46:0.009289571057)n39:0.004470655884)n38:0.000511424474)n37:0.003600893696,Forskalia_asymmetrica@1095356:0.1018923974)n36:0.02011590989,(Erenna_richardi@1226385:0.08138780417,((Marrus_claudanielis@2513254:0.0401578877,Physonect_sp@2381027:0.0401578877)n50:0.03267309088,(Stephalia_dilata@2753037:0.002077862513,Thermopalia_sp@3519227:0.002077862513)n51:0.07075311607)n49:0.008556825586)n48:0.04062050313)n35:0.02555490697)n31:0.001461126661)n22:0.01693189624)n21:0.001663746039)n20:0.01297505541,((Hippopodius_hippopus@1891949:0.03374313734,Hippopodius_hippopus@1891950:0.03374313734)n53:0.07390658631,((Prayidae_D27D2@3074443:0.06792302538,Prayidae_D27SS7@2615082:0.06792302538)n55:0.02248553745,(((Chuniphyes_multidentata@3837684:1.385021984e-06,Chuniphyes_multidentata@4330803:1.385021984e-06)n58:0.03879427015,Kephyes_ovata@2121907:0.03879565517)n57:0.04811503762,(Chelophyes_appendiculata@697565:0.03440160708,((Abylopsis_tetragona@427537:0.0221180839,Diphyes_dispar@4272299:0.0221180839)n61:0.004045321371,(Abylopsis_tetragona@427536:0.0221180839,Diphyes_dispar@4272298:0.0221180839)n62:0.004045321371)n60:0.008238201812)n59:0.05250908571)n56:0.003497870041)n54:0.01724116081)n52:0.07294531496)n19:0.02370954311)n16:0.1735234885)n12:0.05568426515,(Clytia_hemisphaerica@111186:0.3778280702,((Ectopleura_larynx@4680740:0.2520712642,Hydra_vulgaris@15945:0.2520712642)n65:0.09309036609,(Ectopleura_larynx@4680742:0.2520712642,Hydra_vulgaris@1792:0.2520712642)n66:0.09309036609)n64:0.03266643992)n63:0.05568426515)n11:0.4402450159)n1:0.1262426488)n0;
```
