## Supplementary material for "Evolution of gene expression across species and specialized zooids in Siphonophora": Gene trees: bd9e255e0293cc1c0632b7f68d432110.txt

```
(Apolemia_lanosa@3326764:0.1805950386,((Hippopodius_hippopus@1854068:0.09133276859,Hippopodius_hippopus@1851599:0.09133276859)n2:0.05686545967,((((((Agalma_elegans@651286:0.04864761552,Halistemma_rubrum@3701766:0.04864761552)n8:0.004825028177,Athorybia_rosacea@5091735:0.0534726437)n7:0.01239138108,Nanomia_bijuga@867773:0.06586402478)n6:0.04865131197,(Marrus_claudanielis@2431155:0.07283097858,Stephalia_dilata@2715600:0.07283097858)n9:0.04168435816)n5:0.007492970554,(Forskalia_asymmetrica@1100119:0.1018923974,(Frillagalma_vityazi@1543039:0.06322892296,Resomia_ornicephala@2999066:0.06322892296)n11:0.03866347444)n10:0.02011590989)n4:0.02612180166,((Halistemma_rubrum@3734713:0.09592888096,((Prayidae_D27D2@3137663:0.06792302538,Prayidae_D27SS7@2633230:0.06792302538)n15:0.0256292532,(Stephalia_dilata@2688316:0.002077862513,Thermopalia_sp@3472993:0.002077862513)n16:0.09147441606)n14:0.002376602382)n13:0.05140600473,(Thermopalia_sp@3488826:0.1220083073,((Frillagalma_vityazi@1615962:0.06322892296,Resomia_ornicephala@3063496:0.06322892296)n19:0.04300525319,(Erenna_richardi@1226229:0.1011183539,((Lychnagalma_utricularia@2005515:0.053657509,Physophora_gilmeri@3557381:0.053657509)n22:0.03033782146,((Halistemma_rubrum@3732672:0.05243538992,Nanomia_bijuga@787728:0.05243538992)n24:0.01342863486,((Agalma_elegans@560399:0.02154467931,Athorybia_rosacea@5056776:0.02154467931)n26:0.0392955099,(Agalma_elegans@651633:0.02154467931,Athorybia_rosacea@5065382:0.02154467931)n27:0.0392955099)n25:0.005023835564)n23:0.01813130568)n21:0.01712302341)n20:0.005115822292)n18:0.01577413114)n17:0.02532657839)n12:0.0007952232698)n3:6.811929943e-05)n1:0.03239681035)n0;
```
