## Supplementary material for "Evolution of gene expression across species and specialized zooids in Siphonophora": Gene trees: bd15a49cebb82c9defd735cdfd0f5b13.txt

```
(Nematostella_vectensis@51697:1,(Aiptasia_pallida@3991499:0.8867237436,(Alatina_alata@4900824:0.5503640916,((Ectopleura_larynx@4707715:0.2520712642,Hydra_vulgaris@10261:0.2520712642)n4:0.125756806,((Clytia_hemisphaerica@132290:0.2896414898,(Hydractinia_symbiolongicarpus@4483279:0.1762116314,Podocoryna_carnea@4543140:0.1762116314)n7:0.1134298584)n6:0.04784059552,(Physalia_physalis@354333:0.2043045817,(Rhizophysa_filiformis@2924751:0.1934664645,(Apolemia_rubriversa@210996:0.1805950386,(((Lilyopsis_fluoracantha@2233842:0.1076497236,((Hippopodius_hippopus@1773879:0.1012407636,(Prayidae_D27SS7@2614135:0.09655804887,(((Abylopsis_tetragona@435401:0.03440160708,(Chelophyes_appendiculata@756754:0.02610813534,Diphyes_dispar@4248956:0.02610813534)n20:0.00829347174)n19:0.05250908571,(Chuniphyes_multidentata@4320717:0.03879565517,Kephyes_ovata@2082030:0.03879565517)n21:0.04811503762)n18:0.008745042739,((Chuniphyes_multidentata@4341187:0.03879565517,Kephyes_ovata@2134008:0.03879565517)n23:0.04811503762,(Chelophyes_appendiculata@742338:0.03440160708,(Abylopsis_tetragona@434563:0.0221180839,Diphyes_dispar@4255896:0.0221180839)n25:0.01228352318)n24:0.05250908571)n22:0.008745042739)n17:0.0009023133428)n16:0.004682714706)n15:0.0005423540365,(Prayidae_D27D2@3097623:0.1008939036,((Hippopodius_hippopus@1851854:0.07406817454,Prayidae_D27D2@3097621:0.07406817454)n28:0.01456271973,Prayidae_D27SS7@2599201:0.08863089427)n27:0.01226300937)n26:0.0008892139679)n14:0.005866606029)n13:0.04054850461,(Cordagalma_sp@998787:0.1220083073,(((((Agalma_elegans@529627:0.02154467931,Athorybia_rosacea@5105748:0.02154467931)n34:0.03192796439,Halistemma_rubrum@3680457:0.0534726437)n33:0.01239138108,Nanomia_bijuga@778721:0.06586402478)n32:0.03602837263,(Forskalia_asymmetrica@1168171:0.006924371836,(Lychnagalma_utricularia@1996117:0.006922169004,(Physophora_gilmeri@3529963:0.002839056032,Resomia_ornicephala@2961374:0.002839056032)n37:0.004083112972)n36:2.202831976e-06)n35:0.09496802557)n31:0.01527496874,((Cordagalma_sp@1070501:0.09226691732,(Erenna_richardi@1234586:0.08138780417,(Marrus_claudanielis@2453477:0.07283097858,(Stephalia_dilata@2730852:0.002077862513,Thermopalia_sp@3491082:0.002077862513)n42:0.07075311607)n41:0.008556825586)n40:0.01087911315)n39:0.01285388449,Frillagalma_vityazi@1585007:0.1051208018)n38:0.01204656433)n30:0.004840941153)n29:0.02618992096)n12:0.01319330695,(((Bargmannia_amoena@3458401:0.0201833611,Bargmannia_elongata@1394340:0.0201833611)n45:0.04762265216,(Rudjakovia_sp@3960514:0.06253184326,Rudjakovia_sp@3963015:0.06253184326)n46:0.005274170005)n44:0.008417834067,Bargmannia_lata@3594732:0.07622384733)n43:0.08516768787)n11:0.0192035034)n10:0.01287142592)n9:0.01083811718)n8:0.1331775036)n5:0.04034598487)n3:0.1725360215)n2:0.336359652)n1:0.1132762564)n0;
```
