## Supplementary material for "Evolution of gene expression across species and specialized zooids in Siphonophora": Gene trees: bda9e732ecac9d377bd2faeb138a5f17.txt

```
(Nematostella_vectensis@55919:1,(Aiptasia_pallida@3979240:0.8867237436,(Alatina_alata@4837930:0.5503640916,((Clytia_hemisphaerica@90707:0.3491591482,(Ectopleura_larynx@4678736:0.2520712642,Hydra_vulgaris@25529:0.2520712642)n5:0.09708788404)n4:0.02866892197,((Podocoryna_carnea@4487228:0.1883488248,Podocoryna_carnea@4585434:0.1883488248)n7:0.1880672937,((Hydractinia_symbiolongicarpus@4430238:0.1762116314,Podocoryna_carnea@4495976:0.1762116314)n9:0.1465443972,((Physalia_physalis@342639:0.1100823795,Rhizophysa_filiformis@2876260:0.1100823795)n11:0.0942222022,((Apolemia_lanosa@3374850:0.04728686263,(Apolemia_rubriversa@274431:0.01769498477,Apolemia_sp@3308497:0.01769498477)n14:0.02959187786)n13:0.133308176,((((Bargmannia_amoena@3420668:0.0201833611,Bargmannia_elongata@1405947:0.0201833611)n18:0.02290083414,Bargmannia_lata@3599394:0.04308419524)n17:0.03313965209,Rudjakovia_sp@3884571:0.07622384733)n16:0.08516768787,(((((((((Agalma_elegans@649207:0.02154467931,Athorybia_rosacea@5049792:0.02154467931)n27:0.03358721008,Nanomia_bijuga@911375:0.05513188939)n26:0.01073213538,Halistemma_rubrum@3668064:0.06586402478)n25:0.01813130568,(Lychnagalma_utricularia@2001179:0.053657509,Physophora_gilmeri@3548784:0.053657509)n28:0.03033782146)n24:0.009314092894,Forskalia_asymmetrica@1176160:0.09330942335)n23:0.008582974053,(Cordagalma_sp@1040212:0.0632298753,(Frillagalma_vityazi@1654911:0.06322892296,Resomia_ornicephala@3040824:0.06322892296)n30:9.523338061e-07)n29:0.0386625221)n22:0.017275719,((Marrus_claudanielis@2455126:0.07283097858,(Stephalia_dilata@2797898:0.002077862513,Thermopalia_sp@3505871:0.002077862513)n33:0.07075311607)n32:0.04607667759,(Marrus_claudanielis@2455130:0.1169356401,Marrus_claudanielis@2455132:0.1169356401)n34:0.001972016086)n31:0.0002604602277)n21:0.002840190893,Erenna_richardi@1241889:0.1220083073)n20:0.02618992096,((Hippopodius_hippopus@1839236:0.09709583033,(Lilyopsis_fluoracantha@2342082:0.03707991483,Lilyopsis_fluoracantha@2324549:0.03707991483)n37:0.0600159155)n36:0.01055389331,((Prayidae_D27D2@3221402:0.06792302538,Prayidae_D27SS7@2569759:0.06792302538)n39:0.03149783292,(Chuniphyes_multidentata@4375063:0.08691069279,(Kephyes_ovata@2208232:0.08536680805,(Diphyes_dispar@4285441:0.03440160708,(Abylopsis_tetragona@410455:0.02169343961,Chelophyes_appendiculata@754016:0.02169343961)n43:0.01270816747)n42:0.05096520097)n41:0.001543884739)n40:0.01251016551)n38:0.008228865343)n35:0.04054850461)n19:0.01319330695)n15:0.0192035034)n12:0.02370954311)n10:0.1184514469)n8:0.05366008991)n6:0.001411951649)n3:0.1725360215)n2:0.336359652)n1:0.1132762564)n0;
```
