## Supplementary material for "Evolution of gene expression across species and specialized zooids in Siphonophora": Gene trees: bda0629d7d7151e442a141f811d65ee8.txt

```
(Alatina_alata@4816029:1,((Ectopleura_larynx@4644178:0.3778280702,(Clytia_hemisphaerica@81873:1.399711646e-06,Clytia_hemisphaerica@81874:1.399711646e-06)n3:0.3778266705)n2:0.2354893417,(((Nematostella_vectensis@58508:0.3454697655,Podocoryna_carnea@4514067:0.3454697655)n6:0.2237344319,(Podocoryna_carnea@4525916:0.5515522715,(Aiptasia_pallida@4053586:0.2954967813,(Aiptasia_pallida@3971438:0.1511727049,(Nematostella_vectensis@45825:0.02025288181,Nematostella_vectensis@53665:0.02025288181)n10:0.1309198231)n9:0.1443240765)n8:0.2560554901)n7:0.0176519259)n5:0.03822997163,((Ectopleura_larynx@4644179:0.2520712642,Hydra_vulgaris@7986:0.2520712642)n12:0.125756806,((Clytia_hemisphaerica@125285:0.003320928226,(Clytia_hemisphaerica@125286:0.003320256457,Clytia_hemisphaerica@125287:0.003320256457)n15:6.71769357e-07)n14:0.3439271803,((((((Rudjakovia_sp@3944354:0.07622384733,(Bargmannia_lata@3613187:0.04308419524,(Bargmannia_elongata@1320777:0.0201833611,((Bargmannia_amoena@4753762:2.746940904e-06,Bargmannia_amoena@3440256:2.746940904e-06)n25:0.008332017854,(Bargmannia_amoena@3431466:0.008334752626,(Bargmannia_amoena@4740144:2.608977963e-06,Bargmannia_amoena@3401776:2.608977963e-06)n27:0.008332143648)n26:1.21688658e-08)n24:0.01184859631)n23:0.02290083414)n22:0.03313965209)n21:0.01001848705,((Bargmannia_lata@3647707:0.06277860305,Rudjakovia_sp@3944355:0.06277860305)n29:0.01344524429,((Bargmannia_amoena@3464192:2.692693333e-06,Bargmannia_amoena@4786327:2.692693333e-06)n31:0.02018066841,Bargmannia_elongata@1320776:0.0201833611)n30:0.05604048623)n28:0.01001848705)n20:0.01394256391,Rudjakovia_sp@3913288:0.1001848983)n19:0.06120663691,((Erenna_richardi@1209338:0.08138780417,Marrus_claudanielis@2441675:0.08138780417)n33:0.07096192912,(((((((Physophora_gilmeri@3532293:0.053657509,(Lychnagalma_utricularia@1983618:0.04891145106,Lychnagalma_utricularia@1937214:0.04891145106)n41:0.004746057932)n40:0.01214571797,((Agalma_elegans@572497:0.02154467931,Athorybia_rosacea@5085960:0.02154467931)n43:0.03412809991,(Agalma_elegans@572502:0.02154467931,(Athorybia_rosacea@5006581:0.02154419635,Athorybia_rosacea@5006580:0.02154419635)n45:4.829616187e-07)n44:0.03412809991)n42:0.01013044775)n39:0.01819210348,(Nanomia_bijuga@863824:0.003090490259,Nanomia_bijuga@863823:0.003090490259)n46:0.0809048402)n38:0.01789706695,((Resomia_ornicephala@2943956:0.06322892296,(Frillagalma_vityazi@1689432:0.05737798848,Frillagalma_vityazi@1689435:0.05737798848)n49:0.00585093448)n48:0.01711200702,Resomia_ornicephala@2971228:0.08034092998)n47:0.02155146742)n37:0.00334637854,Erenna_richardi@1209337:0.1052387759)n36:0.01676953135,(Cordagalma_sp@1007985:0.08352813879,(Forskalia_asymmetrica@1150404:0.07915900607,Forskalia_asymmetrica@1163022:0.07915900607)n51:0.004369132722)n50:0.0384801685)n35:0.02618992096,((Forskalia_asymmetrica@1163024:1.329679843e-06,Forskalia_asymmetrica@1163023:1.329679843e-06)n53:0.1452637978,((Marrus_claudanielis@2441673:0.1187425322,(Stephalia_dilata@2730194:0.1130733716,((((Kephyes_ovata@2109451:0.03879565517,((Chuniphyes_multidentata@3830905:6.792931009e-07,Chuniphyes_multidentata@4329702:6.792931009e-07)n62:0.0357374296,(Chuniphyes_multidentata@4376535:0.0008095261137,Chuniphyes_multidentata@3821515:0.0008095261137)n63:0.03492858278)n61:0.003057546277)n60:0.04811503762,((Abylopsis_tetragona@404255:0.03440160708,(Chelophyes_appendiculata@681959:0.03087122721,Diphyes_dispar@4141753:0.03087122721)n66:0.003530379868)n65:0.01014233571,(Chelophyes_appendiculata@681958:0.04429948767,(Abylopsis_tetragona@404256:0.03440160708,(Chelophyes_appendiculata@681963:0.02525691541,Diphyes_dispar@4141756:0.02525691541)n69:0.009144691672)n68:0.009897880589)n67:0.0002444551219)n64:0.04236675)n59:0.01348746446,(Lilyopsis_fluoracantha@2296604:0.09169019088,Lilyopsis_fluoracantha@2296603:0.09169019088)n70:0.008707966363)n58:0.007251566396,(Prayidae_D27SS7@2568726:0.08863089427,((Prayidae_D27D2@3247289:0.069382582,Prayidae_D27D2@3247283:0.069382582)n73:0.01226870142,(Hippopodius_hippopus@1819498:0.0737638873,Hippopodius_hippopus@1848143:0.0737638873)n74:0.007887396123)n72:0.006979610849)n71:0.01901882937)n57:0.00542364797)n56:0.005669160547)n55:0.0002327507097,(Marrus_claudanielis@2427234:0.08138780417,((Erenna_richardi@1209336:0.04699798641,Physonect_sp@2364929:0.04699798641)n77:0.01165734359,(Stephalia_dilata@2724343:0.002077862513,Thermopalia_sp@3499545:0.002077862513)n78:0.05657746748)n76:0.02273247417)n75:0.0375874787)n54:0.02628984457)n52:0.002933100814)n34:0.004151505034)n32:0.009041801918)n18:0.0429130465,(((Physalia_physalis@376075:0.01461493931,Physalia_physalis@376073:0.01461493931)n81:0.0954674402,Rhizophysa_filiformis@2840858:0.1100823795)n80:0.0675580641,(Apolemia_sp@3306004:0.04728686263,(Apolemia_rubriversa@280057:0.04680831181,(Apolemia_rubriversa@280056:0.03524785198,(Apolemia_lanosa@3343813:0.03524782565,(Apolemia_lanosa@3343235:0.03522590167,Apolemia_lanosa@3362518:0.03522590167)n86:2.192397644e-05)n85:2.63288025e-08)n84:0.01156045983)n83:0.0004785508152)n82:0.130353581)n79:0.02666413811)n17:0.1184514469,(Hydractinia_symbiolongicarpus@4480311:0.1762116314,(Podocoryna_carnea@4510974:0.1595297348,Podocoryna_carnea@4567956:0.1595297348)n88:0.01668189664)n87:0.1465443972)n16:0.02449207993)n13:0.03057996163)n11:0.2296060988)n4:0.005883242836)n1:0.3866825881)n0;
```
