## Supplementary material for "Evolution of gene expression across species and specialized zooids in Siphonophora": Gene trees: bdb184c55829d76d4e185b62c1c6b101.txt

```
(((Hydra_vulgaris@29148:0.2520712642,(Ectopleura_larynx@4661472:0.2512620383,(Ectopleura_larynx@4661477:0.2438831564,Ectopleura_larynx@4661482:0.2438831564)n4:0.007378881886)n3:0.0008092258759)n2:0.125756806,(((Hydractinia_symbiolongicarpus@4416971:0.1762116314,Podocoryna_carnea@4526690:0.1762116314)n7:0.1465443972,((((Apolemia_rubriversa@228911:0.03524785198,(Apolemia_lanosa@3374180:0.0332429879,Apolemia_lanosa@3356203:0.0332429879)n12:0.002004864081)n11:0.01203901065,Apolemia_sp@3276646:0.04728686263)n10:0.1253836294,((Physalia_physalis@361652:0.1100823795,Rhizophysa_filiformis@2938712:0.1100823795)n14:0.05647182171,(Physalia_physalis@333113:0.1100823795,Rhizophysa_filiformis@2938711:0.1100823795)n15:0.05647182171)n13:0.006116290814)n9:0.03163408968,((((((((Cordagalma_sp@986522:0.07940906433,((Lychnagalma_utricularia@1995971:0.02768283709,Lychnagalma_utricularia@1995972:0.02768283709)n25:0.02597467191,(Physophora_gilmeri@3543102:0.04843983935,Physophora_gilmeri@3541609:0.04843983935)n26:0.00521766965)n24:0.02575155534)n23:0.007876458297,(Nanomia_bijuga@817213:0.06586402478,((Agalma_elegans@544531:0.03278957506,Agalma_elegans@544530:0.03278957506)n29:0.02068306864,(Halistemma_rubrum@3710708:0.04984337574,(Athorybia_rosacea@5039414:0.02084498797,Halistemma_rubrum@3710707:0.02084498797)n31:0.02899838777)n30:0.003629267961)n28:0.01239138108)n27:0.02142149785)n22:0.00602390072,Forskalia_asymmetrica@1154766:0.09330942335)n21:0.008582974053,(Frillagalma_vityazi@1738361:0.06322892296,(Resomia_ornicephala@2967918:2.247952026e-06,Resomia_ornicephala@2967920:2.247952026e-06)n33:0.06322667501)n32:0.03866347444)n20:0.0119567099,(((Marrus_claudanielis@2486475:0.004326340576,Marrus_claudanielis@2486474:0.004326340576)n36:0.03583154712,Physonect_sp@2346094:0.0401578877)n35:0.05057425009,(Erenna_richardi@1239844:0.08138780417,(Marrus_claudanielis@2486476:0.0401578877,Physonect_sp@2346095:0.0401578877)n38:0.04122991647)n37:0.009344333619)n34:0.02311696951)n19:0.008159199995,(Thermopalia_sp@3481519:0.002077862513,(Stephalia_dilata@2787746:3.793056647e-06,(Stephalia_dilata@2787744:3.272984181e-06,Stephalia_dilata@2787748:3.272984181e-06)n41:5.200724666e-07)n40:0.002074069457)n39:0.1199304448)n18:0.02618992096,(((Hippopodius_hippopus@1798022:1.403551542e-06,Hippopodius_hippopus@1798021:1.403551542e-06)n44:0.08862949072,(Prayidae_D27D2@3198725:0.08862628976,Prayidae_D27D2@3198726:0.08862628976)n45:4.604510826e-06)n43:0.01932338895,(Prayidae_D27D2@3198724:0.1076497236,((Hippopodius_hippopus@1798020:0.08739001007,Lilyopsis_fluoracantha@2235621:0.08739001007)n48:0.01919729606,((Hippopodius_hippopus@1798023:0.08863089427,Prayidae_D27SS7@2659144:0.08863089427)n50:0.01730987448,((Chuniphyes_multidentata@4400501:0.03879565517,Kephyes_ovata@2193389:0.03879565517)n52:0.06160250208,(Lilyopsis_fluoracantha@2301564:0.05140283341,(Diphyes_dispar@4258597:0.03440160708,((Abylopsis_tetragona@394547:0.02604641618,Chelophyes_appendiculata@657741:0.02604641618)n56:0.002332227599,(Chelophyes_appendiculata@657742:0.02734772299,Abylopsis_tetragona@394548:0.02734772299)n57:0.001030920794)n55:0.006022963303)n54:0.01700122633)n53:0.04899532384)n51:0.005542611505)n49:0.0006465373825)n47:0.001062417509)n46:0.0003045595831)n42:0.04024394503)n17:0.01319330695,((((Bargmannia_amoena@3416652:2.083031063e-06,Bargmannia_amoena@4746610:2.083031063e-06)n61:0.02018127807,(Bargmannia_elongata@1454366:4.537550629e-06,Bargmannia_elongata@1454367:4.537550629e-06)n62:0.02017882355)n60:0.02290083414,(Bargmannia_lata@3581933:0.04263519418,(Bargmannia_lata@3621424:0.03873840002,Bargmannia_lata@3581934:0.03873840002)n64:0.003896794162)n63:0.0004490010627)n59:0.03313965209,(Rudjakovia_sp@3889864:0.07577435936,(Rudjakovia_sp@3889866:0.07034753236,Rudjakovia_sp@3889863:0.07034753236)n66:0.005426826996)n65:0.0004494879745)n58:0.08516768787)n16:0.0429130465)n8:0.1184514469)n6:0.04925572405,((Clytia_hemisphaerica@122496:0.005296840163,Clytia_hemisphaerica@122497:0.005296840163)n68:0.346368905,(Clytia_hemisphaerica@122502:3.343420976e-06,Clytia_hemisphaerica@122503:3.343420976e-06)n69:0.3516624017)n67:0.02034600751)n5:0.005816317509)n1:0.6221719298,(Alatina_alata@4846266:0.9846010079,((Aiptasia_pallida@4028496:0.1619148776,Nematostella_vectensis@59591:0.1619148776)n72:0.7287604491,(Aiptasia_pallida@3978266:0.2096100606,Nematostella_vectensis@59592:0.2096100606)n73:0.681065266)n71:0.09392568128)n70:0.01539899205)n0;
```
