## Supplementary material for "Evolution of gene expression across species and specialized zooids in Siphonophora": Gene trees: bdf9b5e48ca1571ddc4de196012852d9.txt

```
(Clytia_hemisphaerica@89947:0.3778280702,(Hydra_vulgaris@2384:0.3558801152,(((Apolemia_lanosa@3384624:0.04728686263,(Apolemia_rubriversa@280187:0.0318690649,Apolemia_sp@3291672:0.0318690649)n5:0.01541779773)n4:0.1408441327,(Physalia_physalis@341063:0.1100823795,Rhizophysa_filiformis@2936441:0.1100823795)n6:0.07804861581)n3:0.01617358639,(((Bargmannia_amoena@4771556:0.0201833611,Bargmannia_elongata@1363833:0.0201833611)n9:0.02290083414,Bargmannia_lata@3604743:0.04308419524)n8:0.11830734,((((((Agalma_elegans@570579:0.02154467931,Athorybia_rosacea@5060142:0.02154467931)n15:0.04431934546,(Halistemma_rubrum@3663254:0.05993837388,Nanomia_bijuga@947550:0.05993837388)n16:0.005925650893)n14:0.02300137056,Cordagalma_sp@1078533:0.08886539534)n13:0.004444028012,(Lychnagalma_utricularia@1938361:0.053657509,Physophora_gilmeri@3559297:0.053657509)n17:0.03965191435)n12:0.02869888395,(Erenna_richardi@1197773:0.08553737046,(Frillagalma_vityazi@1560328:0.06322892296,Resomia_ornicephala@2996442:0.06322892296)n19:0.0223084475)n18:0.03647093683)n11:0.02618992096,(Hippopodius_hippopus@1753542:0.1076497236,((Prayidae_D27D2@3137111:0.06792302538,Prayidae_D27SS7@2550213:0.06792302538)n22:0.0358638664,(Kephyes_ovata@2120339:0.08691069279,(Chuniphyes_multidentata@4399832:0.07546549832,(Abylopsis_tetragona@401006:0.0221180839,Diphyes_dispar@4131784:0.0221180839)n25:0.05334741442)n24:0.01144519447)n23:0.01687619899)n21:0.003862831864)n20:0.04054850461)n10:0.01319330695)n7:0.0429130465)n2:0.1515755335)n1:0.02194795495)n0;
```
