## Supplementary material for "Evolution of gene expression across species and specialized zooids in Siphonophora": Gene trees: bdfa3041b15ac5954c838f1e9768acd4.txt

```
(Clytia_hemisphaerica@93859:0.3778280702,((Hydra_vulgaris@32692:0.3308292009,(Hydractinia_symbiolongicarpus@4422566:0.1762116314,Podocoryna_carnea@4500815:0.1762116314)n3:0.1546175695)n2:0.02505091436,(((Apolemia_lanosa@3350045:0.03524785198,Apolemia_rubriversa@262995:0.03524785198)n6:0.01203901065,Apolemia_sp@3267599:0.04728686263)n5:0.1570177191,(Physalia_physalis@322746:0.2037653915,((Physalia_physalis@336359:0.1100823795,Rhizophysa_filiformis@2863276:0.1100823795)n9:0.08671184149,((((Bargmannia_amoena@4737329:0.0201833611,Bargmannia_elongata@1349787:0.0201833611)n13:0.02290083414,Bargmannia_lata@3601139:0.04308419524)n12:0.03313965209,Rudjakovia_sp@3879025:0.07622384733)n11:0.08516768787,(((Marrus_claudanielis@2451555:0.0401578877,Physonect_sp@2392983:0.0401578877)n16:0.03267309088,(Stephalia_dilata@2797290:0.002077862513,Thermopalia_sp@3498561:0.002077862513)n17:0.07075311607)n15:0.07536724967,(((((((Agalma_elegans@578726:0.02154467931,Athorybia_rosacea@5009920:0.02154467931)n24:0.03192796439,Halistemma_rubrum@3698348:0.0534726437)n23:0.02804338305,(Cordagalma_sp@1051120:0.06813258831,Nanomia_bijuga@870142:0.06813258831)n25:0.01338343843)n22:0.008787149418,Forskalia_asymmetrica@1156685:0.09030317616)n21:0.003006247187,(Lychnagalma_utricularia@2018128:0.053657509,Physophora_gilmeri@3521865:0.053657509)n26:0.03965191435)n20:0.008582974053,(Frillagalma_vityazi@1638970:0.06322892296,Resomia_ornicephala@3010969:0.06322892296)n27:0.03866347444)n19:0.0382679621,(Lilyopsis_fluoracantha@2309856:0.1076497236,(((Chuniphyes_multidentata@3796620:0.03879565517,Kephyes_ovata@2186149:0.03879565517)n31:0.05516325427,(Hippopodius_hippopus@1870767:0.08863089427,(Prayidae_D27D2@3133580:0.06792302538,Prayidae_D27SS7@2661059:0.06792302538)n33:0.0207078689)n32:0.005328015171)n30:0.01178209207,(Abylopsis_tetragona@477639:0.0221180839,Diphyes_dispar@4245178:0.0221180839)n34:0.08362291761)n29:0.001908722132)n28:0.03251063586)n18:0.008037868756)n14:0.01319330695)n10:0.03540268579)n8:0.006971170525)n7:0.0005391901893)n4:0.1515755335)n1:0.02194795495)n0;
```
