## Supplementary material for "Evolution of gene expression across species and specialized zooids in Siphonophora": Gene trees: be0ada5677de191dd147384196941bdc.txt

```
(Nematostella_vectensis@43916:1,(Alatina_alata@4900298:0.5503640916,(Clytia_hemisphaerica@129125:0.3778280702,(Podocoryna_carnea@4535335:0.3758094074,((Ectopleura_larynx@4717169:0.2520712642,Hydra_vulgaris@19847:0.2520712642)n5:0.1038088511,(Physalia_physalis@315977:0.3492539527,((Hydractinia_symbiolongicarpus@4405026:0.1762116314,Podocoryna_carnea@4504787:0.1762116314)n8:0.1465443972,(((((Bargmannia_amoena@3444020:0.0201833611,Bargmannia_elongata@1321801:0.0201833611)n13:0.02290083414,Bargmannia_lata@3593102:0.04308419524)n12:0.03313965209,Rudjakovia_sp@3859244:0.07622384733)n11:0.1060446923,(Physalia_physalis@315433:0.1100823795,Rhizophysa_filiformis@2912744:0.1100823795)n14:0.0721861601)n10:0.0220360421,(((Apolemia_lanosa@3370191:0.03350468575,Apolemia_sp@3266836:0.03350468575)n17:0.01378217688,Apolemia_rubriversa@274242:0.04728686263)n16:0.133308176,(((((((((Agalma_elegans@621776:0.02154467931,Athorybia_rosacea@5098018:0.02154467931)n26:0.03698116686,(Nanomia_bijuga@780397:0.00219213517,Nanomia_bijuga@780396:0.00219213517)n27:0.056333711)n25:0.007338178609,Halistemma_rubrum@3664360:0.06586402478)n24:0.01813130568,(Lychnagalma_utricularia@2018340:0.053657509,Physophora_gilmeri@3539588:0.053657509)n28:0.03033782146)n23:0.009314092894,(Cordagalma_sp@1069988:0.08352813879,Forskalia_asymmetrica@1145610:0.08352813879)n29:0.009781284557)n22:0.008582974053,((Frillagalma_vityazi@1646549:0.05324151312,Frillagalma_vityazi@1646550:0.05324151312)n31:0.009987409842,Resomia_ornicephala@2963201:0.06322892296)n30:0.03866347444)n21:0.008076227204,Erenna_richardi@1202855:0.1099686246)n20:0.01203968269,((Thermopalia_sp@3518371:0.002077862513,(Stephalia_dilata@2790385:0.002076965418,Stephalia_dilata@2790387:0.002076965418)n34:8.970949676e-07)n33:0.07075311607,((Marrus_claudanielis@2508887:0.0401578877,Physonect_sp@2363209:0.0401578877)n36:0.02829352122,(Marrus_claudanielis@2508895:0.0401578877,Physonect_sp@2353489:0.0401578877)n37:0.02829352122)n35:0.004379569669)n32:0.04917732871)n19:0.02618992096,(((Hippopodius_hippopus@1787418:0.08863089427,Prayidae_D27D2@3164422:0.08863089427)n40:0.01635517716,(Lilyopsis_fluoracantha@2244354:0.1003981572,(((Chuniphyes_multidentata@4344230:0.0004920762299,Chuniphyes_multidentata@3841748:0.0004920762299)n44:0.03830357894,Kephyes_ovata@2173927:0.03879565517)n43:0.04811503762,(Chelophyes_appendiculata@729633:0.03440160708,(Abylopsis_tetragona@502950:0.0221180839,Diphyes_dispar@4107522:0.0221180839)n46:0.01228352318)n45:0.05250908571)n42:0.01348746446)n41:0.004587914187)n39:0.00266365221,(Prayidae_D27SS7@2647050:0.1006677771,Prayidae_D27SS7@2647049:0.1006677771)n47:0.006981946553)n38:0.04054850461)n18:0.03239681035)n15:0.02370954311)n9:0.1184514469)n7:0.02649792412)n6:0.006626162503)n4:0.01992929222)n3:0.002018662731)n2:0.1725360215)n1:0.4496359084)n0;
```
