## Supplementary material for "Evolution of gene expression across species and specialized zooids in Siphonophora": Gene trees: be0f837e682347578c243198e524c39c.txt

```
(Aiptasia_pallida@4008540:0.8867237436,(Alatina_alata@4971567:0.5503640916,(((Physalia_physalis@376434:0.1100823795,Rhizophysa_filiformis@2928974:0.1100823795)n4:0.0942222022,(((Bargmannia_elongata@1331996:0.07622384733,(Bargmannia_lata@3613117:0.07115855082,Rudjakovia_sp@3944360:0.07115855082)n8:0.005065296516)n7:0.08516768787,((((((((Cordagalma_sp@1085020:0.07674652258,(((Agalma_elegans@540526:0.008216339074,Agalma_elegans@540529:0.008216339074)n19:0.01332834024,Athorybia_rosacea@5042228:0.02154467931)n18:0.04431934546,(Halistemma_rubrum@3663331:0.0628190364,(Nanomia_bijuga@893481:0.05750135519,Nanomia_bijuga@893486:0.05750135519)n21:0.00531768121)n20:0.00304498837)n17:0.01088249781)n16:0.007940019034,((Lychnagalma_utricularia@1974863:0.00280601136,Lychnagalma_utricularia@1974864:0.00280601136)n23:0.05085149764,Physophora_gilmeri@3549452:0.053657509)n22:0.03102903262)n15:0.008622881735,Forskalia_asymmetrica@1090403:0.09330942335)n14:0.004466547431,(Cordagalma_sp@989438:0.08352813879,Forskalia_asymmetrica@1090406:0.08352813879)n24:0.01424783199)n13:0.004116426622,((Frillagalma_vityazi@1659721:0.06322892296,Resomia_ornicephala@3065484:0.06322892296)n26:0.01108643853,(Frillagalma_vityazi@1659723:0.06322892296,Resomia_ornicephala@3065486:0.06322892296)n27:0.01108643853)n25:0.0275770359)n12:0.0116121696,(Erenna_richardi@1220005:1.2891415e-06,Erenna_richardi@1220003:1.2891415e-06)n28:0.1135032779)n11:0.008503740297,(Physonect_sp@2350900:0.07283097858,((Marrus_claudanielis@2508964:0.06214383922,(Stephalia_dilata@2776659:0.002077862513,Thermopalia_sp@3506215:0.002077862513)n32:0.0600659767)n31:0.005133138,(Stephalia_dilata@2776665:0.0664546066,Marrus_claudanielis@2508967:0.0664546066)n33:0.0008223706224)n30:0.005554001367)n29:0.04917732871)n10:0.02618992096,((Lilyopsis_fluoracantha@2326886:0.101391453,(((Hippopodius_hippopus@1841355:0.08204976313,Prayidae_D27SS7@2587891:0.08204976313)n38:0.006581131139,Prayidae_D27D2@3201808:0.08863089427)n37:0.007223360321,Hippopodius_hippopus@1813384:0.09585425459)n36:0.005537198395)n35:0.006258270654,((Chelophyes_appendiculata@701564:0.03440160708,(Diphyes_dispar@4116464:0.0221180839,(Abylopsis_tetragona@424633:0.02053862999,Abylopsis_tetragona@424632:0.02053862999)n42:0.001579453909)n41:0.01228352318)n40:0.05250908571,(Chuniphyes_multidentata@4392562:0.03879565517,(Kephyes_ovata@2208206:0.02888948462,Kephyes_ovata@2208211:0.02888948462)n44:0.009906170556)n43:0.04811503762)n39:0.02073903085)n34:0.04054850461)n9:0.01319330695)n6:0.0192035034,(Apolemia_rubriversa@271573:0.03524785198,(Apolemia_lanosa@3323401:0.02910111023,Apolemia_lanosa@3382413:0.02910111023)n46:0.006146741752)n45:0.1453471866)n5:0.02370954311)n3:0.1735234885,(((Ectopleura_larynx@4715882:0.2520712642,Hydra_vulgaris@30274:0.2520712642)n49:0.09238469042,(Clytia_hemisphaerica@117990:0.317112753,Clytia_hemisphaerica@117869:0.317112753)n50:0.02734320154)n48:0.01207602933,(Hydractinia_symbiolongicarpus@4429325:0.1762116314,Podocoryna_carnea@4512853:0.1762116314)n51:0.1803203525)n47:0.02129608626)n2:0.1725360215)n1:0.336359652)n0;
```
