## Supplementary material for "Evolution of gene expression across species and specialized zooids in Siphonophora": Gene trees: be3b34d5bd52b58f2cbc33e636bde01d.txt

```
(Clytia_hemisphaerica@65360:0.3778280702,((Ectopleura_larynx@4637547:0.2520712642,Hydra_vulgaris@29428:0.2520712642)n2:0.1038088511,((Hydractinia_symbiolongicarpus@4435824:0.1762116314,Podocoryna_carnea@4569000:0.1762116314)n4:0.1465443972,((((Apolemia_lanosa@3362685:0.0346704881,Apolemia_sp@3278440:0.0346704881)n8:0.01261637453,Apolemia_rubriversa@233494:0.04728686263)n7:0.133308176,((((Erenna_richardi@1228143:0.08138780417,(Marrus_claudanielis@2497937:0.0401578877,Physonect_sp@2348908:0.0401578877)n13:0.04122991647)n12:0.02968275378,((Bargmannia_elongata@1480193:0.0674226667,(Rudjakovia_sp@3911409:0.0667548952,(Bargmannia_amoena@4745406:0.06219790497,Rudjakovia_sp@3858054:0.06219790497)n17:0.004556990227)n16:0.0006677715034)n15:0.008801180629,Bargmannia_lata@3582479:0.07622384733)n14:0.03484671062)n11:0.01780958039,(Stephalia_dilata@2716655:0.002077862513,Thermopalia_sp@3499389:0.002077862513)n18:0.1268022758)n10:0.03251139687,(((((((Agalma_elegans@605422:0.02154467931,Athorybia_rosacea@5066627:0.02154467931)n25:0.03792994565,Nanomia_bijuga@779706:0.05947462496)n24:0.00638939981,Halistemma_rubrum@3694831:0.06586402478)n23:0.01813130568,(Lychnagalma_utricularia@2012446:0.053657509,Physophora_gilmeri@3523917:0.053657509)n26:0.03033782146)n22:0.01089728163,(Forskalia_asymmetrica@1159813:0.06956457321,Resomia_ornicephala@3034005:0.06956457321)n27:0.02532803888)n21:0.006999785315,(Cordagalma_sp@1030640:0.08723771127,Frillagalma_vityazi@1687696:0.08723771127)n28:0.01465468613)n20:0.04630583085,(Prayidae_D27D2@3133083:0.1076497236,(Prayidae_D27SS7@2604334:0.1066152155,(Hippopodius_hippopus@1812483:0.1054216614,(Lilyopsis_fluoracantha@2275605:0.1003981572,((Chuniphyes_multidentata@3843067:0.03879565517,Kephyes_ovata@2125101:0.03879565517)n34:0.04811503762,(Chelophyes_appendiculata@771536:0.03440160708,(Abylopsis_tetragona@447421:0.0221180839,Diphyes_dispar@4272944:0.0221180839)n36:0.01228352318)n35:0.05250908571)n33:0.01348746446)n32:0.00502350414)n31:0.001193554125)n30:0.001034508131)n29:0.04054850461)n19:0.01319330695)n9:0.0192035034)n6:0.02370954311,(Physalia_physalis@358595:0.1982583039,((Physalia_physalis@358582:0.02247795399,Physalia_physalis@358583:0.02247795399)n39:0.08760442552,Rhizophysa_filiformis@2922600:0.1100823795)n38:0.08817592436)n37:0.006046277842)n5:0.1184514469)n3:0.03312408662)n1:0.02194795495)n0;
```
