## Supplementary material for "Evolution of gene expression across species and specialized zooids in Siphonophora": Gene trees: be6e5041780ecb8dccd2fd92993d8b9e.txt

```
(Nematostella_vectensis@40761:1,(Aiptasia_pallida@4059380:0.8867237436,(Alatina_alata@4851660:0.5503640916,((Clytia_hemisphaerica@77221:0.3617786862,((Physalia_physalis@334565:0.1100823795,Rhizophysa_filiformis@2839348:0.1100823795)n6:0.0942222022,((Apolemia_lanosa@3325287:0.04728686263,(Apolemia_rubriversa@236869:0.03171755746,Apolemia_sp@3302888:0.03171755746)n9:0.01556930517)n8:0.133308176,((((Bargmannia_amoena@4756355:0.0201833611,Bargmannia_elongata@1368317:0.0201833611)n13:0.02290083414,Bargmannia_lata@3576961:0.04308419524)n12:0.03313965209,Rudjakovia_sp@3881207:0.07622384733)n11:0.08516768787,(Cordagalma_sp@1011494:0.1481982283,(((((((((((Agalma_elegans@637989:0.02154467931,Athorybia_rosacea@5046273:0.02154467931)n25:0.04431934546,(Halistemma_rubrum@3680441:0.05817577164,Nanomia_bijuga@910025:0.05817577164)n26:0.007688253137)n24:0.01731373882,(Lychnagalma_utricularia@1980868:0.07098396046,Lychnagalma_utricularia@1980864:0.07098396046)n27:0.01219380313)n23:0.0008175668627,Physophora_gilmeri@3548492:0.08399533045)n22:0.01413832228,(Frillagalma_vityazi@1702514:0.06322892296,Resomia_ornicephala@3056975:0.06322892296)n28:0.03490472977)n21:0.003758744672,Forskalia_asymmetrica@1099437:0.1018923974)n20:0.006271686549,Erenna_richardi@1183378:0.108164084)n19:0.00338591599,(Stephalia_dilata@2776168:0.002077862513,Thermopalia_sp@3500804:0.002077862513)n29:0.1094721374)n18:0.003991183314,Physonect_sp@2381053:0.1155411833)n17:0.006467124042,Marrus_claudanielis@2420032:0.1220083073)n16:0.02157036301,(Prayidae_D27SS7@2594794:0.1076497236,((Hippopodius_hippopus@1833310:0.08863089427,Prayidae_D27D2@3073358:0.08863089427)n32:0.01612309678,(Lilyopsis_fluoracantha@2308218:0.1003981572,((Chuniphyes_multidentata@4395760:0.03879565517,Kephyes_ovata@2146990:0.03879565517)n35:0.04811503762,((Abylopsis_tetragona@434620:0.0221180839,Diphyes_dispar@4276881:0.0221180839)n37:0.01228352318,(Chelophyes_appendiculata@658972:0.029183715,Chelophyes_appendiculata@658974:0.029183715)n38:0.005217892083)n36:0.05250908571)n34:0.01348746446)n33:0.004355833807)n31:0.00289573259)n30:0.03592894666)n15:0.004619557948)n14:0.01319330695)n10:0.0192035034)n7:0.02370954311)n5:0.1574741045)n4:0.01604938398,(Podocoryna_carnea@4513230:0.376495237,((Ectopleura_larynx@4617470:0.2520712642,Hydra_vulgaris@10613:0.2520712642)n41:0.1038088511,(Hydractinia_symbiolongicarpus@4441234:0.1762116314,Podocoryna_carnea@4489338:0.1762116314)n42:0.1796684838)n40:0.02061512173)n39:0.001332833213)n3:0.1725360215)n2:0.336359652)n1:0.1132762564)n0;
```
