## Supplementary material for "Evolution of gene expression across species and specialized zooids in Siphonophora": Gene trees: be9b9ff099d726122abf9d9d6bcfad3b.txt

```
((((((Clytia_hemisphaerica@88332:6.868701998e-07,Clytia_hemisphaerica@88337:6.868701998e-07)n5:0.004567394511,Clytia_hemisphaerica@88340:0.004568081381)n4:0.0007740111603,Clytia_hemisphaerica@88338:0.005342092542)n3:0.0003978805091,Clytia_hemisphaerica@88328:0.005739973051)n2:1.156713804e-06,((Clytia_hemisphaerica@88326:0.000223299126,(Clytia_hemisphaerica@88327:0.0002227626625,((((Clytia_hemisphaerica@88330:5.017709619e-07,(Clytia_hemisphaerica@88344:1e-08,Clytia_hemisphaerica@88339:1e-08)n13:4.917709619e-07)n12:3.056410906e-07,Clytia_hemisphaerica@88334:8.074120525e-07)n11:2.833506612e-07,Clytia_hemisphaerica@88333:1.090762714e-06)n10:0.0002213050569,(Clytia_hemisphaerica@88335:3.142284083e-06,(Clytia_hemisphaerica@88341:1.416134613e-06,Clytia_hemisphaerica@88343:1.416134613e-06)n15:1.72614947e-06)n14:0.0002192535355)n9:3.668428814e-07)n8:5.364635259e-07)n7:1.385869642e-06,Clytia_hemisphaerica@88325:0.0002246849957)n6:0.005516444769)n1:0.3720869404,((Hydractinia_symbiolongicarpus@4463174:0.1762116314,Podocoryna_carnea@4566584:0.1762116314)n17:0.1465443972,((((((((Agalma_elegans@567380:0.02154467931,Athorybia_rosacea@5095362:0.02154467931)n25:0.03192796439,Halistemma_rubrum@3716035:0.0534726437)n24:0.03983677965,Forskalia_asymmetrica@1170742:0.09330942335)n23:0.05488880491,(Cordagalma_sp@1046500:0.148197928,(((Erenna_richardi@1224364:0.06065385689,(Stephalia_dilata@2735227:0.002077862513,Thermopalia_sp@3509044:0.002077862513)n30:0.05857599438)n29:0.02073394728,(Marrus_claudanielis@2525771:0.0401578877,Physonect_sp@2346473:0.0401578877)n31:0.04122991647)n28:0.05156531384,((Frillagalma_vityazi@1536439:0.119014782,Hippopodius_hippopus@1745833:0.119014782)n33:0.005700386011,Resomia_ornicephala@2954698:0.124715168)n32:0.008237949967)n27:0.01524480998)n26:3.002595624e-07)n22:0.01319330695,(((Bargmannia_amoena@3457390:0.0201833611,Bargmannia_elongata@1288009:0.0201833611)n36:0.02290083414,Bargmannia_lata@3642960:0.04308419524)n35:0.03313965209,Rudjakovia_sp@3878540:0.07622384733)n34:0.08516768787)n21:0.0192035034,((Apolemia_lanosa@3343338:0.03524785198,Apolemia_rubriversa@278588:0.03524785198)n38:0.01203901065,Apolemia_sp@3275286:0.04728686263)n37:0.133308176)n20:0.02370954311,(Physalia_physalis@374118:0.1100823795,Rhizophysa_filiformis@2842269:0.1100823795)n39:0.0942222022)n19:0.05696903403,(((Apolemia_lanosa@3334529:0.03524785198,Apolemia_rubriversa@219509:0.03524785198)n42:0.01203901065,Apolemia_sp@3263083:0.04728686263)n41:0.1570177191,((Physalia_physalis@349893:0.1100823795,Rhizophysa_filiformis@2859172:0.1100823795)n44:0.06978450188,((((Bargmannia_amoena@4736882:0.0201833611,Bargmannia_elongata@1419223:0.0201833611)n48:0.05604048623,(Bargmannia_lata@3605858:0.06171994716,Rudjakovia_sp@3888957:0.06171994716)n49:0.01450390018)n47:0.04493968793,(Marrus_claudanielis@2491984:0.0401578877,Physonect_sp@2386291:0.0401578877)n50:0.08100564757)n46:0.04022799994,(Hippopodius_hippopus@1835936:0.1076497236,(Prayidae_D27D2@3118510:0.1049362421,(Prayidae_D27SS7@2546251:0.1032309433,(Lilyopsis_fluoracantha@2239590:0.1003981572,(Kephyes_ovata@2163783:0.08691069279,(Chuniphyes_multidentata@4369479:0.0845147385,(Chelophyes_appendiculata@770944:0.03440160708,(Abylopsis_tetragona@400520:0.0221180839,Diphyes_dispar@4131683:0.0221180839)n58:0.01228352318)n57:0.05011313142)n56:0.002395954288)n55:0.01348746446)n54:0.002832786075)n53:0.001705298789)n52:0.002713481533)n51:0.05374181156)n45:0.01847534618)n43:0.02443770032)n40:0.05696903403)n18:0.06148241286)n16:0.05507204156)n0;
```
