## Supplementary material for "Evolution of gene expression across species and specialized zooids in Siphonophora": Gene trees: be16724f03b6e8161aaa6c739524e63b.txt

```
(Nematostella_vectensis@53291:1,(Aiptasia_pallida@4037952:0.8867237436,(Alatina_alata@4850861:0.5503640916,((Ectopleura_larynx@4609750:0.2520712642,Hydra_vulgaris@12172:0.2520712642)n4:0.125756806,((Podocoryna_carnea@4556538:0.1409809275,Podocoryna_carnea@4577656:0.1409809275)n6:0.2354546564,(((Clytia_hemisphaerica@82484:0.009420084728,(Clytia_hemisphaerica@82483:0.003801615635,Clytia_hemisphaerica@82488:0.003801615635)n10:0.005618469093)n9:0.3041688534,(Hydractinia_symbiolongicarpus@4424741:0.1762116314,Podocoryna_carnea@4495634:0.1762116314)n11:0.1373773067)n8:0.03004562762,(((Physalia_physalis@368613:0.1100823795,(Rhizophysa_filiformis@2922228:0.02589581919,Rhizophysa_filiformis@2922242:0.02589581919)n15:0.08418656031)n14:0.01468549009,(Rhizophysa_filiformis@2922222:0.1100823795,Physalia_physalis@368615:0.1100823795)n16:0.01468549009)n13:0.07953671212,((((((Bargmannia_amoena@3391289:9.073245758e-07,Bargmannia_amoena@4722213:9.073245758e-07)n22:0.02018245378,Bargmannia_elongata@1469930:0.0201833611)n21:0.05604048623,(Bargmannia_lata@3576945:0.03502109072,Rudjakovia_sp@3885097:0.03502109072)n23:0.04120275661)n20:0.005466796032,(Bargmannia_lata@3582337:0.07622384733,Rudjakovia_sp@3885098:0.07622384733)n24:0.005466796032)n19:0.07970089184,(((((((((Lychnagalma_utricularia@1988118:0.053657509,Physophora_gilmeri@3558241:0.053657509)n33:0.01064475531,(Lychnagalma_utricularia@1988121:0.053657509,Physophora_gilmeri@3557773:0.053657509)n34:0.01064475531)n32:3.678972521e-07,Physophora_gilmeri@3558240:0.0643026322)n31:0.007525682923,(Lychnagalma_utricularia@1988119:0.053657509,Physophora_gilmeri@3558239:0.053657509)n35:0.01817080613)n30:0.01216701533,(((Agalma_elegans@606171:0.02154467931,Athorybia_rosacea@5088998:0.02154467931)n38:0.04234592763,(Nanomia_bijuga@838333:0.06062560654,Nanomia_bijuga@838337:0.06062560654)n39:0.003265000399)n37:0.001973417835,Halistemma_rubrum@3696173:0.06586402478)n36:0.01813130568)n29:0.009314092894,(Cordagalma_sp@987294:0.08352813879,Forskalia_asymmetrica@1136334:0.08352813879)n40:0.009781284557)n28:0.008582974053,((Frillagalma_vityazi@1670572:1.018641252e-06,Frillagalma_vityazi@1670567:1.018641252e-06)n42:0.06322790432,Resomia_ornicephala@3062132:0.06322892296)n41:0.03866347444)n27:0.02011590989,(((Marrus_claudanielis@2521922:0.0401578877,Physonect_sp@2396687:0.0401578877)n45:0.02190352249,(Erenna_richardi@1271702:0.04724112839,((Erenna_richardi@1271704:0.03757950703,Physonect_sp@2359003:0.03757950703)n48:9.47016694e-07,((Marrus_claudanielis@2521927:0.01133597521,Marrus_claudanielis@2521920:0.01133597521)n50:0.02112618608,Erenna_richardi@1271703:0.03246216129)n49:0.005118292759)n47:0.009660674343)n46:0.01482028179)n44:0.01932639399,(Thermopalia_sp@3510772:0.002077862513,(Stephalia_dilata@2698040:0.002072813144,(Stephalia_dilata@2698049:0.001883339304,Stephalia_dilata@2698036:0.001883339304)n53:0.0001894738397)n52:5.049369388e-06)n51:0.07930994166)n43:0.04062050313)n26:0.02618992096,(((((Prayidae_D27D2@3231308:0.09047663944,((Chelophyes_appendiculata@725565:0.03440160708,(Diphyes_dispar@4081458:0.03406458193,(Abylopsis_tetragona@482502:0.0221180839,Diphyes_dispar@4171489:0.0221180839)n62:0.01194649803)n61:0.0003370251504)n60:0.05250908571,((Chuniphyes_multidentata@4385885:5.598992182e-07,Chuniphyes_multidentata@3767124:5.598992182e-07)n64:0.03879509527,Kephyes_ovata@2174020:0.03879565517)n63:0.04811503762)n59:0.003565946653)n58:0.00560832695,Prayidae_D27SS7@2613568:0.09608496639)n57:0.00707473881,Hippopodius_hippopus@1776649:0.1031597052)n56:0.004490018439,Prayidae_D27D2@3231316:0.1076497236)n55:0.04002561828,((((Chelophyes_appendiculata@730009:0.01530020448,((Chelophyes_appendiculata@730014:0.0001091564067,Chelophyes_appendiculata@730018:0.0001091564067)n70:0.01516536493,Chelophyes_appendiculata@730020:0.01527452133)n69:2.568315047e-05)n68:0.0191014026,(Abylopsis_tetragona@446415:0.0221180839,Diphyes_dispar@4149359:0.0221180839)n71:0.01228352318)n67:0.05250908571,((Chuniphyes_multidentata@4389270:6.411043023e-07,Chuniphyes_multidentata@3765892:6.411043023e-07)n73:0.03879501407,(Kephyes_ovata@2117763:0.03536066623,Kephyes_ovata@2117762:0.03536066623)n74:0.003434988946)n72:0.04811503762)n66:0.02073903085,(((((Hippopodius_hippopus@1758248:0.03044383658,Hippopodius_hippopus@1907839:0.03044383658)n79:0.04845276293,Prayidae_D27SS7@2635537:0.07889659951)n78:0.009734294764,Prayidae_D27D2@3114036:0.08863089427)n77:0.01013056867,(Lilyopsis_fluoracantha@2299744:0.08607941136,Prayidae_D27D2@3114034:0.08607941136)n80:0.01268205158)n76:0.005208739468,(Prayidae_D27D2@3114035:0.00927982894,Prayidae_D27D2@3114033:0.00927982894)n81:0.09469037347)n75:0.003679521232)n65:0.04002561828)n54:0.0005228863311)n25:0.01319330695)n18:0.0192035034,(Apolemia_rubriversa@245144:0.04728686263,(Apolemia_sp@3251198:0.04239538395,Apolemia_sp@3254935:0.04239538395)n83:0.00489147868)n82:0.133308176)n17:0.02370954311)n12:0.139329984)n7:0.03280101819)n5:0.001392486278)n3:0.1725360215)n2:0.336359652)n1:0.1132762564)n0;
```
