## Supplementary material for "Evolution of gene expression across species and specialized zooids in Siphonophora": Gene trees: bea6a14e39dc6ec719b9ad301095d173.txt

```
(Nematostella_vectensis@55379:1,(Aiptasia_pallida@4022381:0.8867237436,(Alatina_alata@4813849:0.5503640916,(Clytia_hemisphaerica@67621:0.3778280702,(Podocoryna_carnea@4538419:0.3227560286,(Apolemia_lanosa@3361843:0.1805950386,(((((Diphyes_dispar@4146728:0.08826148871,((Kephyes_ovata@2067373:0.07486639244,(Prayidae_D27D2@3214344:0.06792302538,Prayidae_D27SS7@2659640:0.06792302538)n13:0.006943367062)n12:0.008377945088,Kephyes_ovata@2041730:0.08324433753)n11:0.00501715118)n10:0.01938823494,Hippopodius_hippopus@1744787:0.1076497236)n9:0.03167580656,(((Erenna_richardi@1189523:0.08138780417,(Marrus_claudanielis@2493509:0.07283097858,Thermopalia_sp@3508243:0.07283097858)n17:0.008556825586)n16:0.04062050313,((Halistemma_rubrum@3699174:0.06586402478,Nanomia_bijuga@786970:0.06586402478)n19:0.05515981664,((Frillagalma_vityazi@1578671:0.1018923974,Lychnagalma_utricularia@2019885:0.1018923974)n21:0.01272245132,((Frillagalma_vityazi@1574515:0.06322892296,Resomia_ornicephala@3060039:0.06322892296)n23:0.03866347444,((Lychnagalma_utricularia@1978014:0.06642286736,Nanomia_bijuga@786969:0.06642286736)n25:0.0175724631,(Halistemma_rubrum@3700430:0.0534726437,(Agalma_elegans@616998:0.02154467931,(Athorybia_rosacea@5065586:0.0191764577,Athorybia_rosacea@5064706:0.0191764577)n28:0.002368221612)n27:0.03192796439)n26:0.03052268676)n24:0.01789706695)n22:0.01272245132)n20:0.006408992687)n18:0.0009844658829)n15:0.01006315293,Thermopalia_sp@3503305:0.1320714602)n14:0.007254069982)n8:0.00887269805,Forskalia_asymmetrica@1116938:0.1481982283)n7:0.01319330695,((Bargmannia_amoena@4737966:0.0201833611,(Bargmannia_elongata@1473708:0.01667499697,Bargmannia_elongata@1473709:0.01667499697)n31:0.003508364133)n30:0.02290083414,(Bargmannia_lata@3579519:0.04030148474,Bargmannia_lata@3641827:0.04030148474)n32:0.002782710509)n29:0.11830734)n6:0.0192035034)n5:0.14216099)n4:0.05507204156)n3:0.1725360215)n2:0.336359652)n1:0.1132762564)n0;
```
