## Supplementary material for "Evolution of gene expression across species and specialized zooids in Siphonophora": Gene trees: bea8fbb086d2d01d9b59eafee8cde440.txt

```
(Bargmannia_elongata@1346501:0.1613915352,(((Prayidae_D27D2@3070061:0.06792302538,Prayidae_D27SS7@2653820:0.06792302538)n3:0.03972669827,(Abylopsis_tetragona@472769:0.08691069279,(Chuniphyes_multidentata@4369188:0.06344188515,Chuniphyes_multidentata@4369189:0.06344188515)n5:0.02346880764)n4:0.02073903085)n2:0.04054850461,((Halistemma_rubrum@3665862:0.06586402478,(Nanomia_bijuga@803594:0.06337516215,Nanomia_bijuga@803596:0.06337516215)n8:0.002488862626)n7:0.01813130568,Lychnagalma_utricularia@1934100:0.08399533045)n6:0.0642028978)n1:0.01319330695)n0;
```
