## Supplementary material for "Evolution of gene expression across species and specialized zooids in Siphonophora": Gene trees: beb1faf9dac6c9d77d6ea9e53aee837d.txt

```
((Aiptasia_pallida@3983914:0.7723670408,(Nematostella_vectensis@61977:0.7214192114,Nematostella_vectensis@61978:0.7214192114)n2:0.05094782948)n1:0.2276329592,(Alatina_alata@4798506:0.5503640916,((Clytia_hemisphaerica@126476:0.354278889,(Ectopleura_larynx@4641309:0.2520712642,Hydra_vulgaris@21560:0.2520712642)n6:0.1022076248)n5:0.02354918122,((Podocoryna_carnea@4592184:0.2484001278,(Podocoryna_carnea@4498457:0.2307091577,Podocoryna_carnea@4527550:0.2307091577)n9:0.0176909701)n8:0.1294278866,((Hydractinia_symbiolongicarpus@4423553:0.1762116314,Podocoryna_carnea@4496951:0.1762116314)n11:0.1465443972,(((Apolemia_lanosa@3316650:0.03524785198,Apolemia_rubriversa@270912:0.03524785198)n14:0.1453471866,(((Bargmannia_lata@3622997:0.04308419524,(Bargmannia_elongata@1458533:0.0201833611,(Bargmannia_amoena@4782250:0.01822463783,(Bargmannia_amoena@3431902:2.500680742e-06,Bargmannia_amoena@4782249:2.500680742e-06)n20:0.01822213715)n19:0.001958723275)n18:0.02290083414)n17:0.03313965209,Rudjakovia_sp@3936201:0.07622384733)n16:0.08516768787,((Lilyopsis_fluoracantha@2295211:0.1076497236,(Prayidae_D27SS7@2567509:0.1022387528,((Hippopodius_hippopus@1879897:0.08386946303,((Hippopodius_hippopus@1879893:0.009606904945,Hippopodius_hippopus@1879892:0.009606904945)n27:0.07255321905,Hippopodius_hippopus@1879896:0.082160124)n26:0.00170933903)n25:0.01606590553,(Prayidae_D27D2@3134289:0.0973495986,((Chuniphyes_multidentata@4334134:0.03879565517,Kephyes_ovata@2103299:0.03879565517)n30:0.04811503762,(Diphyes_dispar@4106611:0.03440160708,(Abylopsis_tetragona@419695:0.03399117919,Chelophyes_appendiculata@706946:0.03399117919)n32:0.0004104278927)n31:0.05250908571)n29:0.01043890581)n28:0.002585769962)n24:0.002303384285)n23:0.005410970799)n22:0.04054850461,((((((Halistemma_rubrum@3695291:0.07750338979,(Physophora_gilmeri@3556087:0.07711830865,(((Physophora_gilmeri@3556088:0.004292871118,(Agalma_elegans@623214:0.003511397444,Agalma_elegans@623215:0.003511397444)n43:0.0007814736732)n42:0.008221439874,Athorybia_rosacea@5017248:0.01251431099)n41:0.06135901259,(Nanomia_bijuga@784544:0.0708980442,Nanomia_bijuga@784542:0.0708980442)n44:0.002975279386)n40:0.003244985073)n39:0.0003850811371)n38:0.006491940664,Lychnagalma_utricularia@2015103:0.08399533045)n37:0.009314092894,Forskalia_asymmetrica@1128529:0.09330942335)n36:0.008582974053,(Cordagalma_sp@1022013:0.09839859187,(Resomia_ornicephala@2999939:0.06322892296,(Frillagalma_vityazi@1613679:0.04370057549,(Frillagalma_vityazi@1613681:0.03970517161,Frillagalma_vityazi@1613680:0.03970517161)n48:0.003995403882)n47:0.01952834748)n46:0.0351696689)n45:0.003493805535)n35:0.0154898939,Erenna_richardi@1197290:0.1173822913)n34:0.004626015994,((Thermopalia_sp@3501490:0.002077862513,(Stephalia_dilata@2792411:1.251484585e-05,Stephalia_dilata@2792407:1.251484585e-05)n51:0.002065347667)n50:0.07075311607,((Marrus_claudanielis@2421294:0.0401578877,Physonect_sp@2395896:0.0401578877)n53:0.02786553684,((Physonect_sp@2378499:7.58435248e-06,Physonect_sp@2378500:7.58435248e-06)n55:0.04015030335,(Marrus_claudanielis@2421293:0.01492175565,Marrus_claudanielis@2421292:0.01492175565)n56:0.02523613205)n54:0.02786553684)n52:0.004807554048)n49:0.04917732871)n33:0.02618992096)n21:0.01319330695)n15:0.0192035034)n13:0.02370954311,(Physalia_physalis@380582:0.2028232334,(((Physalia_physalis@383105:0.1100823795,(Rhizophysa_filiformis@2825341:0.0003831023784,Rhizophysa_filiformis@2825342:0.0003831023784)n61:0.1096992771)n60:0.04064310751,(Physalia_physalis@383110:0.1100823795,Rhizophysa_filiformis@2825339:0.1100823795)n62:0.04064310751)n59:0.01713622958,Rhizophysa_filiformis@2825336:0.1678617166)n58:0.03496151684)n57:0.001481348268)n12:0.1184514469)n10:0.05507198584)n7:5.572311546e-08)n4:0.1725360215)n3:0.4496359084)n0;
```
