## Supplementary material for "Evolution of gene expression across species and specialized zooids in Siphonophora": Gene trees: beb997521d7a1976680e7db7b403d46c.txt

```
(Alatina_alata@4904912:0.5503640916,(Clytia_hemisphaerica@75005:0.3778280702,((Hydractinia_symbiolongicarpus@4422878:0.1762116314,Podocoryna_carnea@4553611:0.1762116314)n3:0.1796684838,((Ectopleura_larynx@4631573:0.2520712642,Hydra_vulgaris@12238:0.2520712642)n5:0.0737632012,((((((((((Agalma_elegans@556975:0.02154467931,Athorybia_rosacea@5019971:0.02154467931)n15:0.03192796439,Halistemma_rubrum@3722649:0.0534726437)n14:0.03052268676,(Lychnagalma_utricularia@1962170:0.053657509,Physophora_gilmeri@3535470:0.053657509)n16:0.03033782146)n13:0.009314092894,((Cordagalma_sp@1070483:0.03122880598,Cordagalma_sp@1070487:0.03122880598)n18:0.05229933281,Forskalia_asymmetrica@1161834:0.08352813879)n17:0.009781284557)n12:0.008582974053,(Frillagalma_vityazi@1726527:0.06322892296,Resomia_ornicephala@2962955:0.06322892296)n19:0.03866347444)n11:0.02011590989,Erenna_richardi@1230988:0.1220083073)n10:0.04600553336,(((Apolemia_lanosa@3330085:0.01318848375,Apolemia_sp@3264665:0.01318848375)n22:0.03409837888,Apolemia_rubriversa@278757:0.04728686263)n21:0.1030506913,((Bargmannia_elongata@1337166:0.04668523868,Rudjakovia_sp@3873232:0.04668523868)n24:0.02953860865,Bargmannia_lata@3644357:0.07622384733)n23:0.07411370658)n20:0.01767628674)n9:0.01258119795,Stephalia_dilata@2731895:0.1805950386)n8:0.01624691974,Rhizophysa_filiformis@2860914:0.1968419583)n7:0.007462623361,(Prayidae_D27SS7@2626819:0.1076497236,(Prayidae_D27D2@3240438:0.1057102471,(Hippopodius_hippopus@1853298:0.1047298118,(Lilyopsis_fluoracantha@2301871:0.1003981572,((Chuniphyes_multidentata@4298871:0.03879565517,Kephyes_ovata@2160107:0.03879565517)n30:0.04811503762,(Diphyes_dispar@4212481:0.03440160708,(Abylopsis_tetragona@502653:0.02667096535,Chelophyes_appendiculata@717786:0.02667096535)n32:0.007730641731)n31:0.05250908571)n29:0.01348746446)n28:0.004331654526)n27:0.0009804353344)n26:0.001939476536)n25:0.09665485807)n6:0.1215298836)n4:0.03004564987)n2:0.02194795495)n1:0.1725360215)n0;
```
