## Supplementary material for "Evolution of gene expression across species and specialized zooids in Siphonophora": Gene trees: beb87988754e0571f4e5519472260229.txt

```
((((Alatina_alata@4984354:0.255018286,Alatina_alata@4980164:0.255018286)n3:0.2953458057,((((Apolemia_lanosa@3324524:0.2043045817,((Rhizophysa_filiformis@2844651:0.1140847771,Rhizophysa_filiformis@2894966:0.1140847771)n9:0.0876521376,((((((((((Chuniphyes_multidentata@4320005:0.006371843205,Chuniphyes_multidentata@3766260:0.006371843205)n19:0.03242381197,Kephyes_ovata@2145506:0.03879565517)n18:0.04811503762,(((Abylopsis_tetragona@479946:0.03440160708,Chelophyes_appendiculata@724054:0.03440160708)n22:0.01034524414,(Chelophyes_appendiculata@724062:0.03440160708,(Abylopsis_tetragona@479944:0.01817191453,(Abylopsis_tetragona@479945:0.01430141931,Abylopsis_tetragona@458234:0.01430141931)n25:0.003870495219)n24:0.01622969255)n23:0.01034524414)n21:0.03958486578,(Abylopsis_tetragona@447999:0.03440160708,(Chelophyes_appendiculata@706929:0.02469907601,Chelophyes_appendiculata@706931:0.02469907601)n27:0.009702531069)n26:0.04993010992)n20:0.002578975784)n17:0.02073903085,(Lilyopsis_fluoracantha@2258509:0.101467694,((Prayidae_D27SS7@2619936:0.06792302538,((Prayidae_D27D2@3141531:0.02959880567,Prayidae_D27D2@3141529:0.02959880567)n32:0.01751645631,Prayidae_D27D2@3105245:0.04711526199)n31:0.02080776339)n30:0.0034678419,(Hippopodius_hippopus@1772589:0.06123978637,Lilyopsis_fluoracantha@2215740:0.06123978637)n33:0.01015108091)n29:0.03007682669)n28:0.006182029673)n16:0.0086241233,(Prayidae_D27D2@3105244:0.08863089427,(Hippopodius_hippopus@1741527:0.05338662757,Prayidae_D27SS7@2619935:0.05338662757)n35:0.03524426671)n34:0.02764295267)n15:0.02664536915,(Thermopalia_sp@3500334:0.1404001552,(((((((Forskalia_asymmetrica@1178887:0.1018923974,(Frillagalma_vityazi@1635577:0.06322892296,Resomia_ornicephala@2960417:0.06322892296)n44:0.03866347444)n43:0.005667247852,((Frillagalma_vityazi@1635569:0.06322892296,Resomia_ornicephala@2960416:0.06322892296)n46:0.03866347444,((Cordagalma_sp@1023075:0.08352813879,Forskalia_asymmetrica@1091660:0.08352813879)n48:0.01002876781,(Forskalia_asymmetrica@1169145:0.09330942335,(((((((((Nanomia_bijuga@904302:0.0450691394,(Agalma_elegans@575826:0.02154467931,(Athorybia_rosacea@5066633:0.0140242535,Athorybia_rosacea@5066634:0.0140242535)n60:0.007520425814)n59:0.02352446009)n58:0.02079488537,Halistemma_rubrum@3712145:0.06586402478)n57:0.001504301544,((Agalma_elegans@508790:0.05790244574,(Nanomia_bijuga@922834:0.008277001362,Nanomia_bijuga@913055:0.008277001362)n63:0.04962544438)n62:0.00796157903,Halistemma_rubrum@3660126:0.06586402478)n61:0.001504301544)n56:7.42046583e-07,Halistemma_rubrum@3678397:0.06736906837)n55:0.002731449748,((Halistemma_rubrum@3744057:0.02894711539,Halistemma_rubrum@3692515:0.02894711539)n65:0.02452552831,Agalma_elegans@508789:0.0534726437)n64:0.01662787442)n54:0.00370953737,(((Agalma_elegans@575825:0.02154467931,Athorybia_rosacea@5035151:0.02154467931)n68:0.03706333356,(Nanomia_bijuga@904301:0.008912391193,Nanomia_bijuga@904300:0.008912391193)n69:0.04969562168)n67:0.007256011905,(Halistemma_rubrum@3703753:0.03037610715,Halistemma_rubrum@3703754:0.03037610715)n70:0.03548791762)n66:0.007946030709)n53:0.002278447584,Halistemma_rubrum@3703752:0.07608850307)n52:0.007906827387,Lychnagalma_utricularia@1950817:0.08399533045)n51:0.005725148825,Cordagalma_sp@1023074:0.08972047928)n50:0.003588944069)n49:0.000247483257)n47:0.008335490796)n45:0.005667247852)n42:0.0004386081024,(Frillagalma_vityazi@1635574:0.06322892296,Resomia_ornicephala@2960415:0.06322892296)n71:0.04476933039)n41:0.004548100772,(Stephalia_dilata@2783743:0.03985779053,Stephalia_dilata@2783723:0.03985779053)n72:0.0726885636)n40:0.001536155676,Erenna_richardi@1201982:0.1140825098)n39:0.006881367911,(Erenna_richardi@1201984:0.0759959195,Forskalia_asymmetrica@1138231:0.0759959195)n73:0.04496795821)n38:0.001044429581,(Erenna_richardi@1201983:0.08138780417,((Stephalia_dilata@2783731:0.002077862513,Thermopalia_sp@3479901:0.002077862513)n76:0.02804378143,(Thermopalia_sp@3479902:0.002077862513,(Stephalia_dilata@2783730:0.001703803419,Stephalia_dilata@2783729:0.001703803419)n78:0.0003740590943)n77:0.02804378143)n75:0.05126616023)n74:0.04062050313)n37:0.01839184788)n36:0.002519060915)n14:0.00527901216,(Marrus_claudanielis@2532225:0.0401578877,Physonect_sp@2367422:0.0401578877)n79:0.1080403406)n13:0.03239681035,(Apolemia_rubriversa@210424:0.1219978819,((Bargmannia_amoena@3462712:0.02713475371,(Rudjakovia_sp@3873395:0.02521403947,Rudjakovia_sp@3961589:0.02521403947)n83:0.001920714248)n82:0.04908909362,(Bargmannia_elongata@1421191:0.03519594873,Bargmannia_elongata@1421188:0.03519594873)n84:0.04102789861)n81:0.04577403456)n80:0.05859715671)n12:0.004950953559,Rhizophysa_filiformis@2881873:0.1855459922)n11:0.003616058285,(Rhizophysa_filiformis@2894967:0.1254560756,(Apolemia_rubriversa@247854:0.05347213134,Apolemia_rubriversa@288379:0.05347213134)n86:0.07198394427)n85:0.06370597484)n10:0.01257486427)n8:0.002567666993)n7:0.07386460544,(Hydra_vulgaris@36334:0.2520712642,(Ectopleura_larynx@4658415:0.1263323998,(Ectopleura_larynx@4609463:0.08404704021,Ectopleura_larynx@4658416:0.08404704021)n89:0.04228535955)n88:0.1257388644)n87:0.02609792299)n6:0.07771092807,(Hydractinia_symbiolongicarpus@4482614:0.1762116314,Podocoryna_carnea@4488307:0.1762116314)n90:0.1796684838)n5:0.02194795495,((((Clytia_hemisphaerica@85009:0.03277926097,Clytia_hemisphaerica@85002:0.03277926097)n94:0.09818851438,(((Clytia_hemisphaerica@85005:0.03805670123,Clytia_hemisphaerica@85008:0.03805670123)n97:0.004763666308,(Clytia_hemisphaerica@85004:0.03106163718,Clytia_hemisphaerica@85000:0.03106163718)n98:0.01175873036)n96:0.02440988152,((Clytia_hemisphaerica@84999:0.02950311881,Clytia_hemisphaerica@85001:0.02950311881)n100:0.006963564466,Clytia_hemisphaerica@85003:0.03646668328)n99:0.03076356579)n95:0.06373752628)n93:0.001222490824,(Clytia_hemisphaerica@85007:0.09665220322,Clytia_hemisphaerica@85006:0.09665220322)n101:0.03553806296)n92:0.1630722879,(Clytia_hemisphaerica@84969:0.1747234411,(((((Clytia_hemisphaerica@85035:0.02983244181,Clytia_hemisphaerica@85032:0.02983244181)n107:-1.387778781e-17,Clytia_hemisphaerica@85037:0.02983244181)n106:0.02441246922,Clytia_hemisphaerica@85038:0.05424491103)n105:0.03879669612,(((Clytia_hemisphaerica@85041:0.02491632234,Clytia_hemisphaerica@85033:0.02491632234)n110:0.03349809638,Clytia_hemisphaerica@85036:0.05841441872)n109:0.03146045487,Clytia_hemisphaerica@85034:0.08987487359)n108:0.003166733556)n104:0.0001751839543,(Clytia_hemisphaerica@85039:0.09321362927,(Clytia_hemisphaerica@85031:0.02371542914,Clytia_hemisphaerica@85040:0.02371542914)n112:0.06949820014)n111:3.161824853e-06)n103:0.08150665001)n102:0.1205391129)n91:0.08256551613)n4:0.1725360215)n2:0.4496359084,(Aiptasia_pallida@4026018:0.5013842246,((Nematostella_vectensis@40628:0.1531441259,Nematostella_vectensis@54723:0.1531441259)n115:0.1944359317,Nematostella_vectensis@60906:0.3475800575)n114:0.153804167)n113:0.4986157754)n1:1.967896809,((Aiptasia_pallida@4006864:0.5027901351,(Nematostella_vectensis@49356:0.219432669,Nematostella_vectensis@54861:0.219432669)n118:0.2833574661)n117:0.4972098649,(Podocoryna_carnea@4546215:0.8571785252,(((Alatina_alata@4794675:0.2592091845,Alatina_alata@4980158:0.2592091845)n122:0.2911549071,(((Hydra_vulgaris@31957:0.2520712642,(Ectopleura_larynx@4647575:0.1484022048,((Ectopleura_larynx@4673603:0.03850869459,Ectopleura_larynx@4673605:0.03850869459)n128:0.0301886422,Ectopleura_larynx@4673604:0.06869733679)n127:0.07970486796)n126:0.1036690594)n125:0.04620467084,((((Clytia_hemisphaerica@134875:0.06450012842,(Clytia_hemisphaerica@134872:0.03243927071,Clytia_hemisphaerica@134877:0.03243927071)n133:0.03206085771)n132:0.0243081835,(Clytia_hemisphaerica@134874:0.06052175689,Clytia_hemisphaerica@134873:0.06052175689)n134:0.02828655503)n131:0.1277849836,Clytia_hemisphaerica@109930:0.2165932955)n130:0.04825415914,((Hydractinia_symbiolongicarpus@4407122:0.1762116314,Podocoryna_carnea@4546870:0.1762116314)n136:0.04192128525,((Clytia_hemisphaerica@86160:0.0370348899,Clytia_hemisphaerica@86159:0.0370348899)n138:0.1262069811,Clytia_hemisphaerica@86186:0.163241871)n137:0.05489104565)n135:0.04671453802)n129:0.03342848033)n124:0.07955213517,(((Apolemia_lanosa@3351276:0.03524785198,Apolemia_rubriversa@264473:0.03524785198)n141:0.1690567297,(Rhizophysa_filiformis@2838048:0.1100823795,(Physalia_physalis@349001:0.06746189736,Physalia_physalis@349002:0.06746189736)n143:0.04262048215)n142:0.0942222022)n140:0.07351152432,((Physalia_physalis@349003:0.1100823795,(Rhizophysa_filiformis@2838046:0.05869786636,(Rhizophysa_filiformis@2838052:0.0240232775,Rhizophysa_filiformis@2838054:0.0240232775)n147:0.03467458886)n146:0.05138451315)n145:0.0942222022,((Apolemia_lanosa@3345939:0.03524785198,Apolemia_rubriversa@264477:0.03524785198)n149:0.1453471866,(Apolemia_lanosa@3339810:0.1770806078,((Apolemia_rubriversa@264472:0.1047192359,Lychnagalma_utricularia@1981703:0.1047192359)n152:0.05883843769,((Physonect_sp@2404907:0.1549673617,((((Bargmannia_amoena@4779843:0.0199734515,Bargmannia_amoena@3401527:0.0199734515)n158:0.02667799136,(Bargmannia_elongata@1386239:0.009005115901,Rudjakovia_sp@3858787:0.009005115901)n159:0.03764632695)n157:0.02957240448,Bargmannia_lata@3590797:0.07622384733)n156:0.0787430132,(Bargmannia_elongata@1386235:0.1549536444,((Stephalia_dilata@2723696:0.002077862513,Thermopalia_sp@3485687:0.002077862513)n162:0.151092661,(Erenna_richardi@1255865:0.152492158,((((Bargmannia_elongata@1386240:0.05118312221,Rudjakovia_sp@3939501:0.05118312221)n167:0.02504072513,Bargmannia_lata@3611371:0.07622384733)n166:0.03965134983,(Stephalia_dilata@2753651:0.002077862513,Thermopalia_sp@3494121:0.002077862513)n168:0.1137973346)n165:0.02625185183,(Erenna_richardi@1255867:0.1413719011,((Frillagalma_vityazi@1572951:0.1220083073,((Cordagalma_sp@1057396:0.08352813879,Forskalia_asymmetrica@1177145:0.08352813879)n173:0.03607552297,(((Agalma_elegans@593240:0.0534726437,Halistemma_rubrum@3733588:0.0534726437)n176:0.03725131778,((Agalma_elegans@593257:0.04344284987,((Erenna_richardi@1255866:0.02072182673,Halistemma_rubrum@3699394:0.02072182673)n180:1.432722501e-06,Nanomia_bijuga@910876:0.02072325945)n179:0.02271959042)n178:0.04056461119,(((Agalma_elegans@593259:0.02154467931,Athorybia_rosacea@5034377:0.02154467931)n183:0.04431934546,(Halistemma_rubrum@3710466:0.03945636466,Nanomia_bijuga@910872:0.03945636466)n184:0.02640766011)n182:0.007881758905,((Halistemma_rubrum@3686345:0.04001482004,Nanomia_bijuga@910883:0.04001482004)n186:0.02584920473,Athorybia_rosacea@5116128:0.06586402478)n185:0.007881758905)n181:0.01026167738)n177:0.006716500417)n175:0.02869561594,(Agalma_elegans@640143:0.08399533045,(Athorybia_rosacea@5071116:0.06742869567,(Physophora_gilmeri@3565720:0.06000596542,(Lychnagalma_utricularia@1942224:0.053657509,Physophora_gilmeri@3525369:0.053657509)n190:0.006348456421)n189:0.007422730257)n188:0.01656663478)n187:0.03542424697)n174:0.0001840843426)n172:0.002404645532)n171:0.01497586254,(((Resomia_ornicephala@3004121:0.1018923974,((((Agalma_elegans@640144:0.02154467931,Athorybia_rosacea@5064573:0.02154467931)n197:0.009315320317,(Agalma_elegans@649208:0.02154467931,Athorybia_rosacea@5044087:0.02154467931)n198:0.009315320317)n196:0.03500402515,(Halistemma_rubrum@3699609:0.03333619923,Nanomia_bijuga@806571:0.03333619923)n199:0.03252782554)n195:0.02744539857,((Cordagalma_sp@1076350:0.06963524412,(Lychnagalma_utricularia@1981702:0.053657509,Physophora_gilmeri@3538561:0.053657509)n202:0.01597773512)n201:0.007944286932,((Forskalia_asymmetrica@1177147:0.03008807017,Physophora_gilmeri@3525355:0.03008807017)n204:0.02512431739,Cordagalma_sp@1076351:0.05521238756)n203:0.02236714349)n200:0.0157298923)n194:0.008582974053)n193:0.008747124603,(Cordagalma_sp@1076348:0.1104431895,((Cordagalma_sp@1076352:0.1018923974,(Frillagalma_vityazi@1572952:0.08195057004,(Frillagalma_vityazi@1572950:0.02678479755,Frillagalma_vityazi@1572945:0.02678479755)n209:0.05516577249)n208:0.01994182736)n207:0.007882858316,(Resomia_ornicephala@3004120:0.06322892296,Frillagalma_vityazi@1572947:0.06322892296)n210:0.04654633275)n206:0.0006679338206)n205:0.0001963324663)n192:0.01136878529,Erenna_richardi@1255864:0.1220083073)n191:0.01497586254)n170:0.0043877313)n169:0.0007551478479)n164:0.010365109)n163:0.0006783655124)n161:0.001783120914)n160:1.321611127e-05)n155:5.011427419e-07)n154:0.006424173535,((((Hippopodius_hippopus@1866052:0.09247854988,(((((Chuniphyes_multidentata@4337136:0.02659530204,Chuniphyes_multidentata@3778467:0.02659530204)n219:0.05894278541,(Prayidae_D27D2@3105015:0.06792302538,Prayidae_D27SS7@2604315:0.06792302538)n220:0.01761506207)n218:3.322115496e-06,Kephyes_ovata@2095354:0.08554140957)n217:0.002958076517,((Kephyes_ovata@2202796:0.03879565517,((Chuniphyes_multidentata@3751539:0.01908162968,Chuniphyes_multidentata@4330721:0.01908162968)n224:0.00446690883,((Chuniphyes_multidentata@3751541:1.84527476e-06,Chuniphyes_multidentata@4330714:1.84527476e-06)n226:0.02156012905,(Chuniphyes_multidentata@3751542:1.065025195e-06,Chuniphyes_multidentata@4330719:1.065025195e-06)n227:0.0215609093)n225:0.001986564186)n223:0.01524711666)n222:0.01790569027,(Kephyes_ovata@2143303:0.03879565517,(Chuniphyes_multidentata@4330722:0.0006841284126,Chuniphyes_multidentata@3751534:0.0006841284126)n229:0.03811152676)n228:0.01790569027)n221:0.03179814064)n216:0.0003159589827,Prayidae_D27SS7@2604313:0.08881544507)n215:0.003663104813)n214:0.01517117377,(((((((Abylopsis_tetragona@472341:0.01173085744,Abylopsis_tetragona@472342:0.01173085744)n236:0.01038722646,Diphyes_dispar@4205977:0.0221180839)n235:0.01228352318,Chelophyes_appendiculata@758677:0.03440160708)n234:0.007742822001,(Abylopsis_tetragona@472344:0.0221180839,Diphyes_dispar@4210121:0.0221180839)n237:0.02002634518)n233:0.02944786881,(Diphyes_dispar@4131289:0.03440160708,Chelophyes_appendiculata@758675:0.03440160708)n238:0.03719069081)n232:0.008109081708,Diphyes_dispar@4213805:0.0797013796)n231:7.437957018e-07,((Diphyes_dispar@4113656:0.0221180839,(Abylopsis_tetragona@472339:0.0205953467,Abylopsis_tetragona@472340:0.0205953467)n241:0.001522737195)n240:0.01228352318,(Chelophyes_appendiculata@697214:0.02133263881,Chelophyes_appendiculata@716066:0.02133263881)n242:0.01306896827)n239:0.04530051631)n230:0.02794760025)n213:0.001461349797,((Prayidae_D27D2@3105001:0.04588587794,Prayidae_D27D2@3105016:0.04588587794)n244:0.06176384571,(Hippopodius_hippopus@1866054:0.06462895367,Lilyopsis_fluoracantha@2292964:0.06462895367)n245:0.04302076997)n243:0.001461349797)n212:0.03329792498,(((((Chelophyes_appendiculata@747228:0.03440160708,(Diphyes_dispar@4136007:0.0221180839,(Abylopsis_tetragona@481875:0.01421879136,(Abylopsis_tetragona@404515:0.01134347152,Abylopsis_tetragona@404514:0.01134347152)n253:0.002875319846)n252:0.007899292535)n251:0.01228352318)n250:0.00894616932,(Abylopsis_tetragona@481876:0.03440160708,Chelophyes_appendiculata@674895:0.03440160708)n254:0.00894616932)n249:0.0146158197,(Abylopsis_tetragona@399370:0.0221180839,Diphyes_dispar@4275149:0.0221180839)n255:0.0358455122)n248:0.02894709669,(((Chuniphyes_multidentata@3792786:0.01083755053,Chuniphyes_multidentata@4345576:0.01083755053)n258:0.02795810464,Kephyes_ovata@2041351:0.03879565517)n257:0.03707610241,(((Chuniphyes_multidentata@3814031:0.005492952749,Chuniphyes_multidentata@4366772:0.005492952749)n261:0.03330270242,Kephyes_ovata@2143305:0.03879565517)n260:0.005044747402,(Kephyes_ovata@2143304:0.03879565517,(Chuniphyes_multidentata@4345575:0.01578028397,Chuniphyes_multidentata@3792785:0.01578028397)n263:0.0230153712)n262:0.005044747402)n259:0.03203135501)n256:0.01103893521)n247:0.02073903085,((Prayidae_D27D2@3105008:0.06792302538,Prayidae_D27SS7@2543118:0.06792302538)n265:0.03527829631,((Prayidae_D27D2@3105011:0.06792302538,Prayidae_D27SS7@2543119:0.06792302538)n267:0.0345033537,(Prayidae_D27SS7@2604319:0.09530772317,(((Prayidae_D27D2@3157963:0.06792302538,Prayidae_D27SS7@2549702:0.06792302538)n271:0.0207078689,((Hippopodius_hippopus@1751578:0.03639698966,Hippopodius_hippopus@1751577:0.03639698966)n273:0.02628341904,Hippopodius_hippopus@1829572:0.0626804087)n272:0.02595048557)n270:0.006313892147,(((Hippopodius_hippopus@1751579:0.07309707978,Prayidae_D27SS7@2604308:0.07309707978)n276:0.01553381449,Prayidae_D27D2@3105014:0.08863089427)n275:0.005143344152,(Prayidae_D27D2@3105019:0.06792302538,Prayidae_D27SS7@2604317:0.06792302538)n277:0.02585121305)n274:0.001170547995)n269:0.0003629367522)n268:0.007118655903)n266:0.0007749426083)n264:0.004448401961)n246:0.03475927478)n211:0.01898253679)n153:0.00216613839)n151:0.01352293417)n150:0.003514430835)n148:0.02370954311)n144:0.07351152432)n139:0.1000119641)n123:0.1725360215)n121:0.1444192231,(Alatina_alata@4980160:0.5503640916,Podocoryna_carnea@4519314:0.5503640916)n278:0.1444192231)n120:0.1623952105)n119:0.1428214748)n116:1.967896809)n0;
```
