## Supplementary material for "Evolution of gene expression across species and specialized zooids in Siphonophora": Gene trees: bebe56928f12bfeac4e316cf0f637e0e.txt

```
(Nematostella_vectensis@39530:1,(Aiptasia_pallida@4062357:0.8867237436,(Alatina_alata@4934334:0.5503640916,((Rhizophysa_filiformis@2865621:0.2043045817,((((Bargmannia_amoena@4719446:0.0201833611,Bargmannia_elongata@1421967:0.0201833611)n8:0.02290083414,Bargmannia_lata@3577813:0.04308419524)n7:0.03313965209,Rudjakovia_sp@3874185:0.07622384733)n6:0.1043711913,((Apolemia_lanosa@3315314:0.03524785198,Apolemia_rubriversa@284236:0.03524785198)n10:0.1422539255,((((((((((Agalma_elegans@572217:0.02154467931,Athorybia_rosacea@5068314:0.02154467931)n20:0.03192796439,(Halistemma_rubrum@3723074:0.04342676424,Halistemma_rubrum@3723076:0.04342676424)n21:0.01004587946)n19:0.0336583971,(Cordagalma_sp@1059666:0.07903569482,(Lychnagalma_utricularia@2018084:0.053657509,Physophora_gilmeri@3558626:0.053657509)n23:0.02537818582)n22:0.008095345983)n18:0.006178382547,Forskalia_asymmetrica@1145556:0.09330942335)n17:0.00615287293,Frillagalma_vityazi@1614188:0.09946229628)n16:0.002430101123,Resomia_ornicephala@2972179:0.1018923974)n15:0.007427169289,Erenna_richardi@1192071:0.1093195667)n14:0.008787452827,(Marrus_claudanielis@2456522:0.0401578877,Physonect_sp@2352665:0.0401578877)n24:0.07794913182)n13:0.003901287778,(Stephalia_dilata@2779408:0.002077862513,Thermopalia_sp@3477115:0.002077862513)n25:0.1199304448)n12:0.02618992096,(((Chuniphyes_multidentata@3833980:0.03879565517,Kephyes_ovata@2075273:0.03879565517)n28:0.053317149,(Hippopodius_hippopus@1740827:0.08863089427,(Prayidae_D27D2@3066968:0.06792302538,Prayidae_D27SS7@2617314:0.06792302538)n30:0.0207078689)n29:0.003481909896)n27:0.01553691947,(Lilyopsis_fluoracantha@2342842:0.1003981572,(Chelophyes_appendiculata@755972:0.03440160708,(Abylopsis_tetragona@424575:0.0221180839,Diphyes_dispar@4260929:0.0221180839)n33:0.01228352318)n32:0.06599655017)n31:0.007251566396)n26:0.04054850461)n11:0.02930354923)n9:0.003093261121)n5:0.02370954311)n4:0.1735234885,(Podocoryna_carnea@4554986:0.3742741391,((Clytia_hemisphaerica@88973:0.3145456047,(Ectopleura_larynx@4655399:0.2520712642,Hydra_vulgaris@18562:0.2520712642)n37:0.06247434058)n36:0.0242932307,(Hydractinia_symbiolongicarpus@4432235:0.1762116314,Podocoryna_carnea@4566414:0.1762116314)n38:0.162627204)n35:0.03543530369)n34:0.003553931035)n3:0.1725360215)n2:0.336359652)n1:0.1132762564)n0;
```
