## Supplementary material for "Evolution of gene expression across species and specialized zooids in Siphonophora": Gene trees: bed756f528d4e3a218106e0709ecd8e9.txt

```
(Alatina_alata@4983140:0.5503640916,((Hydractinia_symbiolongicarpus@4405971:0.1762116314,Podocoryna_carnea@4588020:0.1762116314)n2:0.2016164388,(((Clytia_hemisphaerica@132065:2.477616614e-06,Clytia_hemisphaerica@132064:2.477616614e-06)n5:0.0003580720827,Clytia_hemisphaerica@132066:0.0003605496993)n4:0.3645231435,((Ectopleura_larynx@4649642:0.2520712642,Hydra_vulgaris@32190:0.2520712642)n7:0.1038088511,(Rhizophysa_filiformis@2859517:0.2043045817,(Physalia_physalis@326442:0.1882260111,((((Rudjakovia_sp@3922656:0.0296994777,((Bargmannia_amoena@4781769:1.451552012e-06,Bargmannia_amoena@3445131:1.451552012e-06)n15:0.02582732097,Bargmannia_amoena@4730595:0.02582877253)n14:0.003870705171)n13:0.04652436964,Bargmannia_elongata@1431134:0.07622384733)n12:0.08516768787,((((((Forskalia_asymmetrica@1095408:0.08480502191,(((Lychnagalma_utricularia@1940955:0.053657509,Physophora_gilmeri@3535729:0.053657509)n24:0.02850146762,(Lychnagalma_utricularia@1940943:0.08042637344,(Cordagalma_sp@994891:0.06629408664,Physophora_gilmeri@3543419:0.06629408664)n26:0.0141322868)n25:0.001732603178)n23:0.001638672207,(Cordagalma_sp@994895:0.0571041748,Physophora_gilmeri@3535730:0.0571041748)n27:0.02669347402)n22:0.001007373084)n21:0.008504401442,(((Agalma_elegans@556902:0.02154467931,Athorybia_rosacea@5069565:0.02154467931)n30:0.03192796439,Halistemma_rubrum@3717221:0.0534726437)n29:0.01239138108,Nanomia_bijuga@921146:0.06586402478)n28:0.02744539857)n20:0.008582974053,Frillagalma_vityazi@1598780:0.1018923974)n19:0.01611061135,((Stephalia_dilata@2791547:0.002077862513,Thermopalia_sp@3491794:0.002077862513)n32:0.1154752632,(Erenna_richardi@1270432:0.08138780417,(Physonect_sp@2405806:0.07283097858,Thermopalia_sp@3491792:0.07283097858)n34:0.008556825586)n33:0.03616532154)n31:0.0004498830431)n18:0.004005298546,Marrus_claudanielis@2443958:0.1220083073)n17:0.02618992096,(((Chelophyes_appendiculata@762243:0.03440160708,(Abylopsis_tetragona@449069:0.0221180839,Diphyes_dispar@4139254:0.0221180839)n38:0.01228352318)n37:0.05250908571,((Chuniphyes_multidentata@3818380:0.0003495667673,Chuniphyes_multidentata@4390413:0.0003495667673)n40:0.0384460884,(Kephyes_ovata@2195207:0.03433943474,Kephyes_ovata@2198003:0.03433943474)n41:0.004456220429)n39:0.04811503762)n36:0.02073903085,((Prayidae_D27D2@3067517:0.06626787059,(Hippopodius_hippopus@1887006:0.06139805841,Hippopodius_hippopus@1887003:0.06139805841)n44:0.004869812184)n43:0.02236302368,Prayidae_D27SS7@2655847:0.08863089427)n42:0.01901882937)n35:0.04054850461)n16:0.01319330695)n11:0.0192035034,(Apolemia_rubriversa@258131:0.1598101952,Apolemia_rubriversa@258132:0.1598101952)n45:0.02078484338)n10:0.007630972476)n9:0.01607857063)n8:0.1515755335)n6:0.009003577975)n3:0.01294437697)n1:0.1725360215)n0;
```
