## Supplementary material for "Evolution of gene expression across species and specialized zooids in Siphonophora": Gene trees: bed688400d4847bb7e1e09db937b33be.txt

```
(Nematostella_vectensis@42225:1,(Aiptasia_pallida@3996306:0.8867237436,(Alatina_alata@4818508:0.5503640916,(((((Apolemia_lanosa@3314870:0.03524785198,Apolemia_rubriversa@303367:0.03524785198)n7:0.01203901065,Apolemia_sp@3299977:0.04728686263)n6:0.133308176,((((Bargmannia_amoena@3420688:0.0201833611,Bargmannia_elongata@1393854:0.0201833611)n11:0.02290083414,Bargmannia_lata@3612430:0.04308419524)n10:3.532323796e-06,(Marrus_claudanielis@2456617:0.04308343916,Rudjakovia_sp@3860277:0.04308343916)n12:4.288404304e-06)n9:0.1183038076,((((((((Agalma_elegans@516904:0.006426073124,Halistemma_rubrum@3656215:0.006426073124)n20:0.04704657057,Athorybia_rosacea@5111195:0.0534726437)n19:0.03052268676,(Lychnagalma_utricularia@2002286:0.053657509,Physophora_gilmeri@3552789:0.053657509)n21:0.03033782146)n18:0.005995923481,(Cordagalma_sp@1084553:0.08352813879,Forskalia_asymmetrica@1148851:0.08352813879)n22:0.006463115144)n17:0.003318169413,Nanomia_bijuga@844990:0.09330942335)n16:0.008582974053,(Frillagalma_vityazi@1711540:0.06322892296,Resomia_ornicephala@3022315:0.06322892296)n23:0.03866347444)n15:0.02011590989,((Erenna_richardi@1265190:3.464896935e-06,Physonect_sp@2355406:3.464896935e-06)n25:0.08138433927,(Stephalia_dilata@2768374:0.002077862513,Thermopalia_sp@3490599:0.002077862513)n26:0.07930994166)n24:0.04062050313)n14:0.02618992096,(Lilyopsis_fluoracantha@2291628:0.1076497236,(Prayidae_D27SS7@2639788:0.100835339,(Hippopodius_hippopus@1829034:0.09514773516,(Prayidae_D27D2@3139124:0.09240855741,((Chuniphyes_multidentata@3844060:0.03879565517,Kephyes_ovata@2098271:0.03879565517)n32:0.04811503762,(Chelophyes_appendiculata@657389:0.03440160708,(Abylopsis_tetragona@397927:0.0221180839,Diphyes_dispar@4074198:0.0221180839)n34:0.01228352318)n33:0.05250908571)n31:0.005497864619)n30:0.002739177749)n29:0.005687603854)n28:0.006814384631)n27:0.04054850461)n13:0.01319330695)n8:0.0192035034)n5:0.02370954311,(Physalia_physalis@348512:0.1871584108,(Physalia_physalis@337992:0.1100823795,Rhizophysa_filiformis@2938854:0.1100823795)n36:0.07707603134)n35:0.01714617087)n4:0.1735234885,(Podocoryna_carnea@4538299:0.3751486208,((Clytia_hemisphaerica@120331:0.3166144426,(Ectopleura_larynx@4652366:0.2520712642,Hydra_vulgaris@16471:0.2520712642)n40:0.06454317844)n39:0.03013239277,(Hydractinia_symbiolongicarpus@4406742:0.1762116314,Podocoryna_carnea@4608396:0.1762116314)n41:0.170535204)n38:0.02840178544)n37:0.002679449359)n3:0.1725360215)n2:0.336359652)n1:0.1132762564)n0;
```
