## Supplementary material for "Evolution of gene expression across species and specialized zooids in Siphonophora": Gene trees: befac3f44e48a5db286774845c316cac.txt

```
(Nematostella_vectensis@45468:1,(Aiptasia_pallida@3968849:0.8867237436,(Alatina_alata@4798956:0.5503640916,((((Apolemia_lanosa@3380052:0.0412669787,Apolemia_sp@3299641:0.0412669787)n6:0.006019883926,Apolemia_rubriversa@277118:0.04728686263)n5:0.133308176,((((Bargmannia_amoena@4733209:0.0201833611,Bargmannia_elongata@1326206:0.0201833611)n10:0.02290083414,Bargmannia_lata@3636958:0.04308419524)n9:0.03313965209,Rudjakovia_sp@3935108:0.07622384733)n8:0.08516768787,((Lilyopsis_fluoracantha@2227991:0.1076497236,(Hippopodius_hippopus@1889802:0.09907214064,((Prayidae_D27D2@3137407:0.06792302538,Prayidae_D27SS7@2593290:0.06792302538)n15:0.02823412732,((Chuniphyes_multidentata@4365614:0.03879565517,Kephyes_ovata@2062953:0.03879565517)n17:0.04811503762,(Chelophyes_appendiculata@764792:0.03440160708,((Abylopsis_tetragona@448224:0.01070271166,Abylopsis_tetragona@448225:0.01070271166)n20:0.01141537224,(Diphyes_dispar@4226415:0.0199672463,Diphyes_dispar@4226414:0.0199672463)n21:0.002150837594)n19:0.01228352318)n18:0.05250908571)n16:0.009246459904)n14:0.002914987949)n13:0.008577583001)n12:0.04054850461,(((((((((Agalma_elegans@509019:0.02154467931,Athorybia_rosacea@5114174:0.02154467931)n30:0.03192796439,Halistemma_rubrum@3677933:0.0534726437)n29:0.01239138108,(Nanomia_bijuga@871029:0.05739537505,(Nanomia_bijuga@871031:0.01507439741,Nanomia_bijuga@871032:0.01507439741)n32:0.04232097764)n31:0.008468649723)n28:0.01813130568,(Lychnagalma_utricularia@1930444:0.053657509,Physophora_gilmeri@3570803:0.053657509)n33:0.03033782146)n27:0.004976446201,Cordagalma_sp@984496:0.08897177666)n26:0.004337646693,Forskalia_asymmetrica@1156952:0.09330942335)n25:0.008582974053,(Resomia_ornicephala@3046472:0.06322892296,(Frillagalma_vityazi@1592698:0.05765031208,Frillagalma_vityazi@1592699:0.05765031208)n35:0.005578610885)n34:0.03866347444)n24:0.008367906375,Erenna_richardi@1223775:0.1102603038)n23:0.01174800352,(Physonect_sp@2359413:0.07351584423,((Thermopalia_sp@3500331:0.002077862513,(Stephalia_dilata@2765167:0.002077862442,(Stephalia_dilata@2765181:7.895883777e-06,(Stephalia_dilata@2765169:5.856174955e-06,Stephalia_dilata@2765174:5.856174955e-06)n41:2.039708822e-06)n40:0.002069966558)n39:7.132011388e-11)n38:0.07075311607,(Physonect_sp@2382441:0.07235286101,((Marrus_claudanielis@2507340:0.0401578877,Physonect_sp@2382440:0.0401578877)n44:0.02806903406,(Physonect_sp@2382442:0.0401578877,Marrus_claudanielis@2507339:0.0401578877)n45:0.02806903406)n43:0.004125939255)n42:0.0004781175703)n37:0.0006848656413)n36:0.04849246307)n22:0.02618992096)n11:0.01319330695)n7:0.0192035034)n4:0.1972330316,(Podocoryna_carnea@4549697:0.3765249922,((Clytia_hemisphaerica@69380:0.3355092116,(Hydra_vulgaris@31:0.2520712642,(Ectopleura_larynx@4686311:0.2370736179,Ectopleura_larynx@4686313:0.2370736179)n50:0.0149976463)n49:0.08343794747)n48:0.02511020781,((((Physalia_physalis@341541:0.1100823795,(Rhizophysa_filiformis@2887646:0.04098576341,Rhizophysa_filiformis@2887652:0.04098576341)n55:0.0690966161)n54:0.03374943443,(Physalia_physalis@341542:0.1100823795,Rhizophysa_filiformis@2887644:0.1100823795)n56:0.03374943443)n53:0.1146263451,Rhizophysa_filiformis@2887656:0.258458159)n52:0.09265610266,((Hydractinia_symbiolongicarpus@4477435:0.1762116314,Podocoryna_carnea@4587679:0.1762116314)n58:0.1465443972,(Physalia_physalis@357321:0.3201367276,(Physalia_physalis@339582:0.2948983819,Physalia_physalis@339585:0.2948983819)n60:0.02523834565)n59:0.002619301042)n57:0.02835823306)n51:0.009505157766)n47:0.01590557277)n46:0.001303077966)n3:0.1725360215)n2:0.336359652)n1:0.1132762564)n0;
```
