## Supplementary material for "Evolution of gene expression across species and specialized zooids in Siphonophora": Gene trees: bf0e9bbde8904c36bb3991ca70f1d9b8.txt

```
(Nematostella_vectensis@41855:1,(Aiptasia_pallida@4069403:0.8867237436,((Alatina_alata@4953962:0.5503640916,(((Hydractinia_symbiolongicarpus@4412474:0.1762116314,Podocoryna_carnea@4568790:0.1762116314)n6:0.1570163131,((((Physalia_physalis@377929:0.1100823795,Rhizophysa_filiformis@2881244:0.1100823795)n10:0.02361702822,(Rhizophysa_filiformis@2881247:0.1100823795,Physalia_physalis@377935:0.1100823795)n11:0.02361702822)n9:0.07060517399,(((((Bargmannia_elongata@1453790:0.01369626759,Bargmannia_lata@3606178:0.01369626759)n16:0.02938792766,((Bargmannia_amoena@4760381:3.29362266e-06,Bargmannia_amoena@3431685:3.29362266e-06)n18:0.0238953224,(Bargmannia_amoena@4755595:4.405028263e-06,Bargmannia_amoena@3431629:4.405028263e-06)n19:0.023894211)n17:0.01918557922)n15:0.01147891208,((Bargmannia_amoena@4744257:0.01458953488,Bargmannia_amoena@3396233:0.01458953488)n21:0.02849466036,Bargmannia_lata@3588986:0.04308419524)n20:0.01147891208)n14:0.02166074001,Rudjakovia_sp@3951547:0.07622384733)n13:0.08516768787,((((Resomia_ornicephala@2968313:0.1018923974,(Physophora_gilmeri@3555135:0.04557042954,(Frillagalma_vityazi@1723027:0.02882901303,Frillagalma_vityazi@1690225:0.02882901303)n27:0.01674141651)n26:0.05632196786)n25:0.004008821965,(Frillagalma_vityazi@1723013:0.1018923974,(((((((Agalma_elegans@618185:0.02154467931,Athorybia_rosacea@5041636:0.02154467931)n35:0.04431934546,Nanomia_bijuga@959917:0.06586402478)n34:0.005850990342,(Halistemma_rubrum@3741021:0.06586402478,Nanomia_bijuga@959921:0.06586402478)n36:0.005850990342)n33:0.00354464489,Nanomia_bijuga@959914:0.07525966001)n32:0.008735670448,(Lychnagalma_utricularia@1944274:0.053657509,(Physophora_gilmeri@3555138:0.0506595331,Physophora_gilmeri@3555132:0.0506595331)n38:0.002997975896)n37:0.03033782146)n31:0.006746192385,Cordagalma_sp@984075:0.09074152284)n30:0.002567900509,(Cordagalma_sp@1010256:0.08352813879,Forskalia_asymmetrica@1102591:0.08352813879)n39:0.009781284557)n29:0.008582974053)n28:0.004008821965)n24:0.01610708793,((((Erenna_richardi@1235564:0.07801617246,Marrus_claudanielis@2451120:0.07801617246)n43:0.003371631708,(Physonect_sp@2370421:0.07283097858,(Thermopalia_sp@3507983:0.002077862513,(Stephalia_dilata@2806730:0.002077823296,((Stephalia_dilata@2806719:0.00207667199,Stephalia_dilata@2806728:0.00207667199)n48:9.776853904e-07,Stephalia_dilata@2806734:0.002077649676)n47:1.736202219e-07)n46:3.921715733e-08)n45:0.07075311607)n44:0.008556825586)n42:0.00881794497,(Physonect_sp@2370419:0.08138780417,Erenna_richardi@1235563:0.08138780417)n49:0.00881794497)n41:0.01477409144,Physonect_sp@2370420:0.1049798406)n40:0.01702846671)n23:0.02618992096,((((Chuniphyes_multidentata@4346316:0.03879565517,(Kephyes_ovata@2120920:0.01968641282,Kephyes_ovata@2120918:0.01968641282)n54:0.01910924235)n53:0.04811503762,(Chelophyes_appendiculata@702042:0.03440160708,(Diphyes_dispar@4245623:0.0221180839,(Abylopsis_tetragona@477296:0.02002976732,Abylopsis_tetragona@477307:0.02002976732)n57:0.002088316578)n56:0.01228352318)n55:0.05250908571)n52:0.01348746446,(Lilyopsis_fluoracantha@2321473:0.09732050117,Lilyopsis_fluoracantha@2293408:0.09732050117)n58:0.003077656075)n51:0.007251566396,(((((Hippopodius_hippopus@1884505:0.08034595961,Hippopodius_hippopus@1815405:0.08034595961)n63:0.002476718461,(Hippopodius_hippopus@1884511:0.0782749302,Hippopodius_hippopus@1884504:0.0782749302)n64:0.00454774787)n62:0.005808216204,Prayidae_D27D2@3143504:0.08863089427)n61:0.006516293674,(((Hippopodius_hippopus@1884500:0.07042524956,Hippopodius_hippopus@1884508:0.07042524956)n67:0.01382906808,Prayidae_D27SS7@2553246:0.08425431764)n66:0.004376576634,(Prayidae_D27D2@3143496:0.01555930376,Prayidae_D27D2@3143506:0.01555930376)n68:0.07307159051)n65:0.006516293674)n60:0.00779849746,Hippopodius_hippopus@1884507:0.1029456854)n59:0.004704038237)n50:0.04054850461)n22:0.01319330695)n12:0.0429130465)n8:0.1192679579,((Clytia_hemisphaerica@77885:0.1660106842,Physalia_physalis@383646:0.1660106842)n70:0.1196193784,(Hydra_vulgaris@7583:0.2520712642,(Ectopleura_larynx@4718170:0.2377907474,Ectopleura_larynx@4718153:0.2377907474)n72:0.01428051675)n71:0.03355879847)n69:0.03794247695)n7:0.009655404946)n5:0.04460012565,Apolemia_rubriversa@289021:0.3778280702)n4:0.1725360215)n3:0.003666850928,(Alatina_alata@4789747:0.5503640916,(Diphyes_dispar@4266429:0.3227560286,(Podocoryna_carnea@4513592:0.3225256702,(Podocoryna_carnea@4513591:0.3206172752,((Podocoryna_carnea@4511829:0.25743874,(Podocoryna_carnea@4560989:1.132400817e-06,Podocoryna_carnea@4560988:1.132400817e-06)n79:0.2574376076)n78:0.03356774091,Podocoryna_carnea@4552129:0.2910064809)n77:0.02961079428)n76:0.001908395029)n75:0.0002303583733)n74:0.227608063)n73:0.003666850928)n2:0.332692801)n1:0.1132762564)n0;
```
