## Supplementary material for "Evolution of gene expression across species and specialized zooids in Siphonophora": Gene trees: bf1dcc442e139b67a3cb54cd1a4155f6.txt

```
(Hydra_vulgaris@38014:0.3558801152,((Chelophyes_appendiculata@699138:0.03440160708,Diphyes_dispar@4227502:0.03440160708)n2:0.02685670844,(Chelophyes_appendiculata@708621:0.03440160708,((Abylopsis_tetragona@433140:0.0221180839,Diphyes_dispar@4297831:0.0221180839)n5:0.01117519802,(Abylopsis_tetragona@485050:0.0221180839,Diphyes_dispar@4122965:0.0221180839)n6:0.01117519802)n4:0.001108325163)n3:0.02685670844)n1:0.2946217997)n0;
```
