## Supplementary material for "Evolution of gene expression across species and specialized zooids in Siphonophora": Gene trees: bf4c2247028ceacac74df9fc135a627e.txt

```
(Nematostella_vectensis@39022:1,(Aiptasia_pallida@4061609:0.8867237436,(Alatina_alata@4975570:0.5503640916,((Ectopleura_larynx@4633801:0.2520712642,Hydra_vulgaris@21323:0.2520712642)n4:0.125756806,(Podocoryna_carnea@4548251:0.3752635019,((Clytia_hemisphaerica@113200:0.31791528,(Hydractinia_symbiolongicarpus@4480348:0.1762116314,(Podocoryna_carnea@4589456:0.04995910081,Podocoryna_carnea@4589454:0.04995910081)n9:0.1262525306)n8:0.1417036486)n7:0.02635953518,((((((Bargmannia_amoena@4744989:0.0201833611,Bargmannia_elongata@1357421:0.0201833611)n15:0.02290083414,Bargmannia_lata@3639131:0.04308419524)n14:0.03313965209,Rudjakovia_sp@3965493:0.07622384733)n13:0.08516768787,(((Marrus_claudanielis@2430145:0.0401578877,(Physonect_sp@2365345:0.03436103143,Physonect_sp@2381040:0.03436103143)n19:0.005796856275)n18:0.03267309088,(Thermopalia_sp@3473851:0.002077862513,(Stephalia_dilata@2812312:0.002077858261,Stephalia_dilata@2812316:0.002077858261)n21:4.252683448e-09)n20:0.07075311607)n17:0.07536724967,((((((((Agalma_elegans@641786:0.02154467931,Athorybia_rosacea@5104774:0.02154467931)n29:0.03942832305,(Nanomia_bijuga@882493:0.05678328271,Nanomia_bijuga@882494:0.05678328271)n30:0.004189719656)n28:0.004891022411,Halistemma_rubrum@3676375:0.06586402478)n27:0.01813130568,(Physophora_gilmeri@3570663:0.053657509,(Lychnagalma_utricularia@1946625:0.04964650717,Lychnagalma_utricularia@1946626:0.04964650717)n32:0.00401100183)n31:0.03033782146)n26:0.009314092894,(Cordagalma_sp@991084:0.08352813879,Forskalia_asymmetrica@1132470:0.08352813879)n33:0.009781284557)n25:0.008582974053,(Frillagalma_vityazi@1585049:0.06322892296,Resomia_ornicephala@2969270:0.06322892296)n34:0.03866347444)n24:0.02011590989,Erenna_richardi@1248604:0.1220083073)n23:0.02079151304,(((Hippopodius_hippopus@1783737:0.001589140394,Hippopodius_hippopus@1783735:0.001589140394)n37:0.08704175388,((Prayidae_D27D2@3084633:0.06792302538,Prayidae_D27SS7@2554762:0.06792302538)n39:0.0105680815,Prayidae_D27D2@3084635:0.07849110688)n38:0.01013978739)n36:0.01901882937,(Lilyopsis_fluoracantha@2340681:0.1003981572,((Chuniphyes_multidentata@4374571:0.03879565517,Kephyes_ovata@2102873:0.03879565517)n42:0.04811503762,((Abylopsis_tetragona@447855:0.0221180839,Diphyes_dispar@4207033:0.0221180839)n44:0.01228352318,(Chelophyes_appendiculata@766595:0.03190478726,Chelophyes_appendiculata@766589:0.03190478726)n45:0.00249681982)n43:0.05250908571)n41:0.01348746446)n40:0.007251566396)n35:0.0351500967)n22:0.005398407916)n16:0.01319330695)n12:0.0192035034,((Apolemia_lanosa@3321521:0.03524785198,Apolemia_rubriversa@298023:0.03524785198)n47:0.01203901065,(Apolemia_sp@3301083:0.04409787897,Apolemia_sp@3276740:0.04409787897)n48:0.003188983662)n46:0.133308176)n11:0.02370954311,(Physalia_physalis@388638:0.2000757516,((Rhizophysa_filiformis@2867483:0.02370981473,Rhizophysa_filiformis@2867490:0.02370981473)n51:0.08637256477,(Physalia_physalis@330256:0.1051938224,Physalia_physalis@330257:0.1051938224)n52:0.004888557057)n50:0.08999337206)n49:0.004228830139)n10:0.1399702334)n6:0.03098868679)n5:0.00256456822)n3:0.1725360215)n2:0.336359652)n1:0.1132762564)n0;
```
