## Supplementary material for "Evolution of gene expression across species and specialized zooids in Siphonophora": Gene trees: bf6b891e82790caf2030e78c89de1c52.txt

```
((Nematostella_vectensis@49730:0.660744105,Nematostella_vectensis@39465:0.660744105)n1:0.339255895,(Aiptasia_pallida@4069246:0.8867237436,(Alatina_alata@4887317:0.5503640916,((Physalia_physalis@306244:0.3558801152,Ectopleura_larynx@4717499:0.3558801152)n5:0.06835644575,(Podocoryna_carnea@4583077:0.4216666198,(Ectopleura_larynx@4613002:0.3778280702,((Hydractinia_symbiolongicarpus@4437308:0.1762116314,Podocoryna_carnea@4554362:0.1762116314)n9:0.1993839768,(Clytia_hemisphaerica@78659:0.364129819,(Hydra_vulgaris@22147:0.3558801152,((((((((((Abylopsis_tetragona@444426:0.0221180839,Diphyes_dispar@4271034:0.0221180839)n21:0.01228352318,Chelophyes_appendiculata@717267:0.03440160708)n20:0.05250908571,Kephyes_ovata@2178450:0.08691069279)n19:0.01348746446,Lilyopsis_fluoracantha@2288212:0.1003981572)n18:0.007251566396,((Hippopodius_hippopus@1819360:0.07456583628,Prayidae_D27D2@3086870:0.07456583628)n23:0.014065058,Prayidae_D27SS7@2604736:0.08863089427)n22:0.01901882937)n17:0.02515001627,((((((Halistemma_rubrum@3681077:0.06586402478,(Nanomia_bijuga@806631:0.06570051717,((Agalma_elegans@621575:0.02154467931,Athorybia_rosacea@5100025:0.02154467931)n32:0.04163035644,Nanomia_bijuga@944997:0.06317503575)n31:0.002525481415)n30:0.0001635076055)n29:0.01446868375,(Cordagalma_sp@1072946:0.02109652644,Rudjakovia_sp@3872246:0.02109652644)n33:0.05923618208)n28:0.01351990212,Forskalia_asymmetrica@1105724:0.09385261065)n27:0.01439338061,((Frillagalma_vityazi@1598557:0.06322892296,Resomia_ornicephala@3033916:0.06322892296)n35:0.03866347444,(Lychnagalma_utricularia@1951389:0.053657509,Physophora_gilmeri@3529721:0.053657509)n36:0.04823488841)n34:0.00635359386)n26:0.01081629466,Erenna_richardi@1230163:0.1190622859)n25:0.01271379658,(((((((Agalma_elegans@620145:0.02154467931,Athorybia_rosacea@5106812:0.02154467931)n43:0.06245065114,(Lychnagalma_utricularia@1951387:0.053657509,Physophora_gilmeri@3534644:0.053657509)n44:0.03033782146)n42:0.00585200005,Forskalia_asymmetrica@1147410:0.0898473305)n41:0.003462092844,Cordagalma_sp@1007251:0.09330942335)n40:0.005656779669,Frillagalma_vityazi@1495777:0.09896620302)n39:0.002926194384,Resomia_ornicephala@2959554:0.1018923974)n38:0.02011590989,Thermopalia_sp@3489843:0.1220083073)n37:0.009767775206)n24:0.001023657412)n16:0.02859179529,(Marrus_claudanielis@2479966:0.0401578877,Physonect_sp@2383499:0.0401578877)n45:0.1212336475)n15:0.02614918785,((((((((Agalma_elegans@557413:0.0534726437,Halistemma_rubrum@3731420:0.0534726437)n53:0.005749561622,Nanomia_bijuga@827721:0.05922220532)n52:0.006641819455,Athorybia_rosacea@5060862:0.06586402478)n51:0.01813130568,(Lychnagalma_utricularia@1981105:0.053657509,Physophora_gilmeri@3539113:0.053657509)n54:0.03033782146)n50:0.009314092894,(Cordagalma_sp@1056796:0.08352813879,Forskalia_asymmetrica@1144723:0.08352813879)n55:0.009781284557)n49:0.008582974053,Resomia_ornicephala@3013301:0.1018923974)n48:0.02011590989,((Erenna_richardi@1184376:0.05821600133,Physonect_sp@2355756:0.05821600133)n57:0.02317180284,(Stephalia_dilata@2722159:0.002077862513,Thermopalia_sp@3501144:0.002077862513)n58:0.07930994166)n56:0.04062050313)n47:0.03938322791,(((Bargmannia_amoena@4743839:0.0201833611,Bargmannia_elongata@1439191:0.0201833611)n61:0.02290083414,Bargmannia_lata@3608643:0.04308419524)n60:0.03313965209,Rudjakovia_sp@3864787:0.07622384733)n59:0.08516768787)n46:0.02614918785)n14:0.01676385866,Physalia_physalis@306246:0.2043045817)n13:0.03493049917,((((Apolemia_lanosa@3339718:0.03524785198,Apolemia_rubriversa@233540:0.03524785198)n65:0.01203901065,Apolemia_sp@3249232:0.04728686263)n64:0.1299064901,(Physalia_physalis@346252:0.1100823795,(Rhizophysa_filiformis@2838476:0.03790352119,Rhizophysa_filiformis@2838474:0.03790352119)n67:0.07217885831)n66:0.06711097325)n63:0.02711122896,((((Bargmannia_amoena@3459566:0.0201833611,Bargmannia_elongata@1412139:0.0201833611)n71:0.02290083414,Bargmannia_lata@3611944:0.04308419524)n70:0.03313965209,Rudjakovia_sp@3871915:0.07622384733)n69:0.08516768787,((((((((Agalma_elegans@589318:0.02154467931,Athorybia_rosacea@5060855:0.02154467931)n79:0.03258834389,Nanomia_bijuga@961174:0.0541330232)n78:0.01173100158,Halistemma_rubrum@3742521:0.06586402478)n77:0.01813130568,(Lychnagalma_utricularia@1959473:0.053657509,Physophora_gilmeri@3560228:0.053657509)n80:0.03033782146)n76:0.009314092894,Cordagalma_sp@1002566:0.09330942335)n75:0.003683368199,(Frillagalma_vityazi@1509274:0.06322892296,Resomia_ornicephala@3013300:0.06322892296)n81:0.03376386858)n74:0.004899605854,Forskalia_asymmetrica@1097279:0.1018923974)n73:0.04630583085,(((Erenna_richardi@1210635:0.06049252225,(Marrus_claudanielis@2525028:0.0401578877,Physonect_sp@2401428:0.0401578877)n85:0.02033463455)n84:0.02089528192,(Stephalia_dilata@2780979:0.002077862513,Thermopalia_sp@3493380:0.002077862513)n86:0.07930994166)n83:0.06096699821,(Lilyopsis_fluoracantha@2219683:0.1076497236,(Prayidae_D27SS7@2653159:0.1002213237,((Hippopodius_hippopus@1910115:0.08863089427,Prayidae_D27D2@3121808:0.08863089427)n90:0.006204525843,((Chuniphyes_multidentata@4358180:0.03879565517,Kephyes_ovata@2139772:0.03879565517)n92:0.04811503762,(Abylopsis_tetragona@452783:0.03440160708,(Diphyes_dispar@4210505:0.02443313921,(Chelophyes_appendiculata@665353:0.02247676239,Chelophyes_appendiculata@665346:0.02247676239)n95:0.001956376829)n94:0.009968467868)n93:0.05250908571)n91:0.007924727326)n89:0.005385903611)n88:0.007428399917)n87:0.03470507873)n82:0.005843425879)n72:0.01319330695)n68:0.0429130465)n62:0.03493049917)n12:0.1166450343)n11:0.008249703819)n10:0.01146578911)n8:0.002232462016)n7:0.0438385496)n6:0.002569941205)n4:0.1261275307)n3:0.336359652)n2:0.1132762564)n0;
```
