## Supplementary material for "Evolution of gene expression across species and specialized zooids in Siphonophora": Gene trees: bf6c5b9f92314ed891b02aa73e04dc7c.txt

```
(Nematostella_vectensis@58055:1,(Aiptasia_pallida@4057698:0.8867237436,(Alatina_alata@4926774:0.5503640916,((Clytia_hemisphaerica@129025:1.717563575e-06,Clytia_hemisphaerica@129024:1.717563575e-06)n4:0.3778263526,(Podocoryna_carnea@4589508:0.376669791,((((Ectopleura_larynx@4648489:1.826780782e-06,Ectopleura_larynx@4648488:1.826780782e-06)n9:0.2520694374,Hydra_vulgaris@25102:0.2520712642)n8:0.08360077998,(Hydractinia_symbiolongicarpus@4414388:0.1762116314,Podocoryna_carnea@4539981:0.1762116314)n10:0.1594604127)n7:0.02020807109,(((Physalia_physalis@385661:0.1100823795,((Rhizophysa_filiformis@2836873:1.59825105e-06,Rhizophysa_filiformis@2836865:1.59825105e-06)n15:0.02080399239,Rhizophysa_filiformis@2836868:0.02080559065)n14:0.08927678886)n13:0.03789988178,(Rhizophysa_filiformis@2836870:0.1100823795,Physalia_physalis@385659:0.1100823795)n16:0.03789988178)n12:0.05632232043,((((((Bargmannia_amoena@4785232:0.000951140977,Bargmannia_amoena@3416392:0.000951140977)n22:0.01923222013,Bargmannia_elongata@1308301:0.0201833611)n21:0.02290083414,Bargmannia_lata@3584768:0.04308419524)n20:0.03313965209,Rudjakovia_sp@3863181:0.07622384733)n19:0.08516768787,((Erenna_richardi@1240904:0.08138780417,(Marrus_claudanielis@2522636:0.0805494304,(((Thermopalia_sp@3500527:0.002077862513,(Stephalia_dilata@2707173:2.445157935e-06,(Stephalia_dilata@2707176:2.369303681e-06,(Stephalia_dilata@2707172:2.054737592e-06,Stephalia_dilata@2707168:2.054737592e-06)n31:3.145660887e-07)n30:7.585425409e-08)n29:0.002075417355)n28:1.674130975e-06,(Thermopalia_sp@3500528:0.002077862513,(Stephalia_dilata@2707177:3.080296229e-06,Stephalia_dilata@2707169:3.080296229e-06)n33:0.002074782217)n32:1.674130975e-06)n27:0.07075144194,((((Marrus_claudanielis@2522634:0.0401518693,Marrus_claudanielis@2522644:0.0401518693)n37:6.018399131e-06,Physonect_sp@2400658:0.0401578877)n36:0.008010124509,(Marrus_claudanielis@2522640:0.0401578877,(Physonect_sp@2411560:0.04015675821,Physonect_sp@2411559:0.04015675821)n39:1.129485679e-06)n38:0.008010124509)n35:0.01316376633,Marrus_claudanielis@2522638:0.06133177854)n34:0.01149920004)n26:0.007718451819)n25:0.0008383737667)n24:0.06681042408,(((((((Halistemma_rubrum@3657438:0.0534726437,(Athorybia_rosacea@5072481:0.02154467931,(Agalma_elegans@535889:0.02068128578,Agalma_elegans@535886:0.02068128578)n48:0.0008633935317)n47:0.03192796439)n46:0.01239138108,Nanomia_bijuga@834852:0.06586402478)n45:0.01813130568,(Lychnagalma_utricularia@1978628:0.053657509,Physophora_gilmeri@3521187:0.053657509)n49:0.03033782146)n44:0.009314092894,(Cordagalma_sp@1048728:0.08352813879,Forskalia_asymmetrica@1090558:0.08352813879)n50:0.009781284557)n43:0.002515406935,Frillagalma_vityazi@1558172:0.09582483028)n42:0.006067567118,Resomia_ornicephala@2949178:0.1018923974)n41:0.01914702734,(Prayidae_D27SS7@2595799:0.1076497236,((Prayidae_D27D2@3083029:0.05470992417,(Lilyopsis_fluoracantha@2315128:0.0544926372,(Hippopodius_hippopus@1811680:0.03900335581,Hippopodius_hippopus@1811677:0.03900335581)n55:0.01548928139)n54:0.0002172869681)n53:0.04700668168,((Kephyes_ovata@2080915:0.1003981572,(((Chuniphyes_multidentata@3809555:1.83748711e-06,Chuniphyes_multidentata@4377604:1.83748711e-06)n60:0.07476294646,Lilyopsis_fluoracantha@2223931:0.07476478394)n59:0.0237134373,((((Abylopsis_tetragona@423134:0.0221180839,Diphyes_dispar@4230126:0.0221180839)n64:0.01228352318,Chelophyes_appendiculata@692713:0.03440160708)n63:0.05111914814,(Abylopsis_tetragona@423133:0.08485222032,(Chelophyes_appendiculata@692710:0.07963228632,(Abylopsis_tetragona@423135:0.06563521248,Lilyopsis_fluoracantha@2225784:0.06563521248)n67:0.01399707384)n66:0.005219933997)n65:0.0006685349023)n62:0.01269879845,Chuniphyes_multidentata@3809561:0.09821955367)n61:0.0002586675804)n58:0.001919936)n57:0.000595261802,Prayidae_D27D2@3083032:0.100993419)n56:0.0007231868052)n52:0.005933117789)n51:0.01338970109)n40:0.02715880352)n23:0.01319330695)n18:0.0192035034,(Apolemia_lanosa@3319348:0.04728686263,(Apolemia_rubriversa@260271:0.02610228799,(Apolemia_sp@3267480:0.02591109161,Apolemia_sp@3261963:0.02591109161)n70:0.000191196383)n69:0.02118457464)n68:0.133308176)n17:0.02370954311)n11:0.1515755335)n6:0.02078967573)n5:0.001158279217)n3:0.1725360215)n2:0.336359652)n1:0.1132762564)n0;
```
