## Supplementary material for "Evolution of gene expression across species and specialized zooids in Siphonophora": Gene trees: bf28aaf8b8506b3f831cac2f4cd0fd9e.txt

```
(Aiptasia_pallida@4017027:0.8867237436,(Alatina_alata@4871575:0.5503640916,((Ectopleura_larynx@4693534:0.2520712642,Hydra_vulgaris@32616:0.2520712642)n3:0.125756806,((Clytia_hemisphaerica@69361:8.665162286e-07,Clytia_hemisphaerica@69360:8.665162286e-07)n5:0.3527891601,((Hydractinia_symbiolongicarpus@4467294:0.1762116314,Podocoryna_carnea@4488439:0.1762116314)n7:0.1465443972,(((Physalia_physalis@360484:0.01116824873,Physalia_physalis@360487:0.01116824873)n10:0.09891413078,Rhizophysa_filiformis@2821236:0.1100823795)n9:0.0942222022,((Apolemia_rubriversa@288302:0.03524785198,(Apolemia_lanosa@3343827:0.03400541371,Apolemia_lanosa@3336896:0.03400541371)n13:0.001242438274)n12:0.1453471866,((Bargmannia_elongata@1463216:0.04308419524,(Bargmannia_lata@3606483:0.04033949961,(Bargmannia_lata@3642042:0.03468829285,Bargmannia_lata@3596945:0.03468829285)n17:0.005651206767)n16:0.002744695632)n15:0.11830734,(((((Frillagalma_vityazi@1730008:0.06322892296,Resomia_ornicephala@2989514:0.06322892296)n22:0.03866347444,((Forskalia_asymmetrica@1172225:0.08352813879,(Cordagalma_sp@1027806:0.07842609854,Cordagalma_sp@1073899:0.07842609854)n25:0.005102040252)n24:0.009781284557,(((Halistemma_rubrum@3694972:0.06228039506,(Nanomia_bijuga@866031:0.05981021032,Nanomia_bijuga@866030:0.05981021032)n29:0.002470184743)n28:0.003583629715,((Agalma_elegans@645424:0.02154467931,Athorybia_rosacea@5033925:0.02154467931)n31:0.002727438983,(Athorybia_rosacea@5033924:0.02154467931,Agalma_elegans@645419:0.02154467931)n32:0.002727438983)n30:0.04159190648)n27:0.01813130568,((Lychnagalma_utricularia@1951416:0.053657509,Physophora_gilmeri@3573845:0.053657509)n34:0.02771035301,(Lychnagalma_utricularia@1951417:0.053657509,Physophora_gilmeri@3570509:0.053657509)n35:0.02771035301)n33:0.002627468447)n26:0.009314092894)n23:0.008582974053)n21:0.01578088265,(Erenna_richardi@1222092:0.08702928888,Erenna_richardi@1222091:0.08702928888)n36:0.03064399117)n20:0.004335027247,(Thermopalia_sp@3509322:0.1094877671,((Stephalia_dilata@2722774:0.002077862513,Thermopalia_sp@3500869:0.002077862513)n39:0.07075311607,(Marrus_claudanielis@2436123:0.05808474507,Marrus_claudanielis@2436114:0.05808474507)n40:0.01474623352)n38:0.03665678856)n37:0.01252054015)n19:0.02618992096,(((((Chelophyes_appendiculata@687560:0.03440160708,Diphyes_dispar@4097176:0.03440160708)n45:0.01875074411,(Chelophyes_appendiculata@677485:0.03440160708,Diphyes_dispar@4104556:0.03440160708)n46:0.01875074411)n44:0.0337583416,(Kephyes_ovata@2205569:0.07991047127,Kephyes_ovata@2205567:0.07991047127)n47:0.007000221516)n43:0.00396520355,(Prayidae_D27D2@3098698:0.09047607771,((Prayidae_D27D2@3098697:0.06792302538,Prayidae_D27SS7@2600643:0.06792302538)n50:0.01927020352,Prayidae_D27SS7@2654666:0.0871932289)n49:0.003282848805)n48:0.0003998186344)n42:0.0167738273,(Hippopodius_hippopus@1857121:1.031028201e-06,Hippopodius_hippopus@1857113:1.031028201e-06)n51:0.1076486926)n41:0.04054850461)n18:0.01319330695)n14:0.0192035034)n11:0.02370954311)n8:0.1184514469)n6:0.03003399804)n4:0.02503804352)n2:0.1725360215)n1:0.336359652)n0;
```
