## Supplementary material for "Evolution of gene expression across species and specialized zooids in Siphonophora": Gene trees: bf67ffe1076d2f14c4c6716bedb18ebf.txt

```
(Clytia_hemisphaerica@127596:0.3778280702,((Hydractinia_symbiolongicarpus@4468736:0.1762116314,Podocoryna_carnea@4584140:0.1762116314)n2:0.1796684838,((Ectopleura_larynx@4708583:0.2520712642,Hydra_vulgaris@4133:0.2520712642)n4:0.08027414118,(Physalia_physalis@345158:0.2043045817,(((Apolemia_lanosa@3341022:0.03524785198,Apolemia_rubriversa@286727:0.03524785198)n8:0.01203901065,Apolemia_sp@3288649:0.04728686263)n7:0.133308176,((((Bargmannia_amoena@4752806:0.0201833611,Bargmannia_elongata@1484702:0.0201833611)n12:0.02290083414,Bargmannia_lata@3599402:0.04308419524)n11:0.03313965209,Rudjakovia_sp@3872117:0.07622384733)n10:0.08516768787,(((((((((((Athorybia_rosacea@5020595:0.0534726437,Halistemma_rubrum@3691068:0.0534726437)n23:0.01239138108,Nanomia_bijuga@859241:0.06586402478)n22:0.01073134146,Physophora_gilmeri@3536444:0.07659536623)n21:0.007399964223,Lychnagalma_utricularia@1960263:0.08399533045)n20:0.009314092894,((Cordagalma_sp@1035659:0.05444248298,Cordagalma_sp@1035658:0.05444248298)n25:0.01059082831,Cordagalma_sp@1086037:0.06503331129)n24:0.02827611206)n19:0.005036902487,(Frillagalma_vityazi@1601664:0.06322892296,Resomia_ornicephala@2946149:0.06322892296)n26:0.03511740287)n18:0.003546071566,Forskalia_asymmetrica@1176114:0.1018923974)n17:0.008834458882,(Stephalia_dilata@2738534:0.002077862513,Thermopalia_sp@3489601:0.002077862513)n27:0.1086489938)n16:0.006997395462,Erenna_richardi@1200979:0.1177242517)n15:0.004284055551,(Marrus_claudanielis@2516579:0.0401578877,Physonect_sp@2385794:0.0401578877)n28:0.0818504196)n14:0.02618992096,(((Hippopodius_hippopus@1904302:0.08180293553,Hippopodius_hippopus@1820374:0.08180293553)n31:0.006827958739,Prayidae_D27SS7@2651462:0.08863089427)n30:0.01901882937,((Chuniphyes_multidentata@4394189:0.03879565517,Kephyes_ovata@2083205:0.03879565517)n33:0.06160250208,(Lilyopsis_fluoracantha@2248573:0.08785673971,(Chelophyes_appendiculata@669092:0.03440160708,(Abylopsis_tetragona@429753:0.0221180839,Diphyes_dispar@4174051:0.0221180839)n36:0.01228352318)n35:0.05345513262)n34:0.01254141754)n32:0.007251566396)n29:0.04054850461)n13:0.01319330695)n9:0.0192035034)n6:0.02370954311)n5:0.1280408236)n3:0.02353470988)n1:0.02194795495)n0;
```
