## Supplementary material for "Evolution of gene expression across species and specialized zooids in Siphonophora": Gene trees: bf90a3367f9d05a68ce6710079894fff.txt

```
(Rhizophysa_filiformis@2826554:0.2043045817,(Diphyes_dispar@4248701:0.1481982283,(Frillagalma_vityazi@1711320:0.1018923974,((Nanomia_bijuga@916027:0.08399533045,Physophora_gilmeri@3566457:0.08399533045)n4:0.006094434436,Resomia_ornicephala@2988866:0.09008976489)n3:0.01180263251)n2:0.04630583085)n1:0.05610635346)n0;
```
