## Supplementary material for "Evolution of gene expression across species and specialized zooids in Siphonophora": Gene trees: bf478d4e28d5e84a2a39d72edf47b6d0.txt

```
(((((Forskalia_asymmetrica@1099259:0.09330942335,((Agalma_elegans@549246:0.0534726437,Halistemma_rubrum@3669411:0.0534726437)n6:0.03052268676,(Physophora_gilmeri@3560023:0.053657509,(Lychnagalma_utricularia@2012774:0.04971984251,Lychnagalma_utricularia@2012775:0.04971984251)n8:0.003937666483)n7:0.03033782146)n5:0.009314092894)n4:0.006207035074,Erenna_richardi@1205969:0.09951645842)n3:0.01383454229,(Frillagalma_vityazi@1585317:0.06322892296,Resomia_ornicephala@2969305:0.06322892296)n9:0.05012207775)n2:0.00865730658,Thermopalia_sp@3490973:0.1220083073)n1:0.02618992096,(Chelophyes_appendiculata@776080:0.1076497236,(((Hippopodius_hippopus@1812618:0.07459589879,((Lilyopsis_fluoracantha@2344831:0.06913782167,Lilyopsis_fluoracantha@2233197:0.06913782167)n15:0.004576522287,(Lilyopsis_fluoracantha@2233430:0.06319390101,Lilyopsis_fluoracantha@2344004:0.06319390101)n16:0.01052044294)n14:0.0008815548332)n13:0.01757829156,(((Abylopsis_tetragona@445618:0.0221180839,(Diphyes_dispar@4169052:0.006413132689,Diphyes_dispar@4182567:0.006413132689)n20:0.01570495121)n19:0.05387768022,(Abylopsis_tetragona@445613:0.0221180839,(Diphyes_dispar@4139175:0.02130236167,((Diphyes_dispar@4116303:0.0009403381387,Diphyes_dispar@4244415:0.0009403381387)n24:0.001812838105,Diphyes_dispar@4150676:0.002753176244)n23:0.01854918543)n22:0.0008157222297)n21:0.05387768022)n18:0.01091492867,Kephyes_ovata@2032781:0.08691069279)n17:0.005263497558)n12:0.01003803808,(Hippopodius_hippopus@1812620:0.1009329508,(Lilyopsis_fluoracantha@2312655:0.1003981572,(Abylopsis_tetragona@488880:0.0221180839,Diphyes_dispar@4233537:0.0221180839)n27:0.07828007335)n26:0.0005347935127)n25:0.00127927767)n11:0.005437495214)n10:0.04054850461)n0;
```
