## Supplementary material for "Evolution of gene expression across species and specialized zooids in Siphonophora": Gene trees: bf722ba84db008578c50e7eba4633d0f.txt

```
((Hydractinia_symbiolongicarpus@4459212:0.1762116314,Podocoryna_carnea@4508058:0.1762116314)n1:0.1465443972,(Physalia_physalis@389223:0.2043045817,((Apolemia_lanosa@3377710:0.04728686263,(Apolemia_rubriversa@212638:0.03611481856,Apolemia_sp@3305679:0.03611481856)n5:0.01117204407)n4:0.133308176,(Marrus_claudanielis@2447936:0.1613915352,(((Bargmannia_amoena@3464247:0.04308419524,(Bargmannia_elongata@1453007:0.02431780056,Bargmannia_lata@3611006:0.02431780056)n10:0.01876639468)n9:0.03313965209,Rudjakovia_sp@3863769:0.07622384733)n8:0.07653404895,(((((Chuniphyes_multidentata@4363274:0.03879565517,Kephyes_ovata@2128766:0.03879565517)n15:0.06160250208,Lilyopsis_fluoracantha@2244330:0.1003981572)n14:0.005228784362,Prayidae_D27SS7@2638246:0.1056269416)n13:0.002022782035,Hippopodius_hippopus@1758688:0.1076497236)n12:0.04054850461,(Erenna_richardi@1235000:0.1220083073,((Frillagalma_vityazi@1524794:0.06322892296,Resomia_ornicephala@2955536:0.06322892296)n18:0.03866347444,(Cordagalma_sp@991580:0.09330942335,(Forskalia_asymmetrica@1148203:0.08806445755,((Lychnagalma_utricularia@1955327:0.053657509,Physophora_gilmeri@3524961:0.053657509)n22:0.03033782146,(Nanomia_bijuga@823399:0.06586402478,(Agalma_elegans@534606:0.02154467931,Athorybia_rosacea@5031872:0.02154467931)n24:0.04431934546)n23:0.01813130568)n21:0.004069127098)n20:0.005244965796)n19:0.008582974053)n17:0.02011590989)n16:0.02618992096)n11:0.004559668025)n7:0.008633638927)n6:0.0192035034)n3:0.02370954311)n2:0.1184514469)n0;
```
