## Supplementary material for "Evolution of gene expression across species and specialized zooids in Siphonophora": Gene trees: bfea75e5b6f798e0aae2dbec1683f929.txt

```
(Bargmannia_amoena@4729767:0.1613915352,((((((((Abylopsis_tetragona@503489:0.0221180839,Diphyes_dispar@4182555:0.0221180839)n8:0.06479260889,(Chuniphyes_multidentata@3779327:0.03879565517,Kephyes_ovata@2132200:0.03879565517)n9:0.04811503762)n7:0.01275799486,Prayidae_D27SS7@2560883:0.09966868765)n6:0.004737901698,(Hippopodius_hippopus@1834713:0.08863089427,Prayidae_D27D2@3215285:0.08863089427)n10:0.01577569508)n5:0.003243134295,(Lilyopsis_fluoracantha@2287678:0.06752174016,Lilyopsis_fluoracantha@2270291:0.06752174016)n11:0.04012798348)n4:0.04054850461,((((((Agalma_elegans@577588:0.02154467931,Athorybia_rosacea@5066430:0.02154467931)n17:0.02660959406,Lychnagalma_utricularia@1970885:0.04815427337)n16:0.003692825681,Halistemma_rubrum@3665473:0.05184709905)n15:0.03214823141,Nanomia_bijuga@952770:0.08399533045)n14:0.01789706695,(Cordagalma_sp@1086762:0.09094456824,Frillagalma_vityazi@1513227:0.09094456824)n18:0.01094782917)n13:0.02011590989,(Stephalia_dilata@2794584:0.002077862513,Thermopalia_sp@3511097:0.002077862513)n19:0.1199304448)n12:0.02618992096)n3:0.0009982475493,(((Agalma_elegans@646167:0.02154467931,Athorybia_rosacea@5050275:0.02154467931)n22:0.04431934546,(Halistemma_rubrum@3703543:0.05875830989,Nanomia_bijuga@969284:0.05875830989)n23:0.007105714889)n21:0.05614428252,Thermopalia_sp@3492966:0.1220083073)n20:0.02718816851)n2:0.00534363307,(((Agalma_elegans@552558:0.0534726437,Halistemma_rubrum@3705896:0.0534726437)n26:0.0685356636,Thermopalia_sp@3512047:0.1220083073)n25:0.02618992096,(Prayidae_D27SS7@2550031:0.1076497236,(Prayidae_D27D2@3123080:0.1012825204,(Kephyes_ovata@2056795:0.08691069279,(Abylopsis_tetragona@422415:0.03440160708,Chelophyes_appendiculata@767166:0.03440160708)n30:0.05250908571)n29:0.01437182765)n28:0.006367203203)n27:0.04054850461)n24:0.00634188062)n1:0.006851426332)n0;
```
