## Supplementary material for "Evolution of gene expression across species and specialized zooids in Siphonophora": Gene trees: bff04cadaa1f3019b03ccce96f6b0719.txt

```
((Ectopleura_larynx@4630198:0.2520712642,Hydra_vulgaris@1201:0.2520712642)n1:0.1038088511,(Podocoryna_carnea@4582558:0.3227560286,(Hydractinia_symbiolongicarpus@4460562:0.3091647954,((Physalia_physalis@389103:0.1100823795,Rhizophysa_filiformis@2891983:0.1100823795)n5:0.0942222022,(((Apolemia_lanosa@3316698:0.03524785198,Apolemia_rubriversa@301989:0.03524785198)n8:0.01203901065,Apolemia_sp@3262057:0.04728686263)n7:0.133308176,((((Bargmannia_amoena@3444672:0.0201833611,Bargmannia_elongata@1464494:0.0201833611)n12:0.02290083414,Bargmannia_lata@3581028:0.04308419524)n11:0.03313965209,Rudjakovia_sp@3858167:0.07622384733)n10:0.08516768787,(((((((Chuniphyes_multidentata@4333786:7.915082775e-07,Chuniphyes_multidentata@3807178:7.915082775e-07)n19:0.03879486366,Kephyes_ovata@2125307:0.03879565517)n18:0.05647624034,(Hippopodius_hippopus@1773681:0.0854394349,Lilyopsis_fluoracantha@2211573:0.0854394349)n20:0.009832460609)n17:0.006548262788,Prayidae_D27D2@3241759:0.1018201583)n16:0.005829565342,Prayidae_D27SS7@2643942:0.1076497236)n15:0.03235205101,Thermopalia_sp@3474553:0.1400017747)n14:0.008196453596,(Cordagalma_sp@1078396:0.1018923974,((Frillagalma_vityazi@1702685:0.06322892296,Resomia_ornicephala@2955663:0.06322892296)n23:0.03374175036,(Forskalia_asymmetrica@1144761:0.09330942335,((Lychnagalma_utricularia@1991990:0.053657509,Physophora_gilmeri@3543350:0.053657509)n26:0.03033782146,(Nanomia_bijuga@792222:0.06586402478,(Halistemma_rubrum@3712771:0.0534726437,(Agalma_elegans@611378:0.02154467931,Athorybia_rosacea@5063650:0.02154467931)n29:0.03192796439)n28:0.01239138108)n27:0.01813130568)n25:0.009314092894)n24:0.00366124998)n22:0.004921724073)n21:0.04630583085)n13:0.01319330695)n9:0.0192035034)n6:0.02370954311)n4:0.1048602137)n3:0.01359123316)n2:0.03312408662)n0;
```
