## Supplementary material for "Evolution of gene expression across species and specialized zooids in Siphonophora": Gene trees: bff633fa3ac10f9734decbe451449843.txt

```
((Hydractinia_symbiolongicarpus@4468314:0.1762116314,Podocoryna_carnea@4600420:0.1762116314)n1:0.1465443972,(Physalia_physalis@327409:0.2043045817,(Rhizophysa_filiformis@2840672:0.1839416876,(((Bargmannia_amoena@3430491:0.0201833611,Bargmannia_elongata@1316022:0.0201833611)n6:0.02290083414,Bargmannia_lata@3642372:0.04308419524)n5:0.1375108434,(((Apolemia_lanosa@3345147:0.03480335465,Apolemia_sp@3303739:0.03480335465)n9:0.01248350798,Apolemia_rubriversa@260056:0.04728686263)n8:0.124149067,((((((((Agalma_elegans@559134:0.02154467931,Athorybia_rosacea@5086466:0.02154467931)n17:0.03192796439,Halistemma_rubrum@3714316:0.0534726437)n16:0.01239138108,Nanomia_bijuga@843468:0.06586402478)n15:0.03161269013,Resomia_ornicephala@3050701:0.0974767149)n14:0.004415682498,Frillagalma_vityazi@1722854:0.1018923974)n13:0.01158263695,Erenna_richardi@1273518:0.1134750344)n12:0.00853327294,(Stephalia_dilata@2757441:0.002077862513,Thermopalia_sp@3514251:0.002077862513)n18:0.1199304448)n11:0.02618992096,(((Chuniphyes_multidentata@4342189:0.03879565517,Kephyes_ovata@2045409:0.03879565517)n21:0.04074856316,(Prayidae_D27D2@3194603:0.06792302538,Prayidae_D27SS7@2603662:0.06792302538)n22:0.01162119296)n20:0.02810550531,((Chelophyes_appendiculata@767203:0.01153213233,Chelophyes_appendiculata@767218:0.01153213233)n24:0.02286947475,(Abylopsis_tetragona@447435:0.0221180839,Diphyes_dispar@4121080:0.0221180839)n25:0.01228352318)n23:0.07324811656)n19:0.04054850461)n10:0.02323770141)n7:0.009159108939)n4:0.003346648958)n3:0.02036289415)n2:0.1184514469)n0;
```
