## Supplementary material for "Evolution of gene expression across species and specialized zooids in Siphonophora": Gene trees: bffaaa9ac4f851761ebd5702b47a447a.txt

```
(Alatina_alata@5004853:0.5503640916,((Hydractinia_symbiolongicarpus@4413559:0.1762116314,Podocoryna_carnea@4508194:0.1762116314)n2:0.2016164388,(((Clytia_hemisphaerica@132352:0.3154887109,Clytia_hemisphaerica@132363:0.3154887109)n5:0.03611503427,(Ectopleura_larynx@4625465:0.2520712642,Hydra_vulgaris@3164:0.2520712642)n6:0.099532481)n4:0.01963820165,(Physalia_physalis@313465:0.2043045817,(((Apolemia_lanosa@3332914:0.04123734056,Apolemia_sp@3285362:0.04123734056)n10:0.006049522072,Apolemia_rubriversa@224335:0.04728686263)n9:0.133308176,(Erenna_richardi@1237669:0.1613915352,((((((Athorybia_rosacea@5032124:0.0534726437,Halistemma_rubrum@3662187:0.0534726437)n17:0.02933771071,(Cordagalma_sp@1061125:0.06786365381,(Lychnagalma_utricularia@1925685:0.053657509,Physophora_gilmeri@3565277:0.053657509)n19:0.01420614481)n18:0.0149467006)n16:0.01049906894,Forskalia_asymmetrica@1165688:0.09330942335)n15:0.008582974053,(Frillagalma_vityazi@1617647:0.06322892296,Resomia_ornicephala@3008172:0.06322892296)n20:0.03866347444)n14:0.02011590989,(Marrus_claudanielis@2445145:0.07283097858,(Stephalia_dilata@2810599:0.002077862513,Thermopalia_sp@3495629:0.002077862513)n22:0.07075311607)n21:0.04917732871)n13:0.03481336772,((Agalma_elegans@609329:0.06586402478,Nanomia_bijuga@904702:0.06586402478)n24:0.07769625653,(((Bargmannia_lata@3586008:0.04308419524,(Bargmannia_amoena@4750713:0.04218151719,(Bargmannia_amoena@3452804:0.0201833611,Bargmannia_elongata@1478044:0.0201833611)n29:0.02199815609)n28:0.0009026780508)n27:0.03313965209,Rudjakovia_sp@3908643:0.07622384733)n26:0.06161910978,(Chuniphyes_multidentata@3814840:0.1351832273,((Hippopodius_hippopus@1748758:0.09184837414,Lilyopsis_fluoracantha@2255386:0.09184837414)n32:0.01580134951,((Prayidae_D27D2@3156606:0.06792302538,Prayidae_D27SS7@2657830:0.06792302538)n34:0.03241775435,((Chuniphyes_multidentata@4349152:0.03879565517,Kephyes_ovata@2189702:0.03879565517)n36:0.04811503762,(Chelophyes_appendiculata@722065:0.03440160708,(Abylopsis_tetragona@501635:0.0221180839,Diphyes_dispar@4171990:0.0221180839)n38:0.01228352318)n37:0.05250908571)n35:0.01343008694)n33:0.007308943914)n31:0.02753350365)n30:0.002659729819)n25:0.005717324186)n23:0.01326139372)n12:0.004569860187)n11:0.0192035034)n8:0.02370954311)n7:0.1669373651)n3:0.006586123361)n1:0.1725360215)n0;
```
