## Supplementary material for "Evolution of gene expression across species and specialized zooids in Siphonophora": Gene trees: c0a1024aa3bccbd5d0284987d4d5eb91.txt

```
(Nematostella_vectensis@51547:1,(Aiptasia_pallida@4055820:0.8867237436,(Alatina_alata@4963944:0.5503640916,((Ectopleura_larynx@4679276:0.2520712642,Hydra_vulgaris@17718:0.2520712642)n4:0.1038088511,((Hydractinia_symbiolongicarpus@4407637:0.1762116314,Podocoryna_carnea@4574232:0.1762116314)n6:0.1465443972,((Physalia_physalis@315292:0.1100823795,Rhizophysa_filiformis@2863614:0.1100823795)n8:0.0942222022,((Apolemia_lanosa@3359726:0.03524785198,Apolemia_rubriversa@261912:0.03524785198)n10:0.1453471866,((((Bargmannia_elongata@1408882:0.0201833611,(Bargmannia_amoena@4776823:0.01501519956,Bargmannia_amoena@4725238:0.01501519956)n15:0.005168161548)n14:0.02290083414,(Bargmannia_lata@3630897:0.02627311922,Bargmannia_lata@3624042:0.02627311922)n16:0.01681107602)n13:0.03313965209,Rudjakovia_sp@3855882:0.07622384733)n12:0.08516768787,((((((((Halistemma_rubrum@3680863:0.0534726437,(Agalma_elegans@634991:0.02154467931,(Athorybia_rosacea@5066752:0.01954759349,Athorybia_rosacea@5066751:0.01954759349)n26:0.001997085822)n25:0.03192796439)n24:0.01239138108,Nanomia_bijuga@916055:0.06586402478)n23:0.02744539857,(Forskalia_asymmetrica@1154582:0.07985358962,((Lychnagalma_utricularia@2018108:0.007329917403,Lychnagalma_utricularia@2018110:0.007329917403)n29:0.04632759159,Physophora_gilmeri@3559269:0.053657509)n28:0.02619608062)n27:0.01345583373)n22:0.00447833462,(Resomia_ornicephala@2980561:0.02179365441,Resomia_ornicephala@2980563:0.02179365441)n30:0.07599410356)n21:0.002364437374,(Frillagalma_vityazi@1572106:0.005731304969,Frillagalma_vityazi@1572104:0.005731304969)n31:0.09442089037)n20:0.001740202059,Cordagalma_sp@1065334:0.1018923974)n19:0.02011590989,((Erenna_richardi@1226323:0.05024208506,((Marrus_claudanielis@2503937:0.0401578877,Physonect_sp@2351362:0.0401578877)n35:0.008895488403,(Marrus_claudanielis@2503936:0.0401578877,Physonect_sp@2351361:0.0401578877)n36:0.008895488403)n34:0.001188708961)n33:0.03114571911,(Stephalia_dilata@2700117:0.002077862513,Thermopalia_sp@3472182:0.002077862513)n37:0.07930994166)n32:0.04062050313)n18:0.02618992096,(Hippopodius_hippopus@1745769:0.1076497236,(Prayidae_D27SS7@2617436:0.1054407253,(Prayidae_D27D2@3195670:0.1033208969,((Chuniphyes_multidentata@4325936:0.03879565517,Kephyes_ovata@2126837:0.03879565517)n42:0.06160250208,(Lilyopsis_fluoracantha@2241878:0.08415426715,(Chelophyes_appendiculata@758443:0.03440160708,(Abylopsis_tetragona@435171:0.0221180839,Diphyes_dispar@4075112:0.0221180839)n45:0.01228352318)n44:0.04975266007)n43:0.01624389009)n41:0.002922739628)n40:0.002119828425)n39:0.002208998343)n38:0.04054850461)n17:0.01319330695)n11:0.0192035034)n9:0.02370954311)n7:0.1184514469)n5:0.03312408662)n3:0.1944839764)n2:0.336359652)n1:0.1132762564)n0;
```
