## Supplementary material for "Evolution of gene expression across species and specialized zooids in Siphonophora": Gene trees: c0a82667b978e46aaec29ced1fed53de.txt

```
((Nematostella_vectensis@55542:0.3517538851,Nematostella_vectensis@45081:0.3517538851)n1:0.6482461149,(Aiptasia_pallida@4041019:0.8867237436,(Alatina_alata@4986100:0.5503640916,((Hydractinia_symbiolongicarpus@4450256:0.1762116314,Podocoryna_carnea@4568116:0.1762116314)n5:0.2016164388,(((Clytia_hemisphaerica@65536:0.002804336003,(Clytia_hemisphaerica@65535:0.00280409907,Clytia_hemisphaerica@65532:0.00280409907)n9:2.369335226e-07)n8:3.76204178e-07,(Clytia_hemisphaerica@65531:1.409022147e-06,Clytia_hemisphaerica@65533:1.409022147e-06)n10:0.002803303185)n7:0.3245150594,((Rhizophysa_filiformis@2832824:0.04025265166,Rhizophysa_filiformis@2832822:0.04025265166)n12:0.16405193,((((Frillagalma_vityazi@1576746:0.1018923974,(((Agalma_elegans@576034:0.02154467931,(Athorybia_rosacea@5090405:0.01876972212,Athorybia_rosacea@5090403:0.01876972212)n20:0.002774957194)n19:0.06245065114,((Lychnagalma_utricularia@1972881:0.053657509,(Physophora_gilmeri@3541750:0.05025559764,Physophora_gilmeri@3541751:0.05025559764)n23:0.003401911353)n22:0.0294173817,Nanomia_bijuga@883345:0.0830748907)n21:0.0009204397595)n18:0.01513856011,(Resomia_ornicephala@2962209:0.08595421513,(Forskalia_asymmetrica@1119687:0.08569059743,(Cordagalma_sp@1043765:0.08352813879,Forskalia_asymmetrica@1119686:0.08352813879)n26:0.002162458641)n25:0.0002636176958)n24:0.01317967544)n17:0.002758506838)n16:0.02011590989,Thermopalia_sp@3467447:0.1220083073)n15:0.017622525,(Rudjakovia_sp@3859605:0.07622384733,((Bargmannia_amoena@3409139:1.774394119e-06,Bargmannia_amoena@4777623:1.774394119e-06)n29:0.02018158671,(Bargmannia_elongata@1354955:0.01850521976,Bargmannia_elongata@1354954:0.01850521976)n30:0.001678141343)n28:0.05604048623)n27:0.06340698496)n14:0.02176070291,(((Hippopodius_hippopus@1741463:0.07273610079,Prayidae_D27D2@3177958:0.07273610079)n33:0.01589479348,Prayidae_D27SS7@2588271:0.08863089427)n32:0.01901882937,(((Chuniphyes_multidentata@3786061:0.03879565517,Kephyes_ovata@2207074:0.03879565517)n36:0.04729984389,Lilyopsis_fluoracantha@2278492:0.08609549906)n35:0.01430265818,((Chelophyes_appendiculata@670210:0.004466974262,Chelophyes_appendiculata@670209:0.004466974262)n38:0.02993463282,(Abylopsis_tetragona@429879:0.0221180839,Diphyes_dispar@4170066:0.0221180839)n39:0.01228352318)n37:0.06599655017)n34:0.007251566396)n31:0.05374181156)n13:0.0429130465)n11:0.1230151899)n6:0.05050829857)n4:0.1725360215)n3:0.336359652)n2:0.1132762564)n0;
```
