## Supplementary material for "Evolution of gene expression across species and specialized zooids in Siphonophora": Gene trees: c0ac0e0b912a199f880790507a0404b5.txt

```
(Aiptasia_pallida@4065384:0.8867237436,((Alatina_alata@4916347:0.4643773392,(((Clytia_hemisphaerica@78922:0.3413716667,(Hydractinia_symbiolongicarpus@4430522:0.1762116314,(Podocoryna_carnea@4582881:0.1742403818,Podocoryna_carnea@4500667:0.1742403818)n7:0.001971249554)n6:0.1651600353)n5:0.03645640346,(Ectopleura_larynx@4617773:0.2520712642,Hydra_vulgaris@37679:0.2520712642)n8:0.125756806)n4:0.05054052045,(Hydractinia_symbiolongicarpus@4443312:0.1762116314,Podocoryna_carnea@4592176:0.1762116314)n9:0.2521569592)n3:0.03600874854)n2:0.08598675248,((Apolemia_lanosa@3383877:0.04728686263,Apolemia_sp@3261403:0.04728686263)n11:0.133308176,(((Stephalia_dilata@2808810:0.002077862513,Thermopalia_sp@3492739:0.002077862513)n14:0.1255221727,(Stephalia_dilata@2709694:0.002077862513,Thermopalia_sp@3505107:0.002077862513)n15:0.1255221727)n13:0.02059819309,(((((Agalma_elegans@528123:0.02154467931,Athorybia_rosacea@5092451:0.02154467931)n20:0.03192796439,Halistemma_rubrum@3734992:0.0534726437)n19:0.03796798366,(Cordagalma_sp@1016248:0.08184269789,(Frillagalma_vityazi@1507478:0.06322892296,Resomia_ornicephala@2944708:0.06322892296)n22:0.01861377493)n21:0.009597929471)n18:0.01045177004,Physophora_gilmeri@3535862:0.1018923974)n17:0.03335328213,(Hippopodius_hippopus@1770888:0.1076497236,((Prayidae_D27D2@3236829:0.06792302538,Prayidae_D27SS7@2618512:0.06792302538)n25:0.03454862498,(Lilyopsis_fluoracantha@2322670:0.1024012521,(Lilyopsis_fluoracantha@2328696:0.1003981572,(((Chuniphyes_multidentata@4298478:1.707176061e-06,Chuniphyes_multidentata@3745274:1.707176061e-06)n30:0.038793948,Kephyes_ovata@2174786:0.03879565517)n29:0.04811503762,(Chelophyes_appendiculata@755298:0.03440160708,(Abylopsis_tetragona@437473:0.0221180839,Diphyes_dispar@4227654:0.0221180839)n32:0.01228352318)n31:0.05250908571)n28:0.01348746446)n27:0.002003094849)n26:7.039825893e-05)n24:0.005178073288)n23:0.02759595589)n16:0.01295254872)n12:0.03239681035)n10:0.369769053)n1:0.336359652)n0;
```
