## Supplementary material for "Evolution of gene expression across species and specialized zooids in Siphonophora": Gene trees: c0b671eefc839063c4349832ce1b9a0b.txt

```
(Alatina_alata@4899285:0.5503640916,((Hydractinia_symbiolongicarpus@4464217:0.1762116314,Podocoryna_carnea@4546859:0.1762116314)n2:0.2016164388,((Ectopleura_larynx@4622879:0.2520712642,Hydra_vulgaris@14963:0.2520712642)n4:0.1068270295,(Clytia_hemisphaerica@73773:0.3359246344,(Rhizophysa_filiformis@2917637:0.2043045817,((Apolemia_lanosa@3309326:0.03524785198,Apolemia_rubriversa@294952:0.03524785198)n8:0.1453471866,((((((((((Agalma_elegans@618584:0.02154467931,Athorybia_rosacea@5090086:0.02154467931)n18:0.0443181617,Nanomia_bijuga@778576:0.06586284101)n17:1.183760615e-06,Halistemma_rubrum@3695983:0.06586402478)n16:0.01813130568,Lychnagalma_utricularia@1966371:0.08399533045)n15:0.009314092894,(Cordagalma_sp@982962:0.08352813879,Forskalia_asymmetrica@1155560:0.08352813879)n19:0.009781284557)n14:0.008582974053,Frillagalma_vityazi@1610245:0.1018923974)n13:0.00213087425,(Resomia_ornicephala@3022671:0.06335703527,(Stephalia_dilata@2707016:0.002077862513,Thermopalia_sp@3484045:0.002077862513)n21:0.06127917275)n20:0.04066623639)n12:0.01798503564,(Erenna_richardi@1257691:0.08138780417,(Marrus_claudanielis@2435965:0.0401578877,Physonect_sp@2398698:0.0401578877)n23:0.04122991647)n22:0.04062050313)n11:0.02618992096,(((Hippopodius_hippopus@1902628:0.06991956826,Hippopodius_hippopus@1902627:0.06991956826)n26:0.01871132601,(Prayidae_D27D2@3109710:0.05477304494,Prayidae_D27D2@3109718:0.05477304494)n27:0.03385784934)n25:0.01901882937,(Prayidae_D27SS7@2545586:0.1048728988,((Chuniphyes_multidentata@3821806:0.03879565517,Kephyes_ovata@2203927:0.03879565517)n30:0.04811503762,((Diphyes_dispar@4159461:0.0221180839,(Abylopsis_tetragona@432942:0.01973660981,Abylopsis_tetragona@432941:0.01973660981)n33:0.00238147409)n32:0.01228352318,(Chelophyes_appendiculata@654391:0.03386461187,Chelophyes_appendiculata@656777:0.03386461187)n34:0.0005369952073)n31:0.05250908571)n29:0.01796220602)n28:0.002776824836)n24:0.04054850461)n10:0.01319330695,((Bargmannia_amoena@4784517:0.04308419524,Bargmannia_lata@3584089:0.04308419524)n36:0.03313965209,(Bargmannia_elongata@1308443:0.06924452365,(Rudjakovia_sp@3858025:0.0620968739,Rudjakovia_sp@3858027:0.0620968739)n38:0.007147649746)n37:0.006979323683)n35:0.08516768787)n9:0.0192035034)n7:0.02370954311)n6:0.1316200527)n5:0.02297365925)n3:0.01892977653)n1:0.1725360215)n0;
```
