## Supplementary material for "Evolution of gene expression across species and specialized zooids in Siphonophora": Gene trees: c0b0680292c57e98aa25e86e567e9e3a.txt

```
((Physalia_physalis@307252:0.1100823795,Rhizophysa_filiformis@2921264:0.1100823795)n1:0.0942222022,(((Apolemia_lanosa@3343722:0.03524785198,Apolemia_rubriversa@208499:0.03524785198)n4:0.01203901065,Apolemia_sp@3276954:0.04728686263)n3:0.133308176,(((Bargmannia_amoena@3414781:0.0201833611,Bargmannia_elongata@1419655:0.0201833611)n7:0.05604048623,(Bargmannia_lata@3615949:0.07143427687,Rudjakovia_sp@3911546:0.07143427687)n8:0.004789570461)n6:0.08516768787,(((((((((Agalma_elegans@541600:0.02154467931,Athorybia_rosacea@5098117:0.02154467931)n17:0.03609412682,Nanomia_bijuga@845586:0.05763880613)n16:0.00822521864,Halistemma_rubrum@3665899:0.06586402478)n15:0.02598259024,Cordagalma_sp@984309:0.09184661502)n14:4.431598655e-07,Physophora_gilmeri@3569052:0.09184705818)n13:0.001462365173,(Forskalia_asymmetrica@1123327:0.08757561792,Lychnagalma_utricularia@1974477:0.08757561792)n18:0.005733805431)n12:0.008582974053,(Frillagalma_vityazi@1568568:0.06322892296,Resomia_ornicephala@3054566:0.06322892296)n19:0.03866347444)n11:0.02011590989,Erenna_richardi@1201630:0.1220083073)n10:0.02618992096,((Marrus_claudanielis@2468088:0.07283097858,(Stephalia_dilata@2696933:0.002077862513,Thermopalia_sp@3514847:0.002077862513)n22:0.07075311607)n21:0.05503908717,((Hippopodius_hippopus@1862539:0.08863089427,Prayidae_D27D2@3069896:0.08863089427)n24:0.01901882937,(Prayidae_D27SS7@2565781:0.1036333431,(Abylopsis_tetragona@490558:0.03440160708,((Chelophyes_appendiculata@773175:0.0009669022883,Chelophyes_appendiculata@773178:0.0009669022883)n28:0.02821131002,Diphyes_dispar@4212697:0.02917821231)n27:0.005223394772)n26:0.06923173606)n25:0.004016380498)n23:0.02022034211)n20:0.0203281625)n9:0.01319330695)n5:0.0192035034)n2:0.02370954311)n0;
```
