## Supplementary material for "Evolution of gene expression across species and specialized zooids in Siphonophora": Gene trees: c00c8378271b9f057a03a53bce0bac2e.txt

```
(Nematostella_vectensis@56629:1,(Alatina_alata@4873522:0.8867237436,((Aiptasia_pallida@4064136:0.4952398539,Podocoryna_carnea@4536006:0.4952398539)n3:0.148578733,(Aiptasia_pallida@4047035:0.5860165676,((Clytia_hemisphaerica@119801:0.336800528,(Hydractinia_symbiolongicarpus@4406505:0.1762116314,Podocoryna_carnea@4572145:0.1762116314)n7:0.1605888966)n6:0.04102754214,(Ectopleura_larynx@4637065:0.3558801152,((((((Prayidae_D27D2@3141565:0.1060102958,(((Chelophyes_appendiculata@711527:0.03440160708,Diphyes_dispar@4178153:0.03440160708)n17:0.06641352738,Hippopodius_hippopus@1860653:0.1008151345)n16:0.004927707527,(((Diphyes_dispar@4072661:0.01715151094,Diphyes_dispar@4120504:0.01715151094)n20:0.06411626899,Hippopodius_hippopus@1860652:0.08126777993)n19:0.01416265977,Prayidae_D27SS7@2559225:0.0954304397)n18:0.01031240229)n15:0.0002674537914)n14:0.00163942786,((Chuniphyes_multidentata@4303725:0.0002237939264,Chuniphyes_multidentata@3814433:0.0002237939264)n22:0.03857186125,(Kephyes_ovata@2068245:0.03645701166,Kephyes_ovata@2090316:0.03645701166)n23:0.002338643514)n21:0.06885406847)n13:0.04054850461,(((Erenna_richardi@1242724:0.007500814976,(Erenna_richardi@1242723:0.003324490049,Erenna_richardi@1242725:0.003324490049)n27:0.004176324928)n26:0.07388698919,(Marrus_claudanielis@2420864:0.08128779115,(((Marrus_claudanielis@2420872:0.07283097858,(Stephalia_dilata@2783521:0.002077862513,Thermopalia_sp@3479492:0.002077862513)n32:0.07075311607)n31:0.004768412144,(Stephalia_dilata@2748714:0.07283097858,Marrus_claudanielis@2420875:0.07283097858)n33:0.004768412144)n30:0.002638241754,(Marrus_claudanielis@2420868:0.0401578877,Physonect_sp@2404676:0.0401578877)n34:0.04007974478)n29:0.001050158664)n28:0.0001000130235)n25:0.04062050313,(((Frillagalma_vityazi@1689924:0.008459809507,Frillagalma_vityazi@1689922:0.008459809507)n37:0.05476911346,Resomia_ornicephala@2979696:0.06322892296)n36:0.03866347444,((Cordagalma_sp@1053534:0.08352813879,Forskalia_asymmetrica@1143308:0.08352813879)n39:0.009781284557,(((Lychnagalma_utricularia@1972101:0.004387382008,Lychnagalma_utricularia@1972113:0.004387382008)n42:0.04927012699,(Physophora_gilmeri@3559077:0.04997593477,Physophora_gilmeri@3574114:0.04997593477)n43:0.003681574228)n41:0.03033782146,((Nanomia_bijuga@932465:0.06353673011,(Halistemma_rubrum@3653029:0.05681606715,Halistemma_rubrum@3653030:0.05681606715)n46:0.006720662956)n45:0.002327294669,(Agalma_elegans@605527:0.02154467931,(Athorybia_rosacea@5066504:0.01949914182,Athorybia_rosacea@5110730:0.01949914182)n48:0.002045537492)n47:0.04431934546)n44:0.01813130568)n40:0.009314092894)n38:0.008582974053)n35:0.02011590989)n24:0.02618992096)n12:0.01319330695,(((Bargmannia_elongata@1329649:0.0201833611,((Bargmannia_amoena@4721497:7.392625194e-07,Bargmannia_amoena@3392392:7.392625194e-07)n53:0.01851053505,(Bargmannia_amoena@4784090:5.404517253e-07,Bargmannia_amoena@3400940:5.404517253e-07)n54:0.01851073386)n52:0.001672086788)n51:0.04615975566,(Rudjakovia_sp@3932412:0.06170565234,Rudjakovia_sp@3928832:0.06170565234)n55:0.004637464423)n50:0.009880730573,Bargmannia_lata@3587255:0.07622384733)n49:0.08516768787)n11:0.0192035034,(Apolemia_rubriversa@256252:0.1632448781,Apolemia_rubriversa@256255:0.1632448781)n56:0.01735016052)n10:0.02370954311,(Rhizophysa_filiformis@2883815:0.1845630718,Rhizophysa_filiformis@2923318:0.1845630718)n57:0.01974150993)n9:0.1515755335)n8:0.02194795495)n5:0.2081884974)n4:0.0578020193)n2:0.2429051567)n1:0.1132762564)n0;
```
