## Supplementary material for "Evolution of gene expression across species and specialized zooids in Siphonophora": Gene trees: c0cb11b98beb9418ea71e2798defe525.txt

```
((Nematostella_vectensis@57409:0.4847593782,Nematostella_vectensis@63168:0.4847593782)n1:0.5152406218,(Aiptasia_pallida@3994589:0.8867237436,((Alatina_alata@4999047:0.007330550384,Alatina_alata@4999043:0.007330550384)n4:0.5430335413,((Hydra_vulgaris@22711:0.2520712642,(Ectopleura_larynx@4640810:0.2390594272,Ectopleura_larynx@4672134:0.2390594272)n7:0.01301183699)n6:0.125756806,(Podocoryna_carnea@4556734:0.3753598018,((Clytia_hemisphaerica@87806:0.2770027539,(((Physalia_physalis@364659:0.1100823795,(Rhizophysa_filiformis@2825953:0.0006259221362,Rhizophysa_filiformis@2825965:0.0006259221362)n14:0.1094564574)n13:0.0942222022,((Rhizophysa_filiformis@2825957:1.185891405e-06,Rhizophysa_filiformis@2825964:1.185891405e-06)n16:0.1966192392,(((Apolemia_lanosa@3332804:0.03524785198,Apolemia_rubriversa@215468:0.03524785198)n19:0.01203901065,Apolemia_sp@3307579:0.04728686263)n18:0.133308176,((Prayidae_D27SS7@2622555:0.1076497236,((((Chuniphyes_multidentata@3786469:0.0001845729785,Chuniphyes_multidentata@4399090:0.0001845729785)n25:0.03861108219,(Kephyes_ovata@2044648:0.03686083196,Kephyes_ovata@2077191:0.03686083196)n26:0.001934823208)n24:0.06160250208,(((Abylopsis_tetragona@411536:0.03440160708,Chelophyes_appendiculata@732683:0.03440160708)n29:0.03259903261,(Chelophyes_appendiculata@732685:0.03440160708,(Diphyes_dispar@4271616:0.0221180839,(Abylopsis_tetragona@437763:0.02211781737,Abylopsis_tetragona@437762:0.02211781737)n32:2.665279324e-07)n31:0.01228352318)n30:0.03259903261)n28:0.02447660727,(Lilyopsis_fluoracantha@2322445:0.08707428272,Lilyopsis_fluoracantha@2322444:0.08707428272)n33:0.004402964239)n27:0.008920910289)n23:0.003764825634,(Prayidae_D27D2@3132540:0.1013614386,((Hippopodius_hippopus@1892743:0.03443147282,Hippopodius_hippopus@1892737:0.03443147282)n36:0.05419942145,Prayidae_D27D2@3132537:0.08863089427)n35:0.01273054433)n34:0.002801544279)n22:0.003486740763)n21:0.05374181156,(Lychnagalma_utricularia@1982071:0.1593832748,(((Bargmannia_lata@3628493:0.05675777558,(((Bargmannia_amoena@4730598:1.106291664e-06,Bargmannia_amoena@3392537:1.106291664e-06)n43:0.05573580038,((Bargmannia_amoena@4778525:2.755748921e-06,Bargmannia_amoena@3450054:2.755748921e-06)n45:0.02297165757,(Bargmannia_amoena@4789044:1.321226919e-06,Bargmannia_amoena@3444292:1.321226919e-06)n46:0.0229730921)n44:0.03276249334)n42:0.0005262614746,((Bargmannia_amoena@4739658:1.455946385e-06,Bargmannia_amoena@3409440:1.455946385e-06)n48:0.05294058968,Rudjakovia_sp@3882824:0.05294204562)n47:0.003321122521)n41:0.0004946074425)n40:0.01946607175,Bargmannia_elongata@1321254:0.07622384733)n39:0.0702095098,(((Cordagalma_sp@995089:0.1018923974,((Resomia_ornicephala@2947740:0.00619673818,Resomia_ornicephala@2947741:0.00619673818)n53:0.05703218478,(Frillagalma_vityazi@1527984:0.05698559188,Frillagalma_vityazi@1527982:0.05698559188)n54:0.00624333108)n52:0.03866347444)n51:0.003565385876,(Frillagalma_vityazi@1527980:0.1018923974,(((((Agalma_elegans@521213:0.02154467931,Athorybia_rosacea@5011057:0.02154467931)n60:0.0393712522,(Nanomia_bijuga@851820:0.05628599244,Nanomia_bijuga@851814:0.05628599244)n61:0.004629939065)n59:0.004948093269,Halistemma_rubrum@3701128:0.06586402478)n58:0.02744539857,(Forskalia_asymmetrica@1140284:0.07360543366,(Lychnagalma_utricularia@1982068:0.053657509,(Physophora_gilmeri@3556372:0.04951588121,Physophora_gilmeri@3532610:0.04951588121)n64:0.004141627788)n63:0.01994792467)n62:0.01970398969)n57:0.005189955659,(Cordagalma_sp@995091:0.09330942335,(Forskalia_asymmetrica@1140283:0.09330733215,Lychnagalma_utricularia@1982067:0.09330733215)n66:2.091199153e-06)n65:0.005189955659)n56:0.003393018394)n55:0.003565385876)n50:0.01655052402,(Erenna_richardi@1190243:0.08138780417,((Stephalia_dilata@2774449:0.002077862513,Thermopalia_sp@3497972:0.002077862513)n69:0.07916700762,((((Marrus_claudanielis@2485969:0.0401578877,Physonect_sp@2357790:0.0401578877)n73:0.03428511664,(Marrus_claudanielis@2485971:0.07283097858,((Thermopalia_sp@3497971:0.002077862513,(Stephalia_dilata@2774451:0.001373187622,(Stephalia_dilata@2774448:0.001373029066,Stephalia_dilata@2774450:0.001373029066)n78:1.585557381e-07)n77:0.000704674891)n76:0.01502111644,(Physonect_sp@2378768:0.01541701583,Physonect_sp@2354669:0.01541701583)n79:0.001681963128)n75:0.05573199963)n74:0.001612025757)n72:0.004365822203,Marrus_claudanielis@2485972:0.07880882655)n71:0.001180474567,Marrus_claudanielis@2485974:0.07998930111)n70:0.001255569024)n68:0.0001429340345)n67:0.04062050313)n49:0.02442504984)n38:0.01294991767)n37:0.0020082604)n20:0.0192035034)n17:0.01602538646)n15:0.00768415664)n12:0.05443634528,Rhizophysa_filiformis@2825963:0.258740927)n11:0.01826182692)n10:0.07254409749,(Podocoryna_carnea@4518119:0.3383728287,(Hydractinia_symbiolongicarpus@4460101:0.1762116314,Podocoryna_carnea@4499720:0.1762116314)n81:0.1621611973)n80:0.01117402273)n9:0.02581295041)n8:0.002468268355)n5:0.1725360215)n3:0.336359652)n2:0.1132762564)n0;
```
