## Supplementary material for "Evolution of gene expression across species and specialized zooids in Siphonophora": Gene trees: c0d0952b504c7b2a04ee2ab472bea083.txt

```
(((Cordagalma_sp@1015304:0.04784214748,Cordagalma_sp@1015305:0.04784214748)n2:0.07416615982,((((Agalma_elegans@631430:0.05550865824,Nanomia_bijuga@977949:0.05550865824)n6:0.01035536654,Athorybia_rosacea@5021250:0.06586402478)n5:0.02113522399,Thermopalia_sp@3500710:0.08699924876)n4:0.01065112143,((Agalma_elegans@631431:0.08399533045,((Athorybia_rosacea@5036720:0.06586402478,Nanomia_bijuga@966460:0.06586402478)n10:0.003408643586,Physophora_gilmeri@3554601:0.06927266836)n9:0.01472266209)n8:0.008227205185,((Physophora_gilmeri@3554599:0.03852630158,(Stephalia_dilata@2735046:0.03057399612,Stephalia_dilata@2724265:0.03057399612)n13:0.007952305455)n12:0.01177032738,Thermopalia_sp@3493736:0.05029662895)n11:0.04192590669)n7:0.005427834554)n3:0.0243579371)n1:0.02618992096,(Chelophyes_appendiculata@667099:0.03440160708,(Abylopsis_tetragona@448836:0.0221180839,(Diphyes_dispar@4121723:0.0215096027,Diphyes_dispar@4224962:0.0215096027)n16:0.0006084812026)n15:0.01228352318)n14:0.1137966212)n0;
```
