## Supplementary material for "Evolution of gene expression across species and specialized zooids in Siphonophora": Gene trees: c0df1cb72cb488862c0a0bcbd353e641.txt

```
(Nematostella_vectensis@41143:1,(Aiptasia_pallida@4032834:0.8867237436,(Alatina_alata@4904025:0.5503640916,((((((Rudjakovia_sp@3965259:0.07622384733,(Bargmannia_elongata@1487500:0.04308419524,(Bargmannia_lata@3610030:0.04255046786,(Bargmannia_lata@3587381:0.03900790371,Bargmannia_lata@3620899:0.03900790371)n11:0.003542564143)n10:0.0005337273867)n9:0.03313965209)n8:0.07706186393,((Hippopodius_hippopus@1837274:0.08863089427,(Prayidae_D27SS7@2585292:0.06792302538,(Prayidae_D27D2@3081956:0.05978772399,Prayidae_D27D2@3081958:0.05978772399)n15:0.008135301389)n14:0.0207078689)n13:0.01901882937,((Chuniphyes_multidentata@3766460:0.03879565517,(Kephyes_ovata@2169831:0.002209087437,Kephyes_ovata@2169829:0.002209087437)n18:0.03658656773)n17:0.04811503762,((Abylopsis_tetragona@420060:0.0221180839,Diphyes_dispar@4200797:0.0221180839)n20:0.01228352318,(Chelophyes_appendiculata@736351:0.0320301941,Chelophyes_appendiculata@736350:0.0320301941)n21:0.002371412983)n19:0.05250908571)n16:0.02073903085)n12:0.04563598762)n7:0.008105823946,((Stephalia_dilata@2796703:0.002077862513,Thermopalia_sp@3479367:0.002077862513)n23:0.1199304448,(((((((((Athorybia_rosacea@5050909:0.07270052458,(Lychnagalma_utricularia@1996868:0.0594092529,Nanomia_bijuga@923873:0.0594092529)n33:0.01329127169)n32:0.01129480587,Halistemma_rubrum@3708653:0.08399533045)n31:0.006279578613,Cordagalma_sp@1040057:0.09027490907)n30:0.003034514281,Forskalia_asymmetrica@1115386:0.09330942335)n29:0.008582974053,(Frillagalma_vityazi@1540691:0.06322892296,Resomia_ornicephala@2974619:0.06322892296)n34:0.03866347444)n28:0.001632147217,(Resomia_ornicephala@2974620:0.1018923974,(Agalma_elegans@546428:0.08399533045,(Lychnagalma_utricularia@1996869:0.06460614845,Nanomia_bijuga@923876:0.06460614845)n37:0.019389182)n36:0.01789706695)n35:0.001632147217)n27:0.007561536824,Marrus_claudanielis@2526618:0.1110860814)n26:3.708559665e-07,Erenna_richardi@1247853:0.1110864523)n25:0.008323992785,(Marrus_claudanielis@2465079:0.08138780417,Erenna_richardi@1214024:0.08138780417)n38:0.03802264091)n24:0.002597862213)n22:0.03938322791)n6:0.0192035034,((Apolemia_rubriversa@298730:0.03524785198,(Apolemia_lanosa@3386012:0.03378020062,Apolemia_lanosa@3316651:0.03378020062)n41:0.001467651359)n40:0.01203901065,(Apolemia_sp@3268514:0.0397838147,Apolemia_sp@3268783:0.0397838147)n42:0.007503047925)n39:0.133308176)n5:0.02370954311,(Rhizophysa_filiformis@2923910:0.1100823795,(Physalia_physalis@310636:0.09418837886,Physalia_physalis@310633:0.09418837886)n44:0.01589400065)n43:0.0942222022)n4:0.1515755335,(Podocoryna_carnea@4495075:0.3539396908,((Ectopleura_larynx@4645998:0.2520712642,Hydra_vulgaris@1878:0.2520712642)n47:0.07651936301,(Hydractinia_symbiolongicarpus@4458193:0.1762116314,Podocoryna_carnea@4581231:0.1762116314)n48:0.1523789958)n46:0.02534906359)n45:0.001940424465)n3:0.1944839764)n2:0.336359652)n1:0.1132762564)n0;
```
