## Supplementary material for "Evolution of gene expression across species and specialized zooids in Siphonophora": Gene trees: c0f71c82f072ff2eb6ae35c582ddc82a.txt

```
(Nematostella_vectensis@40786:1,(Aiptasia_pallida@3998162:0.8867237436,(Alatina_alata@4938434:0.5503640916,(Clytia_hemisphaerica@82855:0.3778280702,((Halistemma_rubrum@3724800:0.3227560286,Podocoryna_carnea@4574358:0.3227560286)n5:0.05359756314,((((Ectopleura_larynx@4706132:0.2520712642,Hydra_vulgaris@22703:0.2520712642)n9:0.09452983936,(Hydractinia_symbiolongicarpus@4470954:0.1762116314,Podocoryna_carnea@4586620:0.1762116314)n10:0.1703894721)n8:1.103135856e-06,(Physalia_physalis@389141:0.2973534172,Physalia_physalis@322431:0.2973534172)n11:0.0492487894)n7:0.009277908573,(((((Bargmannia_amoena@4760581:0.0201833611,Bargmannia_elongata@1412373:0.0201833611)n16:0.02290083414,Bargmannia_lata@3590741:0.04308419524)n15:0.03313965209,Rudjakovia_sp@3926067:0.07622384733)n14:0.08516768787,(((((((((Agalma_elegans@515999:0.02154467931,Athorybia_rosacea@5054328:0.02154467931)n25:0.03192796439,Halistemma_rubrum@3679655:0.0534726437)n24:0.01239138108,Nanomia_bijuga@797874:0.06586402478)n23:0.01514747799,Cordagalma_sp@1052842:0.08101150277)n22:0.004250685815,(Lychnagalma_utricularia@1979551:0.053657509,Physophora_gilmeri@3576241:0.053657509)n26:0.03160467959)n21:0.008047234767,Forskalia_asymmetrica@1097818:0.09330942335)n20:0.008582974053,(Frillagalma_vityazi@1521417:0.06322892296,Resomia_ornicephala@3059926:0.06322892296)n27:0.03866347444)n19:0.02011590989,((Erenna_richardi@1260554:0.07050919442,(Marrus_claudanielis@2430124:0.0401578877,Physonect_sp@2398258:0.0401578877)n30:0.03035130672)n29:0.01087860976,(Stephalia_dilata@2732546:0.002077862513,Thermopalia_sp@3469399:0.002077862513)n31:0.07930994166)n28:0.04062050313)n18:0.02618992096,(Lilyopsis_fluoracantha@2262699:0.1076497236,((Hippopodius_hippopus@1745760:0.08863089427,(Prayidae_D27D2@3100063:0.07405006043,Prayidae_D27D2@3100062:0.07405006043)n35:0.01458083384)n34:0.01447905947,(Prayidae_D27SS7@2593196:0.1001924738,(Kephyes_ovata@2051331:0.08691069279,(Chuniphyes_multidentata@4368436:0.08627303389,(Chelophyes_appendiculata@725818:0.03440160708,(Abylopsis_tetragona@482708:0.0221180839,Diphyes_dispar@4279086:0.0221180839)n40:0.01228352318)n39:0.05187142681)n38:0.0006376588959)n37:0.01328178099)n36:0.002917479962)n33:0.004539769906)n32:0.04054850461)n17:0.01319330695)n13:0.0192035034,((Apolemia_lanosa@3343419:0.04261941181,(Apolemia_sp@3260801:0.03750284657,Apolemia_sp@3305947:0.03750284657)n43:0.005116565236)n42:0.004667450817,Apolemia_rubriversa@244608:0.04728686263)n41:0.133308176)n12:0.1752850766)n6:0.02047347652)n4:0.001474478427)n3:0.1725360215)n2:0.336359652)n1:0.1132762564)n0;
```
