## Supplementary material for "Evolution of gene expression across species and specialized zooids in Siphonophora": Gene trees: c1a208091c780699754e262f38277801.txt

```
(Nematostella_vectensis@59089:1,(Aiptasia_pallida@4013038:0.8867237436,(Alatina_alata@4828618:0.5503640916,((Ectopleura_larynx@4617240:0.2520712642,Hydra_vulgaris@625:0.2520712642)n4:0.1038088511,((Podocoryna_carnea@4502230:0.1610813806,Podocoryna_carnea@4501032:0.1610813806)n6:0.1929021884,((Hydractinia_symbiolongicarpus@4414181:0.1762116314,Podocoryna_carnea@4595200:0.1762116314)n8:0.1465443972,(Physalia_physalis@320007:0.2043045817,(Rhizophysa_filiformis@2850296:0.1937396629,(((Apolemia_lanosa@3368967:0.04464270171,Apolemia_sp@3287697:0.04464270171)n13:0.002644160913,Apolemia_rubriversa@235344:0.04728686263)n12:0.133308176,(Bargmannia_lata@3645706:0.1613915352,(((Bargmannia_amoena@4746946:0.07621790793,Rudjakovia_sp@3960202:0.07621790793)n17:5.939402385e-06,Bargmannia_elongata@1452254:0.07622384733)n16:0.08516142013,(((((((Agalma_elegans@535139:0.02154467931,Athorybia_rosacea@5093341:0.02154467931)n24:0.03192796439,Halistemma_rubrum@3735044:0.0534726437)n23:0.01239138108,Nanomia_bijuga@855250:0.06586402478)n22:0.01813130568,Lychnagalma_utricularia@2013627:0.08399533045)n21:0.01789706695,((Cordagalma_sp@992921:0.09330942335,Physophora_gilmeri@3522590:0.09330942335)n26:0.004882730184,(Forskalia_asymmetrica@1174198:0.09817915564,(Frillagalma_vityazi@1715218:0.06322892296,Resomia_ornicephala@3038184:0.06322892296)n28:0.03495023267)n27:1.299789532e-05)n25:0.003700243869)n20:0.02011590989,Erenna_richardi@1228761:0.1220083073)n19:0.02618992096,(((Marrus_claudanielis@2490266:0.07281685069,(Stephalia_dilata@2790011:0.002077862513,Thermopalia_sp@3470820:0.002077862513)n32:0.07073898818)n31:1.412789411e-05,Physonect_sp@2367391:0.07283097858)n30:0.06852889981,((Hippopodius_hippopus@1818734:0.1074155359,Hippopodius_hippopus@1818735:0.1074155359)n34:0.000234187742,(Prayidae_D27D2@3205334:0.1065411693,(((Chuniphyes_multidentata@4349269:0.05485627076,Prayidae_D27SS7@2596695:0.05485627076)n38:0.0128162961,Kephyes_ovata@2119241:0.06767256686)n37:0.03784760174,(Lilyopsis_fluoracantha@2295650:0.1003981572,(Chelophyes_appendiculata@749186:0.03440160708,(Abylopsis_tetragona@452520:0.0221180839,Diphyes_dispar@4124217:0.0221180839)n41:0.01228352318)n40:0.06599655017)n39:0.00512201135)n36:0.001021000688)n35:0.001108554359)n33:0.03371015475)n29:0.006838349858)n18:0.01318703921)n15:6.267740457e-06)n14:0.0192035034)n11:0.01314462433)n10:0.01056491878)n9:0.1184514469)n7:0.03122754034)n5:0.001896546276)n3:0.1944839764)n2:0.336359652)n1:0.1132762564)n0;
```
