## Supplementary material for "Evolution of gene expression across species and specialized zooids in Siphonophora": Gene trees: c1af3c175fc0718fad767f88c9a77442.txt

```
(Nematostella_vectensis@45642:1,(Aiptasia_pallida@4068729:0.8867237436,(Alatina_alata@4978564:0.5503640916,((Physalia_physalis@380455:0.3227560286,Podocoryna_carnea@4514578:0.3227560286)n4:0.2072134637,(Physalia_physalis@381409:0.4018087694,((Clytia_hemisphaerica@119057:0.3778280702,Physalia_physalis@367682:0.3778280702)n7:0.01108610149,((Ectopleura_larynx@4705419:0.2520712642,Hydra_vulgaris@14155:0.2520712642)n9:0.1038088511,((Hydractinia_symbiolongicarpus@4425820:0.1762116314,Podocoryna_carnea@4554923:0.1762116314)n11:0.1465443972,(((Apolemia_lanosa@3365110:0.04728686263,(Apolemia_sp@3258306:0.03705195027,(Apolemia_rubriversa@262492:0.03441440448,Apolemia_rubriversa@262491:0.03441440448)n16:0.002637545788)n15:0.01023491236)n14:0.09241078034,(Physalia_physalis@360602:0.1100823795,(Rhizophysa_filiformis@2857852:0.1009787522,Rhizophysa_filiformis@2857858:0.1009787522)n18:0.009103627295)n17:0.02961526346)n13:0.06460693874,(((((Forskalia_asymmetrica@1129705:0.1018923974,(Frillagalma_vityazi@1506830:0.06322892296,Resomia_ornicephala@3025573:0.06322892296)n24:0.03866347444)n23:0.004357233337,(Marrus_claudanielis@2488651:0.1060753089,(((Erenna_richardi@1240109:0.08138780417,Marrus_claudanielis@2488650:0.08138780417)n28:0.01211724019,Lychnagalma_utricularia@1953940:0.09350504436)n27:0.0117947793,((Nanomia_bijuga@813089:0.08772304249,((Cordagalma_sp@1044996:0.07908990632,Physophora_gilmeri@3537488:0.07908990632)n32:0.0080766801,(((Agalma_elegans@617987:0.02154467931,Athorybia_rosacea@5101964:0.02154467931)n35:0.03192796439,Halistemma_rubrum@3701952:0.0534726437)n34:0.01437926065,Cordagalma_sp@1044995:0.06785190435)n33:0.01931468208)n31:0.0005564560669)n30:0.005586380858,Lychnagalma_utricularia@1952394:0.09330942335)n29:0.01199040031)n26:0.0007754852107)n25:0.0001743218712)n22:0.01575867656,(Stephalia_dilata@2729944:0.002077862513,Thermopalia_sp@3499119:0.002077862513)n36:0.1199304448)n21:0.007482787308,((Bargmannia_amoena@4728974:0.0201833611,Bargmannia_elongata@1402844:0.0201833611)n38:0.05604048623,(Bargmannia_lata@3641480:0.06089581439,(Rudjakovia_sp@3895367:0.05255169293,Rudjakovia_sp@3864083:0.05255169293)n40:0.008344121452)n39:0.01532803295)n37:0.05326724727)n20:0.0319004406,((Kephyes_ovata@2160807:0.1003981572,(Lilyopsis_fluoracantha@2227131:0.09262300166,Lilyopsis_fluoracantha@2221826:0.09262300166)n43:0.007775155585)n42:0.007251566396,(((((Hippopodius_hippopus@1870089:0.01504278021,Hippopodius_hippopus@1870087:0.01504278021)n48:0.03417040287,Hippopodius_hippopus@1866634:0.04921318308)n47:0.03308014163,Prayidae_D27D2@3092547:0.08229332471)n46:0.006337569563,Prayidae_D27SS7@2635957:0.08863089427)n45:0.01465694598,(Chuniphyes_multidentata@3786734:0.08691069279,(Chelophyes_appendiculata@678434:0.03440160708,(Diphyes_dispar@4269105:0.0221180839,(Abylopsis_tetragona@498293:0.02007884531,Abylopsis_tetragona@446653:0.02007884531)n52:0.002039238587)n51:0.01228352318)n50:0.05250908571)n49:0.01637714746)n44:0.004361883392)n41:0.05374181156)n19:0.0429130465)n12:0.1184514469)n10:0.03312408662)n8:0.03303405644)n6:0.0128945977)n5:0.128160723)n3:0.02039459931)n2:0.336359652)n1:0.1132762564)n0;
```
