## Supplementary material for "Evolution of gene expression across species and specialized zooids in Siphonophora": Gene trees: c1c6d06adacb328c3e14738b74990c81.txt

```
(Nematostella_vectensis@40878:1,(Aiptasia_pallida@3970945:0.8867237436,(Alatina_alata@4969019:0.5503640916,(((Clytia_hemisphaerica@94193:1e-08,Clytia_hemisphaerica@94192:1e-08)n5:1.073346514e-06,Clytia_hemisphaerica@94194:1.083346514e-06)n4:0.3778269868,((Podocoryna_carnea@4536679:0.04473086753,Podocoryna_carnea@4530175:0.04473086753)n7:0.3313387415,(((Hydractinia_symbiolongicarpus@4476712:0.1762116314,(Podocoryna_carnea@4580547:1.533421498e-06,Podocoryna_carnea@4504932:1.533421498e-06)n11:0.176210098)n10:0.1465443972,(((Physalia_physalis@374125:0.1100823795,Rhizophysa_filiformis@2879317:0.1100823795)n14:0.06920261223,(Physalia_physalis@374112:0.1100823795,Rhizophysa_filiformis@2879321:0.1100823795)n15:0.06920261223)n13:0.02501958998,(((Apolemia_lanosa@3350268:0.0009654384845,Apolemia_lanosa@3371913:0.0009654384845)n18:0.0342824135,Apolemia_rubriversa@264614:0.03524785198)n17:0.1453471866,(((((Bargmannia_amoena@3420283:1.501225576e-06,Bargmannia_amoena@4758044:1.501225576e-06)n23:0.02018185988,Bargmannia_elongata@1425779:0.0201833611)n22:0.02290083414,Bargmannia_lata@3642518:0.04308419524)n21:0.03313965209,(Rudjakovia_sp@3899977:0.04353051646,Rudjakovia_sp@3919867:0.04353051646)n24:0.03269333088)n20:0.08516768787,((((Hippopodius_hippopus@1855172:0.08863089427,Prayidae_D27D2@3236315:0.08863089427)n28:0.01901882937,(Lilyopsis_fluoracantha@2257166:0.1003981572,(((Chuniphyes_multidentata@4350463:1.14746211e-06,Chuniphyes_multidentata@3814287:1.14746211e-06)n32:0.03879450771,Kephyes_ovata@2150097:0.03879565517)n31:0.04811503762,((Abylopsis_tetragona@430432:0.0221180839,Diphyes_dispar@4141018:0.0221180839)n34:0.01228352318,(Chelophyes_appendiculata@694950:0.03427082138,(Chelophyes_appendiculata@694955:0.03157867704,Chelophyes_appendiculata@694958:0.03157867704)n36:0.002692144345)n35:0.0001307856994)n33:0.05250908571)n30:0.01348746446)n29:0.007251566396)n27:0.0009894529101,(Hippopodius_hippopus@1855173:0.1066893412,((Hippopodius_hippopus@1855171:0.08545779122,(Prayidae_D27SS7@2587089:0.004180216078,Prayidae_D27SS7@2587088:0.004180216078)n40:0.08127757514)n39:0.003173103055,(Prayidae_D27D2@3236314:0.07392504236,Prayidae_D27D2@3236313:0.07392504236)n41:0.01470585191)n38:0.01805844689)n37:0.001949835395)n26:0.0395590517,((((((Forskalia_asymmetrica@1143914:0.0005142646324,Forskalia_asymmetrica@1143915:0.0005142646324)n47:0.001215766805,Forskalia_asymmetrica@1143916:0.001730031437)n46:0.09157939191,((((Nanomia_bijuga@914928:0.05977614113,(Agalma_elegans@584377:0.02154467931,(Athorybia_rosacea@5102693:0.02142029984,(Athorybia_rosacea@5083433:0.01935003873,Athorybia_rosacea@5110333:0.01935003873)n54:0.002070261108)n53:0.0001243794721)n52:0.03823146182)n51:0.006087883647,Halistemma_rubrum@3656722:0.06586402478)n50:0.005251701161,(Nanomia_bijuga@914933:0.07066479466,(Halistemma_rubrum@3656721:0.06586402478,Nanomia_bijuga@914935:0.06586402478)n56:0.004800769886)n55:0.0004509312748)n49:0.01915075555,((Cordagalma_sp@1071339:0.02347981275,Cordagalma_sp@1071342:0.02347981275)n58:0.06627328966,(Cordagalma_sp@1071341:0.08249209126,(Lychnagalma_utricularia@1995761:0.07886030763,(Lychnagalma_utricularia@1995760:0.053657509,(Physophora_gilmeri@3559487:0.05318728209,(Physophora_gilmeri@3566340:0.04950299098,Physophora_gilmeri@3566339:0.04950299098)n63:0.003684291115)n62:0.0004702269053)n61:0.02520279864)n60:0.003631783622)n59:0.007261011153)n57:0.0005133790725)n48:0.003042941867)n45:0.008582974053,((Resomia_ornicephala@2976103:0.009903456137,Resomia_ornicephala@3050031:0.009903456137)n65:0.05332546683,((Frillagalma_vityazi@1669112:0.0007500097607,Frillagalma_vityazi@1669113:0.0007500097607)n67:0.05592251637,Frillagalma_vityazi@1669109:0.05667252613)n66:0.006556396832)n64:0.03866347444)n44:0.01046820974,(((Thermopalia_sp@3476585:0.002077862513,(Stephalia_dilata@2757779:0.00173783134,Stephalia_dilata@2757775:0.00173783134)n71:0.000340031173)n70:0.005888051788,(Stephalia_dilata@2757781:0.002077862513,Thermopalia_sp@3476587:0.002077862513)n72:0.005888051788)n69:0.1014008661,((Stephalia_dilata@2757778:0.002077862513,Thermopalia_sp@3476586:0.002077862513)n74:0.07930994166,(Erenna_richardi@1251348:0.0675233636,Erenna_richardi@1214739:0.0675233636)n75:0.01386444057)n73:0.02797897626)n68:0.002993826704)n43:0.009647700158,(Marrus_claudanielis@2483997:0.08576063414,Marrus_claudanielis@2532307:0.08576063414)n76:0.03624767316)n42:0.02618992096)n25:0.01319330695)n19:0.0192035034)n16:0.02370954311)n12:0.1184514469)n9:0.03312408662,(Hydra_vulgaris@3131:0.2520712642,(Ectopleura_larynx@4707013:0.2502727554,(Ectopleura_larynx@4707009:0.2345431197,Ectopleura_larynx@4707011:0.2345431197)n79:0.01572963568)n78:0.001798508734)n77:0.1038088511)n8:0.02018949383)n6:0.00175846112)n3:0.1725360215)n2:0.336359652)n1:0.1132762564)n0;
```
