## Supplementary material for "Evolution of gene expression across species and specialized zooids in Siphonophora": Gene trees: c1f4d59ca570d087e69c069afa31131e.txt

```
(Nematostella_vectensis@55024:1,(Aiptasia_pallida@4053212:0.8867237436,(Alatina_alata@4918587:0.5503640916,(((Ectopleura_larynx@4668948:0.2520712642,Hydra_vulgaris@29274:0.2520712642)n5:0.07924864857,(Hydractinia_symbiolongicarpus@4447609:0.1762116314,Podocoryna_carnea@4494719:0.1762116314)n6:0.1551082813)n4:0.0245602025,((Physalia_physalis@327296:0.1100823795,Rhizophysa_filiformis@2924853:0.1100823795)n8:0.0942222022,((Apolemia_lanosa@3348118:0.04728686263,Apolemia_sp@3307584:0.04728686263)n10:0.133308176,(((Bargmannia_amoena@4726033:0.0363964527,(Bargmannia_elongata@1476794:0.03292246951,Rudjakovia_sp@3912878:0.03292246951)n14:0.003473983186)n13:0.03982739463,Bargmannia_lata@3620234:0.07622384733)n12:0.08516768787,(((((((((Agalma_elegans@535416:0.02154467931,Athorybia_rosacea@5100126:0.02154467931)n23:0.03192796439,Halistemma_rubrum@3735074:0.0534726437)n22:0.01239138108,Nanomia_bijuga@842265:0.06586402478)n21:0.01813130568,(Lychnagalma_utricularia@1976467:0.053657509,Physophora_gilmeri@3538738:0.053657509)n24:0.03033782146)n20:0.01789706695,(Frillagalma_vityazi@1549750:0.06322892296,Resomia_ornicephala@3065969:0.06322892296)n25:0.03866347444)n19:0.007846180866,Marrus_claudanielis@2433505:0.1097385783)n18:0.004914561896,Thermopalia_sp@3479706:0.1146531402)n17:0.007355167132,Cordagalma_sp@1076441:0.1220083073)n16:0.02618992096,(((Chuniphyes_multidentata@3775406:0.03879565517,Kephyes_ovata@2206533:0.03879565517)n28:0.05918765513,(Hippopodius_hippopus@1849129:0.08863089427,(Prayidae_D27D2@3156920:0.06792302538,Prayidae_D27SS7@2595843:0.06792302538)n30:0.0207078689)n29:0.009352416031)n27:0.00966641334,(Lilyopsis_fluoracantha@2211254:0.1003981572,(Chelophyes_appendiculata@708631:0.03440160708,(Abylopsis_tetragona@407260:0.0221180839,Diphyes_dispar@4297390:0.0221180839)n33:0.01228352318)n32:0.06599655017)n31:0.007251566396)n26:0.04054850461)n15:0.01319330695)n11:0.0192035034)n9:0.02370954311)n7:0.1515755335)n3:0.1944839764)n2:0.336359652)n1:0.1132762564)n0;
```
