## Supplementary material for "Evolution of gene expression across species and specialized zooids in Siphonophora": Gene trees: c01f9da8131d79f27259f3862cb25447.txt

```
(Nematostella_vectensis@52533:1,(Aiptasia_pallida@3966420:0.8867237436,(Alatina_alata@4833569:0.5503640916,(((Ectopleura_larynx@4623675:0.03522855657,(Ectopleura_larynx@4623678:0.03518910172,Ectopleura_larynx@4623677:0.03518910172)n6:3.945484356e-05)n5:0.2168427076,Hydra_vulgaris@7486:0.2520712642)n4:0.125756806,(Podocoryna_carnea@4562357:0.3775744872,((Podocoryna_carnea@4534146:0.003890139062,Podocoryna_carnea@4563056:0.003890139062)n9:0.3709425065,((Clytia_hemisphaerica@68447:0.2989611829,(Hydractinia_symbiolongicarpus@4419817:0.1762116314,Podocoryna_carnea@4526627:0.1762116314)n12:0.1227495515)n11:0.02604900925,((Physalia_physalis@363972:0.1100823795,Rhizophysa_filiformis@2916690:0.1100823795)n14:0.0942222022,(Physalia_physalis@363971:0.2018687782,((Rhizophysa_filiformis@2916692:0.1537992073,(Apolemia_rubriversa@302977:0.04728686263,((Apolemia_lanosa@3316282:0.02498449094,Apolemia_sp@3281337:0.02498449094)n20:6.602912247e-06,((Apolemia_lanosa@3375284:3.568029581e-06,Apolemia_sp@3256371:3.568029581e-06)n22:0.0231805249,(Apolemia_lanosa@3335160:0.005182906151,((Apolemia_sp@3281716:0.00488841773,Apolemia_sp@3304721:0.00488841773)n25:0.0002942402672,Apolemia_sp@3290075:0.005182657998)n24:2.481530847e-07)n23:0.01800118678)n21:0.001807000917)n19:0.02229576878)n18:0.1065123447)n17:0.02826825848,(((((Physonect_sp@2395549:0.07283097858,((Marrus_claudanielis@2419880:0.06417449773,(((Marrus_claudanielis@2419860:0.05674321908,(Stephalia_dilata@2732418:0.002077862513,Thermopalia_sp@3480249:0.002077862513)n36:0.05466535657)n35:2.817762746e-06,(((Stephalia_dilata@2797139:0.002077862513,Thermopalia_sp@3519311:0.002077862513)n39:0.008415975575,(Thermopalia_sp@3501815:0.002077862513,(Stephalia_dilata@2797137:5.882101429e-06,Stephalia_dilata@2797140:5.882101429e-06)n41:0.002071980412)n40:0.008415975575)n38:0.04165157208,Marrus_claudanielis@2419868:0.05214541017)n37:0.004600626671)n34:0.001933095051,Marrus_claudanielis@2419866:0.05867913189)n33:0.00549536584)n32:0.0006738622267,Stephalia_dilata@2797136:0.06484835996)n31:0.007982618625)n30:0.06676255166,((Erenna_richardi@1253255:0.01926465162,Erenna_richardi@1253251:0.01926465162)n43:0.1153027615,((Forskalia_asymmetrica@1174492:0.1221089778,(Rhizophysa_filiformis@2916695:0.1218047811,((((Halistemma_rubrum@3727206:0.05788920011,Nanomia_bijuga@980581:0.05788920011)n50:0.007974824661,(Agalma_elegans@547704:0.02154467931,(Athorybia_rosacea@5076096:0.01596564685,Athorybia_rosacea@5021479:0.01596564685)n52:0.005579032461)n51:0.04431934546)n49:0.01190630784,((Agalma_elegans@547699:0.02154467931,(Athorybia_rosacea@5083637:0.01885488816,Athorybia_rosacea@5083638:0.01885488816)n55:0.002689791146)n54:0.04431934546,Nanomia_bijuga@980587:0.06586402478)n53:0.01190630784)n48:0.03930439474,(((Cordagalma_sp@1007001:0.001921076082,Cordagalma_sp@1007003:0.001921076082)n58:0.1009010869,Rhizophysa_filiformis@2916693:0.102822163)n57:0.01094287168,(Physophora_gilmeri@3529840:0.053657509,(Lychnagalma_utricularia@2019899:0.05347180537,(Lychnagalma_utricularia@2019891:0.04691491035,Lychnagalma_utricularia@1992619:0.04691491035)n61:0.006556895022)n60:0.0001857036258)n59:0.06010752569)n56:0.003309692674)n47:0.004730053782)n46:0.0003041966933)n45:0.002791482969,((Frillagalma_vityazi@1697951:0.06322892296,(Resomia_ornicephala@3004056:4.215230719e-06,Resomia_ornicephala@3004060:4.215230719e-06)n64:0.06322470773)n63:0.01016384859,((Frillagalma_vityazi@1657130:0.04523539471,Frillagalma_vityazi@1657129:0.04523539471)n66:0.01799352826,Resomia_ornicephala@3004054:0.06322892296)n65:0.01016384859)n62:0.05150768925)n44:0.009666952362)n42:0.005026117081)n29:0.006796218755,(((((Rudjakovia_sp@3896152:0.07622384733,(Bargmannia_lata@3623557:0.04308419524,(Bargmannia_elongata@1417944:0.0201833611,((Bargmannia_amoena@3390856:5.498572152e-06,Bargmannia_amoena@4722812:5.498572152e-06)n75:0.0201777164,(Bargmannia_amoena@3448708:1.311504681e-05,Bargmannia_amoena@4771604:1.311504681e-05)n76:0.02017009992)n74:1.461363744e-07)n73:0.02290083414)n72:0.03313965209)n71:0.01006547317,((((Bargmannia_amoena@4728796:4.715607343e-06,Bargmannia_amoena@3442471:4.715607343e-06)n80:2.847782234e-06,Rudjakovia_sp@3896146:7.563389577e-06)n79:0.07621396695,Bargmannia_lata@3621672:0.07622153034)n78:2.316995083e-06,Bargmannia_elongata@1417942:0.07622384733)n77:0.01006547317)n70:0.05215839945,Rhizophysa_filiformis@2916691:0.13844772)n69:1.826504762e-06,Stephalia_dilata@2732419:0.1384495465)n68:0.00482170168,Marrus_claudanielis@2419877:0.1432712481)n67:0.003118500855)n28:0.00291728873,(Marrus_claudanielis@2419884:0.0401578877,Physonect_sp@2367611:0.0401578877)n81:0.10914915)n27:0.01195322555,(Hippopodius_hippopus@1881446:0.1464299742,(Lilyopsis_fluoracantha@2331624:0.1464188386,(Lilyopsis_fluoracantha@2227707:0.1458779624,(((((Hippopodius_hippopus@1881444:3.619545994e-06,Hippopodius_hippopus@1881448:3.619545994e-06)n89:0.04808607761,(Prayidae_D27D2@3091942:0.03228624594,Prayidae_D27D2@3091945:0.03228624594)n90:0.01580345122)n88:0.04054119711,Prayidae_D27SS7@2590193:0.08863089427)n87:0.01901882937,(Lilyopsis_fluoracantha@2330606:0.1003981572,(((((Chuniphyes_multidentata@4359764:2.549832448e-06,Chuniphyes_multidentata@3836839:2.549832448e-06)n96:1.854974079e-06,Chuniphyes_multidentata@3836835:4.404806527e-06)n95:2.545608659e-06,Chuniphyes_multidentata@4359767:6.950415186e-06)n94:0.03878870476,Kephyes_ovata@2159002:0.03879565517)n93:0.04811503762,(Chelophyes_appendiculata@672388:0.03440160708,((Abylopsis_tetragona@437666:0.0221180839,Diphyes_dispar@4195912:0.0221180839)n99:0.01140268333,(Abylopsis_tetragona@437665:0.0221180839,Diphyes_dispar@4195911:0.0221180839)n100:0.01140268333)n98:0.0008808398504)n97:0.05250908571)n92:0.01348746446)n91:0.007251566396)n86:0.02720127827,((Hippopodius_hippopus@1881449:0.08863089427,(Prayidae_D27D2@3091944:4.295288229e-06,Prayidae_D27D2@3091939:4.295288229e-06)n103:0.08862659898)n102:0.01901882937,Lilyopsis_fluoracantha@2331629:0.1076497236)n101:0.02720127827)n85:0.01102696051)n84:0.0005408762136)n83:1.113555463e-05)n82:0.01483028908)n26:0.02080720253)n16:0.01980131242)n15:0.002435803488)n13:0.1207056104)n10:0.04982245344)n8:0.002741841681)n7:0.0002535829376)n3:0.1725360215)n2:0.336359652)n1:0.1132762564)n0;
```
