## Supplementary material for "Evolution of gene expression across species and specialized zooids in Siphonophora": Gene trees: c1f9971cb8228f8f456097f0badb62d2.txt

```
(Nematostella_vectensis@58023:1,(Aiptasia_pallida@4046345:0.8867237436,(Alatina_alata@4966471:0.5503640916,(Clytia_hemisphaerica@70717:0.3778280702,((Podocoryna_carnea@4553952:0.1578910506,Podocoryna_carnea@4562539:0.1578910506)n5:0.2198510124,(Nanomia_bijuga@836982:0.3769095926,((Hydra_vulgaris@14608:0.2940419169,(Hydractinia_symbiolongicarpus@4483875:0.1762116314,(Podocoryna_carnea@4551992:0.1507129817,Podocoryna_carnea@4561611:0.1507129817)n10:0.02549864966)n9:0.1178302855)n8:0.06183819833,((Physalia_physalis@313873:0.1100823795,Rhizophysa_filiformis@2876263:0.1100823795)n12:0.0942222022,((((Apolemia_lanosa@3366000:0.009980564853,Apolemia_sp@3249888:0.009980564853)n16:0.03730629777,Apolemia_rubriversa@218185:0.04728686263)n15:0.007174099833,(Apolemia_sp@3269055:0.04728686263,Apolemia_rubriversa@251607:0.04728686263)n17:0.007174099833)n14:0.1261340761,((((Erenna_richardi@1194619:0.08027517668,((Marrus_claudanielis@2522282:0.05166054165,Marrus_claudanielis@2522281:0.05166054165)n23:0.007369392469,Marrus_claudanielis@2522283:0.05902993412)n22:0.02124524256)n21:0.001112627494,(Stephalia_dilata@2799087:0.002077862513,Thermopalia_sp@3492282:0.002077862513)n24:0.07930994166)n20:0.06681042408,((Forskalia_asymmetrica@1162650:0.1018923974,(Frillagalma_vityazi@1687497:0.06322892296,Resomia_ornicephala@3001233:0.06322892296)n27:0.03866347444)n26:0.03852802041,((Cordagalma_sp@1039585:0.1288091186,(((Chuniphyes_multidentata@3807863:0.03879565517,Kephyes_ovata@2055145:0.03879565517)n32:0.05581117585,(Hippopodius_hippopus@1778945:0.09226868953,((Prayidae_D27SS7@2623950:0.07027482671,(Lilyopsis_fluoracantha@2224427:0.05866855712,(Hippopodius_hippopus@1778944:0.05205515932,Hippopodius_hippopus@1778946:0.05205515932)n37:0.006613397796)n36:0.0116062696)n35:0.006485313092,Prayidae_D27D2@3157612:0.0767601398)n34:0.01550854972)n33:0.002338141498)n31:0.01304289262,(Chelophyes_appendiculata@658244:0.03440160708,(Abylopsis_tetragona@471184:0.0221180839,Diphyes_dispar@4243049:0.0221180839)n39:0.01228352318)n38:0.07324811656)n30:0.02115939498)n29:0.003399944512,(((Agalma_elegans@520331:0.02154467931,Athorybia_rosacea@5075706:0.02154467931)n42:0.04431934546,(Halistemma_rubrum@3712636:0.05879756782,Nanomia_bijuga@864529:0.05879756782)n43:0.00706645695)n41:0.01813130568,(Physophora_gilmeri@3544944:0.053657509,(Lychnagalma_utricularia@1943761:0.0373670437,(Lychnagalma_utricularia@1943760:0.03114535885,Lychnagalma_utricularia@1943763:0.03114535885)n46:0.006221684857)n45:0.01629046529)n44:0.03033782146)n40:0.04821373268)n28:0.008211354671)n25:0.007777810446)n19:0.01319330695,((Bargmannia_amoena@4783651:0.0201833611,Bargmannia_elongata@1351205:0.0201833611)n48:0.05604048623,(Rudjakovia_sp@3882367:0.06655175523,Rudjakovia_sp@3918042:0.06655175523)n49:0.009672092099)n47:0.08516768787)n18:0.0192035034)n13:0.02370954311)n11:0.1515755335)n7:0.02102947736)n6:0.0008324703932)n4:8.600718971e-05)n3:0.1725360215)n2:0.336359652)n1:0.1132762564)n0;
```
