## Supplementary material for "Evolution of gene expression across species and specialized zooids in Siphonophora": Gene trees: c2a1e1c57193ff7d62142013d386d1bd.txt

```
((Hydractinia_symbiolongicarpus@4434259:0.1762116314,Podocoryna_carnea@4508351:0.1762116314)n1:0.1465443972,(((Bargmannia_amoena@4759997:0.0201833611,Bargmannia_elongata@1428079:0.0201833611)n4:0.02290083414,Bargmannia_lata@3643430:0.04308419524)n3:0.11830734,((((Chuniphyes_multidentata@3758723:0.03879565517,Kephyes_ovata@2146708:0.03879565517)n8:0.03545833034,Prayidae_D27SS7@2600156:0.07425398551)n7:0.03339573813,((Diphyes_dispar@4261914:0.1003981572,Lilyopsis_fluoracantha@2265205:0.1003981572)n10:0.002308267936,Hippopodius_hippopus@1777345:0.1027064252)n9:0.00494329846)n6:0.04054850461,(Cordagalma_sp@1023409:0.1220083073,(((Erenna_richardi@1185588:0.08138780417,Marrus_claudanielis@2420549:0.08138780417)n14:0.01333018636,Frillagalma_vityazi@1566724:0.09471799053)n13:0.01480002031,(Athorybia_rosacea@5032389:0.08196478925,(Stephalia_dilata@2723858:0.002077862513,Thermopalia_sp@3513256:0.002077862513)n16:0.07988692674)n15:0.02755322159)n12:0.01249029646)n11:0.02618992096)n5:0.01319330695)n2:0.1613644934)n0;
```
