## Supplementary material for "Evolution of gene expression across species and specialized zooids in Siphonophora": Gene trees: c2a0645afa4a9ffb3146949123b769cc.txt

```
(Nematostella_vectensis@42910:1,(Aiptasia_pallida@3997387:0.8867237436,((Alatina_alata@4912660:0.4844256762,(((Clytia_hemisphaerica@130026:0.3194488971,(Hydractinia_symbiolongicarpus@4459874:0.1762116314,Podocoryna_carnea@4559013:0.1762116314)n7:0.1432372657)n6:0.05837917306,((Physalia_physalis@357366:0.1100823795,Rhizophysa_filiformis@2893963:0.1100823795)n9:0.0942222022,((Apolemia_lanosa@3380522:0.04728686263,(Apolemia_rubriversa@298088:0.02265129919,Apolemia_sp@3301062:0.02265129919)n12:0.02463556344)n11:0.133308176,((((Bargmannia_amoena@4733330:0.0201833611,Bargmannia_elongata@1296483:0.0201833611)n16:0.02290083414,Bargmannia_lata@3629591:0.04308419524)n15:0.03313965209,Rudjakovia_sp@3873551:0.07622384733)n14:0.08516768787,((((Erenna_richardi@1187358:0.1062083464,((((((Agalma_elegans@584134:0.02154467931,Athorybia_rosacea@5028882:0.02154467931)n26:0.04431934546,(Halistemma_rubrum@3668162:0.06081372891,Nanomia_bijuga@817026:0.06081372891)n27:0.005050295863)n25:0.01680797025,Forskalia_asymmetrica@1148044:0.08267199502)n24:0.005903999508,(Lychnagalma_utricularia@1917564:0.053657509,Physophora_gilmeri@3566125:0.053657509)n28:0.03491848554)n23:0.004733428816,Cordagalma_sp@996560:0.09330942335)n22:0.008582974053,(Frillagalma_vityazi@1668454:0.06322892296,(Resomia_ornicephala@3029898:0.05699049345,Resomia_ornicephala@3029895:0.05699049345)n30:0.006238429515)n29:0.03866347444)n21:0.004315948987)n20:0.007406121167,(Marrus_claudanielis@2422309:0.0401578877,Physonect_sp@2406321:0.0401578877)n31:0.07345657986)n19:0.008393839741,(Stephalia_dilata@2806526:0.002077862513,Thermopalia_sp@3470931:0.002077862513)n32:0.1199304448)n18:0.02618992096,(((Hippopodius_hippopus@1896963:0.08328319891,Prayidae_D27SS7@2658832:0.08328319891)n35:0.005347695364,Prayidae_D27D2@3143163:0.08863089427)n34:0.01901882937,((Chuniphyes_multidentata@3775694:0.03879565517,Kephyes_ovata@2067916:0.03879565517)n37:0.06160250208,(Lilyopsis_fluoracantha@2328235:0.09274039038,(Chelophyes_appendiculata@654950:0.03440160708,(Abylopsis_tetragona@472440:0.0221180839,Diphyes_dispar@4243986:0.0221180839)n40:0.01228352318)n39:0.0583387833)n38:0.007657766864)n36:0.007251566396)n33:0.04054850461)n17:0.01319330695)n13:0.0192035034)n10:0.02370954311)n8:0.1735234885)n5:0.05743645267,Podocoryna_carnea@4490456:0.4352645228)n4:0.04916115339)n3:0.06593841541,(Ectopleura_larynx@4693018:0.2520712642,Hydra_vulgaris@21174:0.2520712642)n41:0.2982928275)n2:0.336359652)n1:0.1132762564)n0;
```
