## Supplementary material for "Evolution of gene expression across species and specialized zooids in Siphonophora": Gene trees: c2ab99308ac3cb7d71824ccf3b57080c.txt

```
(Nematostella_vectensis@50377:1,(Aiptasia_pallida@4004149:0.8867237436,(Alatina_alata@4929467:0.5503640916,((Ectopleura_larynx@4694684:0.2520712642,Hydra_vulgaris@31240:0.2520712642)n4:0.125756806,((Podocoryna_carnea@4492490:0.2762274135,Podocoryna_carnea@4589220:0.2762274135)n6:0.1008040424,(((Hydractinia_symbiolongicarpus@4402268:0.1762116314,Podocoryna_carnea@4594223:0.1762116314)n9:0.112132348,(((((Apolemia_lanosa@3325595:0.03524785198,Apolemia_rubriversa@243975:0.03524785198)n14:0.01203901065,Apolemia_sp@3297933:0.04728686263)n13:0.1271726982,((Physalia_physalis@319807:0.1050955296,Physalia_physalis@387229:0.1050955296)n16:0.004986849869,Rhizophysa_filiformis@2871182:0.1100823795)n15:0.06437718136)n12:0.02984502084,(((Bargmannia_amoena@4768560:0.0201833611,Bargmannia_elongata@1318327:0.0201833611)n19:0.02290083414,Bargmannia_lata@3607035:0.04308419524)n18:0.03313965209,Rudjakovia_sp@3946823:0.07622384733)n17:0.1280807344)n11:0.0773004579,(Clytia_hemisphaerica@91344:0.2395877425,Physalia_physalis@341028:0.2395877425)n20:0.04201729712)n10:0.006738939819)n8:0.05102831477,(Physonect_sp@2367306:0.1481982283,(Marrus_claudanielis@2526317:0.1425516786,(Erenna_richardi@1263979:0.142550397,((Stephalia_dilata@2765823:0.002077862513,Thermopalia_sp@3474142:0.002077862513)n25:0.1382803999,((((Prayidae_D27SS7@2652956:0.1019047542,(Lilyopsis_fluoracantha@2256374:0.09487919082,(Hippopodius_hippopus@1794672:0.07959432994,Hippopodius_hippopus@1794675:0.07959432994)n31:0.01528486088)n30:0.007025563348)n29:0.002329131868,Prayidae_D27D2@3104195:0.104233886)n28:0.003415837603,((Chuniphyes_multidentata@3753452:0.03879565517,Kephyes_ovata@2069180:0.03879565517)n33:0.04811503762,(Chelophyes_appendiculata@766131:0.03440160708,(Abylopsis_tetragona@468875:0.0221180839,Diphyes_dispar@4236112:0.0221180839)n35:0.01228352318)n34:0.05250908571)n32:0.02073903085)n27:0.02604605637,((((Agalma_elegans@638043:0.02154467931,Athorybia_rosacea@5014524:0.02154467931)n39:0.04431934546,(Halistemma_rubrum@3692411:0.05359008323,Nanomia_bijuga@912200:0.05359008323)n40:0.01227394155)n38:0.02744539857,(Cordagalma_sp@984906:0.08352813879,Forskalia_asymmetrica@1088965:0.08352813879)n41:0.009781284557)n37:0.03699475757,(Cordagalma_sp@1033449:0.1018923974,(Resomia_ornicephala@2954688:0.1016337692,(Forskalia_asymmetrica@1145133:0.09961169341,((Frillagalma_vityazi@1551722:0.06322892296,Resomia_ornicephala@2954687:0.06322892296)n46:0.03635295277,((((Athorybia_rosacea@5054453:0.02154467931,(Agalma_elegans@530026:0.01950942703,Agalma_elegans@530025:0.01950942703)n51:0.002035252286)n50:0.04431934546,Nanomia_bijuga@897466:0.06586402478)n49:0.01813130568,Lychnagalma_utricularia@1961431:0.08399533045)n48:0.01535174009,(((((Agalma_elegans@593696:0.02154467931,Athorybia_rosacea@5059764:0.02154467931)n56:0.03192796439,Halistemma_rubrum@3700759:0.0534726437)n55:0.01239138108,Nanomia_bijuga@872153:0.06586402478)n54:0.01813130568,(Lychnagalma_utricularia@1961440:0.053657509,Physophora_gilmeri@3566115:0.053657509)n57:0.03033782146)n53:0.01072420364,(Frillagalma_vityazi@1664448:0.06322892296,Resomia_ornicephala@2943650:0.06322892296)n58:0.03149061113)n52:0.004627536455)n47:0.0002348051898)n45:2.981767575e-05)n44:0.002022075793)n43:0.0002586281974)n42:0.02841178351)n36:0.003391599095)n26:0.006662482399)n24:0.002192134626)n23:1.281564816e-06)n22:0.005646549655)n21:0.1911740659)n7:0.03765916173)n5:0.0007966142375)n3:0.1725360215)n2:0.336359652)n1:0.1132762564)n0;
```
