## Supplementary material for "Evolution of gene expression across species and specialized zooids in Siphonophora": Gene trees: c2aebf22a3ec3817bdc3a2e1af9512a2.txt

```
((Bargmannia_amoena@3389913:0.07622384733,Rudjakovia_sp@3899211:0.07622384733)n1:0.08516768787,(Forskalia_asymmetrica@1169353:0.1481982283,(((Agalma_elegans@534884:0.02154467931,Athorybia_rosacea@5093021:0.02154467931)n5:0.06245065114,Physophora_gilmeri@3549223:0.08399533045)n4:0.044302265,((Frillagalma_vityazi@1552462:0.06322892296,Resomia_ornicephala@2951550:0.06322892296)n7:0.05708011879,((Marrus_claudanielis@2499627:0.07283097858,(Stephalia_dilata@2793947:0.002077862513,Thermopalia_sp@3508114:0.002077862513)n10:0.07075311607)n9:0.04290780506,(Kephyes_ovata@2123175:0.08691069279,(Chuniphyes_multidentata@4385283:0.08138165582,(Abylopsis_tetragona@417342:0.0221180839,Diphyes_dispar@4180905:0.0221180839)n13:0.05926357192)n12:0.005529036974)n11:0.02882809086)n8:0.004570258105)n6:0.007988553705)n3:0.0199006328)n2:0.01319330695)n0;
```
