## Supplementary material for "Evolution of gene expression across species and specialized zooids in Siphonophora": Gene trees: c2bb9990f83aec993f4b5deb7d013eb9.txt

```
(((Nematostella_vectensis@62963:0.03140726855,Nematostella_vectensis@62964:0.03140726855)n2:0.8926148013,Nematostella_vectensis@51223:0.9240220699)n1:0.0759779301,(Aiptasia_pallida@3988639:0.8867237436,(Alatina_alata@4841160:0.5503640916,(Ectopleura_larynx@4617719:0.3778280702,(Hydra_vulgaris@23106:0.3374424864,((Clytia_hemisphaerica@128132:0.2513718094,(Hydractinia_symbiolongicarpus@4426898:0.1762116314,Podocoryna_carnea@4498215:0.1762116314)n9:0.075160178)n8:0.0379394521,((((Apolemia_lanosa@3317330:0.03524785198,Apolemia_rubriversa@222906:0.03524785198)n13:0.01203901065,Apolemia_sp@3285122:0.04728686263)n12:0.133308176,(((((Bargmannia_amoena@3446931:1.175685171e-05,Bargmannia_amoena@4744601:1.175685171e-05)n18:0.02017160425,Bargmannia_elongata@1425125:0.0201833611)n17:0.03904175452,Rudjakovia_sp@3926464:0.05922511562)n16:0.01699873171,Bargmannia_lata@3589648:0.07622384733)n15:0.08516768787,((((((((((Agalma_elegans@519427:0.02154467931,Athorybia_rosacea@5046848:0.02154467931)n28:0.03192796439,Halistemma_rubrum@3662498:0.0534726437)n27:0.01239138108,Nanomia_bijuga@801487:0.06586402478)n26:0.01813130568,(Lychnagalma_utricularia@1938162:0.053657509,Physophora_gilmeri@3554381:0.053657509)n29:0.03033782146)n25:0.005704648662,Cordagalma_sp@1033395:0.08969997912)n24:0.003609444232,Forskalia_asymmetrica@1153389:0.09330942335)n23:0.008582974053,(Frillagalma_vityazi@1554650:0.06322892296,Resomia_ornicephala@2962006:0.06322892296)n30:0.03866347444)n22:0.01030580928,(Erenna_richardi@1266054:0.08138780417,(Stephalia_dilata@2707298:0.002077862513,Thermopalia_sp@3518730:0.002077862513)n32:0.07930994166)n31:0.03081040252)n21:0.00981010061,(Marrus_claudanielis@2476015:0.0401578877,Physonect_sp@2351346:0.0401578877)n33:0.0818504196)n20:0.02618992096,((((Prayidae_D27SS7@2562515:0.1038214968,(((Chuniphyes_multidentata@4365088:6.372544194e-06,Chuniphyes_multidentata@3778752:6.372544194e-06)n40:0.1003917847,(Lilyopsis_fluoracantha@2235155:0.1000260173,((((Abylopsis_tetragona@501551:0.03141641089,Chelophyes_appendiculata@775299:0.03141641089)n45:0.002985196189,Diphyes_dispar@4248497:0.03440160708)n44:0.03645825305,Lilyopsis_fluoracantha@2233722:0.07085986013)n43:0.02072413801,Kephyes_ovata@2071515:0.09158399814)n42:0.008442019184)n41:0.0003721399219)n39:0.003422984392,Hippopodius_hippopus@1741502:0.1038211416)n38:3.55142841e-07)n37:0.001408247518,Prayidae_D27D2@3133165:0.1052297443)n36:0.002419979344,Hippopodius_hippopus@1741505:0.1076497236)n35:0.02963394687,(Prayidae_D27D2@3133170:0.1076497236,(Hippopodius_hippopus@1818456:0.1035931708,(Prayidae_D27SS7@2620696:0.1025218343,((Lilyopsis_fluoracantha@2224542:0.1003975966,Lilyopsis_fluoracantha@2330354:0.1003975966)n50:5.606589846e-07,(((Chuniphyes_multidentata@4374954:2.209141722e-06,Chuniphyes_multidentata@3831112:2.209141722e-06)n53:0.03879344603,Kephyes_ovata@2071514:0.03879565517)n52:0.04811503762,(Chelophyes_appendiculata@711317:0.03440160708,(Abylopsis_tetragona@498535:0.0221180839,Diphyes_dispar@4133066:0.0221180839)n55:0.01228352318)n54:0.05250908571)n51:0.01348746446)n49:0.002123677048)n48:0.001071336516)n47:0.004056552832)n46:0.02963394687)n34:0.01091455774)n19:0.01319330695)n14:0.0192035034)n11:0.02370954311,(Physalia_physalis@323471:0.1100823795,(Rhizophysa_filiformis@2842982:0.09840066225,Rhizophysa_filiformis@2842977:0.09840066225)n57:0.01168171725)n56:0.0942222022)n10:0.08500667979)n7:0.04813122493)n6:0.04038558373)n5:0.1725360215)n4:0.336359652)n3:0.1132762564)n0;
```
