## Supplementary material for "Evolution of gene expression across species and specialized zooids in Siphonophora": Gene trees: c2be8fd35743201909ac21864423de49.txt

```
(Nematostella_vectensis@39307:1,(Aiptasia_pallida@4005793:0.8867237436,(Alatina_alata@5001806:0.5503640916,(((Ectopleura_larynx@4699815:1.171965733e-06,Ectopleura_larynx@4699817:1.171965733e-06)n5:0.2520700922,Hydra_vulgaris@23359:0.2520712642)n4:0.125756806,(Podocoryna_carnea@4506020:0.3758743626,((Clytia_hemisphaerica@130694:0.2965299489,(Hydractinia_symbiolongicarpus@4409202:0.1762116314,Podocoryna_carnea@4517142:0.1762116314)n9:0.1203183175)n8:0.04639497421,((Apolemia_rubriversa@301850:0.1805950386,((Rudjakovia_sp@3961429:0.07622384733,((Bargmannia_elongata@1480809:0.0201833611,((Bargmannia_amoena@4775612:7.697209639e-07,Bargmannia_amoena@3412506:7.697209639e-07)n17:0.02010518663,((Bargmannia_amoena@3430909:9.484371645e-07,Bargmannia_amoena@4767266:9.484371645e-07)n19:0.01889941244,Bargmannia_amoena@4754726:0.01890036087)n18:0.001205595476)n16:7.740475545e-05)n15:0.02290083414,(Bargmannia_lata@3580494:0.04144187139,(Bargmannia_lata@3615622:0.03689045074,Bargmannia_lata@3622739:0.03689045074)n21:0.004551420654)n20:0.001642323853)n14:0.03313965209)n13:0.08516768787,((((((((Halistemma_rubrum@3704386:0.06586402478,(Nanomia_bijuga@781791:0.06572829834,((Agalma_elegans@571150:0.01934319223,Agalma_elegans@571153:0.01934319223)n32:0.002201487084,(Athorybia_rosacea@5070124:0.02066642063,Athorybia_rosacea@5087659:0.02066642063)n33:0.0008782586772)n31:0.04418361903)n30:0.0001357264345)n29:0.006660042662,(Halistemma_rubrum@3651821:0.06586402478,Nanomia_bijuga@781794:0.06586402478)n34:0.006660042662)n28:0.01578802101,(Forskalia_asymmetrica@1107080:0.08773955081,(Forskalia_asymmetrica@1107078:0.08253984063,(Physophora_gilmeri@3521625:0.053657509,(Lychnagalma_utricularia@1925136:0.04519333165,Lychnagalma_utricularia@1925137:0.04519333165)n38:0.008464177346)n37:0.02888233163)n36:0.005199710178)n35:0.0005725376462)n27:0.004997334897,Cordagalma_sp@1009591:0.09330942335)n26:0.008582974053,(Frillagalma_vityazi@1667851:0.06322892296,(Resomia_ornicephala@2974232:0.01795495044,Resomia_ornicephala@2974233:0.01795495044)n40:0.04527397252)n39:0.03866347444)n25:0.01556272555,(Erenna_richardi@1281037:0.08138780417,Physonect_sp@2347888:0.08138780417)n41:0.03606731878)n24:0.004553184347,(Marrus_claudanielis@2523598:0.1057277491,(Marrus_claudanielis@2523606:0.07283097858,((Stephalia_dilata@2800086:0.002077862513,Thermopalia_sp@3502138:0.002077862513)n45:1.156343843e-06,(Stephalia_dilata@2800087:0.002077862513,Thermopalia_sp@3502139:0.002077862513)n46:1.156343843e-06)n44:0.07075195973)n43:0.03289677053)n42:0.01628055818)n23:0.02618992096,((Prayidae_D27D2@3190490:0.06792302538,Prayidae_D27SS7@2609549:0.06792302538)n48:0.03972669827,((Hippopodius_hippopus@1840939:0.05048968902,(Hippopodius_hippopus@1840941:0.04782403457,Hippopodius_hippopus@1840948:0.04782403457)n51:0.002665654449)n50:0.05574050673,(Lilyopsis_fluoracantha@2343742:0.1057254208,((Lilyopsis_fluoracantha@2343740:0.004744579025,Lilyopsis_fluoracantha@2343747:0.004744579025)n54:0.09565357822,(((Chuniphyes_multidentata@3818025:1.370218472e-06,Chuniphyes_multidentata@4298488:1.370218472e-06)n57:0.03879428495,(Kephyes_ovata@2080443:1.630718505e-06,Kephyes_ovata@2080445:1.630718505e-06)n58:0.03879402445)n56:0.04811503762,(Chelophyes_appendiculata@756500:0.03440160708,(Diphyes_dispar@4252652:0.0221180839,(Abylopsis_tetragona@441138:0.01754182835,Abylopsis_tetragona@441147:0.01754182835)n61:0.004576255553)n60:0.01228352318)n59:0.05250908571)n55:0.01348746446)n53:0.005327263598)n52:0.000504774902)n49:0.001419527896)n47:0.04054850461)n22:0.01319330695)n12:0.0192035034)n11:0.02370954311,(Rhizophysa_filiformis@2920021:0.1100823795,(Physalia_physalis@380397:0.09957092433,Physalia_physalis@380398:0.09957092433)n63:0.01051145518)n62:0.0942222022)n10:0.1386203414)n7:0.03294943947)n6:0.001953707575)n3:0.1725360215)n2:0.336359652)n1:0.1132762564)n0;
```
