## Supplementary material for "Evolution of gene expression across species and specialized zooids in Siphonophora": Gene trees: c2d1a56f310390d5421bf489fc912f68.txt

```
(Alatina_alata@4794686:0.5503640916,((Clytia_hemisphaerica@98709:0.3518508349,(Hydractinia_symbiolongicarpus@4416393:0.1762116314,Podocoryna_carnea@4567197:0.1762116314)n3:0.1756392035)n2:0.02597723527,((Ectopleura_larynx@4609169:0.2520712642,Hydra_vulgaris@23898:0.2520712642)n5:0.1038088511,((Physalia_physalis@367915:0.1100823795,Rhizophysa_filiformis@2904102:0.1100823795)n7:0.0942222022,(Apolemia_rubriversa@259251:0.1805950386,((Physonect_sp@2379551:0.1481982283,(Erenna_richardi@1252834:0.1425933572,(((((((Agalma_elegans@553626:0.02154467931,Athorybia_rosacea@5044295:0.02154467931)n18:0.03192796439,Halistemma_rubrum@3660154:0.0534726437)n17:0.01239138108,Nanomia_bijuga@955877:0.06586402478)n16:0.0197457705,Forskalia_asymmetrica@1104175:0.08560979528)n15:0.007699628073,(Lychnagalma_utricularia@2016420:0.053657509,Physophora_gilmeri@3560666:0.053657509)n19:0.03965191435)n14:0.008582974053,Frillagalma_vityazi@1634286:0.1018923974)n13:0.0365630936,((Prayidae_D27D2@3179240:0.06792302538,Prayidae_D27SS7@2630221:0.06792302538)n21:0.03972669827,(Hippopodius_hippopus@1846234:0.1057504993,(Lilyopsis_fluoracantha@2292898:0.1003981572,((Chuniphyes_multidentata@3825272:0.03879565517,Kephyes_ovata@2161402:0.03879565517)n25:0.04811503762,(Chelophyes_appendiculata@661116:0.03440160708,(Abylopsis_tetragona@460178:0.0221180839,Diphyes_dispar@4212489:0.0221180839)n27:0.01228352318)n26:0.05250908571)n24:0.01348746446)n23:0.005352342067)n22:0.00189922433)n20:0.03080576736)n12:0.004137866204)n11:0.005604871048)n10:0.01319330695,(Rudjakovia_sp@3910238:0.07622384733,(Bargmannia_elongata@1432787:0.0754235281,Bargmannia_elongata@1432786:0.0754235281)n29:0.0008003192313)n28:0.08516768787)n9:0.0192035034)n8:0.02370954311)n6:0.1515755335)n4:0.02194795495)n1:0.1725360215)n0;
```
