## Supplementary material for "Evolution of gene expression across species and specialized zooids in Siphonophora": Gene trees: c2d9d5e661c4062438efcc7a5e8fc169.txt

```
(Nematostella_vectensis@60507:1,((Alatina_alata@4800492:0.5503640916,(Clytia_hemisphaerica@128592:0.3778280702,(Hydractinia_symbiolongicarpus@4456191:0.3227560286,(((Apolemia_lanosa@3311814:0.03524785198,Apolemia_rubriversa@291340:0.03524785198)n7:0.01203901065,Apolemia_sp@3276925:0.04728686263)n6:0.1570177191,((((((Bargmannia_amoena@4731065:0.0201833611,Bargmannia_elongata@1469474:0.0201833611)n13:0.02290083414,Bargmannia_lata@3590529:0.04308419524)n12:0.03313965209,Rudjakovia_sp@3939869:0.07622384733)n11:0.002223043869,((Bargmannia_amoena@4749073:0.0201833611,Bargmannia_elongata@1375118:0.0201833611)n15:0.02290083414,Bargmannia_lata@3590528:0.04308419524)n14:0.03536269596)n10:0.0753628722,(((Lilyopsis_fluoracantha@2246238:0.03933897549,Lilyopsis_fluoracantha@2326813:0.03933897549)n18:0.06831074815,(Prayidae_D27D2@3088825:0.1007726142,(Prayidae_D27SS7@2586487:0.09798077011,(Hippopodius_hippopus@1812711:0.09420132509,((Chuniphyes_multidentata@4396698:0.03879565517,Kephyes_ovata@2126498:0.03879565517)n23:0.04811503762,(Chelophyes_appendiculata@709388:0.03440160708,(Abylopsis_tetragona@455993:0.0221180839,Diphyes_dispar@4149883:0.0221180839)n25:0.01228352318)n24:0.05250908571)n22:0.007290632296)n21:0.003779445022)n20:0.002791844068)n19:0.006877109468)n17:0.04365576831,(Hippopodius_hippopus@1851016:0.1227799008,Physalia_physalis@326521:0.1227799008)n26:0.02852559114)n16:0.002504271452)n9:0.004585039962,(((Marrus_claudanielis@2490131:0.0401578877,Physonect_sp@2363252:0.0401578877)n29:0.03267309088,(Stephalia_dilata@2802043:0.002077862513,Thermopalia_sp@3479435:0.002077862513)n30:0.07075311607)n28:0.04917732871,(Erenna_richardi@1228902:0.1213122647,(((((Agalma_elegans@606737:0.02154467931,Athorybia_rosacea@5061682:0.02154467931)n36:0.03192796439,Halistemma_rubrum@3712300:0.0534726437)n35:0.03983677965,Cordagalma_sp@1080567:0.09330942335)n34:0.008582974053,Frillagalma_vityazi@1652382:0.1018923974)n33:0.01881674651,(((((((Agalma_elegans@531634:0.02154467931,Athorybia_rosacea@5096793:0.02154467931)n43:0.02863024428,Nanomia_bijuga@910008:0.05017492359)n42:0.01568910118,Halistemma_rubrum@3653998:0.06586402478)n41:0.02744539857,(Cordagalma_sp@1079756:0.08352813879,Forskalia_asymmetrica@1096856:0.08352813879)n44:0.009781284557)n40:0.005936704433,Resomia_ornicephala@3033054:0.09924612778)n39:0.001416568926,Lychnagalma_utricularia@1913126:0.1006626967)n38:0.001229700695,Frillagalma_vityazi@1706925:0.1018923974)n37:0.01881674651)n32:0.0006031207733)n31:0.0006960426149)n27:0.03638649607)n8:0.04590977834)n5:0.1184514469)n4:0.05507204156)n3:0.1725360215)n2:0.336359652,(Aiptasia_pallida@4050669:0.7547512336,Aiptasia_pallida@3999545:0.7547512336)n45:0.13197251)n1:0.1132762564)n0;
```
