## Supplementary material for "Evolution of gene expression across species and specialized zooids in Siphonophora": Gene trees: c2df1c9ae5eaf8c0807f5096715028c4.txt

```
(Alatina_alata@4790544:0.5503640916,(Clytia_hemisphaerica@69585:0.3778280702,(((Ectopleura_larynx@4665426:0.2520712642,Hydra_vulgaris@1610:0.2520712642)n4:0.06997089943,(Hydractinia_symbiolongicarpus@4484070:0.1762116314,Podocoryna_carnea@4556287:0.1762116314)n5:0.1458305322)n3:0.03383795164,(Rhizophysa_filiformis@2853289:0.2043045817,(Apolemia_rubriversa@268384:0.1805950386,(((Bargmannia_elongata@1489941:0.04308419524,Bargmannia_lata@3588947:0.04308419524)n10:0.03313965209,Rudjakovia_sp@3913151:0.07622384733)n9:0.08516768787,((((((((Lychnagalma_utricularia@2017636:0.053657509,Physophora_gilmeri@3543773:0.053657509)n18:0.03033782146,((Agalma_elegans@585610:0.02154467931,Athorybia_rosacea@5019948:0.02154467931)n20:0.03192796439,(Halistemma_rubrum@3661891:0.03881031588,Halistemma_rubrum@3661890:0.03881031588)n21:0.01466232782)n19:0.03052268676)n17:0.009314092894,(Cordagalma_sp@1073192:0.08352813879,Forskalia_asymmetrica@1166258:0.08352813879)n22:0.009781284557)n16:0.008582974053,(Frillagalma_vityazi@1554483:0.06322892296,Resomia_ornicephala@3009392:0.06322892296)n23:0.03866347444)n15:0.01046359989,Erenna_richardi@1211574:0.1123559973)n14:0.009651223967,Thermopalia_sp@3519247:0.1220072213)n13:1.086033717e-06,Physonect_sp@2358492:0.1220083073)n12:0.02618992096,((Hippopodius_hippopus@1906585:0.08863089427,Prayidae_D27SS7@2580152:0.08863089427)n25:0.01901882937,(((Chuniphyes_multidentata@3745912:0.03879565517,Kephyes_ovata@2088028:0.03879565517)n28:0.04811503762,(Abylopsis_tetragona@478012:0.03440160708,Chelophyes_appendiculata@668310:0.03440160708)n29:0.05250908571)n27:0.01202999711,(Prayidae_D27D2@3201408:0.04148370704,Prayidae_D27D2@3201409:0.04148370704)n30:0.05745698285)n26:0.008709033748)n24:0.04054850461)n11:0.01319330695)n8:0.0192035034)n7:0.02370954311)n6:0.1515755335)n2:0.02194795495)n1:0.1725360215)n0;
```
