## Supplementary material for "Evolution of gene expression across species and specialized zooids in Siphonophora": Gene trees: c2df56220f2961581766578db9ec5a34.txt

```
(Aiptasia_pallida@4041660:0.8867237436,(Alatina_alata@4790211:0.5503640916,((Hydra_vulgaris@18076:0.3558801152,Physalia_physalis@355945:0.3558801152)n3:0.1356669309,((Halistemma_rubrum@3663749:0.3227560286,Podocoryna_carnea@4601359:0.3227560286)n5:0.1530448412,((Clytia_hemisphaerica@119504:0.3482529933,(Ectopleura_larynx@4642619:0.2520712642,Hydra_vulgaris@22130:0.2520712642)n8:0.0961817291)n7:0.02957507691,((Hydractinia_symbiolongicarpus@4430830:0.1762116314,Podocoryna_carnea@4573500:0.1762116314)n10:0.1465443972,(((Apolemia_lanosa@3312243:0.04728686263,(Apolemia_rubriversa@235654:0.03360660671,Apolemia_sp@3257580:0.03360660671)n14:0.01368025591)n13:0.1392611001,(Physalia_physalis@314555:0.1812540783,(Physalia_physalis@370346:0.1100823795,Rhizophysa_filiformis@2848378:0.1100823795)n16:0.07117169876)n15:0.005293884502)n12:0.01775661894,((((Bargmannia_amoena@3452514:0.0201833611,Bargmannia_elongata@1301836:0.0201833611)n20:0.02290083414,Bargmannia_lata@3589069:0.04308419524)n19:0.03313965209,Rudjakovia_sp@3908445:0.07622384733)n18:0.08516768787,(((Erenna_richardi@1203983:0.07321477837,(Marrus_claudanielis@2429199:0.0401578877,Physonect_sp@2401912:0.0401578877)n24:0.03305689067)n23:0.008173025801,(Stephalia_dilata@2806699:0.002077862513,Thermopalia_sp@3492507:0.002077862513)n25:0.07930994166)n22:0.06681042408,((((((Agalma_elegans@575858:0.02154467931,Athorybia_rosacea@5030498:0.02154467931)n31:0.03192796439,Halistemma_rubrum@3692731:0.0534726437)n30:0.03052268676,((Lychnagalma_utricularia@1951701:0.053657509,Physophora_gilmeri@3530778:0.053657509)n33:0.02299953308,Nanomia_bijuga@797939:0.07665704207)n32:0.00733828838)n29:0.008430153905,(Frillagalma_vityazi@1522786:0.06322892296,Resomia_ornicephala@2949008:0.06322892296)n34:0.0291965614)n28:0.009466913042,(Cordagalma_sp@1026258:0.08352813879,Forskalia_asymmetrica@1101476:0.08352813879)n35:0.01836425861)n27:0.04266287774,(((Hippopodius_hippopus@1777236:0.07968411672,Prayidae_D27D2@3184167:0.07968411672)n38:0.008946777556,Prayidae_D27SS7@2548605:0.08863089427)n37:0.01901882937,((Chuniphyes_multidentata@3815713:0.03879565517,Kephyes_ovata@2096502:0.03879565517)n40:0.06160250208,(((Chelophyes_appendiculata@731443:0.006206641296,Chelophyes_appendiculata@684577:0.006206641296)n43:0.02819496579,(Abylopsis_tetragona@479520:0.0221180839,Diphyes_dispar@4172831:0.0221180839)n44:0.01228352318)n42:0.06099359607,(Lilyopsis_fluoracantha@2239110:0.08809560452,Lilyopsis_fluoracantha@2239114:0.08809560452)n45:0.007299598627)n41:0.0050029541)n39:0.007251566396)n36:0.0369055515)n26:0.003642953113)n21:0.01319330695)n17:0.0429130465)n11:0.1184514469)n9:0.05507204156)n6:0.09797279963)n4:0.01574617637)n2:0.05881704548)n1:0.336359652)n0;
```
