## Supplementary material for "Evolution of gene expression across species and specialized zooids in Siphonophora": Gene trees: c2ec9e23224e1a9e1b1f0de65c417939.txt

```
(Nematostella_vectensis@59081:1,(Aiptasia_pallida@4064121:0.8867237436,(Alatina_alata@4829661:0.5503640916,(Hydra_vulgaris@30379:0.3778280702,((((Clytia_hemisphaerica@120026:0.0002664502014,Clytia_hemisphaerica@120027:0.0002664502014)n7:1.021247306e-06,Clytia_hemisphaerica@120028:0.0002674714487)n6:0.2977730785,Ectopleura_larynx@4699325:0.2980405499)n5:0.03668931279,(Physalia_physalis@307678:0.3227560286,((Hydractinia_symbiolongicarpus@4448764:0.1762116314,Podocoryna_carnea@4552993:0.1762116314)n10:0.1247545885,(((Lilyopsis_fluoracantha@2284924:0.1076497236,(((Kephyes_ovata@2103795:0.03879565517,((Chuniphyes_multidentata@3840456:8.135576955e-07,Chuniphyes_multidentata@4400584:8.135576955e-07)n18:0.03529990619,(Chuniphyes_multidentata@3840448:0.0003522438925,Chuniphyes_multidentata@4400587:0.0003522438925)n19:0.03494847585)n17:0.003494935426)n16:0.05440645459,(Hippopodius_hippopus@1762606:0.09258361532,(((Chelophyes_appendiculata@721764:0.0704461641,Hippopodius_hippopus@1876968:0.0704461641)n23:0.01322095834,(Prayidae_D27D2@3126929:0.007207696317,Prayidae_D27D2@3126931:0.007207696317)n24:0.07645942612)n22:0.003476679779,Chelophyes_appendiculata@721763:0.08714380221)n21:0.005439813108)n20:0.0006184944392)n15:0.01130448516,Prayidae_D27SS7@2576491:0.1045065949)n14:0.003143128725)n13:0.04610697735,(Apolemia_rubriversa@237565:0.1387762558,((Marrus_claudanielis@2431101:0.08138780417,(Erenna_richardi@1235082:0.05315723269,Erenna_richardi@1235086:0.05315723269)n28:0.02823057148)n27:0.04062050313,(((Forskalia_asymmetrica@1127813:0.01801667774,Forskalia_asymmetrica@1127816:0.01801667774)n31:0.07529274561,((Cordagalma_sp@1008181:0.006269138758,Cordagalma_sp@1008180:0.006269138758)n33:0.08371498227,(((Lychnagalma_utricularia@1977419:0.002584297663,Lychnagalma_utricularia@1977421:0.002584297663)n36:0.05107321133,Physophora_gilmeri@3547972:0.053657509)n35:0.03033782146,((Agalma_elegans@641259:0.02154467931,(Athorybia_rosacea@5025608:0.02138620356,(Athorybia_rosacea@5036828:0.01982354981,Athorybia_rosacea@5105200:0.01982354981)n40:0.001562653747)n39:0.0001584757538)n38:0.03192796439,(Halistemma_rubrum@3733202:0.04808298355,Halistemma_rubrum@3666384:0.04808298355)n41:0.005389660149)n37:0.03052268676)n34:0.005988790578)n32:0.003325302316)n30:0.008582974053,(Frillagalma_vityazi@1602352:0.06322892296,(Resomia_ornicephala@2959940:0.05165127371,Resomia_ornicephala@2959941:0.05165127371)n43:0.01157764926)n42:0.03866347444)n29:0.02011590989)n26:0.01676794854)n25:0.01498044516)n12:0.02683833761,(Bargmannia_elongata@1313325:0.07622384733,(Rudjakovia_sp@3944730:0.07572008875,(Rudjakovia_sp@3959176:0.06909967532,Rudjakovia_sp@3926391:0.06909967532)n46:0.00662041343)n45:0.0005037585869)n44:0.1043711913)n11:0.1203711813)n9:0.02178980873)n8:0.01197383412)n4:0.04309820745)n3:0.1725360215)n2:0.336359652)n1:0.1132762564)n0;
```
