## Supplementary material for "Evolution of gene expression across species and specialized zooids in Siphonophora": Gene trees: c3b8ea639a4cf50d15517874d9fc4f8e.txt

```
(Aiptasia_pallida@4016324:0.8867237436,(Alatina_alata@4967381:0.5503640916,(Clytia_hemisphaerica@94547:0.3778280702,(((Ectopleura_larynx@4620615:0.2520712642,Hydra_vulgaris@26255:0.2520712642)n5:0.08008822497,(Hydractinia_symbiolongicarpus@4434049:0.1762116314,Podocoryna_carnea@4531760:0.1762116314)n6:0.1559478577)n4:0.0237206261,((Physalia_physalis@388815:0.1100823795,Rhizophysa_filiformis@2883620:0.1100823795)n8:0.0942222022,(((Apolemia_lanosa@3326049:0.03524785198,Apolemia_rubriversa@210829:0.03524785198)n11:0.01203901065,Apolemia_sp@3279989:0.04728686263)n10:0.133308176,((((((((((Agalma_elegans@542998:0.02154467931,Athorybia_rosacea@5051626:0.02154467931)n21:0.03557530292,Nanomia_bijuga@800828:0.05711998224)n20:0.008744042539,Halistemma_rubrum@3713253:0.06586402478)n19:0.02366382351,Cordagalma_sp@1034556:0.08952784828)n18:0.003781575067,Forskalia_asymmetrica@1128719:0.09330942335)n17:0.008582974053,(Frillagalma_vityazi@1621683:0.06322892296,Resomia_ornicephala@3050486:0.06322892296)n22:0.03866347444)n16:0.02011590989,(Stephalia_dilata@2774869:0.002077862513,Thermopalia_sp@3506247:0.002077862513)n23:0.1199304448)n15:0.02821465781,((Bargmannia_amoena@4731747:0.0201833611,Bargmannia_elongata@1311743:0.0201833611)n25:0.02290083414,Bargmannia_lata@3611259:0.04308419524)n24:0.1071387699)n14:0.0111685701,Kephyes_ovata@2104770:0.1613915352)n13:0.01624756327,(((((((Abylopsis_tetragona@463793:0.0221180839,Diphyes_dispar@4133589:0.0221180839)n32:0.01228352318,Chelophyes_appendiculata@677802:0.03440160708)n31:0.05250908571,(Chuniphyes_multidentata@3846111:0.03879565517,Kephyes_ovata@2083135:0.03879565517)n33:0.04811503762)n30:0.02073903085,((Lilyopsis_fluoracantha@2310913:0.08897704349,Prayidae_D27SS7@2647211:0.08897704349)n35:0.01398156558,Prayidae_D27D2@3125177:0.1029586091)n34:0.004691114581)n29:0.04054850461,((((Agalma_elegans@581635:0.02154467931,Athorybia_rosacea@5087450:0.02154467931)n39:0.03192796439,Halistemma_rubrum@3741503:0.0534726437)n38:0.0484197537,Resomia_ornicephala@3065134:0.1018923974)n37:0.02011590989,Thermopalia_sp@3501614:0.1220083073)n36:0.02618992096)n28:0.01319330695,(((Bargmannia_amoena@4725745:0.0201833611,Bargmannia_elongata@1420060:0.0201833611)n42:0.02290083414,Bargmannia_lata@3596250:0.04308419524)n41:0.03313965209,Rudjakovia_sp@3939803:0.07622384733)n40:0.08516768787)n27:0.01379268567,(((Bargmannia_amoena@4723324:0.04308419524,Bargmannia_lata@3619428:0.04308419524)n45:0.03313965209,Rudjakovia_sp@3918058:0.07622384733)n44:0.08516768787,(((((((Agalma_elegans@615243:0.02154467931,Athorybia_rosacea@5114087:0.02154467931)n52:0.03192796439,Halistemma_rubrum@3733935:0.0534726437)n51:0.01239138108,Nanomia_bijuga@905251:0.06586402478)n50:0.01813130568,Physophora_gilmeri@3550359:0.08399533045)n49:0.009314092894,Forskalia_asymmetrica@1126969:0.09330942335)n48:0.02869888395,(Stephalia_dilata@2775837:0.002077862513,Thermopalia_sp@3518611:0.002077862513)n53:0.1199304448)n47:0.02618992096,(Hippopodius_hippopus@1799592:0.1076497236,(Prayidae_D27D2@3074030:0.1059517522,(Prayidae_D27SS7@2543460:0.1050057004,((Chuniphyes_multidentata@3780865:0.03879565517,Kephyes_ovata@2154588:0.03879565517)n58:0.06160250208,(Lilyopsis_fluoracantha@2262109:0.08322288316,(Chelophyes_appendiculata@753099:0.03440160708,(Abylopsis_tetragona@453016:0.0221180839,Diphyes_dispar@4141176:0.0221180839)n61:0.01228352318)n60:0.04882127607)n59:0.01717527409)n57:0.00460754318)n56:0.0009460518027)n55:0.001697971413)n54:0.04054850461)n46:0.01319330695)n43:0.01379268567)n26:0.002454877597)n12:0.002955940129)n9:0.02370954311)n7:0.1515755335)n3:0.02194795495)n2:0.1725360215)n1:0.336359652)n0;
```
