## Supplementary material for "Evolution of gene expression across species and specialized zooids in Siphonophora": Gene trees: c03bdf49a46892182be3db194c8a7764.txt

```
(Nematostella_vectensis@51813:1,(Aiptasia_pallida@4033791:0.8867237436,(Alatina_alata@4972213:0.5503640916,((((Ectopleura_larynx@4673447:1.292881412e-06,Ectopleura_larynx@4673449:1.292881412e-06)n6:0.2520699713,Hydra_vulgaris@11564:0.2520712642)n5:0.1038088511,((((((((((((Agalma_elegans@630842:0.02154467931,Athorybia_rosacea@5047016:0.02154467931)n18:0.03192796439,Halistemma_rubrum@3733442:0.0534726437)n17:0.01239138108,(Nanomia_bijuga@857710:0.00821510153,Nanomia_bijuga@857705:0.00821510153)n19:0.05764892325)n16:0.01813130568,((Lychnagalma_utricularia@1930385:0.01834531595,Lychnagalma_utricularia@1930384:0.01834531595)n21:0.03531219304,(Physophora_gilmeri@3573296:1.041142211e-06,Physophora_gilmeri@3524832:1.041142211e-06)n22:0.05365646785)n20:0.03033782146)n15:0.009314092894,(Cordagalma_sp@1058563:0.08352813879,Forskalia_asymmetrica@1118196:0.08352813879)n23:0.009781284557)n14:0.008582974053,(Frillagalma_vityazi@1653429:0.06322892296,Resomia_ornicephala@2985371:0.06322892296)n24:0.03866347444)n13:0.02011590989,(Erenna_richardi@1191994:0.08138780417,(((Marrus_claudanielis@2445166:1.489596605e-06,Marrus_claudanielis@2445164:1.489596605e-06)n28:0.0401563981,Physonect_sp@2354334:0.0401578877)n27:0.03659252115,((Marrus_claudanielis@2445170:0.0727624486,(Thermopalia_sp@3472790:0.002077862513,(Stephalia_dilata@2716695:0.002077853915,Stephalia_dilata@2716692:0.002077853915)n32:8.598189859e-09)n31:0.07068458608)n30:6.852998773e-05,Physonect_sp@2365926:0.07283097858)n29:0.003919430264)n26:0.004637395322)n25:0.04062050313)n12:0.02618992096,(((((((Abylopsis_tetragona@405668:0.01091693561,Abylopsis_tetragona@405669:0.01091693561)n39:0.01120114828,Diphyes_dispar@4217218:0.0221180839)n38:0.06479260889,(Chuniphyes_multidentata@4314773:0.03879565517,(Kephyes_ovata@2092116:0.03766406522,(Kephyes_ovata@2114140:0.03034223861,Kephyes_ovata@2114139:0.03034223861)n42:0.007321826613)n41:0.001131589953)n40:0.04811503762)n37:0.01348746446,Lilyopsis_fluoracantha@2212374:0.1003981572)n36:0.001464825556,Prayidae_D27SS7@2591707:0.1018629828)n35:0.002262308908,Prayidae_D27D2@3163709:0.1041252917)n34:0.003524431932,(Hippopodius_hippopus@1760353:0.09787345885,Hippopodius_hippopus@1760355:0.09787345885)n43:0.00977626479)n33:0.04054850461)n11:0.01319330695,((Bargmannia_lata@3610119:0.04308419524,(Bargmannia_elongata@1397423:0.0201833611,((Bargmannia_amoena@4750887:1.363266433e-06,Bargmannia_amoena@3455151:1.363266433e-06)n48:0.01170952079,((Bargmannia_amoena@3431269:1.207329443e-06,Bargmannia_amoena@4755411:1.207329443e-06)n50:0.01022171237,Bargmannia_amoena@4750888:0.0102229197)n49:0.001487964362)n47:0.008472477047)n46:0.02290083414)n45:0.03313965209,(Rudjakovia_sp@3939311:0.06802242965,Rudjakovia_sp@3939312:0.06802242965)n51:0.008201417683)n44:0.08516768787)n10:0.0429130465,(((Apolemia_lanosa@3360818:0.01548597917,(Apolemia_sp@3258826:0.01467927766,Apolemia_sp@3279470:0.01467927766)n55:0.0008067015141)n54:0.03180088346,Apolemia_rubriversa@205402:0.04728686263)n53:0.1370589356,(Rhizophysa_filiformis@2883532:0.04381144996,Rhizophysa_filiformis@2883530:0.04381144996)n56:0.1405343482)n52:0.01995878353)n9:0.05423427431,((((Agalma_elegans@636440:0.09324056295,Prayidae_D27D2@3212981:0.09324056295)n60:6.318681447e-07,Marrus_claudanielis@2520437:0.09324119482)n59:0.01162632443,Physonect_sp@2379507:0.1048675192)n58:0.04333070901,(Athorybia_rosacea@5110446:0.0534726437,(Halistemma_rubrum@3671191:0.03502613975,Halistemma_rubrum@3652286:0.03502613975)n62:0.01844650395)n61:0.09472558456)n57:0.1103406278)n8:0.0423033444,((Physalia_physalis@381035:0.1100823795,Rhizophysa_filiformis@2929486:0.1100823795)n64:0.0942222022,((Apolemia_lanosa@3346137:0.04728686263,Apolemia_sp@3258825:0.04728686263)n66:0.133308176,((((Agalma_elegans@510833:0.02154467931,Athorybia_rosacea@5104019:0.02154467931)n70:0.08034771809,Resomia_ornicephala@3057061:0.1018923974)n69:0.01754695223,((Stephalia_dilata@2774882:0.002077862513,Thermopalia_sp@3476769:0.002077862513)n72:0.07585120733,(Bargmannia_lata@3642578:0.04308419524,(Bargmannia_elongata@1433620:0.04100319787,Bargmannia_elongata@1433619:0.04100319787)n74:0.002080997379)n73:0.0348448746)n71:0.04151027979)n68:0.04195218557,((Hippopodius_hippopus@1788341:0.09063077165,Kephyes_ovata@2090408:0.09063077165)n76:0.01701895199,(Lilyopsis_fluoracantha@2344479:0.1003981572,((Abylopsis_tetragona@435551:0.0221180839,Diphyes_dispar@4073668:0.0221180839)n79:0.01228352318,(Chelophyes_appendiculata@680097:0.03234960998,Chelophyes_appendiculata@685801:0.03234960998)n80:0.002051997097)n78:0.06599655017)n77:0.007251566396)n75:0.05374181156)n67:0.0192035034)n65:0.02370954311)n63:0.09653761871)n7:0.0550379148)n4:0.02194795495,(Podocoryna_carnea@4552935:0.3756016077,(Clytia_hemisphaerica@97447:0.3348571852,(Hydractinia_symbiolongicarpus@4402331:0.1762116314,Podocoryna_carnea@4492597:0.1762116314)n83:0.1586455538)n82:0.04074442249)n81:0.00222646245)n3:0.1725360215)n2:0.336359652)n1:0.1132762564)n0;
```
