## Supplementary material for "Evolution of gene expression across species and specialized zooids in Siphonophora": Gene trees: c03dea8b907051e9b8d91992e7ffa5d1.txt

```
((Ectopleura_larynx@4700925:0.2520712642,Hydra_vulgaris@15253:0.2520712642)n1:0.1038088511,((Hydractinia_symbiolongicarpus@4431327:0.1762116314,Podocoryna_carnea@4515761:0.1762116314)n3:0.1465443972,((Physalia_physalis@340771:0.1100823795,Rhizophysa_filiformis@2850161:0.1100823795)n5:0.0942222022,((Apolemia_lanosa@3315454:0.03524785198,Apolemia_rubriversa@301129:0.03524785198)n7:0.1453471866,(((Bargmannia_amoena@3398375:0.0201833611,Bargmannia_elongata@1459601:0.0201833611)n10:0.05604048623,(Bargmannia_lata@3619295:0.06608701347,Rudjakovia_sp@3959385:0.06608701347)n11:0.01013683386)n9:0.08516768787,((((((Cordagalma_sp@1027765:0.09174011475,(Halistemma_rubrum@3694959:0.08399533045,Lychnagalma_utricularia@1969442:0.08399533045)n18:0.007744784291)n17:0.001569308603,Forskalia_asymmetrica@1125111:0.09330942335)n16:0.008582974053,Resomia_ornicephala@3036401:0.1018923974)n15:0.008458316438,Erenna_richardi@1216315:0.1103507138)n14:0.01165759346,Marrus_claudanielis@2522203:0.1220083073)n13:0.02618992096,(Lilyopsis_fluoracantha@2331622:0.1076497236,((Hippopodius_hippopus@1787540:0.08863089427,Prayidae_D27SS7@2564955:0.08863089427)n21:0.01636423328,((Chuniphyes_multidentata@4351336:0.03879565517,Kephyes_ovata@2083315:0.03879565517)n23:0.04811503762,(Chelophyes_appendiculata@652016:0.03440160708,(Abylopsis_tetragona@456711:0.0221180839,Diphyes_dispar@4087031:0.0221180839)n25:0.01228352318)n24:0.05250908571)n22:0.01808443476)n20:0.002654596092)n19:0.04054850461)n12:0.01319330695)n8:0.0192035034)n6:0.02370954311)n4:0.1184514469)n2:0.03312408662)n0;
```
