## Supplementary material for "Evolution of gene expression across species and specialized zooids in Siphonophora": Gene trees: c3f88753b15893622679ceb11262a7de.txt

```
(Alatina_alata@4920043:0.5503640916,((Clytia_hemisphaerica@117750:0.3112907477,(Hydractinia_symbiolongicarpus@4422341:0.1762116314,Podocoryna_carnea@4562482:0.1762116314)n3:0.1350791163)n2:0.06653732244,((Ectopleura_larynx@4671624:0.2520712642,Hydra_vulgaris@21428:0.2520712642)n5:0.1038088511,(((Apolemia_rubriversa@216472:0.1524850254,(Physalia_physalis@370573:0.1100823795,Rhizophysa_filiformis@2927840:0.1100823795)n9:0.04240264587)n8:0.03632485095,((Bargmannia_amoena@4730089:0.0201833611,Bargmannia_elongata@1346192:0.0201833611)n11:0.02290083414,Bargmannia_lata@3600866:0.04308419524)n10:0.1457256811)n7:0.01549470538,(((((((((Agalma_elegans@610821:0.02154467931,Athorybia_rosacea@5055037:0.02154467931)n20:0.0366192639,Nanomia_bijuga@819779:0.05816394321)n19:0.007700081568,Halistemma_rubrum@3676625:0.06586402478)n18:0.01813130568,Lychnagalma_utricularia@2010476:0.08399533045)n17:0.009314092894,Cordagalma_sp@995334:0.09330942335)n16:0.008582974053,(Frillagalma_vityazi@1506787:0.06322892296,Resomia_ornicephala@3053324:0.06322892296)n21:0.03866347444)n15:0.013498381,Erenna_richardi@1214705:0.1153907784)n14:0.006617528895,(Stephalia_dilata@2813453:0.002077862513,Thermopalia_sp@3518558:0.002077862513)n22:0.1199304448)n13:0.02618992096,(Prayidae_D27D2@3165407:0.1076497236,(Prayidae_D27SS7@2644921:0.1048725205,(Hippopodius_hippopus@1804841:0.1028464512,(Lilyopsis_fluoracantha@2236355:0.1003981572,((Chuniphyes_multidentata@3806173:0.03879565517,Kephyes_ovata@2106571:0.03879565517)n28:0.04811503762,(Chelophyes_appendiculata@666390:0.03440160708,(Abylopsis_tetragona@400781:0.0221180839,Diphyes_dispar@4287130:0.0221180839)n30:0.01228352318)n29:0.05250908571)n27:0.01348746446)n26:0.002448293915)n25:0.002026069367)n24:0.002777203115)n23:0.04054850461)n12:0.05610635346)n6:0.1515755335)n4:0.02194795495)n1:0.1725360215)n0;
```
