## Supplementary material for "Evolution of gene expression across species and specialized zooids in Siphonophora": Gene trees: c4aaa3e29691c2e20bcc7f75aec044ca.txt

```
(((Aiptasia_pallida@4017156:0.2798793131,Nematostella_vectensis@50419:0.2798793131)n2:0.5308600497,(Aiptasia_pallida@4026206:0.4806406843,Nematostella_vectensis@44186:0.4806406843)n3:0.3300986785)n1:0.1892606372,(Alatina_alata@4911520:0.5503640916,((((Hydractinia_symbiolongicarpus@4480519:0.03377008014,Hydractinia_symbiolongicarpus@4480521:0.03377008014)n8:0.1424415513,Podocoryna_carnea@4601270:0.1762116314)n7:0.1458189644,((Clytia_hemisphaerica@125658:0.2547886831,Clytia_hemisphaerica@125686:0.2547886831)n10:0.05319846343,((Physalia_physalis@369964:0.1728866169,((Rhizophysa_filiformis@2818854:0.1697008646,(((((((Erenna_richardi@1265740:0.01849254483,Erenna_richardi@1265738:0.01849254483)n21:0.03783713268,(Marrus_claudanielis@2497513:0.0401578877,Physonect_sp@2396126:0.0401578877)n22:0.01617178981)n20:0.02505812666,((Stephalia_dilata@2790177:0.002077862513,Thermopalia_sp@3500948:0.002077862513)n24:0.009374390875,(Stephalia_dilata@2790172:0.002077862513,Thermopalia_sp@3501838:0.002077862513)n25:0.009374390875)n23:0.06993555078)n19:0.04062050313,(Marrus_claudanielis@2497520:0.1211679427,((((((Nanomia_bijuga@858366:0.01208561825,Nanomia_bijuga@858369:0.01208561825)n32:0.06451485195,(Physophora_gilmeri@3567905:0.07593237275,(((((Agalma_elegans@622149:0.01968902832,Agalma_elegans@622142:0.01968902832)n38:0.001012107394,Agalma_elegans@622144:0.02070113572)n37:0.0008435435936,Athorybia_rosacea@5112421:0.02154467931)n36:0.03264831505,Physophora_gilmeri@3567903:0.05419299436)n35:0.01349452657,Halistemma_rubrum@3670377:0.06768752093)n34:0.008244851819)n33:0.0006680974465)n31:0.007394860257,Lychnagalma_utricularia@2001807:0.08399533045)n30:0.02134494717,(Thermopalia_sp@3500947:0.09371255357,((Cordagalma_sp@1068952:0.06854346704,Cordagalma_sp@991271:0.06854346704)n41:0.02288319323,Cordagalma_sp@1027836:0.09142666027)n40:0.002285893296)n39:0.01162772406)n29:0.003439817181,Forskalia_asymmetrica@1164850:0.1087800948)n28:0.006180619959,(Frillagalma_vityazi@1522540:0.06322892296,Resomia_ornicephala@3018195:0.06322892296)n42:0.0517317918)n27:0.006207227917)n26:0.0008403646115)n18:0.003747303615,Marrus_claudanielis@2497519:0.1257556109)n17:0.0356359243,((Bargmannia_amoena@4746351:0.03057357993,(Bargmannia_lata@3630395:0.03020369371,(Bargmannia_lata@3599341:0.02664689087,Bargmannia_lata@3591567:0.02664689087)n46:0.003556802841)n45:0.0003698862252)n44:0.01251061531,(Bargmannia_elongata@1361414:0.008033800367,Bargmannia_elongata@1361411:0.008033800367)n47:0.03505039488)n43:0.11830734)n16:0.003839340105,(((((Bargmannia_amoena@3397550:0.008109595285,Bargmannia_amoena@4763844:0.008109595285)n52:0.01207376582,(Bargmannia_elongata@1391700:0.01750319991,Bargmannia_elongata@1391699:0.01750319991)n53:0.002680161193)n51:0.02290083414,(Bargmannia_lata@3600881:0.04237527115,(Bargmannia_lata@3604229:0.03519110997,(Bargmannia_lata@3595819:0.01412072302,Bargmannia_lata@3581350:0.01412072302)n56:0.02107038695)n55:0.007184161184)n54:0.0007089240909)n50:0.03313965209,(Rudjakovia_sp@3886425:0.07238861268,Rudjakovia_sp@3869463:0.07238861268)n57:0.003835234658)n49:0.08516768787,((Physonect_sp@2353605:0.07283097858,Stephalia_dilata@2790174:0.07283097858)n59:0.05151462427,(Rudjakovia_sp@3957307:0.1210260194,((((((((Abylopsis_tetragona@493194:0.0221180839,Diphyes_dispar@4226426:0.0221180839)n68:0.01228352318,Chelophyes_appendiculata@678264:0.03440160708)n67:0.04148341595,(((Abylopsis_tetragona@497287:0.0221180839,Diphyes_dispar@4079282:0.0221180839)n71:0.01116180439,(Diphyes_dispar@4217848:0.0221180839,Abylopsis_tetragona@432800:0.0221180839)n72:0.01116180439)n70:0.001121718796,Chelophyes_appendiculata@776896:0.03440160708)n69:0.04148341595)n66:0.02451313421,Lilyopsis_fluoracantha@2217269:0.1003981572)n65:0.003820170898,(((Chuniphyes_multidentata@4308309:0.0004651650352,Chuniphyes_multidentata@3764030:0.0004651650352)n75:0.03833049014,Kephyes_ovata@2180901:0.03879565517)n74:0.0382599544,Hippopodius_hippopus@1894873:0.07705560957)n73:0.02716271858)n64:0.003431395499,(Prayidae_D27D2@3115304:0.06792302538,Prayidae_D27SS7@2652856:0.06792302538)n76:0.03972669827)n63:0.004817306333,(Hippopodius_hippopus@1894882:0.08863089427,Prayidae_D27D2@3115306:0.08863089427)n77:0.0238361357)n62:0.008499809486,(Hippopodius_hippopus@1753262:0.1076497236,(Prayidae_D27D2@3115310:0.1074192335,((Prayidae_D27D2@3115303:0.1044582651,(Prayidae_D27SS7@2559686:0.1037297071,(Lilyopsis_fluoracantha@2245212:0.1003981572,((Chuniphyes_multidentata@3833272:0.03879565517,Kephyes_ovata@2127118:0.03879565517)n85:0.04811503762,((Chelophyes_appendiculata@665583:0.001959852276,Chelophyes_appendiculata@751545:0.001959852276)n87:0.03244175481,(Abylopsis_tetragona@455106:0.0221180839,(Diphyes_dispar@4200576:0.02156931637,(Diphyes_dispar@4200577:0.01067243722,Diphyes_dispar@4241999:0.01067243722)n90:0.01089687915)n89:0.0005487675301)n88:0.01228352318)n86:0.05250908571)n84:0.01348746446)n83:0.003331549823)n82:0.0007285579807)n81:0.001114437791,(Lilyopsis_fluoracantha@2245213:0.1022752588,Prayidae_D27D2@3115309:0.1022752588)n91:0.003297444057)n80:0.001846530689)n79:0.0002304901136)n78:0.01331711582)n61:5.917997335e-05)n60:0.003319583422)n58:0.03704593235)n48:0.003839340105)n15:0.004469989308)n14:0.0004883345195,Rhizophysa_filiformis@2818862:0.1701891991)n13:0.002697417808)n12:0.03141796476,((Apolemia_lanosa@3325284:0.03524785198,(Apolemia_rubriversa@231431:0.03352605052,Apolemia_rubriversa@231430:0.03352605052)n94:0.001721801461)n93:0.01203901065,(Apolemia_sp@3284444:0.01187025973,Apolemia_sp@3284451:0.01187025973)n95:0.0354166029)n92:0.1570177191)n11:0.1036825648)n9:0.01404344928)n6:0.05579747435,((Ectopleura_larynx@4647001:0.2520712642,Hydra_vulgaris@24455:0.2520712642)n97:0.1068679365,((Ectopleura_larynx@4613458:1.818205122e-06,Ectopleura_larynx@4613468:1.818205122e-06)n99:0.252069446,Hydra_vulgaris@15895:0.2520712642)n98:0.1068679365)n96:0.01888886954)n5:0.1725360215)n4:0.4496359084)n0;
```
