## Supplementary material for "Evolution of gene expression across species and specialized zooids in Siphonophora": Gene trees: c4af75a37d48c0b2806a751e7a0d21a9.txt

```
(Nematostella_vectensis@60471:1,(Aiptasia_pallida@4061682:0.8867237436,(Alatina_alata@4999639:0.5503640916,((Clytia_hemisphaerica@127815:0.3407318335,(Ectopleura_larynx@4638978:0.2520712642,Hydra_vulgaris@9575:0.2520712642)n5:0.08866056931)n4:0.0370962367,(Diphyes_dispar@4160048:0.3763368619,((Hydractinia_symbiolongicarpus@4434084:0.1762116314,Podocoryna_carnea@4527965:0.1762116314)n8:0.1465443972,(Physalia_physalis@325259:0.3090759488,((Rhizophysa_filiformis@2816957:0.1100823795,(Physalia_physalis@325260:0.1085150552,Physalia_physalis@307827:0.1085150552)n12:0.001567324305)n11:0.0942222022,((Apolemia_lanosa@3326892:0.04728686263,(Apolemia_rubriversa@208085:0.02791814299,Apolemia_sp@3251628:0.02791814299)n15:0.01936871963)n14:0.133308176,(((Bargmannia_amoena@4783779:0.05521805561,(Bargmannia_elongata@1394614:0.05104324423,Rudjakovia_sp@3926890:0.05104324423)n19:0.004174811384)n18:0.02100579172,Bargmannia_lata@3593339:0.07622384733)n17:0.08516768787,(((((((((Agalma_elegans@620074:0.02154467931,Athorybia_rosacea@5041878:0.02154467931)n28:0.03698557606,Nanomia_bijuga@839417:0.05853025537)n27:0.007333769409,Halistemma_rubrum@3715455:0.06586402478)n26:0.01813130568,(Lychnagalma_utricularia@1955424:0.053657509,Physophora_gilmeri@3544594:0.053657509)n29:0.03033782146)n25:0.005181653577,Forskalia_asymmetrica@1155325:0.08917698403)n24:0.004132439317,Cordagalma_sp@1030233:0.09330942335)n23:0.008582974053,Resomia_ornicephala@2980923:0.1018923974)n22:0.02011590989,((Erenna_richardi@1247675:0.07181727614,(Stephalia_dilata@2754913:0.002077862513,Thermopalia_sp@3504645:0.002077862513)n32:0.06973941363)n31:0.009570528028,(Marrus_claudanielis@2536046:0.0401578877,Physonect_sp@2353976:0.0401578877)n33:0.04122991647)n30:0.04062050313)n21:0.02618992096,(((((((Chuniphyes_multidentata@4328493:0.03879565517,Kephyes_ovata@2024910:0.03879565517)n40:0.04811503762,((Abylopsis_tetragona@480464:0.0221180839,Diphyes_dispar@4201158:0.0221180839)n42:0.01228352318,(Chelophyes_appendiculata@708362:0.02795096893,Chelophyes_appendiculata@708363:0.02795096893)n43:0.006450638148)n41:0.05250908571)n39:0.01348746446,Lilyopsis_fluoracantha@2319495:0.1003981572)n38:0.003616297713,Prayidae_D27D2@3211182:0.104014455)n37:0.002069392395,Prayidae_D27SS7@2615717:0.1060838474)n36:0.001565876288,Hippopodius_hippopus@1785259:0.1076497236)n35:0.01674250365,(Lilyopsis_fluoracantha@2212747:0.1076497236,(((Hippopodius_hippopus@1848413:0.06169238416,Prayidae_D27D2@3211176:0.06169238416)n47:0.02693851011,Prayidae_D27SS7@2615711:0.08863089427)n46:0.01292054384,((Chuniphyes_multidentata@3748173:0.03879565517,Kephyes_ovata@2164684:0.03879565517)n49:0.04811503762,(Chelophyes_appendiculata@704379:0.03440160708,(Abylopsis_tetragona@493889:0.0221180839,Diphyes_dispar@4163305:0.0221180839)n51:0.01228352318)n50:0.05250908571)n48:0.01464074532)n45:0.00609828553)n44:0.01674250365)n34:0.02380600096)n20:0.01319330695)n16:0.0192035034)n13:0.02370954311)n10:0.1047713671)n9:0.01368007982)n7:0.05358083332)n6:0.001491208244)n3:0.1725360215)n2:0.336359652)n1:0.1132762564)n0;
```
