## Supplementary material for "Evolution of gene expression across species and specialized zooids in Siphonophora": Gene trees: c4d184b6898ad43694dfe6dec2427061.txt

```
((Ectopleura_larynx@4717778:0.2520712642,Hydra_vulgaris@10159:0.2520712642)n1:0.1038088511,((Hydractinia_symbiolongicarpus@4445867:0.1762116314,Podocoryna_carnea@4492037:0.1762116314)n3:0.1465443972,((Physalia_physalis@336454:0.1100823795,Rhizophysa_filiformis@2904693:0.1100823795)n5:0.0942222022,(((Apolemia_lanosa@3334646:0.03524785198,Apolemia_rubriversa@298607:0.03524785198)n8:0.01203901065,Apolemia_sp@3289773:0.04728686263)n7:0.133308176,((((Bargmannia_amoena@4766095:0.0201833611,Bargmannia_elongata@1337935:0.0201833611)n12:0.02290083414,Bargmannia_lata@3590878:0.04308419524)n11:0.03313965209,Rudjakovia_sp@3864592:0.07622384733)n10:0.08516768787,((((((((((Agalma_elegans@528090:0.02154467931,Athorybia_rosacea@5045548:0.02154467931)n22:0.03692667381,Nanomia_bijuga@779925:0.05847135312)n21:0.007392671659,Halistemma_rubrum@3676739:0.06586402478)n20:0.01501930991,Cordagalma_sp@1071187:0.08088333469)n19:0.01242608866,(Forskalia_asymmetrica@1105561:0.08757023999,Physophora_gilmeri@3529376:0.08757023999)n23:0.005739183362)n18:0.008582974053,(Frillagalma_vityazi@1739248:0.06322892296,Resomia_ornicephala@3065208:0.06322892296)n24:0.03866347444)n17:0.009662509535,(Stephalia_dilata@2775457:0.002077862513,Thermopalia_sp@3500641:0.002077862513)n25:0.1094770444)n16:0.002651434486,Erenna_richardi@1278642:0.1142063414)n15:0.007801965873,(Marrus_claudanielis@2445206:0.0401578877,Physonect_sp@2345839:0.0401578877)n26:0.0818504196)n14:0.02618992096,(Prayidae_D27D2@3121663:0.1076497236,(((Kephyes_ovata@2108301:0.08691069279,(Abylopsis_tetragona@402524:0.0221180839,((Diphyes_dispar@4197541:0.007489640627,Diphyes_dispar@4197539:0.007489640627)n33:0.01353324496,Diphyes_dispar@4080757:0.02102288559)n32:0.001095198311)n31:0.06479260889)n30:0.009603596603,Hippopodius_hippopus@1843238:0.09651428939)n29:0.01080830076,((Hippopodius_hippopus@1770261:0.08643186342,Lilyopsis_fluoracantha@2316666:0.08643186342)n35:0.01157981829,(Kephyes_ovata@2153488:0.08691069279,(Chelophyes_appendiculata@734160:0.03440160708,(Abylopsis_tetragona@404017:0.0221180839,Diphyes_dispar@4107647:0.0221180839)n38:0.01228352318)n37:0.05250908571)n36:0.01110098892)n34:0.009310908437)n28:0.0003271334956)n27:0.04054850461)n13:0.01319330695)n9:0.0192035034)n6:0.02370954311)n4:0.1184514469)n2:0.03312408662)n0;
```
