## Supplementary material for "Evolution of gene expression across species and specialized zooids in Siphonophora": Gene trees: c4d638bb172ee9a947d51daa045a6903.txt

```
(((Nematostella_vectensis@47663:0.3739749992,Nematostella_vectensis@64685:0.3739749992)n2:0.3368862372,Nematostella_vectensis@53354:0.7108612364)n1:0.2891387636,(((Alatina_alata@4827272:0.5503640916,(((((((((Clytia_hemisphaerica@78492:0.03701901623,Clytia_hemisphaerica@78493:0.03701901623)n14:0.03710767756,(Clytia_hemisphaerica@78484:0.01763360395,Clytia_hemisphaerica@78489:0.01763360395)n15:0.05649308983)n13:0.02331892515,(Clytia_hemisphaerica@78497:0.04387727644,Clytia_hemisphaerica@78499:0.04387727644)n16:0.0535683425)n12:0.01416117759,(((((((((Clytia_hemisphaerica@78490:0.01292475723,Clytia_hemisphaerica@78502:0.01292475723)n25:0.01478844323,Clytia_hemisphaerica@78500:0.02771320047)n24:0.01376502064,Clytia_hemisphaerica@78488:0.04147822111)n23:0.01284770485,Clytia_hemisphaerica@78487:0.05432592596)n22:0.01497683227,Clytia_hemisphaerica@78491:0.06930275823)n21:0.01400484074,Clytia_hemisphaerica@78498:0.08330759897)n20:0.01317877272,Clytia_hemisphaerica@78496:0.09648637169)n19:0.01498411374,Clytia_hemisphaerica@78495:0.1114704854)n18:4.163336342e-17,Clytia_hemisphaerica@78486:0.1114704854)n17:0.0001363110995)n11:0.004797448791,Clytia_hemisphaerica@78494:0.1164042453)n10:5.905435775e-06,(Clytia_hemisphaerica@78485:0.1157430578,Clytia_hemisphaerica@78501:0.1157430578)n26:0.0006670929771)n9:2.759311103e-06,Clytia_hemisphaerica@110014:0.1164129101)n8:0.221983391,(Hydractinia_symbiolongicarpus@4476933:0.1762116314,Podocoryna_carnea@4499529:0.1762116314)n27:0.1621846697)n7:0.0394317691,((Rhizophysa_filiformis@2926172:0.2043045817,((((Apolemia_lanosa@3322448:0.04728686263,(Apolemia_rubriversa@278691:0.04026716491,(Apolemia_sp@3301051:0.02917123101,Apolemia_sp@3276432:0.02917123101)n35:0.01109593389)n34:0.007019697722)n33:0.0002618909529,(Apolemia_rubriversa@278692:0.03524785198,Apolemia_lanosa@3344471:0.03524785198)n36:0.0123009016)n32:0.04629332667,Apolemia_lanosa@3320965:0.09384208025)n31:0.08675295836,(((Erenna_richardi@1219308:0.08138780417,((Stephalia_dilata@2688013:0.002077862513,Thermopalia_sp@3467767:0.002077862513)n41:0.0250955916,(Stephalia_dilata@2688017:0.002077862513,Thermopalia_sp@3467768:0.002077862513)n42:0.0250955916)n40:0.05421435006)n39:0.07663875909,(((((Bargmannia_elongata@1405525:0.04308419524,Bargmannia_lata@3644529:0.04308419524)n47:0.01534127113,(Bargmannia_lata@3613430:0.04308419524,Bargmannia_elongata@1405526:0.04308419524)n48:0.01534127113)n46:0.01779838096,Rudjakovia_sp@3866015:0.07622384733)n45:0.03019968018,(Bargmannia_lata@3647749:0.07622384733,Rudjakovia_sp@3866014:0.07622384733)n49:0.03019968018)n44:0.05157272704,((Prayidae_D27D2@3115747:0.06792302538,(Prayidae_D27SS7@2651311:0.05981394455,Prayidae_D27SS7@2636709:0.05981394455)n52:0.008109080828)n51:0.08972182475,(((Forskalia_asymmetrica@1160316:0.1456581968,((((((Agalma_elegans@521018:0.02154467931,Athorybia_rosacea@5023266:0.02154467931)n61:0.08034771809,Frillagalma_vityazi@1503437:0.1018923974)n60:0.006925244388,Prayidae_D27SS7@2636708:0.1088176418)n59:0.01043508941,(Resomia_ornicephala@3013469:0.003721584843,Resomia_ornicephala@3013468:0.003721584843)n62:0.1155311464)n58:0.002477398427,(Frillagalma_vityazi@1503436:0.06322892296,Resomia_ornicephala@3034127:0.06322892296)n63:0.05850120666)n57:0.02284361415,(Frillagalma_vityazi@1503434:0.1018923974,(Cordagalma_sp@1017787:0.09330942335,(Nanomia_bijuga@898515:0.09329443283,(Halistemma_rubrum@3665533:0.08989798822,((((((Agalma_elegans@651462:0.02154467931,(Athorybia_rosacea@5105661:0.01921346415,Athorybia_rosacea@5075935:0.01921346415)n74:0.002331215158)n73:0.008067550301,(Athorybia_rosacea@5067142:0.02154467931,Agalma_elegans@521019:0.02154467931)n75:0.008067550301)n72:0.02386041409,Halistemma_rubrum@3653374:0.0534726437)n71:0.03045316783,((Athorybia_rosacea@5080481:0.05670263314,(Nanomia_bijuga@898500:0.005994706721,Nanomia_bijuga@898513:0.005994706721)n78:0.05070792642)n77:0.009161391632,Halistemma_rubrum@3723433:0.06586402478)n76:0.01806178675)n70:6.951892828e-05,Lychnagalma_utricularia@1987540:0.08399533045)n69:0.003319865139,((Halistemma_rubrum@3679889:0.06586402478,Nanomia_bijuga@944940:0.06586402478)n80:0.01813130568,(Lychnagalma_utricularia@1987541:0.053657509,Physophora_gilmeri@3539843:0.053657509)n81:0.03033782146)n79:0.003319865139)n68:0.002582792628)n67:0.003396444611)n66:1.499051609e-05)n65:0.008582974053)n64:0.04268134637)n56:0.001084453079)n55:0.002540031405,(Thermopalia_sp@3474153:0.002077862513,(Stephalia_dilata@2800304:0.0001584967492,Stephalia_dilata@2800303:0.0001584967492)n83:0.001919365764)n82:0.1461203657)n54:0.005897440996,((Bargmannia_elongata@1405524:0.07622384733,Rudjakovia_sp@3927477:0.07622384733)n85:0.07651047157,(Erenna_richardi@1219309:0.08138780417,(Thermopalia_sp@3507697:0.06564813431,(Stephalia_dilata@2688019:0.002077862513,Thermopalia_sp@3514502:0.002077862513)n88:0.0635702718)n87:0.01573966986)n86:0.07134651474)n84:0.001361350343)n53:0.003549180876)n50:0.0003514044216)n43:3.030870908e-05)n38:0.003364971949,((Kephyes_ovata@2134521:0.1031087835,(((Chuniphyes_multidentata@3778823:1.470954272e-05,Chuniphyes_multidentata@4333597:1.470954272e-05)n93:0.03878094563,Kephyes_ovata@2134522:0.03879565517)n92:0.06431204376,(((Chuniphyes_multidentata@3778824:5.71864112e-06,Chuniphyes_multidentata@4333596:5.71864112e-06)n96:0.08690497415,(Diphyes_dispar@4144939:0.03440160708,(Chelophyes_appendiculata@725527:0.03389808245,(((Abylopsis_tetragona@482996:0.0116312341,Chelophyes_appendiculata@698492:0.0116312341)n101:4.115701563e-06,(Chelophyes_appendiculata@725534:0.0005481734952,Abylopsis_tetragona@418674:0.0005481734952)n102:0.01108717631)n100:0.0006948897406,Chelophyes_appendiculata@698491:0.01233023954)n99:0.02156784291)n98:0.0005035246297)n97:0.05250908571)n95:0.004932803861,(Kephyes_ovata@2167488:0.08691069279,((Chelophyes_appendiculata@725525:0.01208129944,Chelophyes_appendiculata@725526:0.01208129944)n105:0.02232030764,(Abylopsis_tetragona@482994:0.0221180839,Diphyes_dispar@4144938:0.0221180839)n106:0.01228352318)n104:0.05250908571)n103:0.004932803861)n94:0.01126420228)n91:1.084539827e-06)n90:0.004540940177,((Hippopodius_hippopus@1847183:4.227829087e-06,Hippopodius_hippopus@1847178:4.227829087e-06)n108:0.09745942296,Hippopodius_hippopus@1847185:0.09746365079)n107:0.01018607285)n89:0.05374181156)n37:0.0192035034)n30:0.02370954311)n29:0.1515755335,(Hydra_vulgaris@27554:0.2520712642,(Ectopleura_larynx@4610471:0.2138182059,Ectopleura_larynx@4700894:0.2138182059)n110:0.03825305825)n109:0.1038088511)n28:0.02194795495)n6:0.1725360215)n5:0.08706974919,(Hydra_vulgaris@3419:0.3558801152,Podocoryna_carnea@4539034:0.3558801152)n111:0.2815537256)n4:0.2492899028,(Aiptasia_pallida@4055642:0.4893807396,(Aiptasia_pallida@3986705:0.3294648688,Aiptasia_pallida@3986704:0.3294648688)n113:0.1599158708)n112:0.397343004)n3:0.1132762564)n0;
```
