## Supplementary material for "Evolution of gene expression across species and specialized zooids in Siphonophora": Gene trees: c4dca6e17c671801cbccf5b8b07bfc3b.txt

```
(((Clytia_hemisphaerica@71772:5.00631718e-06,Clytia_hemisphaerica@71775:5.00631718e-06)n2:0.04203349428,(Clytia_hemisphaerica@71773:1.433046881e-06,Clytia_hemisphaerica@71774:1.433046881e-06)n3:0.04203706755)n1:0.3357895696,((Hydractinia_symbiolongicarpus@4444240:0.1762116314,Podocoryna_carnea@4550549:0.1762116314)n5:0.1465443972,(Physalia_physalis@359160:0.2043045817,(((Apolemia_lanosa@3332925:0.03524785198,Apolemia_rubriversa@234347:0.03524785198)n9:0.01203901065,Apolemia_sp@3261881:0.04728686263)n8:0.133308176,(((Bargmannia_amoena@4755202:0.01848379251,Bargmannia_lata@3636643:0.01848379251)n12:0.02460040274,Bargmannia_elongata@1382296:0.04308419524)n11:0.11830734,((((((Prayidae_D27D2@3200265:0.09547284552,(Kephyes_ovata@2149955:0.09479370362,(Diphyes_dispar@4190563:0.08691069279,Kephyes_ovata@2152337:0.08691069279)n20:0.007883010833)n19:0.0006791419021)n18:0.01001612662,(Prayidae_D27SS7@2625797:0.06741482703,Prayidae_D27SS7@2625794:0.06741482703)n21:0.03807414511)n17:0.002160751499,Lilyopsis_fluoracantha@2210346:0.1076497236)n16:0.02447757638,Marrus_claudanielis@2522725:0.1321273)n15:0.006189504581,Thermopalia_sp@3489272:0.1383168046)n14:0.009881423646,((Frillagalma_vityazi@1693253:0.1018923974,(Resomia_ornicephala@2979412:0.1016177597,(Cordagalma_sp@1016636:0.09330942335,((Lychnagalma_utricularia@1980329:0.053657509,Physophora_gilmeri@3532804:0.053657509)n27:0.03033782146,((Nanomia_bijuga@778099:0.06126047154,((Agalma_elegans@521094:0.02154467931,Athorybia_rosacea@5034613:0.02154467931)n31:0.03708664195,Athorybia_rosacea@5024693:0.05863132126)n30:0.002629150278)n29:0.004603553238,Halistemma_rubrum@3724284:0.06586402478)n28:0.01813130568)n26:0.009314092894)n25:0.008308336364)n24:0.0002746376891)n23:0.001683058826,((Frillagalma_vityazi@1739674:0.06322892296,Resomia_ornicephala@2948217:0.06322892296)n33:0.03866347444,((((Agalma_elegans@606519:0.02154467931,Athorybia_rosacea@5115097:0.02154467931)n37:0.03192796439,Halistemma_rubrum@3714313:0.0534726437)n36:0.03052268676,(Lychnagalma_utricularia@1943846:0.053657509,Physophora_gilmeri@3532781:0.053657509)n38:0.03033782146)n35:0.009314092894,Cordagalma_sp@985175:0.09330942335)n34:0.008582974053)n32:0.001683058826)n22:0.04462277203)n13:0.01319330695)n10:0.0192035034)n7:0.02370954311)n6:0.1184514469)n4:0.05507204156)n0;
```
