## Supplementary material for "Evolution of gene expression across species and specialized zooids in Siphonophora": Gene trees: c4eb02662978f6824638c817951a23d2.txt

```
((Nematostella_vectensis@41015:0.5394646748,Nematostella_vectensis@49086:0.5394646748)n1:0.4605353252,(Aiptasia_pallida@4014923:0.8867237436,(Alatina_alata@4911724:0.5503640916,((((Apolemia_lanosa@3326104:0.04728686263,(Apolemia_rubriversa@234195:0.02974887353,Apolemia_sp@3295063:0.02974887353)n8:0.0175379891)n7:0.133308176,((((Bargmannia_amoena@4764997:0.0201833611,Bargmannia_elongata@1386933:0.0201833611)n12:0.02290083414,Bargmannia_lata@3641335:0.04308419524)n11:0.03313965209,Rudjakovia_sp@3957670:0.07622384733)n10:0.08516768787,((((Frillagalma_vityazi@1682328:0.06322892296,Resomia_ornicephala@3051895:0.06322892296)n16:0.03866347444,(((Lychnagalma_utricularia@1934217:0.053657509,Physophora_gilmeri@3570374:0.053657509)n19:0.02969778129,(Cordagalma_sp@1057959:0.08285041907,((((Agalma_elegans@630754:0.02154467931,Athorybia_rosacea@5074000:0.02154467931)n24:0.03192796439,Halistemma_rubrum@3683285:0.0534726437)n23:0.01239138108,Nanomia_bijuga@820274:0.06586402478)n22:0.01269061126,Cordagalma_sp@1057957:0.07855463604)n21:0.004295783033)n20:0.0005048712113)n18:0.009954133068,Forskalia_asymmetrica@1138660:0.09330942335)n17:0.008582974053)n15:0.02819443943,(((Chuniphyes_multidentata@3830655:0.03506451576,(Kephyes_ovata@2160118:0.0164026972,Marrus_claudanielis@2440173:0.0164026972)n28:0.01866181856)n27:0.08152313755,((Chelophyes_appendiculata@711863:0.03440160708,(Abylopsis_tetragona@430292:0.0221180839,Diphyes_dispar@4193064:0.0221180839)n31:0.01228352318)n30:0.07324811656,(Hippopodius_hippopus@1770495:0.1069982619,(Hippopodius_hippopus@1770499:0.1006151663,Lilyopsis_fluoracantha@2338422:0.1006151663)n33:0.006383095603)n32:0.0006514616994)n29:0.008937929665)n26:0.0119017116,(Erenna_richardi@1236727:0.08138780417,((Marrus_claudanielis@2440176:0.0401578877,(Physonect_sp@2378188:0.03958590545,Physonect_sp@2378194:0.03958590545)n37:0.0005719822537)n36:0.03267309088,(Stephalia_dilata@2806872:0.002077862513,Thermopalia_sp@3510882:0.002077862513)n38:0.07075311607)n35:0.008556825586)n34:0.04710156074)n25:0.001597471924)n14:0.01811139142,(Prayidae_D27SS7@2641743:0.06792302538,(Prayidae_D27D2@3165046:0.05765477087,Prayidae_D27D2@3165049:0.05765477087)n40:0.01026825451)n39:0.08027520288)n13:0.01319330695)n9:0.0192035034)n6:0.02370954311,(Physalia_physalis@337111:0.2014409063,(Physalia_physalis@340101:0.1100823795,(Rhizophysa_filiformis@2850434:0.102730769,Rhizophysa_filiformis@2850433:0.102730769)n43:0.007351610552)n42:0.09135852681)n41:0.002863675389)n5:0.1735234885,((Hydra_vulgaris@5465:0.3558801152,Podocoryna_carnea@4510045:0.3558801152)n45:0.02159377331,((Clytia_hemisphaerica@66280:0.3208797184,(Ectopleura_larynx@4664191:0.2520712642,Hydra_vulgaris@3951:0.2520712642)n48:0.06880845424)n47:0.03323802101,(Hydractinia_symbiolongicarpus@4460264:0.1762116314,Podocoryna_carnea@4532282:0.1762116314)n49:0.177906108)n46:0.02335614912)n44:0.0003541816363)n4:0.1725360215)n3:0.336359652)n2:0.1132762564)n0;
```
