## Supplementary material for "Evolution of gene expression across species and specialized zooids in Siphonophora": Gene trees: c4fab25aa38f0ead5159418c515b19ca.txt

```
(Nematostella_vectensis@39700:1,(Aiptasia_pallida@3993786:0.8867237436,(Alatina_alata@4939740:0.5503640916,(Clytia_hemisphaerica@112533:0.3778280702,((Podocoryna_carnea@4547264:0.1549971153,Podocoryna_carnea@4568315:0.1549971153)n5:0.2217803854,(((Ectopleura_larynx@4619224:0.03733133972,Ectopleura_larynx@4619226:0.03733133972)n8:0.2147399244,Hydra_vulgaris@14057:0.2520712642)n7:0.1038088511,((Hydractinia_symbiolongicarpus@4422011:0.1762116314,Podocoryna_carnea@4489854:0.1762116314)n10:0.1465443972,((Physalia_physalis@326386:0.1100823795,Rhizophysa_filiformis@2834275:0.1100823795)n12:0.0942222022,(((Rudjakovia_sp@3905050:0.07622384733,(((Bargmannia_amoena@4785993:0.0201833611,Bargmannia_elongata@1473741:0.0201833611)n18:0.008708360896,((Bargmannia_amoena@3399608:1.606672954e-06,Bargmannia_amoena@4722310:1.606672954e-06)n20:0.02018175443,Bargmannia_elongata@1473740:0.0201833611)n19:0.008708360896)n17:0.01419247324,(Bargmannia_lata@3581392:0.03601403904,Bargmannia_lata@3595636:0.03601403904)n21:0.007070156206)n16:0.03313965209)n15:0.08516768787,(((Lilyopsis_fluoracantha@2304710:0.1076480515,((Hippopodius_hippopus@1890506:0.08863089427,(Prayidae_D27D2@3217390:0.06792302538,(Prayidae_D27SS7@2662680:0.06274486654,Prayidae_D27SS7@2662679:0.06274486654)n28:0.005178158833)n27:0.0207078689)n26:0.006953875296,Hippopodius_hippopus@1890509:0.09558476957)n25:0.01206328193)n24:1.672146008e-06,(Chuniphyes_multidentata@4371699:0.08691069279,(Chelophyes_appendiculata@655417:0.03440160708,(Diphyes_dispar@4129909:0.0221180839,(Abylopsis_tetragona@478240:0.0207534326,Abylopsis_tetragona@478241:0.0207534326)n32:0.001364651296)n31:0.01228352318)n30:0.05250908571)n29:0.02073903085)n23:0.04054850461,((Erenna_richardi@1228105:0.1063308951,((((Agalma_elegans@623603:0.02154467931,Athorybia_rosacea@5087677:0.02154467931)n38:0.04431934546,(Halistemma_rubrum@3710736:0.0427216462,Nanomia_bijuga@888623:0.0427216462)n39:0.02314237858)n37:0.01813130568,(Physophora_gilmeri@3561926:0.053657509,(Lychnagalma_utricularia@1969108:0.05084762303,Lychnagalma_utricularia@1969109:0.05084762303)n41:0.002809885962)n40:0.03033782146)n36:0.01789706695,((Cordagalma_sp@1018756:0.08352813879,(Forskalia_asymmetrica@1172830:0.06428945974,Forskalia_asymmetrica@1172829:0.06428945974)n44:0.01923867905)n43:0.01184777364,(Frillagalma_vityazi@1672451:0.0936465838,(Frillagalma_vityazi@1672454:0.06322892296,Resomia_ornicephala@3024291:0.06322892296)n46:0.03041766083)n45:0.001729328631)n42:0.006516484971)n35:0.004438497709)n34:0.01567741219,((Thermopalia_sp@3494084:0.002077862513,(Stephalia_dilata@2744778:3.875855101e-06,Stephalia_dilata@2744777:3.875855101e-06)n49:0.002073986658)n48:0.07075311607,(Marrus_claudanielis@2484244:0.0560283817,(Physonect_sp@2359678:0.0401578877,(Marrus_claudanielis@2484247:0.03597395157,Marrus_claudanielis@2484252:0.03597395157)n52:0.004183936126)n51:0.015870494)n50:0.01680259689)n47:0.04917732871)n33:0.02618992096)n22:0.01319330695)n14:0.0192035034,(Apolemia_rubriversa@217069:0.04728686263,((Apolemia_lanosa@3374687:0.02221374019,Apolemia_sp@3254556:0.02221374019)n55:0.01997131249,(Apolemia_lanosa@3372012:0.005686586173,Apolemia_sp@3253577:0.005686586173)n56:0.0364984665)n54:0.00510180995)n53:0.133308176)n13:0.02370954311)n11:0.1184514469)n9:0.03312408662)n6:0.02089738539)n4:0.001050569554)n3:0.1725360215)n2:0.336359652)n1:0.1132762564)n0;
```
