## Supplementary material for "Evolution of gene expression across species and specialized zooids in Siphonophora": Gene trees: c5a1c666bf9deb5d664caa7282343fa4.txt

```
(Alatina_alata@4989556:0.5503640916,((Hydractinia_symbiolongicarpus@4484667:0.1762116314,Podocoryna_carnea@4570983:0.1762116314)n2:0.1796684838,((Ectopleura_larynx@4660917:0.2520712642,Hydra_vulgaris@25839:0.2520712642)n4:0.08170221016,((Physalia_physalis@379284:0.1100823795,(Rhizophysa_filiformis@2854918:0.0002796826274,Rhizophysa_filiformis@2854919:0.0002796826274)n7:0.1098026969)n6:0.0942222022,(((Apolemia_lanosa@3319422:0.03731075908,Apolemia_sp@3302065:0.03731075908)n10:0.009976103546,Apolemia_rubriversa@272362:0.04728686263)n9:0.133308176,(((Bargmannia_lata@3612423:0.04308419524,(Bargmannia_elongata@1317212:0.0201833611,(Bargmannia_amoena@3428635:0.01788506339,Bargmannia_amoena@3457184:0.01788506339)n15:0.002298297718)n14:0.02290083414)n13:0.03313965209,Rudjakovia_sp@3870580:0.07622384733)n12:0.08516768787,((((((((Forskalia_asymmetrica@1091490:0.07351903649,(((Agalma_elegans@636141:0.02154467931,Athorybia_rosacea@5109683:0.02154467931)n26:0.03713096382,Nanomia_bijuga@844369:0.05867564314)n25:0.00718838164,(Halistemma_rubrum@3689023:0.05009227738,Halistemma_rubrum@3689027:0.05009227738)n27:0.0157717474)n24:0.007655011712)n23:0.00619239943,Lychnagalma_utricularia@1946629:0.07971143592)n22:0.01359798743,Cordagalma_sp@1016663:0.09330942335)n21:0.005925223925,Frillagalma_vityazi@1634604:0.09923464727)n20:0.002657750128,Resomia_ornicephala@2998228:0.1018923974)n19:0.01000703959,Erenna_richardi@1281996:0.111899437)n18:0.0101088703,((Stephalia_dilata@2800266:0.002077862513,Thermopalia_sp@3503940:0.002077862513)n29:0.07075311607,((Marrus_claudanielis@2465427:0.0401578877,Physonect_sp@2351146:0.0401578877)n31:0.01186630853,(Marrus_claudanielis@2465425:0.0401578877,Physonect_sp@2351147:0.0401578877)n32:0.01186630853)n30:0.02080678235)n28:0.04917732871)n17:0.02618992096,(Hippopodius_hippopus@1796236:0.1076497236,(Prayidae_D27SS7@2643270:0.1047303644,(Prayidae_D27D2@3158638:0.1043495823,((Chuniphyes_multidentata@4330763:0.03879565517,Kephyes_ovata@2096195:0.03879565517)n37:0.06160250208,((Lilyopsis_fluoracantha@2316521:0.0006719627371,Lilyopsis_fluoracantha@2316517:0.0006719627371)n39:0.0800742062,(Chelophyes_appendiculata@754385:0.03440160708,(Abylopsis_tetragona@483194:0.0221180839,Diphyes_dispar@4241205:0.0221180839)n41:0.01228352318)n40:0.04634456186)n38:0.01965198831)n36:0.00395142501)n35:0.0003807821313)n34:0.002919359255)n33:0.04054850461)n16:0.01319330695)n11:0.0192035034)n8:0.02370954311)n5:0.1294688926)n3:0.0221066409)n1:0.1944839764)n0;
```
