## Supplementary material for "Evolution of gene expression across species and specialized zooids in Siphonophora": Gene trees: c5ab7b7f15e1a540daf39cefaec27ea9.txt

```
((Ectopleura_larynx@4653134:0.2520712642,Hydra_vulgaris@11567:0.2520712642)n1:0.1038088511,(Hydractinia_symbiolongicarpus@4421541:0.3227560286,(((Apolemia_lanosa@3345644:0.04728686263,Apolemia_sp@3272792:0.04728686263)n5:0.137151419,Physalia_physalis@312108:0.1844382816)n4:0.0198663001,((Bargmannia_amoena@3432215:0.07622384733,Rudjakovia_sp@3947349:0.07622384733)n7:0.08516768787,((((((((Agalma_elegans@631927:0.02154467931,Athorybia_rosacea@5082169:0.02154467931)n15:0.03671912743,Nanomia_bijuga@831987:0.05826380674)n14:0.007600218038,Halistemma_rubrum@3710173:0.06586402478)n13:0.01813130568,Physophora_gilmeri@3573002:0.08399533045)n12:0.007333595419,Resomia_ornicephala@3056951:0.09132892587)n11:0.01056347153,Cordagalma_sp@1043100:0.1018923974)n10:0.02011590989,(Stephalia_dilata@2733810:0.002077862513,Thermopalia_sp@3508166:0.002077862513)n16:0.1199304448)n9:0.02618992096,((Prayidae_D27D2@3088886:0.06343112812,((Hippopodius_hippopus@1830077:0.05610639081,Lilyopsis_fluoracantha@2336499:0.05610639081)n20:0.006524309395,(Hippopodius_hippopus@1830078:0.04144879428,Lilyopsis_fluoracantha@2336501:0.04144879428)n21:0.02118190593)n19:0.0008004279153)n18:0.04421859552,(Kephyes_ovata@2067381:0.08691069279,(Chelophyes_appendiculata@728645:0.03440160708,(Abylopsis_tetragona@410624:0.0221180839,Diphyes_dispar@4254026:0.0221180839)n24:0.01228352318)n23:0.05250908571)n22:0.02073903085)n17:0.04054850461)n8:0.01319330695)n6:0.0429130465)n3:0.1184514469)n2:0.03312408662)n0;
```
