## Supplementary material for "Evolution of gene expression across species and specialized zooids in Siphonophora": Gene trees: c5b3138e549026d8b81e33f09a2b8eb9.txt

```
(Bargmannia_elongata@1418860:0.1613915352,(Abylopsis_tetragona@392067:0.09680378995,((Abylopsis_tetragona@442268:0.03440160708,(Chelophyes_appendiculata@731128:0.03410880232,((Chelophyes_appendiculata@724795:0.02938343014,Diphyes_dispar@4258924:0.02938343014)n6:0.0009142841265,(Chelophyes_appendiculata@771983:0.02955042313,Diphyes_dispar@4294777:0.02955042313)n7:0.0007472911372)n5:0.003811088057)n4:0.0002928047608)n3:0.04090574169,(Diphyes_dispar@4105844:0.07139434829,(Abylopsis_tetragona@409758:0.0221180839,Diphyes_dispar@4217393:0.0221180839)n9:0.04927626439)n8:0.003913000485)n2:0.02149644118)n1:0.06458774526)n0;
```
