## Supplementary material for "Evolution of gene expression across species and specialized zooids in Siphonophora": Gene trees: c5bda6b5d6fc6a2079e0de1b79972a47.txt

```
(Alatina_alata@4966342:0.5503640916,(((Clytia_hemisphaerica@133771:0.2924372837,(Hydractinia_symbiolongicarpus@4451645:0.1762116314,Podocoryna_carnea@4588661:0.1762116314)n4:0.1162256523)n3:0.03204108856,(Ectopleura_larynx@4614190:0.2520712642,Hydra_vulgaris@15952:0.2520712642)n5:0.0724071081)n2:0.05334969791,(Apolemia_lanosa@3382480:0.2043045817,((((Bargmannia_amoena@3412915:0.04308419524,Bargmannia_lata@3579273:0.04308419524)n10:0.139309035,Rhizophysa_filiformis@2823730:0.1823932303)n9:0.01409560957,(((((((Agalma_elegans@525354:0.02154467931,Athorybia_rosacea@5056633:0.02154467931)n17:0.03192796439,Halistemma_rubrum@3684021:0.0534726437)n16:0.01239138108,Nanomia_bijuga@832329:0.06586402478)n15:0.02744539857,Cordagalma_sp@1016029:0.09330942335)n14:0.008582974053,Resomia_ornicephala@3060528:0.1018923974)n13:0.02011590989,Stephalia_dilata@2763703:0.1220083073)n12:0.02618992096,(Prayidae_D27D2@3179626:0.1076497236,((Lilyopsis_fluoracantha@2343201:0.09170267977,Prayidae_D27SS7@2662577:0.09170267977)n20:0.009207359277,(Hippopodius_hippopus@1819843:0.09908422613,((Chuniphyes_multidentata@4350050:0.03879565517,Kephyes_ovata@2092045:0.03879565517)n23:0.04811503762,(Chelophyes_appendiculata@765099:0.03440160708,(Abylopsis_tetragona@426797:0.0221180839,Diphyes_dispar@4245532:0.0221180839)n25:0.01228352318)n24:0.05250908571)n22:0.01217353334)n21:0.001825812908)n19:0.006739684602)n18:0.04054850461)n11:0.04829061158)n8:0.002981588214,((((((Nanomia_bijuga@812952:0.06586402478,((Agalma_elegans@534768:0.02154467931,Athorybia_rosacea@5065032:0.02154467931)n33:0.04383068815,((Agalma_elegans@530884:0.02154467931,Athorybia_rosacea@5011654:0.02154467931)n35:0.03192796439,Halistemma_rubrum@3703528:0.0534726437)n34:0.01190272376)n32:0.0004886573137)n31:0.01871669305,Frillagalma_vityazi@1714266:0.08458071783)n30:0.01731167957,Resomia_ornicephala@3000400:0.1018923974)n29:0.01030789162,Physonect_sp@2355533:0.112200289)n28:0.009808018274,(Stephalia_dilata@2724615:0.002077862513,Thermopalia_sp@3491483:0.002077862513)n36:0.1199304448)n27:0.02618992096,((((Abylopsis_tetragona@438840:0.0221180839,Diphyes_dispar@4288203:0.0221180839)n40:0.06479260889,Kephyes_ovata@2139195:0.08691069279)n39:0.02073903085,(Lilyopsis_fluoracantha@2259996:0.07617984377,Prayidae_D27D2@3238605:0.07617984377)n41:0.03146987987)n38:0.01702852729,Prayidae_D27D2@3072327:0.1246782509)n37:0.02351997733)n26:0.05127219979)n7:0.004834153661)n6:0.1735234885)n1:0.1725360215)n0;
```
