## Supplementary material for "Evolution of gene expression across species and specialized zooids in Siphonophora": Gene trees: c5d4aecfd5e97fa8c01e621b990b759d.txt

```
(Nematostella_vectensis@50290:1,(Aiptasia_pallida@4028922:0.8867237436,(Alatina_alata@4901400:0.5503640916,(((((((((((Agalma_elegans@525080:0.02154467931,Athorybia_rosacea@5072374:0.02154467931)n13:0.03192796439,Halistemma_rubrum@3664539:0.0534726437)n12:0.01239138108,Nanomia_bijuga@782053:0.06586402478)n11:0.01813130568,Physophora_gilmeri@3525150:0.08399533045)n10:0.02318373752,(((Erenna_richardi@1257263:0.08138780417,(Marrus_claudanielis@2486863:0.07283097858,(Stephalia_dilata@2743261:0.002077862513,Thermopalia_sp@3496519:0.002077862513)n18:0.07075311607)n17:0.008556825586)n16:0.004455316627,(Frillagalma_vityazi@1586019:0.06322892296,Resomia_ornicephala@2970340:0.06322892296)n19:0.02261419783)n15:0.0163582747,Forskalia_asymmetrica@1121095:0.1022013955)n14:0.004977672479)n9:0.01482923932,Cordagalma_sp@1087041:0.1220083073)n8:0.03938322791,((Bargmannia_amoena@3456610:0.0201833611,Bargmannia_elongata@1454462:0.0201833611)n21:0.05604048623,Rudjakovia_sp@3921431:0.07622384733)n20:0.08516768787)n7:0.0192035034,((Apolemia_lanosa@3322338:0.03401241526,Apolemia_sp@3267675:0.03401241526)n23:0.01327444737,Apolemia_rubriversa@258793:0.04728686263)n22:0.133308176)n6:0.1578498087,((Ectopleura_larynx@4651933:0.2520712642,(Hydra_vulgaris@14418:0.1394277898,Hydra_vulgaris@35382:0.1394277898)n26:0.1126434744)n25:0.07206536204,(Hydractinia_symbiolongicarpus@4425756:0.1762116314,Podocoryna_carnea@4486879:0.1762116314)n27:0.1479249948)n24:0.01430822108)n5:0.01743526795,(Physalia_physalis@374802:0.1100823795,Rhizophysa_filiformis@2829429:0.1100823795)n28:0.2457977357)n4:0.0151568925,(((Apolemia_lanosa@3314227:0.04728686263,(Apolemia_rubriversa@218077:0.0327835422,Apolemia_sp@3308499:0.0327835422)n32:0.01450332042)n31:0.133308176,((((Bargmannia_amoena@4758345:0.0201833611,Bargmannia_elongata@1459876:0.0201833611)n36:0.02290083414,Bargmannia_lata@3590202:0.04308419524)n35:0.1010564112,(Stephalia_dilata@2798860:0.002077862513,Thermopalia_sp@3477053:0.002077862513)n37:0.1420627439)n34:0.0172509288,((Hippopodius_hippopus@1820366:0.105844029,(Lilyopsis_fluoracantha@2345068:0.1051570483,(Lilyopsis_fluoracantha@2340977:0.0876459676,Prayidae_D27SS7@2626734:0.0876459676)n41:0.0175110807)n40:0.0006869807185)n39:0.001805694625,(Prayidae_D27D2@3234540:0.103441531,(((((Chuniphyes_multidentata@3823983:1.375145494e-06,Chuniphyes_multidentata@4366122:1.375145494e-06)n47:0.02447046067,(Chuniphyes_multidentata@3823984:2.987458821e-07,Chuniphyes_multidentata@4366123:2.987458821e-07)n48:0.02447153707)n46:0.01432381935,Kephyes_ovata@2114434:0.03879565517)n45:0.02136213453,(Chuniphyes_multidentata@4399062:0.03879565517,(Kephyes_ovata@2064650:0.03583200227,Kephyes_ovata@2128626:0.03583200227)n50:0.002963652902)n49:0.02136213453)n44:0.02675290308,(Chelophyes_appendiculata@740767:0.03440160708,(Abylopsis_tetragona@418921:0.0221180839,Diphyes_dispar@4177235:0.0221180839)n52:0.01228352318)n51:0.05250908571)n43:0.01653083819)n42:0.004208192665)n38:0.05374181156)n33:0.0192035034)n30:0.1314808064,((((((Erenna_richardi@1192699:0.06174583449,(Marrus_claudanielis@2412809:0.0401578877,Physonect_sp@2359667:0.0401578877)n59:0.02158794679)n58:0.01964196968,(Stephalia_dilata@2744425:0.002077862513,Thermopalia_sp@3513805:0.002077862513)n60:0.07930994166)n57:0.05418587003,((((Abylopsis_tetragona@403724:0.0221180839,Diphyes_dispar@4131006:0.0221180839)n64:0.01228352318,Chelophyes_appendiculata@775080:0.03440160708)n63:0.04167619957,Lilyopsis_fluoracantha@2211221:0.07607780665)n62:0.02432035059,(Kephyes_ovata@2118818:0.09580058707,Kephyes_ovata@2110323:0.09580058707)n65:0.004597570175)n61:0.03517551695)n56:0.01262455406,((((Agalma_elegans@617512:0.02154467931,Athorybia_rosacea@5058774:0.02154467931)n69:0.05963957389,(Forskalia_asymmetrica@1110091:0.07541335963,Nanomia_bijuga@884424:0.07541335963)n70:0.00577089358)n68:0.00642866769,Lychnagalma_utricularia@2008975:0.0876129209)n67:0.005696502453,Cordagalma_sp@1016721:0.09330942335)n66:0.05488880491)n55:0.03239681035,((Apolemia_lanosa@3373161:0.0365263002,Apolemia_sp@3267149:0.0365263002)n72:0.01076056243,Apolemia_rubriversa@282137:0.04728686263)n71:0.133308176)n54:0.02370954311,Physalia_physalis@378321:0.2043045817)n53:0.1077712633)n29:0.05896116275)n3:0.1793270839)n2:0.336359652)n1:0.1132762564)n0;
```
