## Supplementary material for "Evolution of gene expression across species and specialized zooids in Siphonophora": Gene trees: c5e3bd57cc6c34c4c5394499da86962b.txt

```
(Nematostella_vectensis@41282:1,(Aiptasia_pallida@3969686:0.8867237436,(Alatina_alata@4994638:0.5503640916,(Clytia_hemisphaerica@81508:0.3778280702,(Podocoryna_carnea@4513634:0.3759582976,((Ectopleura_larynx@4638714:0.2520712642,Hydra_vulgaris@35363:0.2520712642)n6:0.1038088511,((Hydractinia_symbiolongicarpus@4468764:0.1762116314,Podocoryna_carnea@4534833:0.1762116314)n8:0.1465443972,((Physalia_physalis@310300:0.1100823795,Rhizophysa_filiformis@2869873:0.1100823795)n10:0.0942222022,((((((((((((Agalma_elegans@584881:0.02154467931,Athorybia_rosacea@5033198:0.02154467931)n22:0.03192796439,Halistemma_rubrum@3655772:0.0534726437)n21:0.01239138108,Nanomia_bijuga@964893:0.06586402478)n20:0.01799576582,(Lychnagalma_utricularia@1980902:0.07997836643,(Cordagalma_sp@1060371:0.0517637153,Lychnagalma_utricularia@1980903:0.0517637153)n24:0.02821465113)n23:0.003881424167)n19:0.009449632755,(Forskalia_asymmetrica@1160827:0.06149864836,Forskalia_asymmetrica@1144847:0.06149864836)n25:0.03181077499)n18:0.004445729145,Resomia_ornicephala@3016955:0.09775515249)n17:0.004137244909,Frillagalma_vityazi@1735939:0.1018923974)n16:0.01300024937,(Erenna_richardi@1268354:0.08138780417,Marrus_claudanielis@2533617:0.08138780417)n26:0.0335048426)n15:0.007115660525,Stephalia_dilata@2779252:0.1220083073)n14:0.02942997865,(Apolemia_lanosa@3315338:0.03524785198,Apolemia_rubriversa@280041:0.03524785198)n27:0.116190434)n13:0.02115046505,(((((Bargmannia_amoena@3422800:1.198679392e-06,Bargmannia_amoena@4763827:1.198679392e-06)n32:0.02018216243,Bargmannia_elongata@1357181:0.0201833611)n31:0.02290083414,Bargmannia_lata@3593243:0.04308419524)n30:0.03313965209,Rudjakovia_sp@3913185:0.07622384733)n29:0.08338631628,(((Bargmannia_amoena@3429785:0.0201833611,Bargmannia_elongata@1349782:0.0201833611)n35:0.02290083414,Bargmannia_lata@3637242:0.04308419524)n34:0.03313965209,Rudjakovia_sp@3938730:0.07622384733)n33:0.08338631628)n28:0.01297858739)n12:0.008006287603,((Hippopodius_hippopus@1787398:0.08863089427,(Prayidae_D27D2@3186348:0.06792302538,Prayidae_D27SS7@2640116:0.06792302538)n38:0.0207078689)n37:0.01901882937,((Chuniphyes_multidentata@3845624:0.03879565517,Kephyes_ovata@2183826:0.03879565517)n40:0.06160250208,(Lilyopsis_fluoracantha@2293151:0.09198734307,(Abylopsis_tetragona@452386:0.03440160708,(Chelophyes_appendiculata@771624:0.03176416063,Diphyes_dispar@4183910:0.03176416063)n43:0.002637446453)n42:0.05758573599)n41:0.00841081418)n39:0.007251566396)n36:0.07294531496)n11:0.02370954311)n9:0.1184514469)n7:0.03312408662)n5:0.02007818238)n4:0.00186977257)n3:0.1725360215)n2:0.336359652)n1:0.1132762564)n0;
```
