## Supplementary material for "Evolution of gene expression across species and specialized zooids in Siphonophora": Gene trees: c6b7a2be0790f0a4dd6e2871794fde93.txt

```
(Nematostella_vectensis@43164:1,(Aiptasia_pallida@4044408:0.8867237436,((Alatina_alata@4948706:0.4592618497,(((Ectopleura_larynx@4636945:0.2520712642,Hydra_vulgaris@14154:0.2520712642)n6:0.1038088511,((Hydractinia_symbiolongicarpus@4470934:0.1762116314,Podocoryna_carnea@4554816:0.1762116314)n8:0.1465443972,((((Apolemia_lanosa@3360794:0.04728686263,(Apolemia_rubriversa@298034:0.02919701506,(Apolemia_sp@3260969:1.071831961e-06,Apolemia_sp@3307119:1.071831961e-06)n14:0.02919594323)n13:0.01808984757)n12:0.01255077221,(Apolemia_lanosa@3375145:0.04728686263,Apolemia_sp@3260978:0.04728686263)n15:0.01255077221)n11:0.1207574038,(((Bargmannia_elongata@1363909:0.06197010765,(Bargmannia_lata@3595925:0.06063193647,(((Bargmannia_amoena@4775184:0.001048180147,Bargmannia_amoena@3399259:0.001048180147)n22:0.0420360151,(Bargmannia_elongata@1363908:0.02424233545,Bargmannia_lata@3613579:0.02424233545)n23:0.0188418598)n21:0.01129665673,(Bargmannia_elongata@1363912:0.04308419524,Bargmannia_lata@3596780:0.04308419524)n24:0.01129665673)n20:0.006251084488)n19:0.001338171186)n18:0.01425373968,Rudjakovia_sp@3916344:0.07622384733)n17:0.08516768787,(Prayidae_D27D2@3132863:0.1481982283,((Hippopodius_hippopus@1871983:0.1220717799,(Forskalia_asymmetrica@1174682:0.1090922008,((Lilyopsis_fluoracantha@2244547:0.001424830122,Lilyopsis_fluoracantha@2244545:0.001424830122)n30:0.09897332713,(((Abylopsis_tetragona@398898:0.0221180839,Diphyes_dispar@4261103:0.0221180839)n33:0.01228352318,(Chelophyes_appendiculata@773204:0.01265998243,Chelophyes_appendiculata@773216:0.01265998243)n34:0.02174162465)n32:0.01832183679,(Abylopsis_tetragona@483925:0.03440160708,(Chelophyes_appendiculata@773203:0.03095050641,Diphyes_dispar@4261106:0.03095050641)n36:0.003451100672)n35:0.01832183679)n31:0.04767471337)n29:0.00869404353)n28:0.01297957911)n27:0.006742878413,((((Erenna_richardi@1238172:1.425324479e-06,Erenna_richardi@1238173:1.425324479e-06)n40:0.08138637885,((Marrus_claudanielis@2423440:0.03069069122,(Thermopalia_sp@3506777:0.002077862513,(Stephalia_dilata@2763178:0.002077861092,(Stephalia_dilata@2763193:1.544490133e-06,Stephalia_dilata@2763188:1.544490133e-06)n45:0.002076316602)n44:1.421067612e-09)n43:0.0286128287)n42:0.04214028737,Physonect_sp@2374876:0.07283097858)n41:0.008556825586)n39:0.04062050313,(((Halistemma_rubrum@3698834:0.06586402478,((Agalma_elegans@648396:0.02154467931,Athorybia_rosacea@5112795:0.02154467931)n50:0.04337797645,(Nanomia_bijuga@842089:0.05947155542,Nanomia_bijuga@842092:0.05947155542)n51:0.005451100342)n49:0.0009413690175)n48:0.01813130568,(Physophora_gilmeri@3541961:0.053657509,(Lychnagalma_utricularia@1981712:0.04795411445,Lychnagalma_utricularia@1981709:0.04795411445)n53:0.005703394546)n52:0.03033782146)n47:0.01789706695,((Cordagalma_sp@1059200:0.09711845799,(Forskalia_asymmetrica@1174683:0.08303948316,((Frillagalma_vityazi@1541002:0.01608048673,Frillagalma_vityazi@1541003:0.01608048673)n58:0.04714843623,(Resomia_ornicephala@2976190:0.002477571189,Resomia_ornicephala@2976189:0.002477571189)n59:0.06075135178)n57:0.0198105602)n56:0.01407897483)n55:0.002677065439,(Cordagalma_sp@1059193:0.08352813879,(Forskalia_asymmetrica@1106926:0.07221000365,Forskalia_asymmetrica@1166790:0.07221000365)n61:0.01131813514)n60:0.01626738464)n54:0.002096873971)n46:0.02011590989)n38:0.006345519513,(((Chuniphyes_multidentata@3762151:0.0003186325004,Chuniphyes_multidentata@4326373:0.0003186325004)n64:0.03847702267,Kephyes_ovata@2050533:0.03879565517)n63:0.06885406847,(Hippopodius_hippopus@1871982:0.08863089427,Prayidae_D27SS7@2548016:0.08863089427)n65:0.01901882937)n62:0.02070410317)n37:0.0004608314899)n26:0.01938356996)n25:0.01319330695)n16:0.0192035034)n10:0.02370954311,(Rhizophysa_filiformis@2869346:0.1100823795,(Physalia_physalis@327394:0.1096136687,(Physalia_physalis@344909:0.09842773789,Physalia_physalis@344908:0.09842773789)n68:0.01118593083)n67:0.0004687107894)n66:0.0942222022)n9:0.1184514469)n7:0.03312408662)n5:0.05273976913,Podocoryna_carnea@4546968:0.4086198843)n4:0.0506419653)n3:0.09110224199,(Clytia_hemisphaerica@103136:0.0004769191877,(Clytia_hemisphaerica@103137:0.0004763443913,Clytia_hemisphaerica@103138:0.0004763443913)n70:5.747963629e-07)n69:0.5498871725)n2:0.336359652)n1:0.1132762564)n0;
```
