## Supplementary material for "Evolution of gene expression across species and specialized zooids in Siphonophora": Gene trees: c06b027ab71fa8573ecdc2b1224b2b0d.txt

```
((Ectopleura_larynx@4670397:0.2520712642,Hydra_vulgaris@29439:0.2520712642)n1:0.1038088511,((Hydractinia_symbiolongicarpus@4414417:0.1762116314,Podocoryna_carnea@4494565:0.1762116314)n3:0.1465443972,(((((((((Forskalia_asymmetrica@1116928:0.09330942335,((Lychnagalma_utricularia@1918437:0.053657509,(Physophora_gilmeri@3527145:0.05155805093,Physophora_gilmeri@3532599:0.05155805093)n15:0.002099458062)n14:0.03033782146,(((Agalma_elegans@576974:0.02154467931,Athorybia_rosacea@5111641:0.02154467931)n18:0.03972318668,(Nanomia_bijuga@964228:0.05782086543,Nanomia_bijuga@815451:0.05782086543)n19:0.00344700056)n17:0.004596158783,Halistemma_rubrum@3705890:0.06586402478)n16:0.01813130568)n13:0.009314092894)n12:0.003733864818,Frillagalma_vityazi@1517573:0.09704328817)n11:0.004849109235,Resomia_ornicephala@2960089:0.1018923974)n10:0.01523898806,(Stephalia_dilata@2805812:0.002077862513,Thermopalia_sp@3482286:0.002077862513)n20:0.1150535229)n9:0.004876921839,(Erenna_richardi@1264468:0.08138780417,Physonect_sp@2356991:0.08138780417)n21:0.04062050313)n8:0.05858673131,(Apolemia_lanosa@3337652:0.03524785198,Apolemia_rubriversa@303120:0.03524785198)n22:0.1453471866)n7:0.008483296985,((Physalia_physalis@334861:0.09500220143,Physalia_physalis@376177:0.09500220143)n24:0.01508017808,Rhizophysa_filiformis@2850107:0.1100823795)n23:0.07899595608)n6:0.01027361229,Rudjakovia_sp@3880188:0.1993519479)n5:0.004952633829,((Prayidae_D27SS7@2647836:0.1066203292,(((Lilyopsis_fluoracantha@2332469:0.08326033857,Prayidae_D27D2@3186772:0.08326033857)n29:0.01593418839,((Chuniphyes_multidentata@4327768:0.03879565517,Kephyes_ovata@2038320:0.03879565517)n31:0.04811503762,(Chelophyes_appendiculata@698552:0.03440160708,(Abylopsis_tetragona@413915:0.0221180839,Diphyes_dispar@4202964:0.0221180839)n33:0.01228352318)n32:0.05250908571)n30:0.01228383417)n28:0.001873439979,Lilyopsis_fluoracantha@2332475:0.1010679669)n27:0.005552362278)n26:0.001029394425,(Hippopodius_hippopus@1843462:0.01898552294,Hippopodius_hippopus@1843464:0.01898552294)n34:0.08866420071)n25:0.09665485807)n4:0.1184514469)n2:0.03312408662)n0;
```
