## Supplementary material for "Evolution of gene expression across species and specialized zooids in Siphonophora": Gene trees: c6d499ff3d7ffbbe65240bd380d3aef7.txt

```
(Nematostella_vectensis@45517:1,(Alatina_alata@4809427:0.5503640916,((Hydra_vulgaris@25862:0.2520712642,(Ectopleura_larynx@4709261:0.2488711473,(Ectopleura_larynx@4709269:0.222440523,Ectopleura_larynx@4709266:0.222440523)n5:0.02643062421)n4:0.003200116905)n3:0.125756806,(Podocoryna_carnea@4542430:0.3752631522,(Clytia_hemisphaerica@88228:0.3435250181,((Hydractinia_symbiolongicarpus@4483058:0.1762116314,Podocoryna_carnea@4591716:0.1762116314)n9:0.1465443972,((Physalia_physalis@353367:0.1100823795,(Rhizophysa_filiformis@2905081:0.04771123313,Rhizophysa_filiformis@2905077:0.04771123313)n12:0.06237114638)n11:0.0942222022,(Apolemia_rubriversa@282456:0.1805950386,((((((Bargmannia_amoena@4754744:0.0201833611,Bargmannia_elongata@1435398:0.0201833611)n19:0.05252056228,Rudjakovia_sp@3883664:0.07270392339)n18:0.003519923946,Bargmannia_lata@3643046:0.07622384733)n17:0.001095984856,(Bargmannia_amoena@4747214:0.04308419524,Bargmannia_lata@3615570:0.04308419524)n20:0.03423563694)n16:0.003274160962,Bargmannia_lata@3633520:0.08059399315)n15:0.08079754206,(((Prayidae_D27SS7@2607527:0.1076497236,((Hippopodius_hippopus@1822551:0.08863089427,Prayidae_D27D2@3067156:0.08863089427)n25:0.01827554761,(Prayidae_D27D2@3067157:0.1067038022,(Hippopodius_hippopus@1822555:0.1050436239,((Chuniphyes_multidentata@3839476:0.03879565517,(Kephyes_ovata@2185138:0.02886843277,Kephyes_ovata@2185139:0.02886843277)n30:0.009927222405)n29:0.06160250208,((Chelophyes_appendiculata@658254:0.03440160708,(Diphyes_dispar@4291533:0.0221180839,(Abylopsis_tetragona@438900:0.02181417867,Abylopsis_tetragona@414050:0.02181417867)n34:0.0003039052266)n33:0.01228352318)n32:0.06437147516,(Lilyopsis_fluoracantha@2226072:0.09264830992,Lilyopsis_fluoracantha@2226071:0.09264830992)n35:0.006124772327)n31:0.001625075003)n28:0.004645466636)n27:0.001660178357)n26:0.0002026396394)n24:0.0007432817639)n23:0.03125381005,((((((((((Agalma_elegans@535097:0.02154467931,Athorybia_rosacea@5023947:0.02154467931)n45:0.0428802278,(Nanomia_bijuga@863570:0.06074325716,Nanomia_bijuga@863566:0.06074325716)n46:0.003681649946)n44:0.001439117665,Halistemma_rubrum@3741862:0.06586402478)n43:0.0151738202,(Physophora_gilmeri@3524638:0.06934463925,Physophora_gilmeri@3524894:0.06934463925)n47:0.01169320572)n42:0.002957485477,Lychnagalma_utricularia@1963083:0.08399533045)n41:0.006065032562,Forskalia_asymmetrica@1167335:0.09006036302)n40:0.003249060332,Cordagalma_sp@1086127:0.09330942335)n39:0.008582974053,(Frillagalma_vityazi@1551358:0.06322892296,Resomia_ornicephala@2961542:0.06322892296)n48:0.03866347444)n38:0.01018248593,(Physonect_sp@2358987:0.1052160947,(Physonect_sp@2375299:0.07283097858,Stephalia_dilata@2787866:0.07283097858)n50:0.03238511614)n49:0.006858788611)n37:0.00993342396,(Marrus_claudanielis@2508069:0.0401578877,Physonect_sp@2409947:0.0401578877)n51:0.0818504196)n36:0.0168952264)n22:0.009294694561,Erenna_richardi@1224597:0.1481982283)n21:0.01319330695)n14:0.0192035034)n13:0.02370954311)n10:0.1184514469)n8:0.02076898953)n7:0.03173813404)n6:0.002564917985)n2:0.1725360215)n1:0.4496359084)n0;
```
