## Supplementary material for "Evolution of gene expression across species and specialized zooids in Siphonophora": Gene trees: c6f7a4b4e1e2e93b11372977191b3253.txt

```
(((Apolemia_lanosa@3335699:0.03524706167,Apolemia_sp@3300731:0.03524706167)n2:0.01203980096,Apolemia_rubriversa@205470:0.04728686263)n1:0.133308176,(((((Bargmannia_amoena@3460344:0.0201833611,Bargmannia_elongata@1367369:0.0201833611)n7:0.0541900884,(Marrus_claudanielis@2515211:0.0401578877,Physonect_sp@2380808:0.0401578877)n8:0.0342155618)n6:0.008543516766,(Stephalia_dilata@2809927:0.002077862513,Thermopalia_sp@3468776:0.002077862513)n9:0.08083910376)n5:0.007474612822,Erenna_richardi@1274317:0.09039157909)n4:0.07099995611,(Halistemma_rubrum@3728516:0.0534726437,((Agalma_elegans@623558:0.02154467931,Athorybia_rosacea@5085780:0.02154467931)n12:0.004632704926,(Agalma_elegans@623562:0.02154467931,Athorybia_rosacea@5085778:0.02154467931)n13:0.004632704926)n11:0.02729525946)n10:0.1079188915)n3:0.0192035034)n0;
```
