## Supplementary material for "Evolution of gene expression across species and specialized zooids in Siphonophora": Gene trees: c6fc20993f08501b35ad7fa911c30e8d.txt

```
((Physalia_physalis@340829:0.1100823795,Rhizophysa_filiformis@2933713:0.1100823795)n1:0.0942222022,((Nanomia_bijuga@950851:0.1805950386,((Apolemia_lanosa@3374606:0.08795921441,((Agalma_elegans@538330:0.02154467931,Athorybia_rosacea@5015405:0.02154467931)n7:0.03192796439,Halistemma_rubrum@3699198:0.0534726437)n6:0.03448657071)n5:0.08955461951,(Apolemia_sp@3308754:0.1773494181,(Apolemia_rubriversa@245570:0.1759087064,(((((((Agalma_elegans@560905:0.0136044583,Agalma_elegans@560907:0.0136044583)n16:0.007940221016,Athorybia_rosacea@5045460:0.02154467931)n15:0.03192796439,Halistemma_rubrum@3655133:0.0534726437)n14:0.03052268676,(Lychnagalma_utricularia@1911430:0.053657509,Physophora_gilmeri@3528550:0.053657509)n17:0.03033782146)n13:0.03801297684,Erenna_richardi@1278874:0.1220083073)n12:0.03938322791,Bargmannia_lata@3609902:0.1613915352)n11:0.0005325619163,(Apolemia_rubriversa@240120:0.04728686263,(Apolemia_sp@3304089:0.04487917251,(Apolemia_lanosa@3349783:0.03961699448,Apolemia_lanosa@3349786:0.03961699448)n20:0.00526217803)n19:0.002407690119)n18:0.1146372345)n10:0.01398460923)n9:0.001440711784)n8:0.0001644157763)n4:0.003081204688)n3:0.006757586596,((Apolemia_rubriversa@279751:0.04728686263,(Apolemia_sp@3280038:0.0441217949,Apolemia_sp@3280040:0.0441217949)n23:0.003165067727)n22:0.133308176,((((((Agalma_elegans@580603:0.02154467931,Athorybia_rosacea@5090821:0.02154467931)n29:0.03192796439,(Halistemma_rubrum@3698313:0.04751320051,Halistemma_rubrum@3697359:0.04751320051)n30:0.005959443186)n28:0.03983677965,Forskalia_asymmetrica@1117416:0.09330942335)n27:0.008582974053,(Frillagalma_vityazi@1639245:0.09900444637,(Frillagalma_vityazi@1693812:0.0816759597,(Lychnagalma_utricularia@1957609:0.053657509,Physophora_gilmeri@3544588:0.053657509)n33:0.02801845071)n32:0.01732848666)n31:0.002887951034)n26:0.02011590989,(Erenna_richardi@1246759:0.08138780417,Thermopalia_sp@3467878:0.08138780417)n34:0.04062050313)n25:0.02618992096,(Cordagalma_sp@994901:0.1428421474,((((Lilyopsis_fluoracantha@2274261:0.01684432114,Lilyopsis_fluoracantha@2274262:0.01684432114)n39:0.05798647339,Prayidae_D27SS7@2600744:0.07483079454)n38:0.01475826476,Prayidae_D27D2@3154817:0.0895890593)n37:0.01806066434,(Kephyes_ovata@2091968:0.08691069279,(Chuniphyes_multidentata@4330197:0.05737699955,(Abylopsis_tetragona@487732:0.0221180839,(Diphyes_dispar@4191390:0.02035057857,Diphyes_dispar@4120410:0.02035057857)n43:0.001767505328)n42:0.03525891565)n41:0.02953369324)n40:0.02073903085)n36:0.0351924238)n35:0.005356080813)n24:0.03239681035)n21:0.006757586596)n2:0.01695195651)n0;
```
