## Supplementary material for "Evolution of gene expression across species and specialized zooids in Siphonophora": Gene trees: c7b5dc1e76bdd7ac1e7f464d3adf2f73.txt

```
(Nematostella_vectensis@53305:1,(Aiptasia_pallida@3982488:0.8867237436,(((((((Clytia_hemisphaerica@135742:1e-08,Clytia_hemisphaerica@135741:1e-08)n8:9.534387688e-07,Clytia_hemisphaerica@135740:9.634387688e-07)n7:6.585373733e-07,Clytia_hemisphaerica@135739:1.621976142e-06)n6:6.42230539e-07,Clytia_hemisphaerica@135743:2.264206681e-06)n5:7.021107422e-07,Clytia_hemisphaerica@135744:2.966317423e-06)n4:9.43492669e-07,Clytia_hemisphaerica@135738:3.909810092e-06)n3:0.3778241604,((Hydra_vulgaris@24732:0.2520712642,(Ectopleura_larynx@4696801:0.236280699,Ectopleura_larynx@4686219:0.236280699)n11:0.0157905652)n10:0.1038088511,(Podocoryna_carnea@4538637:0.3540077414,((Hydractinia_symbiolongicarpus@4405968:0.1762116314,Podocoryna_carnea@4510007:0.1762116314)n14:0.1465443972,(((Apolemia_lanosa@3384140:0.03524785198,Apolemia_rubriversa@283573:0.03524785198)n17:0.07586998711,(Physalia_physalis@385828:0.1100823795,(Rhizophysa_filiformis@2839490:0.09866509189,Rhizophysa_filiformis@2839489:0.09866509189)n19:0.01141728762)n18:0.001035459587)n16:0.09318674262,((((((((Nanomia_bijuga@876907:0.0599416068,(Athorybia_rosacea@5065327:0.05714825204,(Agalma_elegans@534006:0.02154467931,Athorybia_rosacea@5096177:0.02154467931)n29:0.03560357273)n28:0.002793354761)n27:0.005922417972,(Halistemma_rubrum@3671720:0.009730892302,Halistemma_rubrum@3695997:0.009730892302)n30:0.05613313247)n26:0.01813130568,(Physophora_gilmeri@3523064:0.053657509,(Lychnagalma_utricularia@1970049:0.04059912521,Lychnagalma_utricularia@1970047:0.04059912521)n32:0.01305838378)n31:0.03033782146)n25:0.01789706695,(Frillagalma_vityazi@1711168:0.06322892296,Resomia_ornicephala@2947438:0.06322892296)n33:0.03866347444)n24:7.863846336e-07,Marrus_claudanielis@2416023:0.1018931838)n23:0.02011512351,(Marrus_claudanielis@2416024:0.07283097858,((Stephalia_dilata@2811713:0.002077862513,Thermopalia_sp@3474582:0.002077862513)n36:0.004734787517,(Stephalia_dilata@2811714:0.002077862513,Thermopalia_sp@3473167:0.002077862513)n37:0.004734787517)n35:0.06601832855)n34:0.04917732871)n22:0.004691931404,Marrus_claudanielis@2416026:0.1267002387)n21:0.03469129651,(((Bargmannia_elongata@1290447:0.04308419524,(Bargmannia_lata@3594372:0.04061349759,Bargmannia_lata@3610128:0.04061349759)n41:0.00247069766)n40:0.03313965209,Rudjakovia_sp@3892238:0.07622384733)n39:0.07017437935,((((Hippopodius_hippopus@1899750:0.06975314893,Prayidae_D27D2@3203462:0.06975314893)n45:0.01887774534,Prayidae_D27SS7@2627977:0.08863089427)n44:0.008991058609,Kephyes_ovata@2077301:0.09762195288)n43:0.01002777076,((Abylopsis_tetragona@393568:0.03440160708,(Chelophyes_appendiculata@748398:0.00553969006,(Chelophyes_appendiculata@748395:0.003790115513,Chelophyes_appendiculata@748391:0.003790115513)n49:0.001749574547)n48:0.02886191702)n47:0.06599655017,(Lilyopsis_fluoracantha@2234553:0.0962493004,Lilyopsis_fluoracantha@2234555:0.0962493004)n50:0.004148856851)n46:0.007251566396)n42:0.03874850304)n38:0.01499330852)n20:0.0429130465)n15:0.1184514469)n13:0.0312517128)n12:0.001872373822)n9:0.02194795495)n2:0.5088956734)n1:0.1132762564)n0;
```
