## Supplementary material for "Evolution of gene expression across species and specialized zooids in Siphonophora": Gene trees: c7d27a02085adbffbfa1c0786ad20f5b.txt

```
(Nematostella_vectensis@47582:1,(Aiptasia_pallida@3994778:0.8867237436,(Alatina_alata@4925489:0.5503640916,(Clytia_hemisphaerica@138989:0.3778280702,(Podocoryna_carnea@4547718:0.3764118654,((Ectopleura_larynx@4645974:0.2520712642,Hydra_vulgaris@15658:0.2520712642)n6:0.1038088511,((Hydractinia_symbiolongicarpus@4444155:0.1762116314,Podocoryna_carnea@4508314:0.1762116314)n8:0.1465443972,((Physalia_physalis@379361:0.1100823795,Rhizophysa_filiformis@2925822:0.1100823795)n10:0.0942222022,(((Apolemia_lanosa@3333076:0.04728686263,(Apolemia_rubriversa@253754:0.04135306867,Apolemia_sp@3290670:0.04135306867)n14:0.005933793959)n13:0.1052437125,(((Bargmannia_amoena@4760801:0.0201833611,Bargmannia_elongata@1362713:0.0201833611)n17:0.05226496091,Rudjakovia_sp@3931461:0.07244832201)n16:0.00377552532,Bargmannia_lata@3588236:0.07622384733)n15:0.07630672778)n12:0.02806446349,(((Stephalia_dilata@2700473:0.002077862513,Thermopalia_sp@3501201:0.002077862513)n20:0.07930994166,((Marrus_claudanielis@2538596:0.0401578877,Physonect_sp@2388892:0.0401578877)n22:0.03892138505,(Erenna_richardi@1219587:0.07262936837,(Marrus_claudanielis@2538595:0.0401578877,Physonect_sp@2388891:0.0401578877)n24:0.03247148067)n23:0.006449904377)n21:0.002308531421)n19:0.06681042408,((((((Agalma_elegans@515369:0.03715885406,(Athorybia_rosacea@5106603:0.03423400365,Cordagalma_sp@1065795:0.03423400365)n31:0.002924850419)n30:0.009528599888,Halistemma_rubrum@3658355:0.04668745395)n29:0.03634883458,Nanomia_bijuga@810082:0.08303628854)n28:0.01027313481,(Lychnagalma_utricularia@1952242:0.053657509,Physophora_gilmeri@3559725:0.053657509)n32:0.03965191435)n27:0.008582974053,(Forskalia_asymmetrica@1093734:0.08850687336,(Frillagalma_vityazi@1724576:0.06322892296,Resomia_ornicephala@2943289:0.06322892296)n34:0.0252779504)n33:0.01338552404)n26:0.04210421375,((Prayidae_D27D2@3118492:0.06792302538,Prayidae_D27SS7@2637589:0.06792302538)n36:0.03972669827,(Hippopodius_hippopus@1799127:0.1052133134,((Chuniphyes_multidentata@4316224:0.03879565517,Kephyes_ovata@2106190:0.03879565517)n39:0.06160250208,(Lilyopsis_fluoracantha@2273921:0.08739817954,(Chelophyes_appendiculata@741278:0.03440160708,(Abylopsis_tetragona@392575:0.0221180839,Diphyes_dispar@4207939:0.0221180839)n42:0.01228352318)n41:0.05299657246)n40:0.01299997771)n38:0.004815156122)n37:0.002436410275)n35:0.03634688751)n25:0.004201617106)n18:0.03239681035)n11:0.02370954311)n9:0.1184514469)n7:0.03312408662)n5:0.02053175013)n4:0.001416204811)n3:0.1725360215)n2:0.336359652)n1:0.1132762564)n0;
```
