## Supplementary material for "Evolution of gene expression across species and specialized zooids in Siphonophora": Gene trees: c7dc0b42f8048b16562d83d57e48e2b1.txt

```
((Aiptasia_pallida@3996872:0.5220735979,(Nematostella_vectensis@40230:0.4520172488,Nematostella_vectensis@40229:0.4520172488)n2:0.07005634915)n1:0.4779264021,((Alatina_alata@4922176:0.004995409229,Alatina_alata@4934863:0.004995409229)n4:0.5453686824,((((Clytia_hemisphaerica@116502:9.97779786e-07,Clytia_hemisphaerica@116503:9.97779786e-07)n8:0.3137112782,(Hydractinia_symbiolongicarpus@4479344:0.1762116314,Podocoryna_carnea@4510230:0.1762116314)n9:0.1375006446)n7:0.02962893725,(((Physalia_physalis@320465:0.1100823795,(Rhizophysa_filiformis@2855239:0.1022942582,Rhizophysa_filiformis@2855234:0.1022942582)n13:0.007788121343)n12:0.01748243849,(Rhizophysa_filiformis@2855235:0.1100823795,Physalia_physalis@320462:0.1100823795)n14:0.01748243849)n11:0.07673976372,(((Apolemia_lanosa@3344182:0.03524785198,Apolemia_rubriversa@293693:0.03524785198)n17:0.01203901065,Apolemia_sp@3255020:0.04728686263)n16:0.133308176,((Marrus_claudanielis@2503070:0.1489736694,(((((((Frillagalma_vityazi@1681554:0.03018428038,Frillagalma_vityazi@1681558:0.03018428038)n26:0.03304464258,Resomia_ornicephala@3015784:0.06322892296)n25:0.01419987402,(Frillagalma_vityazi@1681566:0.06322892296,Resomia_ornicephala@3015783:0.06322892296)n27:0.01419987402)n24:0.02083195397,((Stephalia_dilata@2694931:0.08808014022,((((Nanomia_bijuga@979378:0.04635454993,Nanomia_bijuga@979385:0.04635454993)n33:0.0159754651,(Athorybia_rosacea@5039600:0.02154467931,(Agalma_elegans@612220:0.01731663318,Agalma_elegans@612219:0.01731663318)n35:0.004228046131)n34:0.04078533572)n32:0.003534009741,Halistemma_rubrum@3683736:0.06586402478)n31:0.01813130568,(Physophora_gilmeri@3560765:0.08386971533,((Lychnagalma_utricularia@1969593:0.053657509,Physophora_gilmeri@3575738:0.053657509)n38:0.02897656017,(Lychnagalma_utricularia@1942089:0.053657509,Physophora_gilmeri@3538172:0.053657509)n39:0.02897656017)n37:0.001235646169)n36:0.0001256151208)n30:0.004084809762)n29:0.00565671052,(Forskalia_asymmetrica@1109439:0.08352813879,(Cordagalma_sp@1049838:0.07589204168,Cordagalma_sp@1049840:0.07589204168)n41:0.007636097113)n40:0.01020871194)n28:0.00452390021)n23:0.01502909843,((Marrus_claudanielis@2441542:0.0401578877,Physonect_sp@2354194:0.0401578877)n43:0.04186719907,Physonect_sp@2410029:0.08202508677)n42:0.0312647626)n22:0.00871845792,(Erenna_richardi@1217654:0.08138780417,Thermopalia_sp@3514593:0.08138780417)n44:0.04062050313)n21:0.02618992096,(Marrus_claudanielis@2503071:0.123669473,(Prayidae_D27SS7@2629007:0.1076497236,(((Lilyopsis_fluoracantha@2315140:0.06817609705,((Chelophyes_appendiculata@653781:0.03440160708,(Abylopsis_tetragona@406861:0.0221180839,((Diphyes_dispar@4223008:0.003352971867,Diphyes_dispar@4196828:0.003352971867)n54:0.01875722785,Diphyes_dispar@4113987:0.02211019972)n53:7.884180601e-06)n52:0.01228352318)n51:0.03186599696,Abylopsis_tetragona@406864:0.06626760404)n50:0.001908493009)n49:0.0322220602,((Chuniphyes_multidentata@3801749:0.0003239963207,Chuniphyes_multidentata@4301857:0.0003239963207)n56:0.03847165885,Kephyes_ovata@2173241:0.03879565517)n55:0.06160250208)n48:0.004617156706,(Prayidae_D27D2@3210308:0.09999315155,(Hippopodius_hippopus@1812967:0.08863089427,Prayidae_D27D2@3210291:0.08863089427)n58:0.01136225728)n57:0.005022162401)n47:0.00263440969)n46:0.01601974934)n45:0.02452875527)n20:0.0007754411612)n19:0.01241786579,(Rudjakovia_sp@3924254:0.07622384733,(((Bargmannia_amoena@4766260:0.001473633654,(Bargmannia_amoena@3443707:0.001242998968,(Bargmannia_amoena@4732837:1.513551964e-06,Bargmannia_amoena@3459786:1.513551964e-06)n64:0.001241485416)n63:0.0002306346863)n62:0.008837090497,(Bargmannia_amoena@4747904:2.420960297e-06,Bargmannia_amoena@3416023:2.420960297e-06)n65:0.01030830319)n61:0.009872636953,(Bargmannia_elongata@1331519:0.01995397334,Bargmannia_elongata@1331518:0.01995397334)n66:0.0002293877638)n60:0.05604048623)n59:0.08516768787)n18:0.0192035034)n15:0.02370954311)n10:0.1390366316)n6:0.0344868569,(Hydra_vulgaris@6894:0.2520712642,(Ectopleura_larynx@4613711:0.234954866,Ectopleura_larynx@4613710:0.234954866)n68:0.01711639816)n67:0.125756806)n5:0.1725360215)n3:0.4496359084)n0;
```
