## Supplementary material for "Evolution of gene expression across species and specialized zooids in Siphonophora": Gene trees: c7e0ab91f98364aa51290a3c421aa984.txt

```
(Clytia_hemisphaerica@123589:0.3778280702,(Hydractinia_symbiolongicarpus@4408892:0.3558801152,((Ectopleura_larynx@4666727:0.2520712642,(Hydra_vulgaris@36650:0.1180500056,Hydra_vulgaris@3926:0.1180500056)n4:0.1340212586)n3:0.08714241606,(((((Apolemia_lanosa@3328409:0.03995910706,Apolemia_sp@3268371:0.03995910706)n9:0.007327755563,Apolemia_rubriversa@252401:0.04728686263)n8:0.133308176,((((Diphyes_dispar@4125135:0.08112585885,Diphyes_dispar@4206930:0.08112585885)n13:0.005784833944,(Kephyes_ovata@2052567:0.07073602761,(Kephyes_ovata@2160219:0.06581009913,Kephyes_ovata@2160286:0.06581009913)n15:0.00492592848)n14:0.01617466518)n12:0.06128753546,((Erenna_richardi@1278714:0.08138780417,Marrus_claudanielis@2521822:0.08138780417)n17:0.04062050313,((Cordagalma_sp@1027495:0.08352813879,Forskalia_asymmetrica@1143562:0.08352813879)n19:0.009781284557,(Lychnagalma_utricularia@1988715:0.08399533045,(Halistemma_rubrum@3691864:0.0534726437,(Agalma_elegans@626263:0.02154467931,Athorybia_rosacea@5116333:0.02154467931)n22:0.03192796439)n21:0.03052268676)n20:0.009314092894)n18:0.02869888395)n16:0.02618992096)n11:0.03080471621,(((((((Athorybia_rosacea@5020452:0.06586402478,(Halistemma_rubrum@3744475:0.03157702749,Nanomia_bijuga@928754:0.03157702749)n30:0.03428699729)n29:0.01813130568,Lychnagalma_utricularia@1960592:0.08399533045)n28:0.01789706695,(Cordagalma_sp@1024785:0.08086924981,(Frillagalma_vityazi@1503897:0.06322892296,Resomia_ornicephala@3057433:0.06322892296)n32:0.01764032685)n31:0.02102314759)n27:0.01457573731,Erenna_richardi@1230376:0.1164681347)n26:0.005540172588,Marrus_claudanielis@2486851:0.1220083073)n25:0.02618992096,(((((Diphyes_dispar@4111508:3.047194049e-06,Diphyes_dispar@4278267:3.047194049e-06)n37:0.0869076456,Kephyes_ovata@2136962:0.08691069279)n36:0.005495887254,Prayidae_D27D2@3068851:0.09240658004)n35:0.01524061282,(Hippopodius_hippopus@1894055:0.0940026799,Hippopodius_hippopus@1894056:0.0940026799)n38:0.01364451297)n34:2.530777556e-06,Prayidae_D27SS7@2645364:0.1076497236)n33:0.04054850461)n24:0.01319330695,Bargmannia_elongata@1293438:0.1613915352)n23:0.01761140926)n10:0.001592094142)n7:0.02370954311,Rhizophysa_filiformis@2937004:0.2043045817)n6:0.02192019367,(Bargmannia_elongata@1492228:0.1805950386,((Apolemia_lanosa@3336759:0.03491309791,Apolemia_sp@3289473:0.03491309791)n41:0.01237376471,Apolemia_rubriversa@297490:0.04728686263)n40:0.133308176)n39:0.04562973677)n5:0.1129889048)n2:0.01666643501)n1:0.02194795495)n0;
```
