## Supplementary material for "Evolution of gene expression across species and specialized zooids in Siphonophora": Gene trees: c7ea99e54ce41f23ff75b9e70a472275.txt

```
((Clytia_hemisphaerica@120912:0.3083915253,Clytia_hemisphaerica@120621:0.3083915253)n1:0.06943654488,(((((Ectopleura_larynx@4625455:0.1651995881,Ectopleura_larynx@4637060:0.1651995881)n6:0.08687167605,Hydra_vulgaris@5947:0.2520712642)n5:0.07497788409,(Hydractinia_symbiolongicarpus@4419537:0.1762116314,Podocoryna_carnea@4522836:0.1762116314)n7:0.1508375169)n4:0.02883096697,(((((((((Agalma_elegans@524559:0.02154467931,Athorybia_rosacea@5009264:0.02154467931)n16:0.03781502738,Nanomia_bijuga@915234:0.05935970669)n15:0.006504318083,Halistemma_rubrum@3701538:0.06586402478)n14:0.02744539857,(((Cordagalma_sp@1010052:0.07732617106,(Cordagalma_sp@998673:0.04774815671,Cordagalma_sp@985104:0.04774815671)n20:0.02957801436)n19:0.006740675963,(Lychnagalma_utricularia@2020928:0.053657509,Physophora_gilmeri@3525691:0.053657509)n21:0.03040933803)n18:0.004404638087,Forskalia_asymmetrica@1120081:0.08847148511)n17:0.004837938234)n13:0.008582974053,(Frillagalma_vityazi@1707916:0.06322892296,Resomia_ornicephala@3012513:0.06322892296)n22:0.03866347444)n12:0.02011590989,Erenna_richardi@1201930:0.1220083073)n11:0.03938322791,(Bargmannia_elongata@1459727:0.07622384733,Rudjakovia_sp@3855327:0.07622384733)n23:0.08516768787)n10:0.01454726211,Rhizophysa_filiformis@2924956:0.1759387973)n9:0.0283657844,(Apolemia_rubriversa@226859:0.1805950386,(Lilyopsis_fluoracantha@2246235:0.1076497236,((Prayidae_D27SS7@2631598:0.05113236554,Prayidae_D27SS7@2654573:0.05113236554)n27:0.03324613866,((Chuniphyes_multidentata@4307982:0.03879565517,Kephyes_ovata@2081797:0.03879565517)n29:0.03714455602,(Hippopodius_hippopus@1874795:0.06916390791,((Chelophyes_appendiculata@670364:0.03440160708,(Abylopsis_tetragona@420714:0.0221180839,Diphyes_dispar@4273549:0.0221180839)n33:0.01228352318)n32:0.01130282715,(Chelophyes_appendiculata@752245:0.03440160708,Diphyes_dispar@4151693:0.03440160708)n34:0.01130282715)n31:0.02345947368)n30:0.006776303283)n28:0.008438293007)n26:0.02327121945)n25:0.07294531496)n24:0.02370954311)n8:0.1515755335)n3:0.01704589228,(Podocoryna_carnea@4575492:0.3227560286,((((((Chelophyes_appendiculata@705457:0.03440160708,Diphyes_dispar@4255991:0.03440160708)n41:0.003767089273,(Chelophyes_appendiculata@682966:0.03440160708,Diphyes_dispar@4099134:0.03440160708)n42:0.003767089273)n40:0.003836998526,Diphyes_dispar@4099137:0.04200569488)n39:0.04490499791,(Chuniphyes_multidentata@4318875:0.03879565517,Kephyes_ovata@2132521:0.03879565517)n43:0.04811503762)n38:0.01348746446,(Lilyopsis_fluoracantha@2213251:0.05746924325,Lilyopsis_fluoracantha@2344553:0.05746924325)n44:0.042928914)n37:0.1248739055,(((((Agalma_elegans@595811:0.02154467931,Athorybia_rosacea@5043287:0.02154467931)n49:0.04431934546,Nanomia_bijuga@868183:0.06586402478)n48:0.06125462802,((((Apolemia_sp@3304582:0.02323873587,(Apolemia_lanosa@3377945:0.02166314161,Apolemia_lanosa@3345520:0.02166314161)n54:0.001575594263)n53:0.02404812676,Apolemia_rubriversa@286311:0.04728686263)n52:0.05421456792,Physalia_physalis@314688:0.1015014305)n51:0.007344674535,Bargmannia_amoena@3456683:0.1088461051)n50:0.01827254771)n47:0.01485641925,((Erenna_richardi@1267379:0.0471621029,Marrus_claudanielis@2462047:0.0471621029)n56:0.03422570127,Stephalia_dilata@2687734:0.08138780417)n55:0.06058726787)n46:0.06232950967,(Cordagalma_sp@1003854:0.1481982283,(((Chelophyes_appendiculata@668065:0.08691069279,(Chuniphyes_multidentata@4331071:0.03879565517,Kephyes_ovata@2088412:0.03879565517)n61:0.04811503762)n60:0.02073903085,(Hippopodius_hippopus@1882665:0.08863089427,Prayidae_D27SS7@2599184:0.08863089427)n62:0.01901882937)n59:0.03886933966,((((((Chuniphyes_multidentata@3840532:0.03879565517,Kephyes_ovata@2083317:0.03879565517)n68:0.04811503762,(Diphyes_dispar@4186551:0.02247627691,Diphyes_dispar@4186555:0.02247627691)n69:0.06443441588)n67:0.01348746446,Lilyopsis_fluoracantha@2249684:0.1003981572)n66:0.004775595565,Prayidae_D27SS7@2610012:0.1051737528)n65:0.002475970832,(Hippopodius_hippopus@1815179:0.05002278021,Hippopodius_hippopus@1815170:0.05002278021)n70:0.05762694343)n64:0.02044402508,((Chuniphyes_multidentata@3793427:0.08691069279,Diphyes_dispar@4138015:0.08691069279)n72:0.02073903085,Hippopodius_hippopus@1754263:0.1076497236)n71:0.02044402508)n63:0.01842531458)n58:0.001679164954)n57:0.05610635346)n45:0.02096748105)n36:0.09748396584)n35:0.0501699789)n2:0.004902062665)n0;
```
