## Supplementary material for "Evolution of gene expression across species and specialized zooids in Siphonophora": Gene trees: c8a812e11459a2586b8588e5bdbaeb8f.txt

```
(((Aiptasia_pallida@4000654:0.3180512526,Nematostella_vectensis@48923:0.3180512526)n2:0.6819487474,Alatina_alata@4971150:1)n1:0.3093708981,((Aiptasia_pallida@3982624:0.3454773584,Nematostella_vectensis@57811:0.3454773584)n4:0.6545226416,((Alatina_alata@5000444:0.4267587833,Alatina_alata@4837116:0.4267587833)n6:0.1236053084,((((((((((Abylopsis_tetragona@473276:0.0221180839,Diphyes_dispar@4118561:0.0221180839)n16:0.01228352318,Chelophyes_appendiculata@718707:0.03440160708)n15:0.05250908571,(Chuniphyes_multidentata@4335939:0.03879565517,Kephyes_ovata@2117680:0.03879565517)n17:0.04811503762)n14:0.02073903085,(Hippopodius_hippopus@1890296:0.08863089427,Prayidae_D27D2@3217589:0.08863089427)n18:0.01901882937)n13:0.05374181156,((((((((((((Agalma_elegans@634353:0.02154467931,Athorybia_rosacea@5050311:0.02154467931)n30:0.03192796439,Halistemma_rubrum@3715871:0.0534726437)n29:0.03052268676,((Nanomia_bijuga@834733:0.01042617485,Nanomia_bijuga@834727:0.01042617485)n32:0.06493879328,Physophora_gilmeri@3564015:0.07536496813)n31:0.008630362328)n28:0.005499437302,(Athorybia_rosacea@5050310:0.08399533045,(Lychnagalma_utricularia@1925529:0.053657509,Physophora_gilmeri@3564014:0.053657509)n34:0.03033782146)n33:0.005499437302)n27:0.002294683393,Forskalia_asymmetrica@1112388:0.09178945115)n26:0.001519972199,Cordagalma_sp@1030153:0.09330942335)n25:0.008582974053,Resomia_ornicephala@2958444:0.1018923974)n24:0.004573962938,Erenna_richardi@1192264:0.1064663603)n23:0.005724603993,Marrus_claudanielis@2435452:0.1121909643)n22:0.003992301072,Physonect_sp@2359240:0.1161832654)n21:0.005825041891,(Stephalia_dilata@2776843:0.002077862513,Thermopalia_sp@3469318:0.002077862513)n35:0.1199304448)n20:0.02806455607,(((Bargmannia_amoena@3421609:0.05043942108,(Bargmannia_elongata@1342935:0.04940147775,Rudjakovia_sp@3943155:0.04940147775)n39:0.001037943328)n38:0.02578442626,Bargmannia_lata@3598419:0.07622384733)n37:0.008218817822,(Bargmannia_lata@3598420:0.07622384733,Rudjakovia_sp@3875295:0.07622384733)n40:0.008218817822)n36:0.06563019821)n19:0.01131867184)n12:0.0192035034,(Apolemia_rubriversa@237133:0.04728686263,Apolemia_sp@3301362:0.04728686263)n41:0.133308176)n11:0.02370954311,(Physalia_physalis@331285:0.1100823795,Rhizophysa_filiformis@2897516:0.1100823795)n42:0.0942222022)n10:0.1286316075,(Ectopleura_larynx@4609295:0.2520712642,Hydra_vulgaris@21351:0.2520712642)n43:0.08086492507)n9:0.02294392599,Podocoryna_carnea@4490513:0.3558801152)n8:0.08928276783,((((Clytia_hemisphaerica@98901:0.04275999347,Clytia_hemisphaerica@98900:0.04275999347)n47:0.2545992725,(Hydractinia_symbiolongicarpus@4423035:0.1762116314,Podocoryna_carnea@4570641:0.1762116314)n48:0.1211476346)n46:0.04953425173,(Ectopleura_larynx@4663177:0.2520712642,Hydra_vulgaris@10445:0.2520712642)n49:0.09482225356)n45:0.03093455245,((Physalia_physalis@336218:0.1100823795,Rhizophysa_filiformis@2865876:0.1100823795)n51:0.0942222022,(((Apolemia_lanosa@3324700:0.03524785198,(Apolemia_rubriversa@259666:0.02929804979,Apolemia_rubriversa@241085:0.02929804979)n55:0.00594980219)n54:0.01203901065,Apolemia_sp@3250740:0.04728686263)n53:0.133308176,(((((((((Agalma_elegans@626760:0.02154467931,Athorybia_rosacea@5070245:0.02154467931)n64:0.03192796439,Halistemma_rubrum@3727440:0.0534726437)n63:0.01239138108,Nanomia_bijuga@808317:0.06586402478)n62:0.01813130568,((Lychnagalma_utricularia@1962454:0.053657509,Physophora_gilmeri@3534303:0.053657509)n66:0.01210681783,(Physophora_gilmeri@3534302:0.053657509,Lychnagalma_utricularia@1962456:0.053657509)n67:0.01210681783)n65:0.01823100363)n61:0.009314092894,(Cordagalma_sp@1064557:0.08352813879,Forskalia_asymmetrica@1180335:0.08352813879)n68:0.009781284557)n60:0.02869888395,(Stephalia_dilata@2765844:0.07393058638,(((Erenna_richardi@1239148:0.03994938604,Resomia_ornicephala@2958958:0.03994938604)n72:0.01946720158,Marrus_claudanielis@2437609:0.05941658761)n71:0.008673422512,((Frillagalma_vityazi@1546384:0.01866641383,Marrus_claudanielis@2437611:0.01866641383)n74:0.03284581203,Resomia_ornicephala@2972962:0.05151222586)n73:0.01657778427)n70:0.005840576253)n69:0.04807772092)n59:0.02618992096,(Prayidae_D27SS7@2553463:0.1076497236,(((((Chelophyes_appendiculata@726313:0.03440160708,Diphyes_dispar@4190878:0.03440160708)n80:0.05250908571,Kephyes_ovata@2159594:0.08691069279)n79:0.003169804905,Prayidae_D27D2@3213954:0.0900804977)n78:0.004497675976,Kephyes_ovata@2136808:0.09457817367)n77:0.01272631808,((((Abylopsis_tetragona@481291:0.0221180839,Diphyes_dispar@4139741:0.0221180839)n84:0.01228352318,Chelophyes_appendiculata@755706:0.03440160708)n83:0.05250908571,(Chuniphyes_multidentata@3822766:0.03879565517,Kephyes_ovata@2090617:0.03879565517)n85:0.04811503762)n82:0.01249093315,((Hippopodius_hippopus@1841845:0.04305576589,Hippopodius_hippopus@1841846:0.04305576589)n87:0.04557512839,Prayidae_D27D2@3233558:0.08863089427)n86:0.01077073167)n81:0.007902865803)n76:0.0003452318967)n75:0.04054850461)n58:0.01319330695,(((Bargmannia_amoena@4766003:0.0201833611,Bargmannia_elongata@1398353:0.0201833611)n90:0.03926724766,Rudjakovia_sp@3915740:0.05945060876)n89:0.01677323857,Bargmannia_lata@3591566:0.07622384733)n88:0.08516768787)n57:0.01748545121,(((Bargmannia_amoena@4723998:0.0201833611,Bargmannia_elongata@1363895:0.0201833611)n93:0.05604048623,(Bargmannia_lata@3645385:0.06242621793,Rudjakovia_sp@3921364:0.06242621793)n94:0.01379762941)n92:0.08516768787,((((((((Agalma_elegans@633115:0.02154467931,Athorybia_rosacea@5016143:0.02154467931)n102:0.03192796439,Halistemma_rubrum@3656920:0.0534726437)n101:0.02927903317,Cordagalma_sp@1019547:0.08275167687)n100:0.01055774648,Forskalia_asymmetrica@1087656:0.09330942335)n99:0.002588631244,((Frillagalma_vityazi@1553468:0.005412562969,Frillagalma_vityazi@1553469:0.005412562969)n104:0.05781635999,Resomia_ornicephala@2983564:0.06322892296)n103:0.03266913163)n98:0.00599434281,(Lychnagalma_utricularia@1959112:0.053657509,Physophora_gilmeri@3534892:0.053657509)n105:0.04823488841)n97:0.02011590989,((Erenna_richardi@1205906:0.06570329638,(Stephalia_dilata@2796128:0.002077862513,Thermopalia_sp@3484127:0.002077862513)n108:0.06362543387)n107:0.01568450779,(Marrus_claudanielis@2416760:0.0401578877,Physonect_sp@2358068:0.0401578877)n109:0.04122991647)n106:0.04062050313)n96:0.02618992096,(Nanomia_bijuga@929607:0.1343854114,(((Chuniphyes_multidentata@3789197:0.03879565517,Kephyes_ovata@2073821:0.03879565517)n113:0.05018467609,(Prayidae_D27D2@3148551:0.06792302538,Prayidae_D27SS7@2566163:0.06792302538)n114:0.02105730588)n112:0.01866939238,(Diphyes_dispar@4123234:0.03440160708,(Abylopsis_tetragona@472139:0.02298493032,Chelophyes_appendiculata@684720:0.02298493032)n116:0.01141667676)n115:0.07324811656)n111:0.0267356878)n110:0.01381281681)n95:0.01319330695)n91:0.01748545121)n56:0.00171805219)n52:0.02370954311)n50:0.1735234885)n44:0.06733481289)n7:0.1052012086)n5:0.4496359084)n3:0.3093708981)n0;
```
