## Supplementary material for "Evolution of gene expression across species and specialized zooids in Siphonophora": Gene trees: c8b3f476eb7a22a0f870cd72956f3c0e.txt

```
(Alatina_alata@4803833:0.5503640916,((Clytia_hemisphaerica@72252:0.2259107734,((Clytia_hemisphaerica@72254:0.1224643784,Clytia_hemisphaerica@72253:0.1224643784)n4:0.07207953044,Clytia_hemisphaerica@72257:0.1945439089)n3:0.0313668645)n2:0.1519172968,((((Ectopleura_larynx@4629943:0.1518134005,Ectopleura_larynx@4629946:0.1518134005)n8:0.1002578637,Hydra_vulgaris@16267:0.2520712642)n7:0.08464913962,(Hydractinia_symbiolongicarpus@4433145:0.1762116314,Podocoryna_carnea@4596187:0.1762116314)n9:0.1605087724)n6:0.01915971144,((Physalia_physalis@320135:0.1100823795,Rhizophysa_filiformis@2838619:0.1100823795)n11:0.0942222022,(((Apolemia_lanosa@3367465:0.03524785198,Apolemia_rubriversa@301949:0.03524785198)n14:0.01203901065,Apolemia_sp@3296456:0.04728686263)n13:0.133308176,(((Bargmannia_amoena@4766474:0.0201833611,Bargmannia_elongata@1428796:0.0201833611)n17:0.02290083414,Bargmannia_lata@3611679:0.04308419524)n16:0.11830734,((((((((Agalma_elegans@640612:0.02154467931,Athorybia_rosacea@5072257:0.02154467931)n25:0.03639893677,Nanomia_bijuga@886362:0.05794361609)n24:0.007920408689,Halistemma_rubrum@3744179:0.06586402478)n23:0.01813130568,Lychnagalma_utricularia@2014283:0.08399533045)n22:0.003992140152,(Cordagalma_sp@1039595:0.08044045709,Physophora_gilmeri@3555466:0.08044045709)n26:0.007547013516)n21:0.005321952742,Forskalia_asymmetrica@1124139:0.09330942335)n20:0.02869888395,(((((Erenna_richardi@1213530:0.03192862089,(Marrus_claudanielis@2461351:0.02948648078,Marrus_claudanielis@2461354:0.02948648078)n32:0.002442140111)n31:0.015597033,Physonect_sp@2396700:0.04752565389)n30:0.03386215028,(Stephalia_dilata@2789636:0.002077862513,Thermopalia_sp@3479273:0.002077862513)n33:0.07930994166)n29:0.009321789192,Resomia_ornicephala@2980987:0.09070959336)n28:0.002383499623,Frillagalma_vityazi@1645848:0.09309309299)n27:0.02891521431)n19:0.02618992096,(((Prayidae_D27D2@3211161:0.0750396704,(Hippopodius_hippopus@1823275:0.07486377953,(Hippopodius_hippopus@1823274:0.0734949154,Lilyopsis_fluoracantha@2210131:0.0734949154)n38:0.001368864137)n37:0.0001758908701)n36:0.01178671068,Prayidae_D27SS7@2651428:0.08682638108)n35:0.02082334256,(((Chuniphyes_multidentata@3762511:2.094757532e-06,Chuniphyes_multidentata@4386978:2.094757532e-06)n41:0.03879356041,Kephyes_ovata@2192066:0.03879565517)n40:0.04811503762,(Chelophyes_appendiculata@655052:0.03440160708,(Abylopsis_tetragona@437769:0.0221180839,Diphyes_dispar@4269385:0.0221180839)n43:0.01228352318)n42:0.05250908571)n39:0.02073903085)n34:0.04054850461)n18:0.01319330695)n15:0.0192035034)n12:0.02370954311)n10:0.1515755335)n5:0.02194795495)n1:0.1725360215)n0;
```
