## Supplementary material for "Evolution of gene expression across species and specialized zooids in Siphonophora": Gene trees: c8bd90401bb3aef2d99befe582c8358c.txt

```
(Nematostella_vectensis@43068:1,((Alatina_alata@4914068:0.7990722801,(Aiptasia_pallida@4066017:0.740759915,(((((Aiptasia_pallida@3984839:0.1239453556,Aiptasia_pallida@3984837:0.1239453556)n8:0.07007495154,Aiptasia_pallida@4021925:0.1940203071)n7:0.05691924596,Aiptasia_pallida@3984838:0.2509395531)n6:0.074302144,((Aiptasia_pallida@4038608:0.155404298,Aiptasia_pallida@4038598:0.155404298)n10:0.1122693932,Aiptasia_pallida@4013268:0.2676736912)n9:0.05756800585)n5:0.04629742679,Aiptasia_pallida@3991558:0.3715391239)n4:0.3692207912)n3:0.05831236506)n2:0.08765146352,((Ectopleura_larynx@4625453:0.2520712642,Hydra_vulgaris@32897:0.2520712642)n12:0.125756806,((Clytia_hemisphaerica@97506:0.2865897522,(Hydractinia_symbiolongicarpus@4459504:0.1762116314,Podocoryna_carnea@4555930:0.1762116314)n15:0.1103781208)n14:0.05105187944,((Physalia_physalis@377688:0.1100823795,Rhizophysa_filiformis@2851504:0.1100823795)n17:0.0942222022,(((((Erenna_richardi@1222639:0.08138780417,((Marrus_claudanielis@2467878:0.0401578877,Physonect_sp@2365534:0.0401578877)n24:0.03267309088,Stephalia_dilata@2764141:0.07283097858)n23:0.008556825586)n22:0.02711011869,(Physophora_gilmeri@3533429:0.1076733329,((((((Agalma_elegans@531910:0.02154467931,Athorybia_rosacea@5093353:0.02154467931)n31:0.03192796439,Halistemma_rubrum@3687659:0.0534726437)n30:0.01239138108,Nanomia_bijuga@958137:0.06586402478)n29:0.02203956998,Forskalia_asymmetrica@1126768:0.08790359475)n28:0.005405828594,(Lychnagalma_utricularia@2020295:0.053657509,Physophora_gilmeri@3533435:0.053657509)n32:0.03965191435)n27:0.008582974053,(Frillagalma_vityazi@1500454:0.06322892296,Resomia_ornicephala@3041254:0.06322892296)n33:0.03866347444)n26:0.00578093554)n25:0.0008245899205)n21:0.01351038443,Cordagalma_sp@1082235:0.1220083073)n20:0.02618992096,((Hippopodius_hippopus@1892062:0.1004800832,Lilyopsis_fluoracantha@2245639:0.1004800832)n35:0.007169640441,((Prayidae_D27D2@3075433:0.06792302538,Prayidae_D27SS7@2574922:0.06792302538)n37:0.03596535019,((Abylopsis_tetragona@402163:0.0221180839,Diphyes_dispar@4085097:0.0221180839)n39:0.06479260889,(Chuniphyes_multidentata@4313003:0.03879565517,(Kephyes_ovata@2092143:0.03423549629,Kephyes_ovata@2026182:0.03423549629)n41:0.004560158886)n40:0.04811503762)n38:0.01697768278)n36:0.003761348077)n34:0.04054850461)n19:0.01319330695,((Bargmannia_elongata@1387404:0.0201833611,((Bargmannia_amoena@3424997:1.419869972e-06,Bargmannia_amoena@4783212:1.419869972e-06)n45:0.01682681312,Bargmannia_amoena@4731232:0.01682823299)n44:0.003355128117)n43:0.02290083414,Bargmannia_lata@3647602:0.04308419524)n42:0.11830734)n18:0.0429130465)n16:0.1333370499)n13:0.04018643855)n11:0.5088956734)n1:0.1132762564)n0;
```
