## Supplementary material for "Evolution of gene expression across species and specialized zooids in Siphonophora": Gene trees: c8c77efd2d5861c84c83ce25e52d34f0.txt

```
(Clytia_hemisphaerica@70042:0.3778280702,((Ectopleura_larynx@4659534:0.3082753359,(Hydractinia_symbiolongicarpus@4476105:0.1762116314,Podocoryna_carnea@4567128:0.1762116314)n3:0.1320637045)n2:0.04760477932,(((Apolemia_lanosa@3374646:0.04728686263,(Apolemia_rubriversa@278325:0.03602158539,Apolemia_sp@3303865:0.03602158539)n7:0.01126527724)n6:0.1435954588,(Physalia_physalis@373279:0.1100823795,Rhizophysa_filiformis@2931720:0.1100823795)n8:0.08079994191)n5:0.0134222603,((((Bargmannia_amoena@3454104:0.0201833611,Bargmannia_elongata@1346389:0.0201833611)n12:0.02290083414,Bargmannia_lata@3586677:0.04308419524)n11:0.03313965209,Rudjakovia_sp@3851098:0.07622384733)n10:0.08516768787,((((((((((Agalma_elegans@553131:0.02154467931,Athorybia_rosacea@5036341:0.02154467931)n22:0.04431934546,(Halistemma_rubrum@3715405:0.06213219659,Nanomia_bijuga@976680:0.06213219659)n23:0.003731828184)n21:0.02744539857,((Cordagalma_sp@1003472:0.08352813879,Forskalia_asymmetrica@1107017:0.08352813879)n25:0.006310966233,(Lychnagalma_utricularia@1926661:0.053657509,Physophora_gilmeri@3539145:0.053657509)n26:0.03618159603)n24:0.003470318324)n20:0.00570532049,Frillagalma_vityazi@1624671:0.09901474384)n19:0.002877653563,Resomia_ornicephala@3055074:0.1018923974)n18:0.008034803856,Erenna_richardi@1216592:0.1099272013)n17:0.005227166326,Marrus_claudanielis@2514258:0.1151543676)n16:5.177414793e-07,Physonect_sp@2363586:0.1151548853)n15:0.006853421971,(Stephalia_dilata@2715395:0.002077862513,Thermopalia_sp@3511802:0.002077862513)n27:0.1199304448)n14:0.02618992096,((Hippopodius_hippopus@1861088:0.08863089427,Prayidae_D27D2@3114645:0.08863089427)n29:0.01901882937,(Prayidae_D27SS7@2578939:0.1016070224,((Chuniphyes_multidentata@4300620:0.03879565517,Kephyes_ovata@2156477:0.03879565517)n32:0.04811503762,(Chelophyes_appendiculata@662341:0.03440160708,(Abylopsis_tetragona@473997:0.0221180839,Diphyes_dispar@4240371:0.0221180839)n34:0.01228352318)n33:0.05250908571)n31:0.01469632961)n30:0.006042701245)n28:0.04054850461)n13:0.01319330695)n9:0.0429130465)n4:0.1515755335)n1:0.02194795495)n0;
```
