## Supplementary material for "Evolution of gene expression across species and specialized zooids in Siphonophora": Gene trees: c8e7b867975db087731be2cc333ca09d.txt

```
((Ectopleura_larynx@4612364:0.2520712642,Hydra_vulgaris@35217:0.2520712642)n1:0.1038088511,((Hydractinia_symbiolongicarpus@4445127:0.1762116314,Podocoryna_carnea@4575189:0.1762116314)n3:0.1465443972,(Rhizophysa_filiformis@2897667:0.2043045817,((((Bargmannia_amoena@3462358:0.0201833611,Bargmannia_elongata@1338127:0.0201833611)n8:0.02290083414,Bargmannia_lata@3581779:0.04308419524)n7:0.03313965209,Rudjakovia_sp@3924624:0.07622384733)n6:0.08516768787,((((((((Agalma_elegans@548198:0.04474409804,(Athorybia_rosacea@5017525:0.03945096419,Nanomia_bijuga@973303:0.03945096419)n17:0.005293133845)n16:0.02111992674,Halistemma_rubrum@3722410:0.06586402478)n15:0.01813130568,(Lychnagalma_utricularia@1977753:0.053657509,Physophora_gilmeri@3559229:0.053657509)n18:0.03033782146)n14:0.009314092894,(Cordagalma_sp@1008692:0.08352813879,Forskalia_asymmetrica@1167570:0.08352813879)n19:0.009781284557)n13:0.008582974053,(Frillagalma_vityazi@1729969:0.06322892296,Resomia_ornicephala@2980050:0.06322892296)n20:0.03866347444)n12:0.01383509543,(Stephalia_dilata@2761712:0.002077862513,Thermopalia_sp@3514065:0.002077862513)n21:0.1136496303)n11:0.00628081446,Erenna_richardi@1244678:0.1220083073)n10:0.02618992096,(Physonect_sp@2365905:0.1481970454,(((Hippopodius_hippopus@1853718:0.08862429295,Prayidae_D27SS7@2573892:0.08862429295)n25:6.601321368e-06,Prayidae_D27D2@3088507:0.08863089427)n24:0.01901882937,((Kephyes_ovata@2151020:0.09716642647,(Lilyopsis_fluoracantha@2330601:0.09706204256,(Chuniphyes_multidentata@4375395:0.09613312051,Lilyopsis_fluoracantha@2321033:0.09613312051)n29:0.0009289220469)n28:0.0001043839098)n27:0.003231730782,(Diphyes_dispar@4203246:0.03440160708,(Abylopsis_tetragona@471758:0.02315878077,Chelophyes_appendiculata@686674:0.02315878077)n31:0.01124282631)n30:0.06599655017)n26:0.007251566396)n23:0.04054732179)n22:1.182820449e-06)n9:0.01319330695)n5:0.0429130465)n4:0.1184514469)n2:0.03312408662)n0;
```
