## Supplementary material for "Evolution of gene expression across species and specialized zooids in Siphonophora": Gene trees: c8ed55d59706e65ade0ae591b74fbc4a.txt

```
(Alatina_alata@4791047:0.5503640916,(Clytia_hemisphaerica@78481:0.3778280702,(Hydra_vulgaris@537:0.3558801152,((Hydractinia_symbiolongicarpus@4444231:0.1762116314,Podocoryna_carnea@4559609:0.1762116314)n4:0.1465443972,(Physalia_physalis@311060:0.2043045817,(Apolemia_lanosa@3360900:0.1805950386,((Bargmannia_lata@3622814:0.07622384733,Rudjakovia_sp@3944463:0.07622384733)n8:0.08516768787,(((((((Agalma_elegans@611720:0.02154467931,Athorybia_rosacea@5067153:0.02154467931)n15:0.03192796439,Halistemma_rubrum@3692096:0.0534726437)n14:0.01239138108,Nanomia_bijuga@836894:0.06586402478)n13:0.01813130568,(Lychnagalma_utricularia@2001288:0.053657509,Physophora_gilmeri@3530161:0.053657509)n16:0.03033782146)n12:0.01789706695,Resomia_ornicephala@2988249:0.1018923974)n11:0.02011590989,(Stephalia_dilata@2746755:0.002077862513,Thermopalia_sp@3514910:0.002077862513)n17:0.1199304448)n10:0.02618992096,((Hippopodius_hippopus@1813787:0.08863089427,Prayidae_D27D2@3147967:0.08863089427)n19:0.01901882937,(Prayidae_D27SS7@2641746:0.1059020145,((Lilyopsis_fluoracantha@2344937:0.08737358581,(Chelophyes_appendiculata@705406:0.03440160708,(Abylopsis_tetragona@427905:0.0221180839,(Diphyes_dispar@4234903:0.02060842812,Diphyes_dispar@4234906:0.02060842812)n25:0.001509655776)n24:0.01228352318)n23:0.05297197873)n22:0.01302457144,(Kephyes_ovata@2144414:0.03879565517,((Chuniphyes_multidentata@3838429:7.516606485e-07,Chuniphyes_multidentata@4370693:7.516606485e-07)n28:0.03451428425,Chuniphyes_multidentata@4370695:0.03451503591)n27:0.004280619265)n26:0.06160250208)n21:0.00550385726)n20:0.001747709136)n18:0.04054850461)n9:0.01319330695)n7:0.0192035034)n6:0.02370954311)n5:0.1184514469)n3:0.03312408662)n2:0.02194795495)n1:0.1725360215)n0;
```
