## Supplementary material for "Evolution of gene expression across species and specialized zooids in Siphonophora": Gene trees: c8fab9fcb9ba76e6ca327d250a008b3c.txt

```
(((Aiptasia_pallida@3979398:0.3687799112,Nematostella_vectensis@42594:0.3687799112)n2:0.3001352687,(Aiptasia_pallida@4019747:0.3877649114,((Nematostella_vectensis@42591:0.05448643202,Nematostella_vectensis@42592:0.05448643202)n5:0.3270603564,Nematostella_vectensis@41558:0.3815467884)n4:0.006218122998)n3:0.2811502685)n1:0.3310848201,(Alatina_alata@4987416:0.5503640916,(((Rhizophysa_filiformis@2903971:0.2351084983,((((Apolemia_lanosa@3362797:0.03524785198,Apolemia_rubriversa@272226:0.03524785198)n13:0.1218689378,Physalia_physalis@355687:0.1571167898)n12:0.01003751682,(Rhizophysa_filiformis@2903970:0.145181784,Rhizophysa_filiformis@2903964:0.145181784)n14:0.02197252254)n11:0.03715027513,(Rhizophysa_filiformis@2903973:0.2014396257,((Apolemia_lanosa@3382306:0.07064321221,((Apolemia_lanosa@3382305:0.04728686263,(Apolemia_rubriversa@272228:0.02515509178,Apolemia_sp@3291012:0.02515509178)n20:0.02213177085)n19:0.01249347434,((Apolemia_lanosa@3380487:0.001588242365,Apolemia_lanosa@3327307:0.001588242365)n22:0.04569862026,(Apolemia_sp@3301868:0.04542168252,(Apolemia_sp@3254990:0.04333750878,(Apolemia_sp@3281578:0.03553767896,Apolemia_sp@3261332:0.03553767896)n25:0.007799829823)n24:0.002084173738)n23:0.001865180109)n21:0.01249347434)n18:0.01086287525)n17:0.1099518264,(((Bargmannia_lata@3638710:0.07622384733,Rudjakovia_sp@3933205:0.07622384733)n28:0.007642928235,((Bargmannia_amoena@3391665:5.133258381e-06,Bargmannia_amoena@4720035:5.133258381e-06)n30:0.08088868995,(Rudjakovia_sp@3861633:0.07622384733,(((Bargmannia_amoena@3443526:3.109865811e-06,Bargmannia_amoena@4742106:3.109865811e-06)n34:0.03336853443,(((((Bargmannia_amoena@4778527:1.821726495e-06,Bargmannia_amoena@3443043:1.821726495e-06)n39:0.02018153938,Bargmannia_elongata@1377094:0.0201833611)n38:0.006597310931,(Bargmannia_elongata@1377088:0.0201833611,(Bargmannia_amoena@3408493:2.761143818e-06,Bargmannia_amoena@4726227:2.761143818e-06)n41:0.02018059996)n40:0.006597310931)n37:0.001568685686,(Bargmannia_amoena@3462029:5.520780672e-05,Bargmannia_amoena@4735219:5.520780672e-05)n42:0.02829414991)n36:0.004639516445,Bargmannia_amoena@3411930:0.03298887417)n35:0.0003827701273)n33:0.009712550951,(Bargmannia_lata@3638709:0.04214847543,(Bargmannia_lata@3609034:0.03735727702,(Bargmannia_lata@3580474:4.818483137e-06,Bargmannia_lata@3577681:4.818483137e-06)n45:0.03735245853)n44:0.004791198416)n43:0.0009357198114)n32:0.03313965209)n31:0.004669975876)n29:0.002972952359)n27:0.07752475964,((Lilyopsis_fluoracantha@2308268:0.1076497236,(((Chuniphyes_multidentata@3818899:0.03879565517,Kephyes_ovata@2021108:0.03879565517)n50:0.02795944755,(Prayidae_D27D2@3214440:0.06130447414,((Hippopodius_hippopus@1834089:0.03616110662,Lilyopsis_fluoracantha@2319747:0.03616110662)n53:0.005178576137,((Abylopsis_tetragona@424361:0.0221180839,(((Diphyes_dispar@4256593:3.73712855e-06,Diphyes_dispar@4268044:3.73712855e-06)n58:0.005312817406,Diphyes_dispar@4097043:0.005316554535)n57:0.01277006835,Diphyes_dispar@4285081:0.01808662288)n56:0.004031461015)n55:0.01228352318,(Chelophyes_appendiculata@715760:0.03241634519,(Chelophyes_appendiculata@715753:0.003281651866,Chelophyes_appendiculata@715757:0.003281651866)n60:0.02913469332)n59:0.001985261892)n54:0.006938075677)n52:0.01996479138)n51:0.005450628585)n49:0.02149221282,(Hippopodius_hippopus@1834090:0.08453209219,((Lilyopsis_fluoracantha@2215738:0.05320854787,Prayidae_D27SS7@2624635:0.05320854787)n63:0.00745417378,(Prayidae_D27D2@3214447:0.0500570633,(Prayidae_D27D2@3214442:0.04997688571,Prayidae_D27D2@3214448:0.04997688571)n65:8.017758876e-05)n64:0.01060565836)n62:0.02386937054)n61:0.00371522335)n48:0.0194024081)n47:0.04054850461,(((((Halistemma_rubrum@3717423:0.06586402478,(Nanomia_bijuga@865406:0.05328185775,(((Athorybia_rosacea@5052412:0.02154467931,(Agalma_elegans@533149:0.01917821312,Agalma_elegans@533152:0.01917821312)n75:0.002366466191)n74:0.007998797587,(Agalma_elegans@533150:0.02154467931,Athorybia_rosacea@5036426:0.02154467931)n76:0.007998797587)n73:0.00890295514,Agalma_elegans@533158:0.03844643204)n72:0.01483542571)n71:0.01258216703)n70:0.01813130568,(((((Physophora_gilmeri@3549537:0.02825242513,Physophora_gilmeri@3569299:0.02825242513)n81:0.02540508386,(Lychnagalma_utricularia@1929255:1.174231596e-05,Lychnagalma_utricularia@1929245:1.174231596e-05)n82:0.05364576668)n80:0.01015604535,(Physophora_gilmeri@3534452:0.053657509,(Lychnagalma_utricularia@1929247:0.0385896375,Lychnagalma_utricularia@1929258:0.0385896375)n84:0.01506787149)n83:0.01015604535)n79:0.003082276429,Physophora_gilmeri@3552986:0.06689583078)n78:0.01399104179,(Lychnagalma_utricularia@1929249:0.053657509,Physophora_gilmeri@3534453:0.053657509)n85:0.02722936357)n77:0.003108457888)n69:0.009314092894,(Cordagalma_sp@1004079:0.08352813879,Forskalia_asymmetrica@1104602:0.08352813879)n86:0.009781284557)n68:0.008582974053,(((Frillagalma_vityazi@1730728:0.06322892296,Resomia_ornicephala@2976640:0.06322892296)n89:0.002927097842,(Resomia_ornicephala@2976638:0.06322892296,Frillagalma_vityazi@1730723:0.06322892296)n90:0.002927097842)n88:0.02433363264,Resomia_ornicephala@2976645:0.09048965345)n87:0.01140274395)n67:0.02011590989,(Physonect_sp@2403009:0.100330728,(Erenna_richardi@1191647:0.08138780417,((Marrus_claudanielis@2417126:0.07283097858,(Physonect_sp@2403004:0.07093821415,(Thermopalia_sp@3480641:0.002077862513,(Stephalia_dilata@2690229:0.002077758193,(Stephalia_dilata@2690223:0.0001584015381,Stephalia_dilata@2690234:0.0001584015381)n98:0.001919356655)n97:1.043198946e-07)n96:0.06886035164)n95:0.001892764432)n94:0.008553825763,((Marrus_claudanielis@2417120:0.01955917143,Marrus_claudanielis@2417117:0.01955917143)n100:0.06172305613,((Marrus_claudanielis@2417122:0.0401578877,Physonect_sp@2403006:0.0401578877)n102:0.04077111891,((Stephalia_dilata@2690237:0.006728386821,((Stephalia_dilata@2690225:0.002077862513,Thermopalia_sp@3500600:0.002077862513)n106:0.002194565856,(Stephalia_dilata@2690218:0.002077862513,Thermopalia_sp@3503288:0.002077862513)n107:0.002194565856)n105:0.002455958452)n104:0.06610259176,((Marrus_claudanielis@2417124:0.005855975449,Marrus_claudanielis@2417125:0.005855975449)n109:0.03430191225,(Physonect_sp@2403010:0.03950067616,Physonect_sp@2403007:0.03950067616)n110:0.0006572115391)n108:0.03267309088)n103:0.008098028028)n101:0.0003532209518)n99:0.0001025767832)n93:2.999822939e-06)n92:0.01894292387)n91:0.02167757925)n66:0.02618992096)n46:0.01319330695)n26:0.0192035034)n16:0.0208445871)n15:0.002864956003)n10:0.03080391663)n9:0.1207716169,(Hydra_vulgaris@19731:0.2520712642,(Ectopleura_larynx@4670107:0.2201983444,Ectopleura_larynx@4670110:0.2201983444)n112:0.03187291976)n111:0.1038088511)n8:0.02194795495,((((Podocoryna_carnea@4605091:0.1799044368,(Podocoryna_carnea@4605093:0.009341158086,Podocoryna_carnea@4593353:0.009341158086)n117:0.1705632787)n116:0.0221329393,Podocoryna_carnea@4593354:0.2020373761)n115:0.01977364436,((Podocoryna_carnea@4567554:0.01321381621,Podocoryna_carnea@4567553:0.01321381621)n119:0.1663462657,Podocoryna_carnea@4569546:0.179560082)n118:0.04225093852)n114:0.154560144,(((((Clytia_hemisphaerica@88778:0.01744588938,Clytia_hemisphaerica@88777:0.01744588938)n124:-1.838806885e-16,Clytia_hemisphaerica@88779:0.01744588938)n123:0.001761992339,Clytia_hemisphaerica@88780:0.01920788172)n122:0.001193509054,Clytia_hemisphaerica@88776:0.02040139078)n121:0.3203115449,(Hydractinia_symbiolongicarpus@4466419:0.1762116314,Podocoryna_carnea@4539238:0.1762116314)n125:0.1645013043)n120:0.03565822879)n113:0.001456905687)n7:0.1725360215)n6:0.4496359084)n0;
```
