## Supplementary material for "Evolution of gene expression across species and specialized zooids in Siphonophora": Gene trees: c8fca582791684802c34500274034587.txt

```
(Nematostella_vectensis@61127:1,(Aiptasia_pallida@3983931:0.8867237436,(Alatina_alata@4896419:0.5503640916,((Ectopleura_larynx@4685034:0.2520712642,Hydra_vulgaris@24792:0.2520712642)n4:0.125756806,(Podocoryna_carnea@4530837:0.3763791331,(Clytia_hemisphaerica@131192:0.3565819916,((Hydractinia_symbiolongicarpus@4460301:0.1762116314,Podocoryna_carnea@4593885:0.1762116314)n8:0.1465443972,((Physalia_physalis@346294:0.1100823795,Rhizophysa_filiformis@2822840:0.1100823795)n10:0.0942222022,((Apolemia_lanosa@3341481:0.04728686263,(Apolemia_rubriversa@217316:0.03671341089,Apolemia_sp@3268429:0.03671341089)n13:0.01057345173)n12:0.133308176,(((Bargmannia_lata@3578455:0.04308419524,(Bargmannia_amoena@4732577:0.0201833611,(Bargmannia_elongata@1356168:0.01730062503,Bargmannia_elongata@1356167:0.01730062503)n18:0.002882736074)n17:0.02290083414)n16:0.03313965209,Rudjakovia_sp@3928498:0.07622384733)n15:0.08516768787,((((Stephalia_dilata@2771079:0.07283097858,(Physonect_sp@2403374:0.0401578877,(Marrus_claudanielis@2496922:0.03090558762,Marrus_claudanielis@2496917:0.03090558762)n24:0.00925230008)n23:0.03267309088)n22:0.0396114251,(((((((Agalma_elegans@589191:0.02154467931,Athorybia_rosacea@5092485:0.02154467931)n31:0.03537617637,Nanomia_bijuga@945653:0.05692085568)n30:0.008943169094,Halistemma_rubrum@3697014:0.06586402478)n29:0.01813130568,(Lychnagalma_utricularia@2017931:0.053657509,Physophora_gilmeri@3546071:0.053657509)n32:0.03033782146)n28:0.009314092894,(Cordagalma_sp@1058515:0.08352813879,Forskalia_asymmetrica@1129163:0.08352813879)n33:0.009781284557)n27:0.008582974053,(Frillagalma_vityazi@1534421:0.06322892296,Resomia_ornicephala@2943689:0.06322892296)n34:0.03866347444)n26:0.003880771909,(Erenna_richardi@1183994:0.06958700999,Erenna_richardi@1183993:0.06958700999)n35:0.03618615932)n25:0.006669234376)n21:0.009565903609,Thermopalia_sp@3468788:0.1220083073)n20:0.02618992096,(Prayidae_D27D2@3072131:0.1076497236,(Hippopodius_hippopus@1882417:0.1063342259,((Chuniphyes_multidentata@4338993:0.03879565517,Kephyes_ovata@2203617:0.03879565517)n39:0.06160250208,(Lilyopsis_fluoracantha@2322695:0.09090907768,((Abylopsis_tetragona@503943:0.0221180839,(Diphyes_dispar@4176240:0.02081843481,Diphyes_dispar@4176245:0.02081843481)n43:0.001299649086)n42:0.01228352318,(Chelophyes_appendiculata@722508:0.03440131695,Chelophyes_appendiculata@722516:0.03440131695)n44:2.901304012e-07)n41:0.05650747059)n40:0.009489079571)n38:0.005936068612)n37:0.001315497785)n36:0.04054850461)n19:0.01319330695)n14:0.0192035034)n11:0.02370954311)n9:0.1184514469)n7:0.03382596304)n6:0.01979714144)n5:0.00144893709)n3:0.1725360215)n2:0.336359652)n1:0.1132762564)n0;
```
