## Supplementary material for "Evolution of gene expression across species and specialized zooids in Siphonophora": Gene trees: c8ff8948511ed0261ea17f28c46998a8.txt

```
(Nematostella_vectensis@45538:1,(Aiptasia_pallida@4023898:0.8867237436,((Ectopleura_larynx@4702692:0.2520712642,Hydra_vulgaris@23187:0.2520712642)n3:0.125756806,(((Hydractinia_symbiolongicarpus@4401401:0.1762116314,Podocoryna_carnea@4580906:0.1762116314)n6:0.1465443972,(((Rhizophysa_filiformis@2854427:0.1716083616,((((((((((((Agalma_elegans@557232:0.02154467931,Athorybia_rosacea@5069065:0.02154467931)n21:0.03481059322,Nanomia_bijuga@832313:0.05635527253)n20:0.009508752243,Halistemma_rubrum@3738625:0.06586402478)n19:0.01749659115,Forskalia_asymmetrica@1108537:0.08336061593)n18:0.0046198392,Cordagalma_sp@1073790:0.08798045513)n17:0.005328968223,(Lychnagalma_utricularia@1995633:0.053657509,Physophora_gilmeri@3565192:0.053657509)n22:0.03965191435)n16:0.008582974053,(Frillagalma_vityazi@1497500:0.06322892296,Resomia_ornicephala@2948469:0.06322892296)n23:0.03866347444)n15:0.01143357537,(Erenna_richardi@1227529:0.08138780417,(Marrus_claudanielis@2473792:0.0401578877,Physonect_sp@2392156:0.0401578877)n25:0.04122991647)n24:0.0319381686)n14:0.008682334524,(Stephalia_dilata@2804065:0.002077862513,Thermopalia_sp@3483641:0.002077862513)n26:0.1199304448)n13:0.0301534164,(((Bargmannia_amoena@4778041:0.0201833611,Bargmannia_elongata@1406838:0.0201833611)n29:0.05603940425,Rudjakovia_sp@3919257:0.07622276536)n28:1.081978055e-06,Bargmannia_lata@3588341:0.07622384733)n27:0.07593787636)n12:0.009229811509,(((Hippopodius_hippopus@1772632:0.08863089427,Prayidae_D27SS7@2550352:0.08863089427)n32:0.01810381538,(Prayidae_D27SS7@2569394:0.1064902226,(((Chuniphyes_multidentata@4310041:0.03879565517,Kephyes_ovata@2074748:0.03879565517)n36:0.04682891804,(Kephyes_ovata@2056362:0.03879565517,(Chuniphyes_multidentata@4310040:0.03556100843,Chuniphyes_multidentata@4310042:0.03556100843)n38:0.003234646739)n37:0.04682891804)n35:0.01866415106,(Hippopodius_hippopus@1808374:0.1025972131,(Lilyopsis_fluoracantha@2308616:0.1003981572,((((Abylopsis_tetragona@441669:0.0221180839,Diphyes_dispar@4193835:0.0221180839)n44:0.01228352318,Chelophyes_appendiculata@728392:0.03440160708)n43:0.01018575496,((Abylopsis_tetragona@399796:0.0221180839,Diphyes_dispar@4274794:0.0221180839)n46:0.01228352318,Chelophyes_appendiculata@700785:0.03440160708)n45:0.01018575496)n42:0.04038413801,(Abylopsis_tetragona@399797:0.03440160708,(Chelophyes_appendiculata@660325:0.02764966864,Diphyes_dispar@4080409:0.02764966864)n48:0.006751938441)n47:0.05056989297)n41:0.01542665719)n40:0.002199055902)n39:0.001691511123)n34:0.002201498301)n33:0.0002444870757)n31:0.0009150139951,(Prayidae_D27D2@3153863:0.09827835214,Prayidae_D27D2@3153872:0.09827835214)n49:0.009371371506)n30:0.05374181156)n11:0.008516568101,(Agalma_elegans@641646:3.130323587e-06,(Kephyes_ovata@2135014:1.627711161e-06,Physalia_physalis@334106:1.627711161e-06)n51:1.502612427e-06)n50:0.169904973)n10:0.00170025825)n9:0.01421726899,((Apolemia_lanosa@3343455:0.03524785198,Apolemia_rubriversa@237377:0.03524785198)n53:0.01203901065,Apolemia_sp@3307184:0.04728686263)n52:0.1385387679)n8:0.01847895117,Physalia_physalis@370756:0.2043045817)n7:0.1184514469)n5:0.03230605323,Clytia_hemisphaerica@116141:0.3550620818)n4:0.02276598833)n2:0.5088956734)n1:0.1132762564)n0;
```
