## Supplementary material for "Evolution of gene expression across species and specialized zooids in Siphonophora": Gene trees: c9adc1d9e559cdd090655b3b4b9eb40b.txt

```
((Apolemia_lanosa@3381427:0.04728686263,(Apolemia_rubriversa@282402:0.006092685743,Apolemia_sp@3282542:0.006092685743)n2:0.04119417688)n1:0.133308176,((((Bargmannia_amoena@4751622:0.0201833611,Bargmannia_elongata@1460845:0.0201833611)n6:0.02290083414,Bargmannia_lata@3580695:0.04308419524)n5:0.03313965209,Rudjakovia_sp@3916181:0.07622384733)n4:0.08516768787,((Physonect_sp@2363937:0.1481981773,(Erenna_richardi@1267268:0.1481836268,((Cordagalma_sp@1043651:0.1470848113,((Frillagalma_vityazi@1727860:0.06322892296,Resomia_ornicephala@2974146:0.06322892296)n13:0.08288704869,(((((Agalma_elegans@616174:0.02154467931,Athorybia_rosacea@5105960:0.02154467931)n18:0.03192796439,Halistemma_rubrum@3743295:0.0534726437)n17:0.03052268676,Physophora_gilmeri@3558061:0.08399533045)n16:0.03801297684,(((Erenna_richardi@1259441:0.08138780417,Thermopalia_sp@3503911:0.08138780417)n21:0.01313613013,Resomia_ornicephala@3047436:0.0945239343)n20:0.01027300704,Frillagalma_vityazi@1517842:0.1047969413)n19:0.01721136595)n15:0.0157587605,(Diphyes_dispar@4244383:0.05035900053,(((Abylopsis_tetragona@402234:0.01402984524,Abylopsis_tetragona@402239:0.01402984524)n25:0.008088238659,Diphyes_dispar@4246550:0.0221180839)n24:0.0079766392,((Abylopsis_tetragona@402238:0.0221180839,Diphyes_dispar@4163918:0.0221180839)n27:0.003420549537,(Abylopsis_tetragona@484483:0.0221180839,Diphyes_dispar@4112311:0.0221180839)n28:0.003420549537)n26:0.004556089663)n23:0.02026427743)n22:0.08740806727)n14:0.00834890385)n12:0.0009688396275)n11:0.0009713320944,(((Agalma_elegans@549131:0.02154467931,Athorybia_rosacea@5035963:0.02154467931)n31:0.03192796439,Halistemma_rubrum@3666654:0.0534726437)n30:0.01239138108,Nanomia_bijuga@866435:0.06586402478)n29:0.0821921186)n10:0.0001274834351)n9:1.455054104e-05)n8:5.090606855e-08,Forskalia_asymmetrica@1140255:0.1481982283)n7:0.01319330695)n3:0.0192035034)n0;
```
