## Supplementary material for "Evolution of gene expression across species and specialized zooids in Siphonophora": Gene trees: c9d0a1e7343056c4b032b3c64967a5b0.txt

```
(Alatina_alata@4973557:0.5503640916,(Clytia_hemisphaerica@128895:0.3778280702,((Ectopleura_larynx@4697791:0.2520712642,Hydra_vulgaris@1172:0.2520712642)n3:0.1038088511,((Hydractinia_symbiolongicarpus@4448265:0.1762116314,Podocoryna_carnea@4588847:0.1762116314)n5:0.1465443972,((Physalia_physalis@321462:0.1100823795,Rhizophysa_filiformis@2828965:0.1100823795)n7:0.0942222022,(((Apolemia_rubriversa@229804:0.04728686263,Apolemia_sp@3301157:0.04728686263)n10:0.1185308033,(Rudjakovia_sp@3913183:0.07622384733,(Bargmannia_lata@3632463:0.04308419524,(Bargmannia_elongata@1326615:0.03994091225,Bargmannia_elongata@1326612:0.03994091225)n13:0.003143283)n12:0.03313965209)n11:0.08959381859)n9:0.01477737268,(((((((((Agalma_elegans@541193:0.02154467931,Athorybia_rosacea@5022763:0.02154467931)n22:0.0330408967,Nanomia_bijuga@851464:0.05458557602)n21:0.01127844876,Halistemma_rubrum@3663645:0.06586402478)n20:0.01813130568,(Lychnagalma_utricularia@1950672:0.053657509,Physophora_gilmeri@3558835:0.053657509)n23:0.03033782146)n19:0.009314092894,(Cordagalma_sp@1031909:0.08352813879,Forskalia_asymmetrica@1100021:0.08352813879)n24:0.009781284557)n18:0.008582974053,((Frillagalma_vityazi@1599868:1.130120663e-06,Frillagalma_vityazi@1599870:1.130120663e-06)n26:0.06322779284,Resomia_ornicephala@3016437:0.06322892296)n25:0.03866347444)n17:0.01168530239,Erenna_richardi@1182653:0.1135776998)n16:0.008430607501,((Marrus_claudanielis@2530575:0.0401578877,Physonect_sp@2381219:0.0401578877)n28:0.03267309088,(Stephalia_dilata@2750717:0.002077862513,Thermopalia_sp@3507085:0.002077862513)n29:0.07075311607)n27:0.04917732871)n15:0.02618992096,((Hippopodius_hippopus@1750025:0.08863089427,(Prayidae_D27D2@3135970:0.02329597623,Prayidae_D27D2@3135968:0.02329597623)n32:0.06533491804)n31:0.01901882937,(Prayidae_D27SS7@2562579:0.1051043298,(Lilyopsis_fluoracantha@2259633:0.1003981572,((Chuniphyes_multidentata@4372608:0.03879565517,Kephyes_ovata@2023674:0.03879565517)n36:0.04811503762,(Chelophyes_appendiculata@712520:0.03440160708,(Abylopsis_tetragona@443774:0.0221180839,Diphyes_dispar@4155242:0.0221180839)n38:0.01228352318)n37:0.05250908571)n35:0.01348746446)n34:0.004706172561)n33:0.002545393835)n30:0.04054850461)n14:0.03239681035)n8:0.02370954311)n6:0.1184514469)n4:0.03312408662)n2:0.02194795495)n1:0.1725360215)n0;
```
