## Supplementary material for "Evolution of gene expression across species and specialized zooids in Siphonophora": Gene trees: c09e5149a4222480a4a181a4bfe0e20e.txt

```
(Nematostella_vectensis@46983:1,(Aiptasia_pallida@4019558:0.8867237436,(Alatina_alata@5003268:0.5503640916,(((Ectopleura_larynx@4622192:0.09750346614,Ectopleura_larynx@4622197:0.09750346614)n5:0.154567798,Hydra_vulgaris@14458:0.2520712642)n4:0.125756806,((Podocoryna_carnea@4567162:0.1524091725,Podocoryna_carnea@4606936:0.1524091725)n7:0.2234946311,((Clytia_hemisphaerica@68174:0.3053910626,((Apolemia_rubriversa@231929:2.344994033e-06,Apolemia_rubriversa@231921:2.344994033e-06)n11:0.2043022367,(((Bargmannia_lata@3649018:0.07622384733,((((Bargmannia_amoena@4779622:5.661571055e-06,Bargmannia_amoena@3412254:5.661571055e-06)n18:0.02714797016,(Bargmannia_amoena@3424933:1.666123964e-06,Bargmannia_amoena@4746785:1.666123964e-06)n19:0.02715196561)n17:0.02850697588,(Bargmannia_elongata@1434467:0.05565870915,Rudjakovia_sp@3887997:0.05565870915)n20:1.898468614e-06)n16:0.01585252433,(Bargmannia_amoena@3412619:0.0201833611,Bargmannia_elongata@1374298:0.0201833611)n21:0.05132977084)n15:0.004710715388)n14:0.08516768787,(Stephalia_dilata@2778366:0.1599347578,((((((((((Agalma_elegans@565684:0.02154467931,Athorybia_rosacea@5053942:0.02154467931)n32:0.04431934546,(Halistemma_rubrum@3693215:0.06565863227,(Nanomia_bijuga@817602:0.06018129601,Nanomia_bijuga@817603:0.06018129601)n34:0.005477336253)n33:0.0002053925083)n31:0.02744539857,Cordagalma_sp@1019636:0.09330942335)n30:0.003797840208,(Resomia_ornicephala@3010852:0.06322892296,(Frillagalma_vityazi@1656782:0.06251959573,(Frillagalma_vityazi@1656784:0.05658774298,Frillagalma_vityazi@1656793:0.05658774298)n37:0.005931852749)n36:0.0007093272382)n35:0.03387834059)n29:0.003465295933,Forskalia_asymmetrica@1093728:0.1005725595)n28:0.001319837912,(Physophora_gilmeri@3544648:0.053657509,(Lychnagalma_utricularia@1960897:0.05010802099,Lychnagalma_utricularia@1960898:0.05010802099)n39:0.003549488007)n38:0.04823488841)n27:0.009805651752,Erenna_richardi@1187776:0.1116980492)n26:0.006616364524,(Stephalia_dilata@2694854:0.107696136,Stephalia_dilata@2778365:0.107696136)n40:0.01061827772)n25:0.003693893618,(Marrus_claudanielis@2515313:0.0401578877,(Physonect_sp@2374917:0.03679237748,Physonect_sp@2374916:0.03679237748)n42:0.003365510221)n41:0.0818504196)n24:0.02618992096,(Prayidae_D27D2@3146991:0.1076497236,((Hippopodius_hippopus@1903495:0.09485033185,Lilyopsis_fluoracantha@2242956:0.09485033185)n45:0.01058393404,((Lilyopsis_fluoracantha@2242961:0.1003981572,(((Chuniphyes_multidentata@3808589:1.302711545e-06,Chuniphyes_multidentata@4315619:1.302711545e-06)n50:0.03879435246,Kephyes_ovata@2156600:0.03879565517)n49:0.04811503762,((((Diphyes_dispar@4144650:0.03440160708,((Abylopsis_tetragona@507217:0.0210258619,Chelophyes_appendiculata@653247:0.0210258619)n56:0.008768779263,(Chelophyes_appendiculata@653252:0.02676759882,Abylopsis_tetragona@479113:0.02676759882)n57:0.003027042343)n55:0.00460696592)n54:0.0003578168072,(Diphyes_dispar@4271403:0.0221180839,Abylopsis_tetragona@507218:0.0221180839)n58:0.01264133999)n53:0.005456431619,(Abylopsis_tetragona@457405:0.0221180839,Diphyes_dispar@4189602:0.0221180839)n59:0.01809777161)n52:0.001234013904,(Abylopsis_tetragona@457403:0.03440160708,Chelophyes_appendiculata@653241:0.03440160708)n60:0.00704826233)n51:0.04546082338)n48:0.01348746446)n47:0.003708282784,(Prayidae_D27SS7@2556130:0.08863089427,(Hippopodius_hippopus@1903496:0.08125333121,Hippopodius_hippopus@1903498:0.08125333121)n62:0.00737756306)n61:0.01547554576)n46:0.00132782586)n44:0.002215457752)n43:0.04054850461)n23:0.01173652951)n22:0.001456777439)n13:0.03006888367,(Physalia_physalis@357440:0.1100823795,(((Rhizophysa_filiformis@2888860:0.03434528176,Rhizophysa_filiformis@2888861:0.03434528176)n66:8.383778002e-07,Rhizophysa_filiformis@2888862:0.03434612013)n65:0.07105236476,Rhizophysa_filiformis@2888859:0.1053984849)n64:0.004683894608)n63:0.08137803937)n12:0.01284416284)n10:0.1010864809)n9:0.01421356091,(Podocoryna_carnea@4573230:0.1762116314,(Hydractinia_symbiolongicarpus@4420153:0.148001147,Hydractinia_symbiolongicarpus@4420155:0.148001147)n68:0.02821048439)n67:0.1433929922)n8:0.05629917999)n6:0.001924266632)n3:0.1725360215)n2:0.336359652)n1:0.1132762564)n0;
```
