## Supplementary material for "Evolution of gene expression across species and specialized zooids in Siphonophora": Gene trees: c011f7059455ddd1d7548918d18d1e2f.txt

```
(Nematostella_vectensis@60272:1,(Aiptasia_pallida@3971494:0.8867237436,(Hydra_vulgaris@27152:0.3778280702,(((Clytia_hemisphaerica@101481:0.2167975109,(Physalia_physalis@341782:0.1100823795,Rhizophysa_filiformis@2850268:0.1100823795)n6:0.1067151314)n5:0.01480611689,((Apolemia_rubriversa@242887:0.04728686263,Apolemia_sp@3249939:0.04728686263)n8:0.133308176,((((Bargmannia_amoena@4738699:0.0201833611,Bargmannia_elongata@1477761:0.0201833611)n12:0.02290083414,Bargmannia_lata@3590897:0.04308419524)n11:0.03313965209,Rudjakovia_sp@3935268:0.07622384733)n10:0.08516768787,((((((((Agalma_elegans@574782:0.02154467931,Athorybia_rosacea@5014113:0.02154467931)n20:0.04160733736,Nanomia_bijuga@803500:0.06315201667)n19:0.002712008105,Halistemma_rubrum@3672056:0.06586402478)n18:0.01813130568,Physophora_gilmeri@3548011:0.08399533045)n17:0.009314092894,Forskalia_asymmetrica@1141398:0.09330942335)n16:0.008582974053,((Cordagalma_sp@1054877:0.08652447597,Frillagalma_vityazi@1731392:0.08652447597)n22:0.005161826319,Resomia_ornicephala@2994236:0.09168630229)n21:0.01020609512)n15:0.02011590989,((Erenna_richardi@1207676:0.07234229521,(Stephalia_dilata@2702537:0.002077862513,Thermopalia_sp@3495829:0.002077862513)n25:0.0702644327)n24:0.009045508957,(Physonect_sp@2375220:0.0401578877,(Marrus_claudanielis@2541374:0.03139069492,Marrus_claudanielis@2541377:0.03139069492)n27:0.008767192782)n26:0.04122991647)n23:0.04062050313)n14:0.02618992096,(((Hippopodius_hippopus@1868406:0.06681682401,Prayidae_D27D2@3240692:0.06681682401)n30:0.02181407026,Prayidae_D27SS7@2654815:0.08863089427)n29:0.01901882937,((Chuniphyes_multidentata@3830103:0.03879565517,Kephyes_ovata@2174594:0.03879565517)n32:0.06160250208,(Lilyopsis_fluoracantha@2278565:0.0832422717,(Chelophyes_appendiculata@702497:0.03440160708,(Abylopsis_tetragona@443109:0.0221180839,Diphyes_dispar@4211624:0.0221180839)n35:0.01228352318)n34:0.04884066462)n33:0.01715588554)n31:0.007251566396)n28:0.04054850461)n13:0.01319330695)n9:0.0192035034)n7:0.05100858918)n4:0.08758475971,((Podocoryna_carnea@4501229:7.584531712e-07,Podocoryna_carnea@4501227:7.584531712e-07)n37:0.3067621987,(Hydractinia_symbiolongicarpus@4478915:0.1762116314,Podocoryna_carnea@4542278:0.1762116314)n38:0.1305513257)n36:0.01242543037)n3:0.05863968268)n2:0.5088956734)n1:0.1132762564)n0;
```
