## Supplementary material for "Evolution of gene expression across species and specialized zooids in Siphonophora": Gene trees: c13a9b74c7dd02bd24c69cf2d6aa165b.txt

```
((Physalia_physalis@362010:0.1100823795,Rhizophysa_filiformis@2884464:0.1100823795)n1:0.0942222022,((Apolemia_lanosa@3363221:0.04728686263,Apolemia_sp@3290781:0.04728686263)n3:0.133308176,((((Bargmannia_amoena@4786839:0.02691831318,Bargmannia_lata@3620766:0.02691831318)n7:0.01616588206,Bargmannia_elongata@1489051:0.04308419524)n6:0.03313965209,Rudjakovia_sp@3907386:0.07622384733)n5:0.08516768787,(Cordagalma_sp@1022874:0.1481982283,((((Chuniphyes_multidentata@4323152:0.03879565517,Kephyes_ovata@2110049:0.03879565517)n12:0.06173782463,(Prayidae_D27D2@3246314:0.06792302538,Prayidae_D27SS7@2631761:0.06792302538)n13:0.03261045442)n11:0.007116243846,(Hippopodius_hippopus@1814444:0.09062383328,Hippopodius_hippopus@1814446:0.09062383328)n14:0.01702589037)n10:0.0399682189,((Erenna_richardi@1245399:0.08138780417,((Marrus_claudanielis@2478975:0.0401578877,Physonect_sp@2387040:0.0401578877)n18:0.03267309088,(Stephalia_dilata@2769417:0.002077862513,Thermopalia_sp@3515430:0.002077862513)n19:0.07075311607)n17:0.008556825586)n16:0.04062050313,(Forskalia_asymmetrica@1144304:0.1018923974,(Frillagalma_vityazi@1614182:0.09704000724,(Physophora_gilmeri@3567323:0.08399533045,(Halistemma_rubrum@3709996:0.0534726437,(Agalma_elegans@567010:0.02154467931,Athorybia_rosacea@5080077:0.02154467931)n24:0.03192796439)n23:0.03052268676)n22:0.01304467678)n21:0.004852390164)n20:0.02011590989)n15:0.02560963525)n9:0.0005802857136)n8:0.01319330695)n4:0.0192035034)n2:0.02370954311)n0;
```
