## Supplementary material for "Evolution of gene expression across species and specialized zooids in Siphonophora": Gene trees: c13c9827641df1051348d516f6afe190.txt

```
(Nematostella_vectensis@60175:1,(Aiptasia_pallida@4063106:0.8867237436,(Alatina_alata@4944353:0.5503640916,((Ectopleura_larynx@4616090:0.2520712642,Hydra_vulgaris@3472:0.2520712642)n4:0.125756806,(Podocoryna_carnea@4590026:0.3741761941,(((Clytia_hemisphaerica@81580:0.1597087084,Podocoryna_carnea@4501165:0.1597087084)n8:0.0369601085,Hydractinia_symbiolongicarpus@4414243:0.1966688169)n7:0.1211092036,(Physalia_physalis@351952:0.3041208551,((Physalia_physalis@348864:0.1100823795,Rhizophysa_filiformis@2828479:0.1100823795)n11:0.0942222022,(((((Bargmannia_amoena@3407820:0.0201833611,Bargmannia_elongata@1350622:0.0201833611)n16:0.02290083414,Bargmannia_lata@3603498:0.04308419524)n15:0.03313965209,Rudjakovia_sp@3868740:0.07622384733)n14:0.08516768787,((((((((((Agalma_elegans@625189:0.02154467931,Athorybia_rosacea@5057278:0.02154467931)n26:0.03082409849,Nanomia_bijuga@936064:0.0523687778)n25:0.01349524698,Halistemma_rubrum@3716201:0.06586402478)n24:0.01813130568,(Lychnagalma_utricularia@1976234:0.053657509,Physophora_gilmeri@3563335:0.053657509)n27:0.03033782146)n23:0.009314092894,(Cordagalma_sp@1049915:0.08352813879,Forskalia_asymmetrica@1156368:0.08352813879)n28:0.009781284557)n22:0.008582974053,(Frillagalma_vityazi@1502281:0.06322892296,Resomia_ornicephala@3063429:0.06322892296)n29:0.03866347444)n21:0.01156041407,Erenna_richardi@1225709:0.1134528115)n20:0.005325592083,(Physonect_sp@2410530:0.04839798239,(Marrus_claudanielis@2481877:0.0401578877,Physonect_sp@2410532:0.0401578877)n31:0.008240094693)n30:0.07038042116)n19:0.003229903742,(Stephalia_dilata@2771437:0.002077862513,Thermopalia_sp@3471012:0.002077862513)n32:0.1199304448)n18:0.02618992096,(Prayidae_D27D2@3186672:0.1076497236,(Prayidae_D27SS7@2634432:0.1055896639,(Hippopodius_hippopus@1851128:0.1045512593,((Chuniphyes_multidentata@3791279:0.03879565517,Kephyes_ovata@2098340:0.03879565517)n37:0.06160250208,(Lilyopsis_fluoracantha@2275336:0.08212792409,(Chelophyes_appendiculata@770688:0.03440160708,(Abylopsis_tetragona@410212:0.0221180839,(Diphyes_dispar@4091932:0.01988104464,Diphyes_dispar@4091935:0.01988104464)n41:0.002237039255)n40:0.01228352318)n39:0.04772631701)n38:0.01827023316)n36:0.004153102004)n35:0.001038404662)n34:0.002060059731)n33:0.04054850461)n17:0.01319330695)n13:0.0192035034,(Apolemia_lanosa@3369098:0.04728686263,(Apolemia_rubriversa@242344:0.03975408268,(Apolemia_sp@3301667:0.03799076848,Apolemia_sp@3306629:0.03799076848)n44:0.001763314199)n43:0.007532779948)n42:0.133308176)n12:0.02370954311)n10:0.09981627335)n9:0.01365716539)n6:0.05639817362)n5:0.003651876102)n3:0.1725360215)n2:0.336359652)n1:0.1132762564)n0;
```
