## Supplementary material for "Evolution of gene expression across species and specialized zooids in Siphonophora": Gene trees: c24f8a7972f4e5dc42b4a0c4939e21ee.txt

```
(Aiptasia_pallida@4069644:0.8867237436,(Alatina_alata@4958534:0.5503640916,(Hydra_vulgaris@10241:0.3558801152,((Podocoryna_carnea@4544881:0.1675475657,Podocoryna_carnea@4532621:0.1675475657)n4:0.1856437785,((Hydractinia_symbiolongicarpus@4483656:0.1762116314,Podocoryna_carnea@4538866:0.1762116314)n6:0.1465443972,(((Apolemia_lanosa@3336960:0.04728686263,Apolemia_sp@3276999:0.04728686263)n9:0.126846158,(Physalia_physalis@367420:0.1100823795,Rhizophysa_filiformis@2849897:0.1100823795)n10:0.0640506411)n8:0.0301715611,((((((((((Agalma_elegans@542129:0.02154467931,Athorybia_rosacea@5029521:0.02154467931)n20:0.03192796439,Halistemma_rubrum@3708309:0.0534726437)n19:0.0239027181,Cordagalma_sp@1027721:0.07737536179)n18:0.01593406155,(Forskalia_asymmetrica@1100538:0.08399590048,((Lychnagalma_utricularia@1948130:0.053657509,Physophora_gilmeri@3552204:0.053657509)n23:0.03033782146,Nanomia_bijuga@839341:0.08399533045)n22:5.700207444e-07)n21:0.009313522873)n17:0.008582974053,(Frillagalma_vityazi@1521233:0.06322892296,Resomia_ornicephala@2999480:0.06322892296)n24:0.03866347444)n16:0.01456207103,Erenna_richardi@1221290:0.1164544684)n15:0.00380231776,(Stephalia_dilata@2707589:0.002077862513,Thermopalia_sp@3465564:0.002077862513)n25:0.1181789237)n14:0.001751521101,(Marrus_claudanielis@2451780:0.0401578877,Physonect_sp@2402847:0.0401578877)n26:0.0818504196)n13:0.02177638756,(((Bargmannia_amoena@3425342:0.0201833611,Bargmannia_elongata@1359819:0.0201833611)n29:0.02290083414,Bargmannia_lata@3643896:0.04308419524)n28:0.03313965209,Rudjakovia_sp@3875855:0.07622384733)n27:0.06756084752)n12:0.01760684035,((Hippopodius_hippopus@1841932:0.08863089427,(Prayidae_D27D2@3233340:0.06792302538,Prayidae_D27SS7@2600611:0.06792302538)n32:0.0207078689)n31:0.01901882937,(Lilyopsis_fluoracantha@2213522:0.1003981572,((Chuniphyes_multidentata@4318179:0.03879565517,Kephyes_ovata@2067294:0.03879565517)n35:0.04811503762,(Chelophyes_appendiculata@660403:0.03440160708,(Abylopsis_tetragona@395136:0.0221180839,Diphyes_dispar@4205306:0.0221180839)n37:0.01228352318)n36:0.05250908571)n34:0.01348746446)n33:0.007251566396)n30:0.05374181156)n11:0.0429130465)n7:0.1184514469)n5:0.03043531553)n3:0.002688771085)n2:0.1944839764)n1:0.336359652)n0;
```
