## Supplementary material for "Evolution of gene expression across species and specialized zooids in Siphonophora": Gene trees: c27c3c15feff62ef4d202ed15c582854.txt

```
(Nematostella_vectensis@50991:1,(Alatina_alata@4946827:0.5503640916,(Hydra_vulgaris@16680:0.3558801152,((Hydractinia_symbiolongicarpus@4441376:0.1762116314,Podocoryna_carnea@4585960:0.1762116314)n4:0.1465443972,(Rhizophysa_filiformis@2819849:0.2043045817,(((((((Agalma_elegans@550702:0.03751366363,Halistemma_rubrum@3701098:0.03751366363)n12:0.01595898007,Athorybia_rosacea@5046972:0.0534726437)n11:0.03052268676,Lychnagalma_utricularia@1998542:0.08399533045)n10:0.01789706695,(Cordagalma_sp@1009336:0.08798862144,(Frillagalma_vityazi@1717878:0.06322892296,Resomia_ornicephala@2941353:0.06322892296)n14:0.02475969847)n13:0.01390377597)n9:0.02011590989,Stephalia_dilata@2688612:0.1220083073)n8:0.02618992096,(Hippopodius_hippopus@1837821:0.1076497236,(Prayidae_D27SS7@2566595:0.1027947029,(Lilyopsis_fluoracantha@2217665:0.1003981572,((Chuniphyes_multidentata@3772015:0.03879565517,Kephyes_ovata@2050364:0.03879565517)n19:0.04811503762,(Abylopsis_tetragona@508141:0.03440160708,Chelophyes_appendiculata@738787:0.03440160708)n20:0.05250908571)n18:0.01348746446)n17:0.002396545613)n16:0.004855020783)n15:0.04054850461)n7:0.01319330695,(Bargmannia_amoena@4724951:0.04308419524,(Bargmannia_elongata@1425593:0.04088885361,(Bargmannia_lata@3604644:0.0404170875,Bargmannia_lata@3604648:0.0404170875)n23:0.0004717661095)n22:0.002195341638)n21:0.11830734)n6:0.0429130465)n5:0.1184514469)n3:0.03312408662)n2:0.1944839764)n1:0.4496359084)n0;
```
