## Supplementary material for "Evolution of gene expression across species and specialized zooids in Siphonophora": Gene trees: c27f56b7897a083285536cce850799f9.txt

```
(Nematostella_vectensis@53047:1,(Aiptasia_pallida@4030429:0.8867237436,(Alatina_alata@4872401:0.5503640916,((Clytia_hemisphaerica@79437:0.3685098404,((Ectopleura_larynx@4639015:0.2520712642,Hydra_vulgaris@21419:0.2520712642)n6:0.1038088511,((Apolemia_lanosa@3324329:0.04728686263,Apolemia_sp@3267549:0.04728686263)n8:0.1570177191,(((Bargmannia_amoena@4763170:0.06484574965,Rudjakovia_sp@3859967:0.06484574965)n11:0.01137809768,Bargmannia_lata@3632621:0.07622384733)n10:0.09713273963,(Physalia_physalis@321994:0.1712045707,(Physalia_physalis@321995:0.1540849962,(Frillagalma_vityazi@1507527:0.1220083073,((Resomia_ornicephala@3004301:0.1018923974,((Forskalia_asymmetrica@1092037:0.08695935206,((Cordagalma_sp@1010943:0.06979002382,(Halistemma_rubrum@3707787:0.06586402478,(Nanomia_bijuga@974685:0.05174923116,(Agalma_elegans@519859:0.02154467931,Athorybia_rosacea@5084632:0.02154467931)n23:0.03020455185)n22:0.01411479361)n21:0.003925999044)n20:0.009267689484,Cordagalma_sp@1001988:0.0790577133)n19:0.007901638755)n18:0.006350071291,(Lychnagalma_utricularia@1956343:0.053657509,Physophora_gilmeri@3551721:0.053657509)n24:0.03965191435)n17:0.008582974053)n16:0.01180869002,((Stephalia_dilata@2696937:0.002077862513,Thermopalia_sp@3513224:0.002077862513)n26:0.07075311607,(Marrus_claudanielis@2424594:0.02371328268,Marrus_claudanielis@2424593:0.02371328268)n27:0.04911769591)n25:0.04087010884)n15:0.008307219872)n14:0.03207668892)n13:0.01711957449)n12:0.002152016258)n9:0.03094799474)n7:0.1515755335)n5:0.01262972515)n4:0.009318229794,(Podocoryna_carnea@4602640:0.1762116314,(Hydractinia_symbiolongicarpus@4401924:0.1584028186,Hydractinia_symbiolongicarpus@4447864:0.1584028186)n29:0.01780881282)n28:0.2016164388)n3:0.1725360215)n2:0.336359652)n1:0.1132762564)n0;
```
