## Supplementary material for "Evolution of gene expression across species and specialized zooids in Siphonophora": Gene trees: c33f3cf6c8a112158ca514af25a57b69.txt

```
(Nematostella_vectensis@41114:1,(Aiptasia_pallida@4035973:0.8867237436,(Alatina_alata@4879939:0.5503640916,((Hydra_vulgaris@1490:0.2520712642,(Ectopleura_larynx@4636296:0.2293105354,Ectopleura_larynx@4636298:0.2293105354)n5:0.02276072873)n4:0.125756806,(((Podocoryna_carnea@4506481:0.09118822869,Podocoryna_carnea@4550080:0.09118822869)n8:0.05787697569,Podocoryna_carnea@4544941:0.1490652044)n7:0.2248123809,((Hydractinia_symbiolongicarpus@4423328:0.1762116314,Podocoryna_carnea@4557240:0.1762116314)n10:0.1223810514,(Clytia_hemisphaerica@112414:0.2886810668,((Physalia_physalis@325772:0.1100823795,Rhizophysa_filiformis@2878985:0.1100823795)n13:0.0942222022,((Apolemia_rubriversa@237818:0.04728686263,Apolemia_sp@3266399:0.04728686263)n15:0.133308176,(((((((((Agalma_elegans@635948:0.02154467931,Athorybia_rosacea@5031902:0.02154467931)n24:0.03192796439,Halistemma_rubrum@3699729:0.0534726437)n23:0.03052268676,(Physophora_gilmeri@3522388:0.053657509,(Lychnagalma_utricularia@1993900:0.04542981926,Lychnagalma_utricularia@1993907:0.04542981926)n26:0.008227689734)n25:0.03033782146)n22:0.002621280233,(Cordagalma_sp@1044050:0.07775159149,Nanomia_bijuga@900211:0.07775159149)n27:0.008865019195)n21:0.006692812661,Forskalia_asymmetrica@1165769:0.09330942335)n20:0.008582974053,(Frillagalma_vityazi@1667916:0.06322892296,Resomia_ornicephala@2964995:0.06322892296)n28:0.03866347444)n19:0.02011590989,((Erenna_richardi@1276142:0.05546629246,(Physonect_sp@2405252:0.05196388652,((Marrus_claudanielis@2420266:0.0085726095,Marrus_claudanielis@2420252:0.0085726095)n33:0.0315852782,Physonect_sp@2405251:0.0401578877)n32:0.01180599882)n31:0.003502405948)n30:0.02592151171,(Stephalia_dilata@2806702:0.002077862513,Thermopalia_sp@3476259:0.002077862513)n34:0.07930994166)n29:0.04062050313)n18:0.008921901186,(((Bargmannia_amoena@3414301:0.0201833611,Bargmannia_elongata@1337180:0.0201833611)n37:0.02290083414,Bargmannia_lata@3587956:0.04308419524)n36:0.03313965209,(Rudjakovia_sp@3947593:0.07079970967,Rudjakovia_sp@3913278:0.07079970967)n38:0.00542413766)n35:0.05470636115)n17:0.03046132672,(Hippopodius_hippopus@1814075:0.1076497236,((Lilyopsis_fluoracantha@2226636:0.09048503808,((Prayidae_D27D2@3162718:0.06792302538,Prayidae_D27SS7@2602865:0.06792302538)n43:0.01670301584,Prayidae_D27D2@3162719:0.08462604122)n42:0.005858996856)n41:0.01380046594,((Chuniphyes_multidentata@3783175:0.03879565517,Kephyes_ovata@2100368:0.03879565517)n45:0.04811503762,(Chelophyes_appendiculata@670864:0.03440160708,(Abylopsis_tetragona@406805:0.0221180839,Diphyes_dispar@4263785:0.0221180839)n47:0.01228352318)n46:0.05250908571)n44:0.01737481122)n40:0.003364219633)n39:0.05374181156)n16:0.0192035034)n14:0.02370954311)n12:0.08437648507)n11:0.009911615982)n9:0.07528490251)n6:0.003950484897)n3:0.1725360215)n2:0.336359652)n1:0.1132762564)n0;
```
