## Supplementary material for "Evolution of gene expression across species and specialized zooids in Siphonophora": Gene trees: c35cc1bdf4136b904a96640c301f9e7e.txt

```
(((Hydractinia_symbiolongicarpus@4417780:0.1762116314,Podocoryna_carnea@4511145:0.1762116314)n2:0.3536194241,(Alatina_alata@4841219:0.5271092661,(((Alatina_alata@4926021:0.3207827605,Hydra_vulgaris@23489:0.3207827605)n6:0.05775471145,Ectopleura_larynx@4680477:0.378537472)n5:0.1099572869,(Clytia_hemisphaerica@117336:1.287502485e-06,Clytia_hemisphaerica@117335:1.287502485e-06)n7:0.4884934714)n4:0.03861450718)n3:0.002721789352)n1:0.02053303617,(((Physalia_physalis@313966:1.214173292e-06,Physalia_physalis@313967:1.214173292e-06)n10:0.1100811653,Rhizophysa_filiformis@2884937:0.1100823795)n9:0.0942222022,((Apolemia_lanosa@3362262:0.04728686263,(Apolemia_rubriversa@219306:0.03801434812,Apolemia_sp@3294560:0.03801434812)n13:0.009272514512)n12:0.133308176,((((Bargmannia_amoena@3426286:1.539208276e-06,Bargmannia_amoena@4782498:1.539208276e-06)n17:0.0201818219,Bargmannia_elongata@1464335:0.0201833611)n16:0.02290083414,Bargmannia_lata@3603448:0.04308419524)n15:0.11830734,((((((Nanomia_bijuga@940525:0.06586402478,(Agalma_elegans@562752:0.02154467931,(Athorybia_rosacea@5091373:0.01728628974,Athorybia_rosacea@5091372:0.01728628974)n25:0.004258389568)n24:0.04431934546)n23:0.02744539857,(((Cordagalma_sp@989361:0.06743260016,Lychnagalma_utricularia@1978506:0.06743260016)n28:9.976519285e-07,Forskalia_asymmetrica@1093913:0.06743359782)n27:0.01008210586,Halistemma_rubrum@3656022:0.07751570367)n26:0.01579371968)n22:0.005260445968,((Cordagalma_sp@1068538:0.06405576609,Nanomia_bijuga@940532:0.06405576609)n30:0.02925365726,Lychnagalma_utricularia@1978514:0.09330942335)n29:0.005260445968)n21:0.003322528085,(Frillagalma_vityazi@1645407:0.06322892296,Resomia_ornicephala@2958606:0.06322892296)n31:0.03866347444)n20:0.02011590989,(Stephalia_dilata@2768919:0.002077862513,(Thermopalia_sp@3464992:2.741340623e-06,Thermopalia_sp@3485210:2.741340623e-06)n33:0.002075121173)n32:0.1199304448)n19:0.02618992096,(Hippopodius_hippopus@1814517:0.1076497236,(((((Chuniphyes_multidentata@4378694:2.870076273e-06,Chuniphyes_multidentata@3813900:2.870076273e-06)n39:0.0478828366,Lilyopsis_fluoracantha@2315005:0.04788570667)n38:0.02989590207,Kephyes_ovata@2169247:0.07778160874)n37:0.0226165485,(Chelophyes_appendiculata@723883:0.03440160708,(Abylopsis_tetragona@444460:0.0221180839,Diphyes_dispar@4191553:0.0221180839)n41:0.01228352318)n40:0.06599655017)n36:0.002759606202,(Prayidae_D27SS7@2551542:0.06792302538,(Prayidae_D27D2@3189901:0.02724831998,Prayidae_D27D2@3189900:0.02724831998)n43:0.04067470539)n42:0.03523473807)n35:0.004491960194)n34:0.04054850461)n18:0.01319330695)n14:0.0192035034)n11:0.02370954311)n8:0.3460595099)n0;
```
