## Supplementary material for "Evolution of gene expression across species and specialized zooids in Siphonophora": Gene trees: c37b3b3c6401ecdb306954be94dbf12a.txt

```
(Nematostella_vectensis@60150:1,(Aiptasia_pallida@4049940:0.8867237436,(Alatina_alata@4974587:0.5503640916,(Hydra_vulgaris@3144:0.3558801152,(Podocoryna_carnea@4563779:0.3525452022,((Hydractinia_symbiolongicarpus@4430785:0.1762116314,Podocoryna_carnea@4588667:0.1762116314)n6:0.1465443972,((Physalia_physalis@316495:0.162595015,(Apolemia_sp@3274413:0.04728686263,((Apolemia_lanosa@3313099:0.03524785198,Apolemia_rubriversa@206958:0.03524785198)n11:0.01029666183,(Apolemia_lanosa@3331645:0.03524785198,(Apolemia_rubriversa@206959:0.01278786937,Apolemia_rubriversa@206957:0.01278786937)n13:0.02245998261)n12:0.01029666183)n10:0.001742348816)n9:0.1153081523)n8:0.04170956675,(((((((((Agalma_elegans@585791:0.02154467931,(Athorybia_rosacea@5035567:0.02049633099,Athorybia_rosacea@5032137:0.02049633099)n23:0.001048348319)n22:0.03192796439,(Halistemma_rubrum@3676060:0.04376322044,Halistemma_rubrum@3656095:0.04376322044)n24:0.009709423262)n21:0.01239138108,Nanomia_bijuga@947915:0.06586402478)n20:0.01154442335,(Halistemma_rubrum@3676061:0.06586402478,Nanomia_bijuga@947918:0.06586402478)n25:0.01154442335)n19:0.01590097522,(Cordagalma_sp@1042615:0.09253284974,(Cordagalma_sp@1044020:0.08352813879,(Forskalia_asymmetrica@1148146:0.001687060816,Forskalia_asymmetrica@1148147:0.001687060816)n28:0.08184107798)n27:0.009004710946)n26:0.0007765736112)n18:0.008582974053,(Frillagalma_vityazi@1601284:0.06322892296,Resomia_ornicephala@2944590:0.06322892296)n29:0.03866347444)n17:0.009480389518,(Erenna_richardi@1271116:0.01520681241,Erenna_richardi@1271117:0.01520681241)n30:0.09616597451)n16:0.01063552038,(Marrus_claudanielis@2422491:0.07283097858,Stephalia_dilata@2728982:0.07283097858)n31:0.04917732871)n15:0.03938322791,(((Lilyopsis_fluoracantha@2232251:0.1005729818,((((Prayidae_D27SS7@2621516:1.008539767e-06,Prayidae_D27SS7@2621510:1.008539767e-06)n38:0.06792201684,(Prayidae_D27D2@3192721:0.05386913515,Prayidae_D27D2@3192722:0.05386913515)n39:0.01405389023)n37:0.02308379691,(((Chuniphyes_multidentata@3834510:9.229704937e-07,Chuniphyes_multidentata@4322000:9.229704937e-07)n42:0.0387947322,Kephyes_ovata@2043967:0.03879565517)n41:0.04630980547,((Chuniphyes_multidentata@3834511:9.892118846e-07,Chuniphyes_multidentata@4322001:9.892118846e-07)n44:0.03879466596,Kephyes_ovata@2043969:0.03879565517)n43:0.04630980547)n40:0.005901361639)n36:0.004214078908,(Hippopodius_hippopus@1758596:0.02457612984,Hippopodius_hippopus@1758597:0.02457612984)n45:0.07064477135)n35:0.005352080561)n34:0.00707674189,((Chelophyes_appendiculata@663866:0.02977016847,Chelophyes_appendiculata@663863:0.02977016847)n47:0.004631438611,(Diphyes_dispar@4261043:0.0221180839,(Abylopsis_tetragona@471500:0.02040122435,Abylopsis_tetragona@406172:0.02040122435)n49:0.001716859549)n48:0.01228352318)n46:0.07324811656)n33:0.03560199086,(((Bargmannia_amoena@4730396:0.004104346294,Bargmannia_amoena@3412840:0.004104346294)n52:0.01607901481,Bargmannia_elongata@1460883:0.0201833611)n51:0.05604048623,(Bargmannia_lata@3613570:0.06784484372,(Rudjakovia_sp@3964526:0.0624528154,Rudjakovia_sp@3948343:0.0624528154)n54:0.005392028321)n53:0.00837900361)n50:0.06702786717)n32:0.0181398207)n14:0.0429130465)n7:0.1184514469)n5:0.02978917364)n4:0.003334912973)n3:0.1944839764)n2:0.336359652)n1:0.1132762564)n0;
```
