## Supplementary material for "Evolution of gene expression across species and specialized zooids in Siphonophora": Gene trees: c42dc87a09a3bc7fc7ac21eecd9aeaab.txt

```
(Nematostella_vectensis@54547:1,(Aiptasia_pallida@4067897:0.8867237436,(Alatina_alata@4917348:0.5503640916,(Clytia_hemisphaerica@130001:0.3778280702,(Podocoryna_carnea@4594658:0.3762422255,(((Ectopleura_larynx@4668382:0.2520712642,Hydra_vulgaris@25273:0.2520712642)n7:0.0572987155,(Hydractinia_symbiolongicarpus@4438162:0.1762116314,Podocoryna_carnea@4519340:0.1762116314)n8:0.1331583483)n6:0.04651013556,((Physalia_physalis@319393:0.1100823795,Rhizophysa_filiformis@2831646:0.1100823795)n10:0.0942222022,((Apolemia_rubriversa@252539:0.04728686263,Apolemia_sp@3262890:0.04728686263)n12:0.133308176,((((Bargmannia_amoena@4784155:2.002866368e-06,Bargmannia_amoena@3390644:2.002866368e-06)n16:0.02018135824,Bargmannia_elongata@1289617:0.0201833611)n15:0.05604048623,Rudjakovia_sp@3887789:0.07622384733)n14:0.08516768787,((Marrus_claudanielis@2525365:0.07283097858,(Stephalia_dilata@2756964:0.002077862513,Thermopalia_sp@3473568:0.002077862513)n19:0.07075311607)n18:0.07536724967,(Erenna_richardi@1219088:0.1423023541,((((((Agalma_elegans@538914:0.0534726437,Halistemma_rubrum@3661446:0.0534726437)n26:0.03052268676,Lychnagalma_utricularia@2010450:0.08399533045)n25:0.005411589531,(Cordagalma_sp@1055914:0.07594431071,Nanomia_bijuga@893507:0.07594431071)n27:0.01346260927)n24:0.003902503363,Forskalia_asymmetrica@1177465:0.09330942335)n23:0.008582974053,(Frillagalma_vityazi@1739216:0.06322892296,Resomia_ornicephala@3050667:0.06322892296)n28:0.03866347444)n22:0.0314064726,(Lilyopsis_fluoracantha@2318799:0.1076497236,(Prayidae_D27D2@3185863:0.1032748822,(Prayidae_D27SS7@2572180:0.1006371056,(Hippopodius_hippopus@1763047:0.09728914851,((Chuniphyes_multidentata@3780639:0.03879565517,Kephyes_ovata@2206264:0.03879565517)n34:0.04811503762,(Chelophyes_appendiculata@725095:0.03440160708,(Abylopsis_tetragona@403213:0.0221180839,Diphyes_dispar@4245033:0.0221180839)n36:0.01228352318)n35:0.05250908571)n33:0.01037845572)n32:0.003347957093)n31:0.002637776545)n30:0.004374841492)n29:0.02564914636)n21:0.009003484072)n20:0.005895874177)n17:0.01319330695)n13:0.0192035034)n11:0.02370954311)n9:0.1515755335)n5:0.02036211024)n4:0.001585844705)n3:0.1725360215)n2:0.336359652)n1:0.1132762564)n0;
```
