## Supplementary material for "Evolution of gene expression across species and specialized zooids in Siphonophora": Gene trees: c45d3ef5f94c8b00a0d2c67ae33dbf1d.txt

```
(Clytia_hemisphaerica@75413:0.3778280702,(((Ectopleura_larynx@4673927:0.2520712642,Hydra_vulgaris@4424:0.2520712642)n3:0.04993260581,(Hydractinia_symbiolongicarpus@4479984:0.1762116314,Podocoryna_carnea@4550509:0.1762116314)n4:0.1257922386)n2:0.05387624526,(Physalia_physalis@388210:0.2043045817,((((Agalma_elegans@520611:0.02154467931,Athorybia_rosacea@5105658:0.02154467931)n9:0.100463628,Stephalia_dilata@2774682:0.1220083073)n8:0.03938322791,Bargmannia_amoena@4767160:0.1613915352)n7:0.03777424345,(((((((((Agalma_elegans@519724:0.02154467931,Athorybia_rosacea@5085865:0.02154467931)n18:0.03526765621,Nanomia_bijuga@948974:0.05681233552)n17:0.009051689259,Halistemma_rubrum@3681054:0.06586402478)n16:0.01813130568,(Lychnagalma_utricularia@1921064:0.053657509,(Physophora_gilmeri@3567321:0.04976954422,Physophora_gilmeri@3523820:0.04976954422)n20:0.003887964771)n19:0.03033782146)n15:0.0484577989,(((((Chelophyes_appendiculata@713983:0.03440160708,Diphyes_dispar@4182237:0.03440160708)n25:0.05250908571,(Chuniphyes_multidentata@4400146:0.03879565517,Kephyes_ovata@2053033:0.03879565517)n26:0.04811503762)n24:0.009614802782,Prayidae_D27SS7@2558970:0.09652549557)n23:0.002024121846,Hippopodius_hippopus@1771726:0.09854961742)n22:0.009100106225,Lilyopsis_fluoracantha@2337608:0.1076497236)n21:0.02480340571)n14:0.0157450989,((Cordagalma_sp@1014251:0.1018923974,(Frillagalma_vityazi@1708904:0.06322892296,Resomia_ornicephala@3026684:0.06322892296)n29:0.03866347444)n28:0.02011590989,(Erenna_richardi@1236696:0.08138780417,((Marrus_claudanielis@2436732:0.0401578877,Physonect_sp@2405817:0.0401578877)n32:0.03267309088,(Stephalia_dilata@2763189:0.002077862513,Thermopalia_sp@3503646:0.002077862513)n33:0.07075311607)n31:0.008556825586)n30:0.04062050313)n27:0.02618992096)n13:0.01319330695,((Bargmannia_amoena@4744647:0.0201833611,Bargmannia_elongata@1323154:0.0201833611)n35:0.05604048623,(Bargmannia_lata@3614049:0.07011584066,Rudjakovia_sp@3858888:0.07011584066)n36:0.006108006677)n34:0.08516768787)n12:0.01965614241,(Rhizophysa_filiformis@2840571:0.03652350612,Rhizophysa_filiformis@2919061:0.03652350612)n37:0.1445241715)n11:0.009935434787,((((Apolemia_lanosa@3334587:0.03524785198,Apolemia_rubriversa@276589:0.03524785198)n41:0.01203901065,Apolemia_sp@3282984:0.04728686263)n40:0.06589501803,(Apolemia_rubriversa@259593:0.04728686263,Apolemia_sp@3252411:0.04728686263)n42:0.06589501803)n39:0.06741315795,((((Bargmannia_amoena@3403371:0.0201833611,Bargmannia_elongata@1323156:0.0201833611)n46:0.02290083414,Bargmannia_lata@3606386:0.04308419524)n45:0.03313965209,Rudjakovia_sp@3947043:0.07622384733)n44:0.08516768787,((((((((((Agalma_elegans@534741:0.02154467931,Athorybia_rosacea@5113921:0.02154467931)n56:0.03192796439,Halistemma_rubrum@3683913:0.0534726437)n55:0.01239138108,Nanomia_bijuga@811016:0.06586402478)n54:0.01813130568,(Lychnagalma_utricularia@2020280:0.053657509,Physophora_gilmeri@3547964:0.053657509)n57:0.03033782146)n53:0.006331539316,Cordagalma_sp@1065510:0.09032686977)n52:0.002982553578,Forskalia_asymmetrica@1179162:0.09330942335)n51:0.008582974053,(Frillagalma_vityazi@1509313:0.06322892296,Resomia_ornicephala@3037841:0.06322892296)n58:0.03866347444)n50:0.01295539676,(Erenna_richardi@1236694:0.08764624661,Erenna_richardi@1236697:0.08764624661)n59:0.02720154755)n49:0.007160513137,((Stephalia_dilata@2744067:0.002077862513,Thermopalia_sp@3476310:0.002077862513)n61:0.09883334479,(Stephalia_dilata@2744064:0.002077862513,Thermopalia_sp@3476302:0.002077862513)n62:0.09883334479)n60:0.02109709999)n48:0.02618992096,(Hippopodius_hippopus@1875087:0.1076497236,((Lilyopsis_fluoracantha@2273550:0.09025774727,(Prayidae_D27D2@3152782:0.06792302538,Prayidae_D27SS7@2622657:0.06792302538)n66:0.02233472189)n65:0.01070203104,((Chuniphyes_multidentata@3787334:0.03879565517,Kephyes_ovata@2184107:0.03879565517)n68:0.04811503762,(Chelophyes_appendiculata@699618:0.03440160708,(Abylopsis_tetragona@464080:0.0221180839,(Diphyes_dispar@4086967:0.02187712813,Diphyes_dispar@4209705:0.02187712813)n71:0.000240955766)n70:0.01228352318)n69:0.05250908571)n67:0.01404908552)n64:0.006689945336)n63:0.04054850461)n47:0.01319330695)n43:0.0192035034)n38:0.0103880738)n10:0.008182666258)n6:0.00513880305)n5:0.1515755335)n1:0.02194795495)n0;
```
