## Supplementary material for "Evolution of gene expression across species and specialized zooids in Siphonophora": Gene trees: c51e730063f4ed1a4b75884b9d295da7.txt

```
(Nematostella_vectensis@61108:1,(Alatina_alata@4906350:0.5503640916,((Hydra_vulgaris@28722:0.2520712642,(Ectopleura_larynx@4666412:0.2371195906,Ectopleura_larynx@4666414:0.2371195906)n4:0.0149516736)n3:0.1038088511,(Podocoryna_carnea@4530174:0.3530864042,((Hydractinia_symbiolongicarpus@4472596:0.1762116314,Podocoryna_carnea@4489974:0.1762116314)n7:0.1465443972,(Nanomia_bijuga@915087:0.2043045817,((((Apolemia_lanosa@3345705:0.03559299728,Apolemia_sp@3251158:0.03559299728)n12:0.01169386534,Apolemia_rubriversa@262424:0.04728686263)n11:0.133308176,((((Bargmannia_amoena@4754101:0.0201833611,Bargmannia_elongata@1452155:0.0201833611)n16:0.02290083414,Bargmannia_lata@3648093:0.04308419524)n15:0.03313965209,Rudjakovia_sp@3891652:0.07622384733)n14:0.08516768787,((((((((Agalma_elegans@624074:0.02154467931,Athorybia_rosacea@5112836:0.02154467931)n24:0.03192796439,(Halistemma_rubrum@3657190:0.001849272516,Halistemma_rubrum@3657191:0.001849272516)n25:0.05162337118)n23:0.03052268676,(Lychnagalma_utricularia@1912896:0.053657509,Physophora_gilmeri@3521270:0.053657509)n26:0.03033782146)n22:0.009314092894,((Cordagalma_sp@1073763:0.03846437667,Cordagalma_sp@1073764:0.03846437667)n28:0.04506376212,Forskalia_asymmetrica@1167922:0.08352813879)n27:0.009781284557)n21:0.008582974053,(Frillagalma_vityazi@1571379:0.06322892296,(Resomia_ornicephala@2969415:0.05108612271,Resomia_ornicephala@2969411:0.05108612271)n30:0.01214280026)n29:0.03866347444)n20:0.007202962885,Erenna_richardi@1202667:0.1090953603)n19:0.01291294701,(Stephalia_dilata@2778289:0.002077862513,Thermopalia_sp@3503007:0.002077862513)n31:0.1199304448)n18:0.02618992096,((Hippopodius_hippopus@1879834:0.08863089427,(Prayidae_D27D2@3156907:0.06792302538,Prayidae_D27SS7@2623501:0.06792302538)n34:0.0207078689)n33:0.01901882937,((Chuniphyes_multidentata@4398057:0.03879565517,Kephyes_ovata@2112297:0.03879565517)n36:0.04811503762,(Chelophyes_appendiculata@699779:0.03440160708,(Abylopsis_tetragona@428963:0.0221180839,Diphyes_dispar@4242351:0.0221180839)n38:0.01228352318)n37:0.05250908571)n35:0.02073903085)n32:0.04054850461)n17:0.01319330695)n13:0.0192035034)n10:0.009972989443,((Physalia_physalis@349576:0.03703449789,Physalia_physalis@349575:0.03703449789)n40:0.07304788161,(Rhizophysa_filiformis@2916907:0.09946890194,Rhizophysa_filiformis@2916909:0.09946890194)n41:0.01061347757)n39:0.08048564854)n9:0.01373655366)n8:0.1184514469)n6:0.03033037564)n5:0.002793710981)n2:0.1944839764)n1:0.4496359084)n0;
```
