## Supplementary material for "Evolution of gene expression across species and specialized zooids in Siphonophora": Gene trees: c52f04d9b782286d2aff532888a7364c.txt

```
((Nematostella_vectensis@40278:0.1258568666,Nematostella_vectensis@50731:0.1258568666)n1:0.8741431334,(Aiptasia_pallida@4038772:0.8867237436,(Alatina_alata@4986927:0.5503640916,((Clytia_hemisphaerica@134068:0.003845756459,(Clytia_hemisphaerica@134069:0.003844226554,Clytia_hemisphaerica@134070:0.003844226554)n6:1.529905127e-06)n5:0.3739823137,(Podocoryna_carnea@4510035:0.3766225459,(((Ectopleura_larynx@4627544:0.2520712642,Hydra_vulgaris@24218:0.2520712642)n10:0.08972602793,(Hydractinia_symbiolongicarpus@4429605:0.1762116314,Podocoryna_carnea@4570613:0.1762116314)n11:0.1655856607)n9:0.01408282314,(((Apolemia_lanosa@3350050:0.04728686263,(Apolemia_rubriversa@293722:0.04725489758,(Apolemia_sp@3289587:0.04703159085,(Apolemia_sp@3267973:0.02092633613,Apolemia_sp@3289586:0.02092633613)n17:0.02610525472)n16:0.0002233067332)n15:3.196504259e-05)n14:0.133308176,((((Bargmannia_amoena@3430643:4.896002875e-06,Bargmannia_amoena@4759649:4.896002875e-06)n21:0.0201784651,Bargmannia_elongata@1490654:0.0201833611)n20:0.02290083414,(Bargmannia_lata@3633739:0.04258570706,((Bargmannia_lata@3633738:4.06017091e-06,Bargmannia_lata@3633737:4.06017091e-06)n24:0.03866508737,Bargmannia_lata@3641900:0.03866914754)n23:0.003916559521)n22:0.0004984881802)n19:0.11830734,((((Erenna_richardi@1259396:0.04624700003,Marrus_claudanielis@2531318:0.04624700003)n28:0.03514080414,(Thermopalia_sp@3490982:0.002077862513,(Stephalia_dilata@2739907:6.976322099e-06,(Stephalia_dilata@2739902:6.954978424e-06,(Stephalia_dilata@2739898:6.848195007e-06,(Stephalia_dilata@2739910:6.122962233e-06,Stephalia_dilata@2739903:6.122962233e-06)n33:7.252327746e-07)n32:1.067834171e-07)n31:2.134367445e-08)n30:0.002070886191)n29:0.07930994166)n27:0.06681042408,((((((Forskalia_asymmetrica@1155343:0.04663269195,Forskalia_asymmetrica@1110669:0.04663269195)n39:0.0005283515083,Forskalia_asymmetrica@1089720:0.04716104345)n38:0.04090029458,((((Agalma_elegans@554676:0.02154467931,Athorybia_rosacea@5095396:0.02154467931)n43:0.006673220107,(Agalma_elegans@554675:0.02154467931,Athorybia_rosacea@5095395:0.02154467931)n44:0.006673220107)n42:0.03215634661,(Nanomia_bijuga@824326:0.05632141419,Nanomia_bijuga@824323:0.05632141419)n45:0.004052831831)n41:0.00548977875,Halistemma_rubrum@3720411:0.06586402478)n40:0.02219731326)n37:0.00524808531,(Cordagalma_sp@1072594:0.08501057163,(Lychnagalma_utricularia@2019380:0.053657509,Physophora_gilmeri@3539755:0.053657509)n47:0.03135306263)n46:0.008298851723)n36:0.008582974053,((Frillagalma_vityazi@1692541:0.0323570882,Frillagalma_vityazi@1692538:0.0323570882)n49:0.03087183476,Resomia_ornicephala@3000982:0.06322892296)n48:0.03866347444)n35:0.03229314322,(Physonect_sp@2353066:0.1125389355,((Prayidae_D27SS7@2573041:0.08863089427,(Prayidae_D27D2@3234035:0.08858568593,(Prayidae_D27D2@3234034:0.08824380237,(Prayidae_D27D2@3234037:0.08539300746,(Hippopodius_hippopus@1821555:0.08495684287,(Hippopodius_hippopus@1774192:0.07604108822,Hippopodius_hippopus@1777467:0.07604108822)n57:0.008915754645)n56:0.0004361645908)n55:0.002850794908)n54:0.0003418835632)n53:4.520834322e-05)n52:0.01901882937,(((Chuniphyes_multidentata@3794476:3.129706087e-06,Chuniphyes_multidentata@4304346:3.129706087e-06)n60:0.03879252547,Kephyes_ovata@2194155:0.03879565517)n59:0.06160250208,(((Abylopsis_tetragona@432995:0.0221180839,Diphyes_dispar@4181267:0.0221180839)n63:0.01302358707,(Abylopsis_tetragona@432996:0.03440160708,(Chelophyes_appendiculata@769559:0.03004094455,Diphyes_dispar@4232451:0.03004094455)n65:0.004360662532)n64:0.0007400638853)n62:0.05056757953,(Lilyopsis_fluoracantha@2316881:0.08072997736,Lilyopsis_fluoracantha@2318824:0.08072997736)n66:0.004979273138)n61:0.01468890675)n58:0.007251566396)n51:0.00488921189)n50:0.02164660509)n34:0.01401268763)n26:0.007830727033,((Marrus_claudanielis@2531314:0.0401578877,Physonect_sp@2396415:0.0401578877)n68:0.11346607,(Cordagalma_sp@1033422:0.1431901811,Rudjakovia_sp@3865142:0.1431901811)n69:0.01043377659)n67:0.002404997581)n25:0.005362579919)n18:0.0192035034)n13:0.02370954311,(Rhizophysa_filiformis@2923367:0.195863323,(((Physalia_physalis@350946:0.1100823795,Rhizophysa_filiformis@2923369:0.1100823795)n73:0.01123725338,(Physalia_physalis@326683:0.1100823795,Rhizophysa_filiformis@2923368:0.1100823795)n74:0.01123725338)n72:0.0212440855,Rhizophysa_filiformis@2923364:0.1425637184)n71:0.05329960458)n70:0.008441258742)n12:0.1515755335)n8:0.02074243067)n7:0.001205524277)n4:0.1725360215)n3:0.336359652)n2:0.1132762564)n0;
```
