## Supplementary material for "Evolution of gene expression across species and specialized zooids in Siphonophora": Gene trees: c55e85b9062bb7104fc0cee9427e1e98.txt

```
(Alatina_alata@4893876:0.5503640916,((((Clytia_hemisphaerica@138021:0.3233661163,(Ectopleura_larynx@4634448:0.2520712642,Hydra_vulgaris@5647:0.2520712642)n5:0.07129485212)n4:0.0169379962,(Hydractinia_symbiolongicarpus@4454522:0.1762116314,Podocoryna_carnea@4491419:0.1762116314)n6:0.1640924811)n3:0.02334749828,Physalia_physalis@314259:0.3636516108)n2:0.01417645941,((Cordagalma_sp@998633:0.1018923974,(Forskalia_asymmetrica@1113902:0.1000383769,(Frillagalma_vityazi@1605850:0.06841012681,((Agalma_elegans@622629:0.02154467931,(Athorybia_rosacea@5080625:0.01947100283,Athorybia_rosacea@5073287:0.01947100283)n13:0.002073676482)n12:0.03192796439,(Halistemma_rubrum@3651509:0.04853347189,Halistemma_rubrum@3651508:0.04853347189)n14:0.004939171807)n11:0.01493748311)n10:0.03162825005)n9:0.001854020546)n8:0.02011590989,(Marrus_claudanielis@2511633:0.08138780417,(Erenna_richardi@1205287:0.0750471072,Erenna_richardi@1205286:0.0750471072)n16:0.006340696972)n15:0.04062050313)n7:0.2558197629)n1:0.1725360215)n0;
```
