## Supplementary material for "Evolution of gene expression across species and specialized zooids in Siphonophora": Gene trees: c56e1e046b18f44ca53871fdca17d554.txt

```
((Alatina_alata@4842488:0.5503640916,Podocoryna_carnea@4520538:0.5503640916)n1:0.06872184996,(((((((((Alatina_alata@4939651:0.1303817815,Alatina_alata@4994552:0.1303817815)n10:0.03320704197,(Alatina_alata@4994556:0.134481043,Alatina_alata@4888031:0.134481043)n11:0.02910778041)n9:0.04589909777,Alatina_alata@4859514:0.2094879212)n8:0.02713326068,((Alatina_alata@4806150:0.07854174887,Alatina_alata@4857604:0.07854174887)n13:0.113739074,Alatina_alata@4805828:0.1922808228)n12:0.04434035906)n7:0.01866302771,(Alatina_alata@4987259:0.1717007626,Alatina_alata@4995129:0.1717007626)n14:0.08358344698)n6:0.02558387131,(Alatina_alata@4923198:0.1957833356,(Alatina_alata@4850883:0.03629372315,Alatina_alata@4889816:0.03629372315)n16:0.1594896124)n15:0.08508474532)n5:0.0308092577,(((Alatina_alata@4806328:0.1854084135,Alatina_alata@4922914:0.1854084135)n19:0.07127679335,Alatina_alata@4801762:0.2566852068)n18:0.008942505981,Alatina_alata@4916767:0.2656277128)n17:0.04604962582)n4:0.235262473,(((Alatina_alata@4905589:1.138780943e-06,Alatina_alata@4860824:1.138780943e-06)n22:0.1323637618,Alatina_alata@4985389:0.1323649006)n21:0.3623577612,Alatina_alata@5001341:0.4947226617)n20:0.05221714986)n3:0.003424280036,((Hydra_vulgaris@28315:0.471990196,(Podocoryna_carnea@4555262:0.3778280702,(Physalia_physalis@355419:0.3660062111,((Clytia_hemisphaerica@99735:0.007959541509,Clytia_hemisphaerica@99734:0.007959541509)n28:0.3578657381,((Nanomia_bijuga@908541:0.1242019272,Nanomia_bijuga@825324:0.1242019272)n30:0.2316781881,((Hydra_vulgaris@28132:0.2271870357,((Hydra_vulgaris@24900:0.02757242732,Hydra_vulgaris@24901:0.02757242732)n34:0.1698760621,Hydra_vulgaris@30570:0.1974484894)n33:0.02973854633)n32:0.0448730361,(Diphyes_dispar@4233896:0.08691069279,(Abylopsis_tetragona@470306:0.07879861587,Kephyes_ovata@2077008:0.07879861587)n36:0.008112076924)n35:0.1851493791)n31:0.08382004338)n29:0.009945164341)n27:0.0001809315428)n26:0.01182185906)n25:0.09416212581)n24:0.07668022465,(Hydractinia_symbiolongicarpus@4479019:0.3558801152,((Erenna_richardi@1269748:0.2043045817,Physalia_physalis@327611:0.2043045817)n39:0.1478211378,((((Agalma_elegans@510101:0.06586402478,Nanomia_bijuga@894854:0.06586402478)n43:0.1384405569,Physalia_physalis@368081:0.2043045817)n42:0.03066639714,((Hydra_vulgaris@27259:1.173053505e-06,Hydra_vulgaris@22430:1.173053505e-06)n45:0.2107057095,((Hydra_vulgaris@37855:0.02142383887,Hydra_vulgaris@22431:0.02142383887)n47:0.009641015407,Hydra_vulgaris@1134:0.03106485428)n46:0.1796420282)n44:0.02426409634)n41:0.09354842674,(((((((Physalia_physalis@356056:0.1870794656,(((((Agalma_elegans@622744:0.0103035037,Agalma_elegans@622749:0.0103035037)n59:0.01124117561,Athorybia_rosacea@5079123:0.02154467931)n58:0.04431934546,Nanomia_bijuga@902903:0.06586402478)n57:0.06175069766,(Kephyes_ovata@2181590:0.1203249975,Kephyes_ovata@2181589:0.1203249975)n60:0.007289724972)n56:0.02058350582,Chelophyes_appendiculata@676908:0.1481982283)n55:0.03888123737)n54:0.01722511609,(Chuniphyes_multidentata@4388545:1.239735107e-06,Chuniphyes_multidentata@3761081:1.239735107e-06)n61:0.204303342)n53:0.03102087433,((Chuniphyes_multidentata@4342424:1.160117536e-06,Chuniphyes_multidentata@3789358:1.160117536e-06)n63:0.2043034216,(((Frillagalma_vityazi@1524366:0.09962336536,(Physalia_physalis@305731:0.01566190648,Physalia_physalis@305730:0.01566190648)n67:0.08396145888)n66:0.03954593149,(Resomia_ornicephala@3004458:0.1220083073,((Frillagalma_vityazi@1542480:0.04816266646,Stephalia_dilata@2756657:0.04816266646)n70:0.07339774054,((Frillagalma_vityazi@1636852:0.1018923974,Nanomia_bijuga@902079:0.1018923974)n72:0.01519598703,(Marrus_claudanielis@2530185:0.07283097858,Stephalia_dilata@2756655:0.07283097858)n73:0.04425740585)n71:0.004472022565)n69:0.0004479002975)n68:0.01716098955)n65:0.03542139097,Frillagalma_vityazi@1506548:0.1745906878)n64:0.0297138939)n62:0.03102087433)n52:0.0194268213,(((((Chuniphyes_multidentata@3802364:9.475945229e-07,Chuniphyes_multidentata@4363602:9.475945229e-07)n78:0.107648776,((Kephyes_ovata@2155356:0.05076925548,Prayidae_D27D2@3068829:0.05076925548)n80:0.02163769798,Prayidae_D27SS7@2562165:0.07240695346)n79:0.03524277019)n77:0.05184919284,(Erenna_richardi@1252893:0.09787844303,Physalia_physalis@354328:0.09787844303)n81:0.06162047345)n76:0.04480566523,Marrus_claudanielis@2473385:0.2043045817)n75:0.01581491447,Chuniphyes_multidentata@3845411:0.2201194962)n74:0.03463278117)n51:0.01362416228,((((Erenna_richardi@1269751:0.1441564843,(Marrus_claudanielis@2514621:0.07560666322,Physalia_physalis@327612:0.07560666322)n86:0.06854982109)n85:0.04377704601,Kephyes_ovata@2067319:0.1879335303)n84:0.01637105138,Frillagalma_vityazi@1663177:0.2043045817)n83:0.03216960942,(Kephyes_ovata@2163775:0.2043045817,Physalia_physalis@309341:0.2043045817)n87:0.03216960942)n82:0.03190224849)n50:0.01227879669,Physalia_physalis@362276:0.2806552363)n49:0.02386848912,Hydra_vulgaris@37694:0.3045237254)n48:0.02399568015)n40:0.02360631395)n38:0.00375439569)n37:0.1927903054)n23:0.001693671014)n2:0.06872184996)n0;
```
