## Supplementary material for "Evolution of gene expression across species and specialized zooids in Siphonophora": Gene trees: c57c3cb822ec968275ed13eae6607080.txt

```
(Nematostella_vectensis@39148:1,(Aiptasia_pallida@4046634:0.8867237436,((Alatina_alata@4859446:0.503811746,Clytia_hemisphaerica@83579:0.503811746)n3:0.04655234565,(((Ectopleura_larynx@4636538:0.2520712642,Hydra_vulgaris@38050:0.2520712642)n6:0.07806061999,Podocoryna_carnea@4607361:0.3301318841)n5:0.02574823108,((Physalia_physalis@357427:0.1100823795,Rhizophysa_filiformis@2905185:0.1100823795)n8:0.0942222022,((Apolemia_lanosa@3379320:0.03524785198,Apolemia_rubriversa@245826:0.03524785198)n10:0.1453471866,((((Bargmannia_amoena@3433421:0.0201833611,Bargmannia_elongata@1381450:0.0201833611)n14:0.02290083414,Bargmannia_lata@3630911:0.04308419524)n13:0.03313965209,Rudjakovia_sp@3872736:0.07622384733)n12:0.08516768787,((((((((((Agalma_elegans@639397:0.02154467931,Athorybia_rosacea@5045884:0.02154467931)n24:0.04431934546,(Halistemma_rubrum@3701179:0.0582003064,Nanomia_bijuga@847082:0.0582003064)n25:0.007663718376)n23:0.01813130568,(Lychnagalma_utricularia@1928052:0.053657509,Physophora_gilmeri@3558675:0.053657509)n26:0.03033782146)n22:0.002780131124,Cordagalma_sp@1058693:0.08677546158)n21:0.00653396177,Forskalia_asymmetrica@1108162:0.09330942335)n20:0.008582974053,(Frillagalma_vityazi@1653694:0.06322892296,Resomia_ornicephala@2974383:0.06322892296)n27:0.03866347444)n19:0.008126154743,Erenna_richardi@1182886:0.1100185521)n18:0.007653012486,Marrus_claudanielis@2537411:0.1176715646)n17:0.004336742665,(Stephalia_dilata@2760964:0.002077862513,Thermopalia_sp@3467174:0.002077862513)n28:0.1199304448)n16:0.02618992096,(((Hippopodius_hippopus@1831748:0.08863089427,Prayidae_D27D2@3086944:0.08863089427)n31:0.01901882937,(Kephyes_ovata@2031790:0.1003981572,Lilyopsis_fluoracantha@2252897:0.1003981572)n32:0.007251566396)n30:0.01721997125,(Prayidae_D27D2@3184765:0.1076497236,(((Chuniphyes_multidentata@4400616:0.03879565517,Kephyes_ovata@2026159:0.03879565517)n36:0.05051731723,Prayidae_D27SS7@2608500:0.08931297241)n35:0.0168773283,(Hippopodius_hippopus@1795809:0.1041513962,(Lilyopsis_fluoracantha@2219901:0.1003981572,(Abylopsis_tetragona@499775:0.03440160708,(Chelophyes_appendiculata@767478:0.03026808767,Diphyes_dispar@4120211:0.03026808767)n40:0.004133519408)n39:0.06599655017)n38:0.003753238928)n37:0.00203890453)n34:0.001459422938)n33:0.01721997125)n29:0.02332853336)n15:0.01319330695)n11:0.0192035034)n9:0.02370954311)n7:0.1515755335)n4:0.1944839764)n2:0.336359652)n1:0.1132762564)n0;
```
