## Supplementary material for "Evolution of gene expression across species and specialized zooids in Siphonophora": Gene trees: c57e2e87dc38cb93605b451774ec44be.txt

```
(Nematostella_vectensis@62330:1,(Aiptasia_pallida@3969677:0.8867237436,((Alatina_alata@4971562:0.5117940153,(Podocoryna_carnea@4539792:0.5096012833,((((Ectopleura_larynx@4620535:0.2520712642,Hydra_vulgaris@23115:0.2520712642)n8:0.07551903652,(Hydractinia_symbiolongicarpus@4421780:0.1762116314,Podocoryna_carnea@4557242:0.1762116314)n9:0.1513786693)n7:0.02828981455,(((Apolemia_lanosa@3313822:0.03524785198,Apolemia_rubriversa@285097:0.03524785198)n12:0.01203901065,Apolemia_sp@3276473:0.04728686263)n11:0.1570177191,(((Physalia_physalis@354923:0.03106634361,Physalia_physalis@354920:0.03106634361)n15:0.07901603589,Rhizophysa_filiformis@2853798:0.1100823795)n14:0.08422481367,((((Bargmannia_amoena@4748967:0.0201833611,Bargmannia_elongata@1368681:0.0201833611)n19:0.02290083414,Bargmannia_lata@3611705:0.04308419524)n18:0.03313965209,Rudjakovia_sp@3867413:0.07622384733)n17:0.08516768787,((((((((Agalma_elegans@618102:0.02154467931,Athorybia_rosacea@5012504:0.02154467931)n27:0.04431934546,(Halistemma_rubrum@3715379:0.05721416951,Nanomia_bijuga@801908:0.05721416951)n28:0.008649855261)n26:0.01813130568,(Lychnagalma_utricularia@1951819:0.053657509,Physophora_gilmeri@3566075:0.053657509)n29:0.03033782146)n25:0.006139583226,Cordagalma_sp@1076405:0.09013491368)n24:0.003174509668,Forskalia_asymmetrica@1138474:0.09330942335)n23:0.008582974053,(Frillagalma_vityazi@1610097:0.06322892296,Resomia_ornicephala@3029014:0.06322892296)n30:0.03866347444)n22:0.02011590989,((Erenna_richardi@1215376:0.04473291067,(Physonect_sp@2346890:0.0401578877,(Marrus_claudanielis@2487134:0.02941139313,Marrus_claudanielis@2487122:0.02941139313)n34:0.01074649457)n33:0.004575022966)n32:0.0366548935,(Stephalia_dilata@2723248:0.002077862513,Thermopalia_sp@3466351:0.002077862513)n35:0.07930994166)n31:0.04062050313)n21:0.02618992096,((Hippopodius_hippopus@1890552:0.08863089427,(Prayidae_D27SS7@2586894:0.08591017571,(Prayidae_D27D2@3077226:0.06792302538,Prayidae_D27SS7@2586888:0.06792302538)n39:0.01798715033)n38:0.002720718563)n37:0.01901882937,((Lilyopsis_fluoracantha@2335180:0.004219426978,Lilyopsis_fluoracantha@2335173:0.004219426978)n41:0.09617873027,((Chuniphyes_multidentata@4308762:0.03879565517,Kephyes_ovata@2106549:0.03879565517)n43:0.04811503762,(Chelophyes_appendiculata@659433:0.03440160708,(Abylopsis_tetragona@405107:0.0221180839,(Diphyes_dispar@4276017:0.02046356218,Diphyes_dispar@4276018:0.02046356218)n46:0.001654521723)n45:0.01228352318)n44:0.05250908571)n42:0.01348746446)n40:0.007251566396)n36:0.04054850461)n20:0.01319330695)n16:0.03291565797)n13:0.009997388535)n10:0.1515755335)n6:0.0342405496,Physalia_physalis@379728:0.3901206648)n5:0.1194806185)n4:0.002192732009)n3:0.0385700763,Clytia_hemisphaerica@92307:0.5503640916)n2:0.336359652)n1:0.1132762564)n0;
```
