## Supplementary material for "Evolution of gene expression across species and specialized zooids in Siphonophora": Gene trees: c059ca680fbf92ff20c26614873244c6.txt

```
(Nematostella_vectensis@45787:1,(Aiptasia_pallida@3995993:0.8867237436,(Alatina_alata@4962067:0.5503640916,((Ectopleura_larynx@4649460:0.2520712642,Hydra_vulgaris@14461:0.2520712642)n4:0.125756806,((Podocoryna_carnea@4575241:0.2016070017,Podocoryna_carnea@4568174:0.2016070017)n6:0.1738254683,(Clytia_hemisphaerica@91854:0.3480795883,((Hydractinia_symbiolongicarpus@4448999:0.1762116314,Podocoryna_carnea@4541908:0.1762116314)n9:0.1465443972,(((Physalia_physalis@343241:0.04665703897,Physalia_physalis@343239:0.04665703897)n12:0.06342534053,Rhizophysa_filiformis@2873447:0.1100823795)n11:0.0942222022,(((Apolemia_lanosa@3367496:0.03655291816,Apolemia_sp@3263613:0.03655291816)n15:0.01073394446,Apolemia_rubriversa@237424:0.04728686263)n14:0.133308176,((Bargmannia_elongata@1402353:0.07622384733,Rudjakovia_sp@3899032:0.07622384733)n17:0.08516768787,((((((Cordagalma_sp@1009986:0.08352813879,Forskalia_asymmetrica@1106293:0.08352813879)n23:0.01347666066,(((((Agalma_elegans@523382:0.02154467931,Athorybia_rosacea@5053402:0.02154467931)n28:0.03223262974,Nanomia_bijuga@864146:0.05377730906)n27:0.01208671572,Halistemma_rubrum@3712443:0.06586402478)n26:0.01813130568,(Lychnagalma_utricularia@2004076:0.0784040618,(Lychnagalma_utricularia@2004075:0.053657509,Physophora_gilmeri@3542422:0.053657509)n30:0.0247465528)n29:0.005591268659)n25:0.01040559127,Resomia_ornicephala@2963694:0.09440092172)n24:0.002603877726)n22:0.004887597954,Frillagalma_vityazi@1548825:0.1018923974)n21:0.02011436213,Marrus_claudanielis@2532130:0.1220067595)n20:1.547769207e-06,Erenna_richardi@1228114:0.1220083073)n19:0.02618992096,(Physonect_sp@2403785:0.1412928887,((Stephalia_dilata@2706216:0.002077862513,Thermopalia_sp@3480174:0.002077862513)n33:0.1333312749,(Prayidae_D27D2@3247853:0.1076497236,(Prayidae_D27SS7@2631279:0.1042982956,(Lilyopsis_fluoracantha@2253451:0.1003981572,((Chuniphyes_multidentata@4380323:0.03879565517,Kephyes_ovata@2072743:0.03879565517)n38:0.04811503762,(Diphyes_dispar@4137268:0.03440160708,(Abylopsis_tetragona@458416:0.03244743982,Chelophyes_appendiculata@687998:0.03244743982)n40:0.001954167262)n39:0.05250908571)n37:0.01348746446)n36:0.003900138307)n35:0.003351428089)n34:0.02775941376)n32:0.005883751295)n31:0.006905339551)n18:0.01319330695)n16:0.0192035034)n13:0.02370954311)n10:0.1184514469)n8:0.02532355968)n7:0.02735288171)n5:0.002395600172)n3:0.1725360215)n2:0.336359652)n1:0.1132762564)n0;
```
