## Supplementary material for "Evolution of gene expression across species and specialized zooids in Siphonophora": Gene trees: c61e7f1cccfe5a21b58d89baa56056c3.txt

```
(Alatina_alata@4974632:0.5503640916,((Clytia_hemisphaerica@73711:0.3292848207,(Hydractinia_symbiolongicarpus@4448970:0.1762116314,Podocoryna_carnea@4502293:0.1762116314)n3:0.1530731893)n2:0.04854324948,(Hydra_vulgaris@29235:0.3558801152,((Physalia_physalis@336874:0.1100823795,Rhizophysa_filiformis@2928349:0.1100823795)n6:0.0942222022,(Apolemia_rubriversa@294979:0.1805950386,((((Bargmannia_amoena@4746281:0.0201833611,Bargmannia_elongata@1308478:0.0201833611)n11:0.02290083414,Bargmannia_lata@3598023:0.04308419524)n10:0.03313965209,Rudjakovia_sp@3935335:0.07622384733)n9:0.08516768787,(((((((Agalma_elegans@613329:0.02154467931,Athorybia_rosacea@5073351:0.02154467931)n18:0.03192796439,Halistemma_rubrum@3705913:0.0534726437)n17:0.01239138108,Nanomia_bijuga@945656:0.06586402478)n16:0.01813130568,Lychnagalma_utricularia@1912117:0.08399533045)n15:0.01789706695,((Cordagalma_sp@1059486:0.09330942335,Physophora_gilmeri@3528107:0.09330942335)n20:0.007321965816,(Frillagalma_vityazi@1635760:0.06322892296,Resomia_ornicephala@2987726:0.06322892296)n21:0.0374024662)n19:0.001261008237)n14:0.02011590989,((Erenna_richardi@1196222:0.06908443192,(Marrus_claudanielis@2534925:0.0401578877,Physonect_sp@2375304:0.0401578877)n24:0.02892654422)n23:0.01230337225,Stephalia_dilata@2721014:0.08138780417)n22:0.04062050313)n13:0.02618992096,(((Hippopodius_hippopus@1815978:0.07208177347,Prayidae_D27SS7@2574042:0.07208177347)n27:0.0165491208,Prayidae_D27D2@3071409:0.08863089427)n26:0.01901882937,((Chuniphyes_multidentata@3798559:0.03879565517,Kephyes_ovata@2150098:0.03879565517)n29:0.04811503762,(Diphyes_dispar@4096610:0.03440160708,(Abylopsis_tetragona@443539:0.03271620861,Chelophyes_appendiculata@697399:0.03271620861)n31:0.001685398467)n30:0.05250908571)n28:0.02073903085)n25:0.04054850461)n12:0.01319330695)n8:0.0192035034)n7:0.02370954311)n5:0.1515755335)n4:0.02194795495)n1:0.1725360215)n0;
```
