## Supplementary material for "Evolution of gene expression across species and specialized zooids in Siphonophora": Gene trees: c61f10a172efbdba1b99f2c0c6fb3a0f.txt

```
(Nematostella_vectensis@44224:1,(Aiptasia_pallida@4043704:0.8867237436,(Alatina_alata@4881033:0.5503640916,(Clytia_hemisphaerica@124457:0.3778280702,(Podocoryna_carnea@4529094:0.3760756665,(((Ectopleura_larynx@4618870:0.2969886574,(Hydractinia_symbiolongicarpus@4483194:0.1762116314,Podocoryna_carnea@4559345:0.1762116314)n8:0.120777026)n7:0.03906896447,Hydra_vulgaris@22391:0.3360576218)n6:0.01982249338,((Physalia_physalis@310496:0.1100823795,Rhizophysa_filiformis@2838637:0.1100823795)n10:0.0942222022,(((Apolemia_lanosa@3317091:0.03524785198,Apolemia_rubriversa@257773:0.03524785198)n13:0.01203901065,Apolemia_sp@3301662:0.04728686263)n12:0.133308176,((((((((Agalma_elegans@541890:0.02154467931,Athorybia_rosacea@5094014:0.02154467931)n21:0.03192796439,Halistemma_rubrum@3721834:0.0534726437)n20:0.01239138108,Nanomia_bijuga@929035:0.06586402478)n19:0.01813130568,Physophora_gilmeri@3536357:0.08399533045)n18:0.009314092894,(Cordagalma_sp@1056096:0.08352813879,Forskalia_asymmetrica@1158154:0.08352813879)n22:0.009781284557)n17:0.008582974053,(Frillagalma_vityazi@1611871:0.06322892296,Resomia_ornicephala@3012823:0.06322892296)n23:0.03866347444)n16:0.02011590989,(((Erenna_richardi@1197747:0.04065257738,Physonect_sp@2410575:0.04065257738)n26:0.00512424909,Marrus_claudanielis@2491457:0.04577682647)n25:0.0356109777,(Stephalia_dilata@2811139:0.002077862513,Thermopalia_sp@3503929:0.002077862513)n27:0.07930994166)n24:0.04062050313)n15:0.03938322791,((Bargmannia_elongata@1338230:0.07622384733,Rudjakovia_sp@3945668:0.07622384733)n29:0.06675042766,(Hippopodius_hippopus@1833196:0.1076497236,(Prayidae_D27D2@3086671:0.1064936909,(Prayidae_D27SS7@2555662:0.1038658074,((Chuniphyes_multidentata@4322533:0.03879565517,Kephyes_ovata@2164025:0.03879565517)n34:0.06160250208,(Lilyopsis_fluoracantha@2329383:0.08427609341,(Chelophyes_appendiculata@726692:0.03440160708,(Diphyes_dispar@4248213:0.0221180839,(Abylopsis_tetragona@428576:0.01928287415,Abylopsis_tetragona@428575:0.01928287415)n38:0.002835209749)n37:0.01228352318)n36:0.04987448633)n35:0.01612206384)n33:0.003467650163)n32:0.002627883505)n31:0.001156032729)n30:0.03532455135)n28:0.01841726021)n14:0.0192035034)n11:0.02370954311)n9:0.1515755335)n5:0.02019555127)n4:0.001752403681)n3:0.1725360215)n2:0.336359652)n1:0.1132762564)n0;
```
