## Supplementary material for "Evolution of gene expression across species and specialized zooids in Siphonophora": Gene trees: c68eaae43a6da428c5c5780328a86739.txt

```
(Clytia_hemisphaerica@118582:0.3778280702,(((Ectopleura_larynx@4656911:0.2520712642,Hydra_vulgaris@21132:0.2520712642)n3:0.09479066388,(Hydractinia_symbiolongicarpus@4479569:0.1762116314,Podocoryna_carnea@4595624:0.1762116314)n4:0.1706502966)n2:0.009018187184,(((((((Bargmannia_amoena@4721995:0.005580085009,(Bargmannia_amoena@4777776:9.870932601e-07,Bargmannia_amoena@3445383:9.870932601e-07)n12:0.005579097916)n11:0.03131511188,(Rudjakovia_sp@3910177:0.03477007106,Rudjakovia_sp@3949979:0.03477007106)n13:0.002125125825)n10:0.000522555259,Bargmannia_elongata@1333694:0.03741775215)n9:0.03880609519,Bargmannia_lata@3613939:0.07622384733)n8:0.08516768787,(Physonect_sp@2403927:0.1481982283,((((Hippopodius_hippopus@1890789:0.07558336214,Prayidae_D27SS7@2626410:0.07558336214)n18:0.01304753213,(Prayidae_D27D2@3236630:0.001982002878,Prayidae_D27D2@3236632:0.001982002878)n19:0.08664889139)n17:0.01901882937,((Chuniphyes_multidentata@3823523:0.09804462318,((Chelophyes_appendiculata@728880:0.03440160708,(Abylopsis_tetragona@430950:0.0221180839,Diphyes_dispar@4195994:0.0221180839)n24:0.01228352318)n23:0.06270387763,(Lilyopsis_fluoracantha@2339385:0.07706306766,(Chelophyes_appendiculata@728878:0.03440160708,(Abylopsis_tetragona@430948:0.03127071434,Abylopsis_tetragona@422905:0.03127071434)n27:0.003130892745)n26:0.04266146058)n25:0.02004241705)n22:0.0009391384681)n21:0.002353534063,Kephyes_ovata@2199435:0.1003981572)n20:0.007251566396)n16:0.03882357109,(((((((Nanomia_bijuga@834122:0.06062291012,(Athorybia_rosacea@5096727:0.02154467931,(Agalma_elegans@572184:0.009507750912,Agalma_elegans@572188:0.009507750912)n36:0.0120369284)n35:0.03907823081)n34:0.005241114652,Halistemma_rubrum@3667674:0.06586402478)n33:0.01813130568,((Lychnagalma_utricularia@1982213:0.01643223948,Lychnagalma_utricularia@1982215:0.01643223948)n38:0.03722526951,Physophora_gilmeri@3548066:0.053657509)n37:0.03033782146)n32:0.009314092894,((Cordagalma_sp@1033483:0.03650480686,Cordagalma_sp@1033482:0.03650480686)n40:0.04702333193,Forskalia_asymmetrica@1175944:0.08352813879)n39:0.009781284557)n31:0.008582974053,(Resomia_ornicephala@3002674:0.06322892296,(Frillagalma_vityazi@1733597:0.05420794531,Frillagalma_vityazi@1678773:0.05420794531)n42:0.009020977653)n41:0.03866347444)n30:0.01354970466,((Marrus_claudanielis@2493638:0.000423871076,Marrus_claudanielis@2493630:0.000423871076)n44:0.1084280384,(Erenna_richardi@1245761:0.08138780417,Marrus_claudanielis@2493637:0.08138780417)n45:0.02746410529)n43:0.006590192603)n29:0.006566205234,(Thermopalia_sp@3475158:0.002077862513,(Stephalia_dilata@2778854:1.557714386e-06,(Stephalia_dilata@2778853:1.332754836e-06,Stephalia_dilata@2778855:1.332754836e-06)n48:2.249595498e-07)n47:0.002076304799)n46:0.1199304448)n28:0.02446498743)n15:0.001724933524)n14:0.01319330695)n7:0.0192035034,(Apolemia_lanosa@3334980:0.03524785198,(Apolemia_rubriversa@207191:0.02563586903,Apolemia_rubriversa@207189:0.02563586903)n50:0.009611982949)n49:0.1453471866)n6:0.02370954311,(Physalia_physalis@379053:0.1100823795,(Rhizophysa_filiformis@2897329:0.1012003146,Rhizophysa_filiformis@2897330:0.1012003146)n52:0.008882064916)n51:0.0942222022)n5:0.1515755335)n1:0.02194795495)n0;
```
