## Supplementary material for "Evolution of gene expression across species and specialized zooids in Siphonophora": Gene trees: c70ec9726e3d76a4f30772fbdd1f10a6.txt

```
(Alatina_alata@4856947:0.5503640916,((Ectopleura_larynx@4702808:0.2520712642,Hydra_vulgaris@17818:0.2520712642)n2:0.125756806,(Clytia_hemisphaerica@71512:0.3482267054,((Hydractinia_symbiolongicarpus@4434142:0.1762116314,Podocoryna_carnea@4513842:0.1762116314)n5:0.1465443972,(((((((((Agalma_elegans@548464:0.02154467931,Athorybia_rosacea@5065449:0.02154467931)n14:0.03192796439,Halistemma_rubrum@3731315:0.0534726437)n13:0.03052268676,(Physophora_gilmeri@3571461:0.053657509,(Lychnagalma_utricularia@1956268:0.04123944282,Lychnagalma_utricularia@1956269:0.04123944282)n16:0.01241806617)n15:0.03033782146)n12:0.009314092894,(Cordagalma_sp@1072458:0.0829201796,Cordagalma_sp@1083541:0.0829201796)n17:0.01038924374)n11:0.005209134898,(Frillagalma_vityazi@1664820:0.06322892296,Resomia_ornicephala@3043261:0.06322892296)n18:0.03528963528)n10:0.003373839155,Forskalia_asymmetrica@1116238:0.1018923974)n9:0.05265410968,((Apolemia_rubriversa@248503:0.06748141534,Rhizophysa_filiformis@2869923:0.06748141534)n20:0.07477794071,(((Bargmannia_amoena@4744202:0.0201833611,Bargmannia_elongata@1358556:0.0201833611)n23:0.02290083414,Bargmannia_lata@3615662:0.04308419524)n22:0.03313965209,Rudjakovia_sp@3928681:0.07622384733)n21:0.06603550872)n19:0.01228715103)n8:0.003448712268,((Erenna_richardi@1219745:0.06166822313,(Stephalia_dilata@2740515:0.002077862513,Thermopalia_sp@3467786:0.002077862513)n26:0.05959036062)n25:0.01971958104,Marrus_claudanielis@2426373:0.08138780417)n24:0.07660741518)n7:0.04630936236,((((Diphyes_dispar@4085635:0.09273316035,Prayidae_D27SS7@2570109:0.09273316035)n30:0.009947507574,Lilyopsis_fluoracantha@2284952:0.1026806679)n29:0.004969055725,Hippopodius_hippopus@1788349:0.1076497236)n28:0.08206041389,((Prayidae_D27D2@3196506:0.06792302538,Prayidae_D27SS7@2574817:0.06792302538)n32:0.03972669827,(Hippopodius_hippopus@1853121:0.09908386477,((Chuniphyes_multidentata@3756393:0.03879565517,Kephyes_ovata@2117553:0.03879565517)n35:0.04811503762,(Chelophyes_appendiculata@685623:0.03440160708,(Abylopsis_tetragona@454560:0.0221180839,Diphyes_dispar@4091861:0.0221180839)n37:0.01228352318)n36:0.05250908571)n34:0.01217317198)n33:0.008565858871)n31:0.08206041389)n27:0.01459444418)n6:0.1184514469)n4:0.02547067676)n3:0.0296013648)n1:0.1725360215)n0;
```
