## Supplementary material for "Evolution of gene expression across species and specialized zooids in Siphonophora": Gene trees: c70f6a42ebb89953ff2e984dd8b3e3be.txt

```
((Physalia_physalis@348435:0.1100823795,Rhizophysa_filiformis@2844036:0.1100823795)n1:0.0942222022,(Apolemia_rubriversa@261063:0.1805950386,((Bargmannia_amoena@3429133:0.0201833611,Bargmannia_elongata@1283059:0.0201833611)n4:0.1412081741,(((((((Chelophyes_appendiculata@689596:0.03440160708,Diphyes_dispar@4130953:0.03440160708)n11:0.04892863521,Chuniphyes_multidentata@4351963:0.08333024229)n10:0.0035804505,Kephyes_ovata@2192616:0.08691069279)n9:0.01268354525,Prayidae_D27SS7@2649883:0.09959423804)n8:0.006405954217,(Chuniphyes_multidentata@4323237:0.07697139828,Prayidae_D27SS7@2662200:0.07697139828)n12:0.02902879397)n7:0.001649531389,Hippopodius_hippopus@1827621:0.1076497236)n6:0.04054850461,(Marrus_claudanielis@2443744:0.1220083073,(Physonect_sp@2353378:0.116521378,(Erenna_richardi@1248449:0.1115341674,((Stephalia_dilata@2752191:0.002077862513,Thermopalia_sp@3503208:0.002077862513)n17:0.1094560553,((Cordagalma_sp@1086830:0.08352813879,Forskalia_asymmetrica@1158319:0.08352813879)n19:0.01836425861,((Frillagalma_vityazi@1613584:0.06322892296,Resomia_ornicephala@2988651:0.06322892296)n21:0.03639464638,((Lychnagalma_utricularia@1964303:0.053657509,Physophora_gilmeri@3554571:0.053657509)n23:0.03033782146,(Halistemma_rubrum@3702536:0.06586402478,(Nanomia_bijuga@819366:0.06367682347,(Agalma_elegans@538234:0.02154467931,Athorybia_rosacea@5086087:0.02154467931)n26:0.04213214416)n25:0.002187201303)n24:0.01813130568)n22:0.01562823889)n20:0.002268828053)n18:0.009641520409)n16:2.4960793e-07)n15:0.004987210609)n14:0.005486929269)n13:0.02618992096)n5:0.01319330695)n3:0.0192035034)n2:0.02370954311)n0;
```
