## Supplementary material for "Evolution of gene expression across species and specialized zooids in Siphonophora": Gene trees: c71e5c3fbbbd48f24f2ee85df06be6dd.txt

```
((Physalia_physalis@335224:0.1100823795,Rhizophysa_filiformis@2829870:0.1100823795)n1:0.0942222022,(((((Bargmannia_amoena@4723513:1.78505012e-06,Bargmannia_amoena@3426415:1.78505012e-06)n6:0.02018157605,Bargmannia_elongata@1454509:0.0201833611)n5:0.02290083414,Bargmannia_lata@3621390:0.04308419524)n4:0.07770907557,Thermopalia_sp@3474955:0.1207932708)n3:0.04059826439,((((Agalma_elegans@608260:0.02154467931,Athorybia_rosacea@5106249:0.02154467931)n10:0.03927976351,((Forskalia_asymmetrica@1174528:0.04057988838,Nanomia_bijuga@959363:0.04057988838)n12:0.009947205746,Halistemma_rubrum@3668347:0.05052709412)n11:0.01029734869)n9:0.03248498053,Cordagalma_sp@1023267:0.09330942335)n8:0.05488880491,(((Chuniphyes_multidentata@4366405:0.03879565517,Kephyes_ovata@2119029:0.03879565517)n15:0.03377951286,Lilyopsis_fluoracantha@2340788:0.07257516803)n14:0.02782298922,(Abylopsis_tetragona@448398:0.0221180839,Diphyes_dispar@4089935:0.0221180839)n16:0.07828007335)n13:0.04780007101)n7:0.01319330695)n2:0.0429130465)n0;
```
