## Supplementary material for "Evolution of gene expression across species and specialized zooids in Siphonophora": Gene trees: c71e9bae523f15fda28359ef9c818744.txt

```
(Nematostella_vectensis@45068:1,(Aiptasia_pallida@4011703:0.8867237436,(Alatina_alata@4987750:0.5503640916,(Clytia_hemisphaerica@91239:0.3778280702,((Halistemma_rubrum@3677862:0.3227560286,Podocoryna_carnea@4526037:0.3227560286)n5:0.05446385397,((Ectopleura_larynx@4676429:0.2520712642,Hydra_vulgaris@23175:0.2520712642)n7:0.1038088511,(Physalia_physalis@321038:0.3522218076,((Hydractinia_symbiolongicarpus@4407053:0.1762116314,Podocoryna_carnea@4539499:0.1762116314)n10:0.1465443972,(((Apolemia_lanosa@3354798:0.04728686263,(Apolemia_rubriversa@288254:0.03107925912,Apolemia_sp@3306281:0.03107925912)n14:0.01620760351)n13:0.133308176,((((Bargmannia_amoena@4730528:0.0201833611,Bargmannia_elongata@1475700:0.0201833611)n18:0.02290083414,Bargmannia_lata@3639475:0.04308419524)n17:0.03313965209,Rudjakovia_sp@3922672:0.07622384733)n16:0.08516768787,((((((((Agalma_elegans@629537:0.02154467931,Athorybia_rosacea@5080166:0.02154467931)n26:0.04431934546,(Halistemma_rubrum@3707274:0.05333656377,Nanomia_bijuga@870414:0.05333656377)n27:0.012527461)n25:0.01813130568,(Lychnagalma_utricularia@1957395:0.053657509,Physophora_gilmeri@3553794:0.053657509)n28:0.03033782146)n24:0.009314092894,Forskalia_asymmetrica@1141486:0.09330942335)n23:0.0043120035,(Cordagalma_sp@988113:0.08536241961,Resomia_ornicephala@3047389:0.08536241961)n29:0.01225900724)n22:0.004270970553,Frillagalma_vityazi@1568664:0.1018923974)n21:0.02011590989,((Erenna_richardi@1259302:0.04034531771,(Marrus_claudanielis@2434197:0.0401578877,Physonect_sp@2345542:0.0401578877)n32:0.0001874300084)n31:0.04104248646,(Stephalia_dilata@2794822:0.002077862513,Thermopalia_sp@3511921:0.002077862513)n33:0.07930994166)n30:0.04062050313)n20:0.02618992096,(Lilyopsis_fluoracantha@2265767:0.1076497236,(Hippopodius_hippopus@1839140:0.09959635697,(Prayidae_D27D2@3121741:0.09811989652,(Prayidae_D27SS7@2610199:0.09572502682,((Chuniphyes_multidentata@3754790:0.03879565517,Kephyes_ovata@2036577:0.03879565517)n39:0.04811503762,((Chelophyes_appendiculata@698840:0.03440160708,(Abylopsis_tetragona@448136:0.0221180839,Diphyes_dispar@4085037:0.0221180839)n42:0.01228352318)n41:0.002491915897,((Abylopsis_tetragona@448141:0.0221180839,Diphyes_dispar@4085039:0.0221180839)n44:0.01228352318,Chelophyes_appendiculata@698853:0.03440160708)n43:0.002491915897)n40:0.05001716981)n38:0.008814334034)n37:0.0023948697)n36:0.001476460444)n35:0.008053366675)n34:0.04054850461)n19:0.01319330695)n15:0.0192035034)n12:0.02370954311,((Physalia_physalis@322590:0.1100823795,Rhizophysa_filiformis@2907354:0.1100823795)n46:0.0847264212,(Physalia_physalis@322586:0.1100823795,Rhizophysa_filiformis@2907348:0.1100823795)n47:0.0847264212)n45:0.009495781006)n11:0.1184514469)n9:0.02946577903)n8:0.003658307592)n6:0.02133976735)n4:0.0006081875945)n3:0.1725360215)n2:0.336359652)n1:0.1132762564)n0;
```
