## Supplementary material for "Evolution of gene expression across species and specialized zooids in Siphonophora": Gene trees: c76bf4dffabc392e6b28c1e4105c42da.txt

```
(Nematostella_vectensis@54343:1,((Alatina_alata@4946021:0.07652410339,Alatina_alata@4946020:0.07652410339)n2:0.8101996402,((Aiptasia_pallida@3988716:0.5668455037,Podocoryna_carnea@4599157:0.5668455037)n4:0.06522423888,(Aiptasia_pallida@4027126:0.5767067675,(Hydra_vulgaris@30277:0.3778280702,(Clytia_hemisphaerica@116692:0.3514676185,(Physalia_physalis@336716:0.3489714103,((Hydractinia_symbiolongicarpus@4447828:0.1762116314,Podocoryna_carnea@4603868:0.1762116314)n10:0.1465443972,(((Bargmannia_amoena@4751173:0.0201833611,Bargmannia_elongata@1445895:0.0201833611)n13:0.05604048623,Rudjakovia_sp@3898976:0.07622384733)n12:0.1280807344,((((Apolemia_lanosa@3335703:0.03524785198,Apolemia_rubriversa@237014:0.03524785198)n17:0.01203901065,Apolemia_sp@3280015:0.04728686263)n16:0.1147757392,(Physalia_physalis@313221:0.1100823795,(Rhizophysa_filiformis@2871309:0.0451713225,Rhizophysa_filiformis@2817940:0.0451713225)n19:0.064911057)n18:0.05198022232)n15:0.0233740717,((Erenna_richardi@1219599:0.08138780417,Thermopalia_sp@3514903:0.08138780417)n21:0.06681042408,(((Frillagalma_vityazi@1539742:0.06322892296,Resomia_ornicephala@2971645:0.06322892296)n24:0.03866347444,(Lychnagalma_utricularia@1985990:0.053657509,(Physophora_gilmeri@3575226:0.05138705428,Physophora_gilmeri@3575225:0.05138705428)n26:0.002270454716)n25:0.04823488841)n23:0.03130369711,((((((Agalma_elegans@649076:0.02154467931,Athorybia_rosacea@5067041:0.02154467931)n32:0.01683113988,(Agalma_elegans@510462:0.02154467931,Athorybia_rosacea@5067040:0.02154467931)n33:0.01683113988)n31:0.01101955904,(Agalma_elegans@587551:0.02154467931,Athorybia_rosacea@5060024:0.02154467931)n34:0.02785069892)n30:0.004077265467,Halistemma_rubrum@3704190:0.0534726437)n29:0.03983677965,(Cordagalma_sp@1018159:0.07931018937,Nanomia_bijuga@846967:0.07931018937)n35:0.01399923398)n28:0.03295049572,(((Hippopodius_hippopus@1788772:0.06067027638,(Hippopodius_hippopus@1788768:0.04899520499,Hippopodius_hippopus@1788774:0.04899520499)n39:0.01167507139)n38:0.0279606179,(Prayidae_D27D2@3110723:0.06792302538,Prayidae_D27SS7@2566449:0.06792302538)n40:0.0207078689)n37:0.01901882937,(Chuniphyes_multidentata@4342228:0.1003981572,((Lilyopsis_fluoracantha@2224221:0.05612733528,Lilyopsis_fluoracantha@2224205:0.05612733528)n43:0.0338810179,((Chelophyes_appendiculata@699783:0.02536972319,Diphyes_dispar@4271079:0.02536972319)n45:0.009031883887,(Abylopsis_tetragona@473551:0.02230333278,Abylopsis_tetragona@473550:0.02230333278)n46:0.0120982743)n44:0.0556067461)n42:0.01038980406)n41:0.007251566396)n36:0.01861019543)n27:0.006936175439)n22:0.01500213374)n20:0.03723844527)n14:0.01886790818)n11:0.1184514469)n9:0.02621538172)n8:0.002496208148)n7:0.02636045169)n6:0.1988786973)n5:0.05536297508)n3:0.2546540011)n1:0.1132762564)n0;
```
