## Supplementary material for "Evolution of gene expression across species and specialized zooids in Siphonophora": Gene trees: c76d12a11df15a915ffac64f0952bd18.txt

```
((Lilyopsis_fluoracantha@2212141:0.1805950386,(((((((((Agalma_elegans@637735:0.02154467931,Athorybia_rosacea@5070563:0.02154467931)n10:0.03192796439,Halistemma_rubrum@3661088:0.0534726437)n9:0.03052268676,Lychnagalma_utricularia@1936068:0.08399533045)n8:0.009314092894,Cordagalma_sp@1004439:0.09330942335)n7:0.008582974053,(Frillagalma_vityazi@1595565:0.06322892296,Resomia_ornicephala@2944709:0.06322892296)n11:0.03866347444)n6:0.01547092992,Thermopalia_sp@3499828:0.1173633273)n5:0.004644979972,Marrus_claudanielis@2502200:0.1220083073)n4:0.008622579453,(((Apolemia_lanosa@3350117:0.03183756844,Apolemia_sp@3268483:0.03183756844)n14:0.01544929419,Apolemia_rubriversa@218963:0.04728686263)n13:0.07824966241,((Bargmannia_amoena@4738915:0.0201833611,Bargmannia_elongata@1402292:0.0201833611)n16:0.02290083414,Bargmannia_lata@3591195:0.04308419524)n15:0.08245232979)n12:0.005094361712)n3:0.0277276186,(Hippopodius_hippopus@1880722:0.1076497236,((Prayidae_D27D2@3183097:0.06792302538,Prayidae_D27SS7@2608081:0.06792302538)n19:0.03249890767,(Kephyes_ovata@2137945:0.08691069279,(Chelophyes_appendiculata@774236:0.03440160708,(Abylopsis_tetragona@425735:0.0221180839,Diphyes_dispar@4268880:0.0221180839)n22:0.01228352318)n21:0.05250908571)n20:0.01351124025)n18:0.007227790601)n17:0.05070878171)n2:0.02223653325)n1:0.14216099,((Podocoryna_carnea@4542204:0.1442972536,Podocoryna_carnea@4585810:0.1442972536)n24:0.03191437779,(Hydractinia_symbiolongicarpus@4430137:0.1754996605,(Hydractinia_symbiolongicarpus@4478465:0.1644983196,Hydractinia_symbiolongicarpus@4436697:0.1644983196)n26:0.0110013409)n25:0.0007119708516)n23:0.1465443972)n0;
```
