## Supplementary material for "Evolution of gene expression across species and specialized zooids in Siphonophora": Gene trees: c76e83ffae4f0e9e84644defcb9b337a.txt

```
(Nematostella_vectensis@47156:1,(Alatina_alata@4925260:0.5503640916,(Ectopleura_larynx@4681493:0.3778280702,(((Clytia_hemisphaerica@116444:0.08141883168,Clytia_hemisphaerica@116443:0.08141883168)n5:0.1962316681,(Physalia_physalis@360539:0.1100823795,Rhizophysa_filiformis@2926017:0.1100823795)n6:0.1675681203)n4:0.01237733845,((((((Stephalia_dilata@2727508:0.002077862513,Thermopalia_sp@3516477:0.002077862513)n12:0.1122757063,(Erenna_richardi@1227069:0.1138127855,(((Frillagalma_vityazi@1540164:0.06322892296,Resomia_ornicephala@2976075:0.06322892296)n16:0.03866347444,(Resomia_ornicephala@2976074:0.1009972391,(((((Agalma_elegans@635276:0.02154467931,Athorybia_rosacea@5077940:0.02154467931)n22:0.04431934546,(Halistemma_rubrum@3660921:0.06065603076,Nanomia_bijuga@869325:0.06065603076)n23:0.005207994018)n21:0.01813130568,(Lychnagalma_utricularia@2001996:0.053657509,Physophora_gilmeri@3536260:0.053657509)n24:0.03033782146)n20:0.009314092894,(Cordagalma_sp@1073053:0.08352813879,Forskalia_asymmetrica@1174599:0.08352813879)n25:0.009781284557)n19:0.003171603675,Frillagalma_vityazi@1540166:0.09648102702)n18:0.004516212117)n17:0.0008951582606)n15:0.008745416848,Erenna_richardi@1227068:0.1106378142)n14:0.003174971266)n13:0.0005407832784)n11:0.007654738502,(Marrus_claudanielis@2541292:0.0401578877,Physonect_sp@2403905:0.0401578877)n26:0.0818504196)n10:0.02618992096,((Hippopodius_hippopus@1761924:0.08863089427,Prayidae_D27D2@3195163:0.08863089427)n28:0.01901882937,(Prayidae_D27SS7@2563048:0.1049503462,((Chuniphyes_multidentata@3834600:0.03879565517,Kephyes_ovata@2084596:0.03879565517)n31:0.06160250208,(Lilyopsis_fluoracantha@2312680:0.09833831379,((Abylopsis_tetragona@405515:0.0221180839,Diphyes_dispar@4293043:0.0221180839)n34:0.01228352318,(Chelophyes_appendiculata@681804:0.03236385068,Chelophyes_appendiculata@681801:0.03236385068)n35:0.002037756403)n33:0.06393670671)n32:0.002059843454)n30:0.004552188976)n29:0.00269937742)n27:0.04054850461)n9:0.01319330695,((Bargmannia_elongata@1304851:0.04308419524,(Bargmannia_lata@3578749:0.03969916117,((Bargmannia_amoena@4720561:0.002075909462,Bargmannia_amoena@3462508:0.002075909462)n40:0.01225013669,Bargmannia_lata@3581034:0.01432604615)n39:0.02537311502)n38:0.003385034073)n37:0.03313965209,Rudjakovia_sp@3871049:0.07622384733)n36:0.08516768787)n8:0.0192035034,(Apolemia_lanosa@3325712:0.03524785198,(Apolemia_rubriversa@263718:0.03034545344,Apolemia_rubriversa@263717:0.03034545344)n42:0.00490239854)n41:0.1453471866)n7:0.1094327996)n3:0.08780023194)n2:0.1725360215)n1:0.4496359084)n0;
```
