## Supplementary material for "Evolution of gene expression across species and specialized zooids in Siphonophora": Gene trees: c76ec68ca44b98ad66654984ea2eee64.txt

```
(Nematostella_vectensis@59505:1,(Aiptasia_pallida@4002503:0.8867237436,(Clytia_hemisphaerica@77762:0.3778280702,(((Physalia_physalis@366167:0.1100823795,Rhizophysa_filiformis@2919070:0.1100823795)n5:0.0942222022,((Apolemia_lanosa@3313269:0.04728686263,(Apolemia_rubriversa@206911:0.03584091061,Apolemia_sp@3273823:0.03584091061)n8:0.01144595202)n7:0.133308176,(((((((((((Agalma_elegans@522487:0.02154467931,Athorybia_rosacea@5037308:0.02154467931)n19:0.03192796439,Halistemma_rubrum@3731934:0.0534726437)n18:0.03052268676,(Lychnagalma_utricularia@2020067:0.053657509,Physophora_gilmeri@3542344:0.053657509)n20:0.03033782146)n17:0.009314092894,(Cordagalma_sp@1085699:0.08352813879,Forskalia_asymmetrica@1141328:0.08352813879)n21:0.009781284557)n16:0.008582974053,(Frillagalma_vityazi@1530408:0.06322892296,Resomia_ornicephala@3051735:0.06322892296)n22:0.03866347444)n15:0.00407173645,Erenna_richardi@1250123:0.1059641339)n14:0.007424600753,Physonect_sp@2379495:0.1133887346)n13:0.005574507244,Marrus_claudanielis@2492150:0.1189632418)n12:0.003045065448,(Stephalia_dilata@2764135:0.002077862513,Thermopalia_sp@3493091:0.002077862513)n23:0.1199304448)n11:0.03938239263,(((Bargmannia_amoena@3429516:0.0201833611,Bargmannia_elongata@1325963:0.0201833611)n26:0.02290083414,Bargmannia_lata@3629933:0.04308419524)n25:0.03313965209,Rudjakovia_sp@3906980:0.07622384733)n24:0.08516685259)n10:8.352846845e-07,(Lilyopsis_fluoracantha@2228264:0.1076497236,(Hippopodius_hippopus@1866301:0.1008883711,((Prayidae_D27D2@3215871:0.06792302538,Prayidae_D27SS7@2622193:0.06792302538)n30:0.0286340554,((Chuniphyes_multidentata@4305885:0.03879565517,Kephyes_ovata@2088617:0.03879565517)n32:0.04811503762,(Chelophyes_appendiculata@683299:0.03440160708,(Abylopsis_tetragona@409694:0.0221180839,Diphyes_dispar@4184865:0.0221180839)n34:0.01228352318)n33:0.05250908571)n31:0.009646387984)n29:0.004331290296)n28:0.006761352574)n27:0.05374181156)n9:0.0192035034)n6:0.02370954311)n4:0.1515755335,(Podocoryna_carnea@4492005:0.3538003316,((Ectopleura_larynx@4675241:0.2520712642,Hydra_vulgaris@37371:0.2520712642)n37:0.08211905343,(Hydractinia_symbiolongicarpus@4445997:0.1762116314,Podocoryna_carnea@4573170:0.1762116314)n38:0.1579786862)n36:0.01961001397)n35:0.002079783662)n3:0.02194795495)n2:0.5088956734)n1:0.1132762564)n0;
```
