## Supplementary material for "Evolution of gene expression across species and specialized zooids in Siphonophora": Gene trees: c77e2624483e46f3d4ea99177dd74d8e.txt

```
((Physalia_physalis@344974:0.1100823795,Rhizophysa_filiformis@2853294:0.1100823795)n1:0.0942222022,((Apolemia_lanosa@3376808:0.04728686263,(Apolemia_rubriversa@265853:0.02583443085,Apolemia_sp@3290412:0.02583443085)n4:0.02145243178)n3:0.133308176,(Cordagalma_sp@1003569:0.1613915352,(((Bargmannia_amoena@3421328:0.0201833611,Bargmannia_elongata@1382468:0.0201833611)n8:0.02290083414,Bargmannia_lata@3629368:0.04308419524)n7:0.1110403036,(((((Chuniphyes_multidentata@3749338:0.03879565517,Kephyes_ovata@2179564:0.03879565517)n13:0.06885406847,(Prayidae_D27D2@3217149:0.06792302538,Prayidae_D27SS7@2566228:0.06792302538)n14:0.03972669827)n12:0.01592919794,Resomia_ornicephala@3017576:0.1235789216)n11:0.01246599528,(Erenna_richardi@1224708:0.08138780417,(Marrus_claudanielis@2439360:0.07283097858,(Stephalia_dilata@2696815:0.002077862513,Thermopalia_sp@3469328:0.002077862513)n17:0.07075311607)n16:0.008556825586)n15:0.05465711269)n10:0.0121533114,((Forskalia_asymmetrica@1131628:0.0771576572,Physophora_gilmeri@3538079:0.0771576572)n19:0.01615176615,(Nanomia_bijuga@784218:0.06586402478,(Halistemma_rubrum@3655784:0.0534726437,(Agalma_elegans@629651:0.02154467931,Athorybia_rosacea@5111181:0.02154467931)n22:0.03192796439)n21:0.01239138108)n20:0.02744539857)n18:0.05488880491)n9:0.005926270621)n6:0.007267036331)n5:0.0192035034)n2:0.02370954311)n0;
```
