## Supplementary material for "Evolution of gene expression across species and specialized zooids in Siphonophora": Gene trees: c78abe9126f6ca44267a1a81fa5f3a52.txt

```
(Clytia_hemisphaerica@109079:0.3778280702,(((Ectopleura_larynx@4642385:0.2520712642,Hydra_vulgaris@19210:0.2520712642)n3:0.07185915069,(Hydractinia_symbiolongicarpus@4453495:0.1762116314,Podocoryna_carnea@4556262:0.1762116314)n4:0.1477187834)n2:0.03194970038,(((Apolemia_rubriversa@283881:0.04728686263,Apolemia_sp@3255094:0.04728686263)n7:0.133308176,((((((((Stephalia_dilata@2721154:0.002077862513,Thermopalia_sp@3479364:0.002077862513)n15:0.1072400813,(((((((Agalma_elegans@617314:0.02154467931,Athorybia_rosacea@5041802:0.02154467931)n22:0.02965320869,Nanomia_bijuga@976990:0.051197888)n21:0.01466613678,Halistemma_rubrum@3692166:0.06586402478)n20:0.01813130568,(Lychnagalma_utricularia@1975607:0.053657509,Physophora_gilmeri@3545187:0.053657509)n23:0.03033782146)n19:0.009314092894,(Cordagalma_sp@1052380:0.08352813879,(Forskalia_asymmetrica@1167854:0.05965626857,Forskalia_asymmetrica@1138175:0.05965626857)n25:0.02387187023)n24:0.009781284557)n18:0.006664998837,(Frillagalma_vityazi@1538730:0.08028174167,Frillagalma_vityazi@1538732:0.08028174167)n26:0.01969268052)n17:0.001917975216,Resomia_ornicephala@2981737:0.1018923974)n16:0.007425546396)n14:0.001830782164,Erenna_richardi@1223869:0.111148726)n13:0.01080252552,Physonect_sp@2367642:0.1219512515)n12:5.705580941e-05,Marrus_claudanielis@2464577:0.1220083073)n11:0.01956274871,((Bargmannia_amoena@4768031:0.0201833611,Bargmannia_elongata@1309597:0.0201833611)n28:0.02290083414,Bargmannia_lata@3630980:0.04308419524)n27:0.09848686076)n10:0.0198204792,(Hippopodius_hippopus@1796518:0.1076497236,((Lilyopsis_fluoracantha@2292104:0.08834222758,Prayidae_D27D2@3191802:0.08834222758)n31:0.01665781761,(Prayidae_D27SS7@2610260:0.09871698349,((Diphyes_dispar@4077940:0.03440160708,(Abylopsis_tetragona@421492:0.02051451658,Chelophyes_appendiculata@673099:0.02051451658)n35:0.0138870905)n34:0.05250908571,(Kephyes_ovata@2128139:0.03879565517,(Chuniphyes_multidentata@3772334:0.02835836123,Chuniphyes_multidentata@4305498:0.02835836123)n37:0.01043729394)n36:0.04811503762)n33:0.0118062907)n32:0.006283061698)n30:0.002649678456)n29:0.05374181156)n9:0.01850066181,((((((((Abylopsis_tetragona@396056:0.0221180839,Diphyes_dispar@4173625:0.0221180839)n45:0.01228352318,Chelophyes_appendiculata@740366:0.03440160708)n44:0.05250908571,(Chuniphyes_multidentata@3758710:0.03879565517,Kephyes_ovata@2193326:0.03879565517)n46:0.04811503762)n43:0.01570483625,Hippopodius_hippopus@1860075:0.102615529)n42:0.0050341946,(Prayidae_D27D2@3237278:0.06792302538,Prayidae_D27SS7@2558671:0.06792302538)n47:0.03972669827)n41:0.03799494949,Marrus_claudanielis@2492085:0.1456446731)n40:0.002553555121,Erenna_richardi@1260866:0.1481982283)n39:0.01319330695,(Bargmannia_amoena@3418033:0.07622384733,(Bargmannia_lata@3594948:0.0690052555,Rudjakovia_sp@3885912:0.0690052555)n49:0.007218591835)n48:0.08516768787)n38:0.01850066181)n8:0.0007028415841)n6:0.02370954311,Physalia_physalis@387671:0.2043045817)n5:0.1515755335)n1:0.02194795495)n0;
```
