## Supplementary material for "Evolution of gene expression across species and specialized zooids in Siphonophora": Gene trees: c85dc6b99611d47f774c1f7a4ffd24c4.txt

```
(Nematostella_vectensis@43242:1,(Aiptasia_pallida@3984736:0.8867237436,(Alatina_alata@4870950:0.5503640916,(((Physalia_physalis@354419:0.1100823795,(Rhizophysa_filiformis@2854780:0.02024558517,Rhizophysa_filiformis@2854779:0.02024558517)n6:0.08983679434)n5:0.0942222022,(((Apolemia_lanosa@3314812:0.03524785198,Apolemia_rubriversa@274920:0.03524785198)n9:0.01203901065,Apolemia_sp@3280326:0.04728686263)n8:0.133308176,(((Bargmannia_amoena@4744604:0.0201833611,Bargmannia_elongata@1321940:0.0201833611)n12:0.05604048623,Rudjakovia_sp@3893961:0.07622384733)n11:0.08516768787,(((((((((Abylopsis_tetragona@412007:0.0221180839,Diphyes_dispar@4294125:0.0221180839)n21:0.01228352318,Chelophyes_appendiculata@749940:0.03440160708)n20:0.05250908571,(Chuniphyes_multidentata@4323260:0.03879565517,Kephyes_ovata@2115256:0.03879565517)n22:0.04811503762)n19:0.01348746446,Lilyopsis_fluoracantha@2272470:0.1003981572)n18:0.003353124683,Prayidae_D27SS7@2557192:0.1037512819)n17:0.002272230759,Hippopodius_hippopus@1761191:0.1060235127)n16:0.001626210954,Prayidae_D27D2@3087882:0.1076497236)n15:0.04054850461,(((Erenna_richardi@1212434:0.08116813145,Erenna_richardi@1212431:0.08116813145)n25:0.0230039561,(Marrus_claudanielis@2429387:0.1038525101,((Marrus_claudanielis@2429390:0.0401578877,Physonect_sp@2362582:0.0401578877)n28:0.06206329605,(Physophora_gilmeri@3567929:0.1018923974,((Cordagalma_sp@1018045:0.08410755533,(Frillagalma_vityazi@1563015:0.06322892296,Resomia_ornicephala@3056449:0.06322892296)n32:0.02087863237)n31:0.01317199604,((Frillagalma_vityazi@1620987:0.06322892296,(Resomia_ornicephala@2988463:0.05903160659,Resomia_ornicephala@2998470:0.05903160659)n35:0.004197316372)n34:0.0312662449,((Agalma_elegans@586290:0.09016827051,Cordagalma_sp@1033103:0.09016827051)n37:0.003141152837,((Forskalia_asymmetrica@1100651:0.08625711618,Lychnagalma_utricularia@1984897:0.08625711618)n39:0.004688273885,(((Halistemma_rubrum@3687613:0.06586402478,Nanomia_bijuga@801212:0.06586402478)n42:0.01813130568,Lychnagalma_utricularia@1984890:0.08399533045)n41:0.003959724228,Forskalia_asymmetrica@1169533:0.08795505468)n40:0.002990335378)n38:0.002364033288)n36:0.001185744511)n33:0.002784383512)n30:0.004612846029)n29:0.0003287863447)n27:0.001631326366)n26:0.0003195774427)n24:0.01783621974,(Stephalia_dilata@2704220:0.002077862513,Thermopalia_sp@3480589:0.002077862513)n43:0.1199304448)n23:0.02618992096)n14:0.01087281459,(((((((((((Agalma_elegans@584140:0.02154467931,Athorybia_rosacea@5029701:0.02154467931)n54:0.03788594456,Nanomia_bijuga@827488:0.05943062387)n53:0.006433400905,Halistemma_rubrum@3712342:0.06586402478)n52:0.01813130568,(Lychnagalma_utricularia@2002987:0.053657509,Physophora_gilmeri@3571595:0.053657509)n55:0.03033782146)n51:0.004346342299,Forskalia_asymmetrica@1170097:0.08834167275)n50:0.004967750596,Cordagalma_sp@1064073:0.09330942335)n49:0.008582974053,(Resomia_ornicephala@2998926:0.06322892296,(Frillagalma_vityazi@1653365:0.05561032934,Frillagalma_vityazi@1653364:0.05561032934)n57:0.007618593626)n56:0.03866347444)n48:0.01082298574,Erenna_richardi@1276094:0.1127153831)n47:0.0036576818,(Marrus_claudanielis@2429389:0.05956917594,(Marrus_claudanielis@2429394:0.0401578877,Physonect_sp@2375285:0.0401578877)n59:0.01941128824)n58:0.05680388901)n46:0.005635242353,(Stephalia_dilata@2695470:0.002077862513,Thermopalia_sp@3484645:0.002077862513)n60:0.1199304448)n45:0.02618992096,(Lilyopsis_fluoracantha@2258250:0.1076497236,(((Chuniphyes_multidentata@4337879:0.03879565517,Kephyes_ovata@2124577:0.03879565517)n64:0.04811503762,(Diphyes_dispar@4284313:0.03440160708,(Abylopsis_tetragona@397833:0.0327996303,(Chelophyes_appendiculata@682667:0.03052513329,Chelophyes_appendiculata@682668:0.03052513329)n67:0.002274497003)n66:0.001601976784)n65:0.05250908571)n63:0.01640806444,(Prayidae_D27D2@3199604:0.1004751359,(Prayidae_D27SS7@2626676:0.08863089427,(((Hippopodius_hippopus@1904713:0.0106301354,Hippopodius_hippopus@1904714:0.0106301354)n72:0.06561448363,Prayidae_D27D2@3199603:0.07624461903)n71:0.005930745482,Prayidae_D27D2@3199605:0.08217536451)n70:0.006455529764)n69:0.01184424164)n68:0.002843621314)n62:0.004330966415)n61:0.04054850461)n44:0.01087281459)n13:0.002320492367)n10:0.0192035034)n7:0.02370954311)n4:0.1735234885,(Podocoryna_carnea@4568927:0.3756697831,((Clytia_hemisphaerica@112308:0.3160279425,(Hydractinia_symbiolongicarpus@4463425:0.1762116314,Podocoryna_carnea@4587989:0.1762116314)n76:0.1398163111)n75:0.04067739054,(Ectopleura_larynx@4699733:0.2520712642,Hydra_vulgaris@5097:0.2520712642)n77:0.1046340689)n74:0.01896445002)n73:0.002158287115)n3:0.1725360215)n2:0.336359652)n1:0.1132762564)n0;
```
