## Supplementary material for "Evolution of gene expression across species and specialized zooids in Siphonophora": Gene trees: c87f0c0cbe90a0f1a143cc39bb400c9b.txt

```
(Clytia_hemisphaerica@115292:0.3778280702,((Ectopleura_larynx@4695759:0.2520712642,Hydra_vulgaris@17027:0.2520712642)n2:0.1038088511,((Hydractinia_symbiolongicarpus@4408867:0.1762116314,Podocoryna_carnea@4533368:0.1762116314)n4:0.1465443972,(Rhizophysa_filiformis@2856950:0.2043045817,((Apolemia_lanosa@3342835:0.03524785198,Apolemia_rubriversa@304685:0.03524785198)n7:0.1453471866,(((Bargmannia_amoena@4765590:0.04308419524,Bargmannia_lata@3614963:0.04308419524)n10:0.03313965209,(Rudjakovia_sp@3891551:0.02403358083,Rudjakovia_sp@3859136:0.02403358083)n11:0.0521902665)n9:0.08516768787,(Stephalia_dilata@2729976:0.1481982283,((Erenna_richardi@1208939:0.08138780417,Marrus_claudanielis@2497039:0.08138780417)n14:0.06143853053,(((Frillagalma_vityazi@1665993:0.06322892296,Resomia_ornicephala@3027599:0.06322892296)n17:0.06756523624,((Lilyopsis_fluoracantha@2269622:0.1244367228,((Cordagalma_sp@1049914:0.07907088664,Cordagalma_sp@1086972:0.07907088664)n21:0.03911712124,Cordagalma_sp@1002494:0.1181880079)n20:0.006248714888)n19:0.003756801102,(((Athorybia_rosacea@5010195:0.0534726437,Halistemma_rubrum@3719912:0.0534726437)n24:0.03052268676,Lychnagalma_utricularia@2000068:0.08399533045)n23:0.04100776503,((Athorybia_rosacea@5056168:0.08399533045,Lychnagalma_utricularia@1923389:0.08399533045)n26:0.02561511571,(Lychnagalma_utricularia@1929443:0.08399533045,(Nanomia_bijuga@819256:0.06586402478,(Halistemma_rubrum@3672515:0.0534726437,(Agalma_elegans@650586:0.02154467931,Athorybia_rosacea@5095651:0.02154467931)n30:0.03192796439)n29:0.01239138108)n28:0.01813130568)n27:0.02561511571)n25:0.01539264932)n22:0.003190428386)n18:0.002600635332)n16:0.005309455013,(Prayidae_D27SS7@2642354:0.1076497236,((((Chuniphyes_multidentata@4351481:0.08691069279,((Diphyes_dispar@4142898:0.07605389977,Kephyes_ovata@2122952:0.07605389977)n37:0.009965567371,Kephyes_ovata@2146506:0.08601946714)n36:0.0008912256528)n35:0.01663963484,Prayidae_D27D2@3090548:0.1035503276)n34:0.002741603501,Hippopodius_hippopus@1775582:0.1062919311)n33:0.001145819068,(Hippopodius_hippopus@1910008:0.08863089427,Prayidae_D27D2@3098739:0.08863089427)n38:0.01880685592)n32:0.0002119734474)n31:0.02845389057)n15:0.006722720488)n13:0.005371893551)n12:0.01319330695)n8:0.0192035034)n6:0.02370954311)n5:0.1184514469)n3:0.03312408662)n1:0.02194795495)n0;
```
