## Supplementary material for "Evolution of gene expression across species and specialized zooids in Siphonophora": Gene trees: c91ac4b450b48732ea75e00703856731.txt

```
((((((Athorybia_rosacea@5032048:0.06586402478,(Halistemma_rubrum@3670266:0.06107757197,Nanomia_bijuga@911613:0.06107757197)n6:0.004786452801)n5:0.03602837263,Resomia_ornicephala@2952002:0.1018923974)n4:0.02011590989,(Erenna_richardi@1269749:0.08138780417,(Stephalia_dilata@2704118:0.07410231006,Stephalia_dilata@2764585:0.07410231006)n8:0.007285494108)n7:0.04062050313)n3:0.02618992096,Prayidae_D27D2@3188041:0.1481982283)n2:0.01319330695,(((Bargmannia_amoena@4784002:0.0201833611,Bargmannia_elongata@1427299:0.0201833611)n11:0.02290083414,Bargmannia_lata@3612208:0.04308419524)n10:0.03313965209,Rudjakovia_sp@3916407:0.07622384733)n9:0.08516768787)n1:0.0192035034,((Apolemia_sp@3260238:0.04728686263,(Apolemia_lanosa@3340907:0.03524785198,Apolemia_rubriversa@243645:0.03524785198)n14:0.01203901065)n13:0.008843717523,(Apolemia_rubriversa@243640:0.03524785198,Apolemia_lanosa@3340908:0.03524785198)n15:0.02088272817)n12:0.1244644585)n0;
```
