## Supplementary material for "Evolution of gene expression across species and specialized zooids in Siphonophora": Gene trees: c91eb1d49093e0da75d42da68ff3b99f.txt

```
(Aiptasia_pallida@4052634:0.8867237436,(Alatina_alata@4959001:0.5503640916,(Clytia_hemisphaerica@70813:0.3778280702,((Ectopleura_larynx@4712669:0.2520712642,Hydra_vulgaris@19973:0.2520712642)n4:0.1038088511,((Hydractinia_symbiolongicarpus@4454074:0.1762116314,Podocoryna_carnea@4580661:0.1762116314)n6:0.1465443972,(Rhizophysa_filiformis@2934391:0.2043045817,(Apolemia_rubriversa@204761:0.1805950386,(((Bargmannia_amoena@3417024:0.0201833611,Bargmannia_elongata@1462967:0.0201833611)n11:0.02290083414,Bargmannia_lata@3633466:0.04308419524)n10:0.11830734,((((((((Agalma_elegans@562016:0.02154467931,Athorybia_rosacea@5018459:0.02154467931)n19:0.04431934546,(Halistemma_rubrum@3690964:0.0591251478,Nanomia_bijuga@941679:0.0591251478)n20:0.006738876976)n18:0.01813130568,(Physophora_gilmeri@3547177:0.053657509,(Lychnagalma_utricularia@1998802:0.04670625991,Lychnagalma_utricularia@1937817:0.04670625991)n22:0.006951249087)n21:0.03033782146)n17:0.009314092894,(Cordagalma_sp@1043157:0.08352813879,Forskalia_asymmetrica@1091570:0.08352813879)n23:0.009781284557)n16:0.008582974053,(Frillagalma_vityazi@1530818:0.06322892296,Resomia_ornicephala@2961477:0.06322892296)n24:0.03866347444)n15:0.01229286201,Erenna_richardi@1241170:0.1141852594)n14:0.007823047889,(Marrus_claudanielis@2494972:0.07283097858,Stephalia_dilata@2696997:0.07283097858)n25:0.04917732871)n13:0.02618992096,((Hippopodius_hippopus@1904743:0.08863089427,Prayidae_D27SS7@2597577:0.08863089427)n27:0.01901882937,(Prayidae_D27D2@3218173:0.09759374109,((Chuniphyes_multidentata@4319624:0.03879565517,(Kephyes_ovata@2162231:0.03831764884,Kephyes_ovata@2162232:0.03831764884)n31:0.0004780063342)n30:0.04811503762,(Abylopsis_tetragona@398836:0.0221180839,Diphyes_dispar@4220881:0.0221180839)n32:0.06479260889)n29:0.0106830483)n28:0.01005598256)n26:0.04054850461)n12:0.01319330695)n9:0.0192035034)n8:0.02370954311)n7:0.1184514469)n5:0.03312408662)n3:0.02194795495)n2:0.1725360215)n1:0.336359652)n0;
```
