## Supplementary material for "Evolution of gene expression across species and specialized zooids in Siphonophora": Gene trees: c92db7104d7e7a31c8e2c760f6f32783.txt

```
(Nematostella_vectensis@47468:1,(Aiptasia_pallida@4046543:0.8867237436,(Alatina_alata@4900469:0.5503640916,((Ectopleura_larynx@4674051:0.2520712642,Hydra_vulgaris@22748:0.2520712642)n4:0.125756806,(Clytia_hemisphaerica@134210:0.361452941,(Podocoryna_carnea@4507542:0.359126162,((Hydractinia_symbiolongicarpus@4410256:0.1762116314,Podocoryna_carnea@4536059:0.1762116314)n8:0.1465443972,(((Apolemia_lanosa@3314843:0.03524785198,Apolemia_rubriversa@270723:0.03524785198)n11:0.1449986892,(Physalia_physalis@320616:0.1100823795,Rhizophysa_filiformis@2936610:0.1100823795)n12:0.07016416164)n10:0.02405804056,((((((((((Agalma_elegans@535382:0.02154467931,Athorybia_rosacea@5090018:0.02154467931)n22:0.03975542597,Nanomia_bijuga@911302:0.06130010528)n21:0.004563919498,Halistemma_rubrum@3703101:0.06586402478)n20:0.01813130568,(Lychnagalma_utricularia@1927892:0.053657509,Physophora_gilmeri@3522102:0.053657509)n23:0.03033782146)n19:0.009314092894,(Cordagalma_sp@1046895:0.08352813879,Forskalia_asymmetrica@1095042:0.08352813879)n24:0.009781284557)n18:0.006077121007,Frillagalma_vityazi@1588785:0.09938654436)n17:0.002505853046,Resomia_ornicephala@2946216:0.1018923974)n16:0.01082359173,Erenna_richardi@1209914:0.1127159891)n15:0.009292318161,((Marrus_claudanielis@2518774:0.0401578877,Physonect_sp@2393852:0.0401578877)n26:0.03267309088,(Stephalia_dilata@2799767:0.002077862513,Thermopalia_sp@3483280:0.002077862513)n27:0.07075311607)n25:0.04917732871)n14:0.03938322791,((((Bargmannia_amoena@3462415:0.0201833611,Bargmannia_elongata@1476069:0.0201833611)n31:0.02290083414,Bargmannia_lata@3580980:0.04308419524)n30:0.03313965209,Rudjakovia_sp@3876344:0.07622384733)n29:0.07509783359,(Prayidae_D27D2@3179464:0.1076497236,((Hippopodius_hippopus@1801053:0.08863089427,Prayidae_D27SS7@2630894:0.08863089427)n34:0.01715209691,(Lilyopsis_fluoracantha@2279106:0.1003981572,((Chuniphyes_multidentata@4343172:0.03879565517,Kephyes_ovata@2180439:0.03879565517)n37:0.04811503762,(Chelophyes_appendiculata@706671:0.03440160708,(Abylopsis_tetragona@410207:0.0221180839,Diphyes_dispar@4224399:0.0221180839)n39:0.01228352318)n38:0.05250908571)n36:0.01348746446)n35:0.00538483394)n33:0.001866732456)n32:0.04367195728)n28:0.01006985428)n13:0.0429130465)n9:0.1184514469)n7:0.03637013343)n6:0.00232677899)n5:0.01637512914)n3:0.1725360215)n2:0.336359652)n1:0.1132762564)n0;
```
