## Supplementary material for "Evolution of gene expression across species and specialized zooids in Siphonophora": Gene trees: c093a6f302f4b00003f15bb3059f3455.txt

```
(Nematostella_vectensis@59775:1,(Aiptasia_pallida@4068563:0.8867237436,(Alatina_alata@5002204:0.5503640916,((Hydra_vulgaris@28769:0.3558801152,Podocoryna_carnea@4607060:0.3558801152)n4:0.1666181459,((Ectopleura_larynx@4621378:0.2520712642,Hydra_vulgaris@8207:0.2520712642)n6:0.125756806,((Clytia_hemisphaerica@90412:0.3050659522,(Hydractinia_symbiolongicarpus@4455820:0.1762116314,Podocoryna_carnea@4592228:0.1762116314)n9:0.1288543208)n8:0.05874901021,((Physalia_physalis@387704:0.1100823795,((Rhizophysa_filiformis@2879271:0.007707174153,Rhizophysa_filiformis@2879273:0.007707174153)n13:0.04370031966,(Rhizophysa_filiformis@2879276:2.1137686e-06,Rhizophysa_filiformis@2879275:2.1137686e-06)n14:0.05140538004)n12:0.0586748857)n11:0.0942222022,((Apolemia_lanosa@3318139:0.04728686263,(Apolemia_rubriversa@253758:0.03039170791,Apolemia_sp@3261599:0.03039170791)n17:0.01689515472)n16:0.133308176,((((((Frillagalma_vityazi@1613724:0.06322892296,Resomia_ornicephala@2974255:0.06322892296)n23:0.03866347444,(Forskalia_asymmetrica@1127578:0.09330942335,(((Lychnagalma_utricularia@1952511:0.053657509,Physophora_gilmeri@3564638:0.053657509)n27:0.03299601918,((((Halistemma_rubrum@3727918:0.0534726437,(Agalma_elegans@509446:0.02154467931,(Athorybia_rosacea@5114617:0.01937933543,Athorybia_rosacea@5114618:0.01937933543)n33:0.002165343884)n32:0.03192796439)n31:0.01239138108,Nanomia_bijuga@854054:0.06586402478)n30:0.01168197901,Forskalia_asymmetrica@1127566:0.07754600378)n29:0.007752425883,((Agalma_elegans@648390:0.02154467931,Athorybia_rosacea@5106210:0.02154467931)n35:0.04431934546,(Halistemma_rubrum@3713158:0.05811814364,Nanomia_bijuga@962231:0.05811814364)n36:0.007745881135)n34:0.01943440489)n28:0.00135509851)n26:0.003370567522,Cordagalma_sp@1021408:0.0900240957)n25:0.003285327649)n24:0.008582974053)n22:0.008040666778,Erenna_richardi@1279340:0.1099330642)n21:0.01207524312,(Marrus_claudanielis@2503846:0.07283097858,((Stephalia_dilata@2800600:0.002077862513,Thermopalia_sp@3491264:0.002077862513)n39:0.06257413694,(Physonect_sp@2390490:0.05572529266,Physonect_sp@2390489:0.05572529266)n40:0.008926706792)n38:0.008178979134)n37:0.04917732871)n20:0.03094573019,(((Bargmannia_amoena@3399512:0.0201833611,Bargmannia_elongata@1415591:0.0201833611)n43:0.02290083414,Bargmannia_lata@3579977:0.04308419524)n42:0.03313965209,Rudjakovia_sp@3901575:0.07622384733)n41:0.07673019015)n19:0.008437497726,(((Prayidae_D27D2@3157262:0.06792302538,(Prayidae_D27SS7@2572338:0.04636608701,Prayidae_D27SS7@2572339:0.04636608701)n47:0.02155693837)n46:0.03264737896,(Lilyopsis_fluoracantha@2294623:0.1002947332,(Hippopodius_hippopus@1852915:0.09742880801,Lilyopsis_fluoracantha@2294621:0.09742880801)n49:0.002865925173)n48:0.0002756711581)n45:0.007079319304,((Chuniphyes_multidentata@4311377:0.03879565517,Kephyes_ovata@2083364:0.03879565517)n51:0.04811503762,(Chelophyes_appendiculata@666053:0.03440160708,(Abylopsis_tetragona@487793:0.0221180839,Diphyes_dispar@4189433:0.0221180839)n53:0.01228352318)n52:0.05250908571)n50:0.02073903085)n44:0.05374181156)n18:0.0192035034)n15:0.02370954311)n10:0.1595103807)n7:0.01401310773)n5:0.144670191)n3:0.02786583048)n2:0.336359652)n1:0.1132762564)n0;
```
