## Supplementary material for "Evolution of gene expression across species and specialized zooids in Siphonophora": Gene trees: c93c35eefb4f32871dae9eb0c16e3581.txt

```
(Nematostella_vectensis@62836:1,(Aiptasia_pallida@4067902:0.8867237436,(Alatina_alata@4924589:0.5503640916,(Clytia_hemisphaerica@85370:0.3778280702,(Podocoryna_carnea@4568784:0.377737466,(Podocoryna_carnea@4568783:0.3766136647,((Ectopleura_larynx@4712364:0.2520712642,Hydra_vulgaris@15126:0.2520712642)n7:0.1038088511,((Hydractinia_symbiolongicarpus@4483777:0.1762116314,Podocoryna_carnea@4513386:0.1762116314)n9:0.1465443972,(((((Apolemia_lanosa@3335502:0.03524785198,Apolemia_rubriversa@303230:0.03524785198)n14:0.05159307862,Physalia_physalis@326248:0.0868409306)n13:0.03415910786,((Rhizophysa_filiformis@2886142:0.09394979537,Rhizophysa_filiformis@2886141:0.09394979537)n16:0.01250212819,Rhizophysa_filiformis@2886145:0.1064519236)n15:0.0145481149)n12:0.05026240356,(((Bargmannia_amoena@4725043:0.0201833611,(Bargmannia_elongata@1349123:0.008202302112,Bargmannia_elongata@1349126:0.008202302112)n20:0.01198105899)n19:0.05604048623,Rudjakovia_sp@3856390:0.07622384733)n18:0.01873038316,((Bargmannia_elongata@1349124:0.04308419524,Bargmannia_lata@3582134:0.04308419524)n22:0.03313965209,Rudjakovia_sp@3856389:0.07622384733)n21:0.01873038316)n17:0.07630821154)n11:0.03304213968,(((Marrus_claudanielis@2446252:0.07283097858,(Stephalia_dilata@2764426:0.002077862513,Thermopalia_sp@3483836:0.002077862513)n26:0.07075311607)n25:0.05628523777,(Lilyopsis_fluoracantha@2300212:0.1288561933,(((((((((Agalma_elegans@614272:0.02154467931,Athorybia_rosacea@5091802:0.02154467931)n36:0.04431934546,(Halistemma_rubrum@3679871:0.06468201509,(Halistemma_rubrum@3679872:0.05517560901,Nanomia_bijuga@821604:0.05517560901)n38:0.009506406079)n37:0.001182009683)n35:0.01813130568,Lychnagalma_utricularia@2016975:0.08399533045)n34:0.002694939158,(Nanomia_bijuga@821602:0.08399533045,(Lychnagalma_utricularia@2016983:0.053657509,Physophora_gilmeri@3536988:0.053657509)n40:0.03033782146)n39:0.002694939158)n33:0.004826110263,Forskalia_asymmetrica@1094606:0.09151637988)n32:0.001793043473,Cordagalma_sp@1041164:0.09330942335)n31:0.008582974053,(Frillagalma_vityazi@1731775:0.06322892296,Resomia_ornicephala@3054178:0.06322892296)n41:0.03866347444)n30:0.02011590989,Erenna_richardi@1182054:0.1220083073)n29:0.00405268887,Lilyopsis_fluoracantha@2300211:0.1260609962)n28:0.002795197142)n27:0.0002600230431)n24:0.0190820119,(((Hippopodius_hippopus@1815636:0.06419088791,Prayidae_D27D2@3129075:0.06419088791)n44:0.02444000636,Prayidae_D27SS7@2634804:0.08863089427)n43:0.01901882937,(Chuniphyes_multidentata@4387532:0.08691069279,((Kephyes_ovata@2180433:0.06692948083,(Chelophyes_appendiculata@776742:0.03440160708,(Abylopsis_tetragona@466540:0.0221180839,Diphyes_dispar@4236468:0.0221180839)n49:0.01228352318)n48:0.03252787375)n47:0.01998079814,(Diphyes_dispar@4197135:0.08547849504,Kephyes_ovata@2180434:0.08547849504)n50:0.001431783934)n46:4.13812996e-07)n45:0.02073903085)n42:0.04054850461)n23:0.05610635346)n10:0.1184514469)n8:0.03312408662)n6:0.02073354943)n5:0.001123801385)n4:9.060412811e-05)n3:0.1725360215)n2:0.336359652)n1:0.1132762564)n0;
```
