## Supplementary material for "Evolution of gene expression across species and specialized zooids in Siphonophora": Gene trees: c93c2669b18caa93ac46450ee5f012c9.txt

```
(Nematostella_vectensis@45144:1,(Alatina_alata@4969851:0.5503640916,((Ectopleura_larynx@4619926:0.2520712642,Hydra_vulgaris@20613:0.2520712642)n3:0.125756806,(Podocoryna_carnea@4492585:0.3751697211,((Hydractinia_symbiolongicarpus@4455346:0.1762116314,Podocoryna_carnea@4486845:0.1762116314)n6:0.1651353318,(((Clytia_hemisphaerica@84756:1e-08,Clytia_hemisphaerica@84754:1e-08)n9:1.541071386e-06,Clytia_hemisphaerica@84755:1.551071386e-06)n8:0.3139555952,(((((Bargmannia_amoena@3440986:2.175795344e-06,Bargmannia_amoena@4720557:2.175795344e-06)n14:0.02018118531,Bargmannia_elongata@1358694:0.0201833611)n13:0.02290083414,Bargmannia_lata@3621291:0.04308419524)n12:0.03313965209,Rudjakovia_sp@3887728:0.07622384733)n11:0.1280807344,(((((Physalia_physalis@349946:0.1100823795,Rhizophysa_filiformis@2845438:0.1100823795)n19:0.007578876072,(Rhizophysa_filiformis@2845436:0.1100823795,Physalia_physalis@349947:0.1100823795)n20:0.007578876072)n18:0.0128560584,Rhizophysa_filiformis@2845433:0.130517314)n17:0.04565916442,((Apolemia_lanosa@3314849:0.02639204184,(Apolemia_sp@3252459:0.0263918577,(Apolemia_sp@3308844:0.02639044205,Apolemia_sp@3300320:0.02639044205)n24:1.415650197e-06)n23:1.841447903e-07)n22:0.02089482079,(Apolemia_rubriversa@258369:3.664903253e-06,Apolemia_rubriversa@258370:3.664903253e-06)n25:0.04728319772)n21:0.1288896158)n16:0.01630897406,((((Cordagalma_sp@1040284:0.1160731607,(Erenna_richardi@1256020:0.1083953859,(((Erenna_richardi@1256024:0.06013311155,Nanomia_bijuga@790726:0.06013311155)n33:0.005878979635,(Athorybia_rosacea@5058170:0.02154467931,(Agalma_elegans@568484:0.01809600259,Agalma_elegans@568487:0.01809600259)n35:0.003448676718)n34:0.04446741187)n32:0.004109634156,Halistemma_rubrum@3656964:0.07012172534)n31:0.0382736606)n30:0.007677774798)n29:0.005935146559,((Forskalia_asymmetrica@1167311:0.09330942335,(Lychnagalma_utricularia@1950532:0.053657509,Physophora_gilmeri@3565536:0.053657509)n38:0.03965191435)n37:0.008582974053,(Frillagalma_vityazi@1665469:0.06322892296,Resomia_ornicephala@2960024:0.06322892296)n39:0.03866347444)n36:0.02011590989)n28:0.01730565805,(((Marrus_claudanielis@2477176:0.0401578877,Physonect_sp@2346195:0.0401578877)n42:0.09639455838,(Physonect_sp@2346196:0.1293179238,((Lilyopsis_fluoracantha@2289676:0.05150458455,(Lilyopsis_fluoracantha@2289677:0.0290351812,Lilyopsis_fluoracantha@2289678:0.0290351812)n46:0.02246940335)n45:0.0561451391,((((Chuniphyes_multidentata@3745778:4.111336246e-06,Chuniphyes_multidentata@4330520:4.111336246e-06)n50:0.03879154384,Kephyes_ovata@2202437:0.03879565517)n49:0.04811503762,(((Abylopsis_tetragona@411037:0.0221180839,Diphyes_dispar@4179645:0.0221180839)n53:0.008950453329,(Diphyes_dispar@4179644:0.0221180839,Abylopsis_tetragona@419956:0.0221180839)n54:0.008950453329)n52:0.003333069854,(Chelophyes_appendiculata@730494:0.02821529943,Chelophyes_appendiculata@730491:0.02821529943)n55:0.00618630765)n51:0.05250908571)n48:0.01127886099,((Hippopodius_hippopus@1787851:0.08863089427,Prayidae_D27D2@3245297:0.08863089427)n57:0.00946424304,(Prayidae_D27SS7@2635522:0.09697074085,(Hippopodius_hippopus@1787850:0.08863089427,(Prayidae_D27D2@3245298:0.06792302538,Prayidae_D27SS7@2635526:0.06792302538)n60:0.0207078689)n59:0.008339846574)n58:0.001124396465)n56:9.441647259e-05)n47:0.009460169859)n44:0.02166820017)n43:0.007234522266)n41:6.890297186e-06,(Physonect_sp@2366797:0.1244589064,Physonect_sp@2346194:0.1244589064)n61:0.01210043002)n40:0.002754628966)n27:0.008884262909,((Stephalia_dilata@2710944:0.002077862513,Thermopalia_sp@3485386:0.002077862513)n63:0.00126956413,(Thermopalia_sp@3485385:0.002077862513,(Stephalia_dilata@2710946:6.432060067e-06,Stephalia_dilata@2710948:6.432060067e-06)n65:0.002071430453)n64:0.00126956413)n62:0.1448508016)n26:0.0442872242)n15:0.01181912926)n10:0.1096525646)n7:0.02738981691)n5:0.03382275792)n4:0.002658349077)n2:0.1725360215)n1:0.4496359084)n0;
```
