## Supplementary material for "Evolution of gene expression across species and specialized zooids in Siphonophora": Gene trees: c93ff822d07c46fddd93e134045e8697.txt

```
((Clytia_hemisphaerica@94119:1.465143238e-06,Clytia_hemisphaerica@94122:1.465143238e-06)n1:0.377826605,(((Ectopleura_larynx@4658005:0.2520712642,Hydra_vulgaris@4859:0.2520712642)n4:0.08634009317,(Hydractinia_symbiolongicarpus@4401483:0.1762116314,Podocoryna_carnea@4556049:0.1762116314)n5:0.1621997259)n3:0.0174687579,((Physalia_physalis@370901:0.1100823795,Rhizophysa_filiformis@2911693:0.1100823795)n7:0.0942222022,((((Agalma_elegans@511906:0.0534726437,((Halistemma_rubrum@3651003:0.04726325786,Halistemma_rubrum@3713887:0.04726325786)n13:0.003352287489,Halistemma_rubrum@3729728:0.05061554535)n12:0.00285709835)n11:0.0484197537,Resomia_ornicephala@3011582:0.1018923974)n10:0.0787026412,Apolemia_rubriversa@265573:0.1805950386)n9:0.02335867823,(Thermopalia_sp@3476703:0.2031095791,((Apolemia_lanosa@3372845:0.04728686263,(Apolemia_rubriversa@263239:0.01415186535,Apolemia_sp@3267332:0.01415186535)n17:0.03313499728)n16:0.133308176,(((Bargmannia_amoena@3424114:1.441972033e-06,Bargmannia_amoena@4766077:1.441972033e-06)n20:0.02018191913,Bargmannia_elongata@1453787:0.0201833611)n19:0.1412081741,((((((Diphyes_dispar@4176319:0.08691069279,Kephyes_ovata@2187266:0.08691069279)n26:0.00991871467,((Diphyes_dispar@4235035:0.05184327476,Diphyes_dispar@4243393:0.05184327476)n28:0.03506741803,Kephyes_ovata@2126898:0.08691069279)n27:0.00991871467)n25:0.007595406515,(Hippopodius_hippopus@1813569:0.09865855853,Hippopodius_hippopus@1840506:0.09865855853)n29:0.005766255449)n24:0.0009137586503,(Prayidae_D27D2@3216373:0.09118479421,Prayidae_D27D2@3216375:0.09118479421)n30:0.01415377841)n23:0.002311151018,Prayidae_D27SS7@2592187:0.1076497236)n22:0.04054850461,(Erenna_richardi@1188779:0.1220083073,((Stephalia_dilata@2720535:0.002077862513,Thermopalia_sp@3485720:0.002077862513)n33:0.1020811098,(Lychnagalma_utricularia@1947008:0.1018923974,(((Cordagalma_sp@1016138:0.07004251335,(Frillagalma_vityazi@1613342:0.06322892296,Resomia_ornicephala@2948105:0.06322892296)n38:0.006813590386)n37:0.007045997321,Forskalia_asymmetrica@1156057:0.07708851067)n36:0.007388267058,(Nanomia_bijuga@833451:0.06586402478,(Halistemma_rubrum@3662893:0.0534726437,(Agalma_elegans@532375:0.02154467931,Athorybia_rosacea@5019626:0.02154467931)n41:0.03192796439)n40:0.01239138108)n39:0.01861275295)n35:0.01741561967)n34:0.00226657495)n32:0.01784933494)n31:0.02618992096)n21:0.01319330695)n18:0.0192035034)n15:0.02251454054)n14:0.0008441376817)n8:0.0003508648791)n6:0.1515755335)n2:0.02194795495)n0;
```
