## Supplementary material for "Evolution of gene expression across species and specialized zooids in Siphonophora": Gene trees: c96c0d883c0da570ec1257a81dd9a4b5.txt

```
(Clytia_hemisphaerica@104952:0.3778280702,((Hydractinia_symbiolongicarpus@4407610:0.1762116314,Podocoryna_carnea@4561004:0.1762116314)n2:0.1796684838,(Hydra_vulgaris@17368:0.3295120854,(((((((((((Agalma_elegans@540218:0.02154467931,Athorybia_rosacea@5046702:0.02154467931)n14:0.03248771647,Nanomia_bijuga@934689:0.05403239578)n13:0.01183162899,Halistemma_rubrum@3703100:0.06586402478)n12:0.02744539857,(Cordagalma_sp@1034263:0.08352813879,Forskalia_asymmetrica@1114438:0.08352813879)n15:0.009781284557)n11:0.008582974053,(Frillagalma_vityazi@1621941:0.06322892296,Resomia_ornicephala@2957529:0.06322892296)n16:0.03866347444)n10:0.006662918738,(Lychnagalma_utricularia@1933658:0.1018923974,Frillagalma_vityazi@1520378:0.1018923974)n17:0.006662918738)n9:9.333644468e-06,(((Agalma_elegans@540221:0.03815217176,Physophora_gilmeri@3550595:0.03815217176)n20:4.481310266e-06,Athorybia_rosacea@5046703:0.03815665307)n19:0.04583867738,Lychnagalma_utricularia@1936911:0.08399533045)n18:0.02456931933)n8:0.05282688542,(((Bargmannia_elongata@1379999:0.04859228667,Rudjakovia_sp@3964542:0.04859228667)n23:0.004893259441,(Bargmannia_amoena@4786513:0.05264311194,Bargmannia_amoena@3408953:0.05264311194)n24:0.0008424341706)n22:0.02273830122,Bargmannia_lata@3578172:0.07622384733)n21:0.08516768787)n7:0.01747643538,((Apolemia_sp@3308568:0.04728686263,(Apolemia_rubriversa@274751:0.03524785198,(Apolemia_lanosa@3376393:0.03248929416,Apolemia_lanosa@3376387:0.03248929416)n28:0.002758557816)n27:0.01203901065)n26:0.1080205812,(Physalia_physalis@305873:0.1100823795,(Rhizophysa_filiformis@2877973:0.1023297792,Rhizophysa_filiformis@2877971:0.1023297792)n30:0.007752600342)n29:0.04522506435)n25:0.02356052673)n6:0.0023451002,(Erenna_richardi@1255681:0.08138780417,(Physonect_sp@2357778:0.07283097858,(Stephalia_dilata@2687824:0.002077862513,Thermopalia_sp@3515441:0.002077862513)n33:0.07075311607)n32:0.008556825586)n31:0.09982526662)n5:0.02309151092,(Prayidae_D27D2@3112895:0.1076497236,(Hippopodius_hippopus@1749287:0.104294745,(Prayidae_D27SS7@2544613:0.09740910532,(Kephyes_ovata@2061375:0.08691069279,(Chuniphyes_multidentata@3750868:0.08548995772,(Chelophyes_appendiculata@687520:0.03440160708,(Abylopsis_tetragona@395870:0.0221180839,Diphyes_dispar@4073043:0.0221180839)n40:0.01228352318)n39:0.05108835064)n38:0.001420735073)n37:0.01049841253)n36:0.00688563968)n35:0.003354978644)n34:0.09665485807)n4:0.1252075037)n3:0.02636802984)n1:0.02194795495)n0;
```
