## Supplementary material for "Evolution of gene expression across species and specialized zooids in Siphonophora": Gene trees: c195f645c37649492f0ade210fd11275.txt

```
(Nematostella_vectensis@53854:1,(Aiptasia_pallida@4061924:0.8867237436,(Alatina_alata@4946940:0.5503640916,(Ectopleura_larynx@4646214:0.3558801152,(Hydra_vulgaris@38061:0.3354408475,(Podocoryna_carnea@4493153:0.3342348441,((Hydractinia_symbiolongicarpus@4449717:0.1762116314,Podocoryna_carnea@4585943:0.1762116314)n7:0.1465443972,(((Apolemia_lanosa@3335788:0.01562865229,Apolemia_sp@3299498:0.01562865229)n10:0.03165821034,Apolemia_rubriversa@223172:0.04728686263)n9:0.133308176,(((((Lychnagalma_utricularia@2005394:0.053657509,Physophora_gilmeri@3562576:0.053657509)n15:0.03965191435,((((Agalma_elegans@531004:0.0534726437,Halistemma_rubrum@3682686:0.0534726437)n19:0.01239138108,Nanomia_bijuga@961362:0.06586402478)n18:0.01826490817,Cordagalma_sp@998979:0.08412893295)n17:0.007778301043,(((Agalma_elegans@624759:0.02154467931,Athorybia_rosacea@5107116:0.02154467931)n22:0.0345366891,Nanomia_bijuga@880613:0.05608136841)n21:0.009782656368,Halistemma_rubrum@3719164:0.06586402478)n20:0.02604320922)n16:0.001402189357)n14:0.008582974053,Resomia_ornicephala@3051390:0.1018923974)n13:0.03426016139,(((Bargmannia_amoena@4758759:0.0201833611,Bargmannia_elongata@1321547:0.0201833611)n25:0.05604048623,(Bargmannia_lata@3598849:0.05952251857,Rudjakovia_sp@3936378:0.05952251857)n26:0.01670132877)n24:0.0370012145,((Marrus_claudanielis@2521748:0.04765845334,(Stephalia_dilata@2764236:0.002077862513,Thermopalia_sp@3486360:0.002077862513)n29:0.04558059083)n28:0.02517252524,Physonect_sp@2410567:0.07283097858)n27:0.04039408325)n23:0.02292749695)n12:0.02523897642,(Hippopodius_hippopus@1891617:0.1076497236,(((Chuniphyes_multidentata@3786003:0.03879565517,Kephyes_ovata@2065294:0.03879565517)n33:0.0427689721,((Prayidae_D27D2@3211059:0.06792256629,Prayidae_D27D2@3211053:0.06792256629)n35:4.590889754e-07,Prayidae_D27SS7@2563625:0.06792302538)n34:0.0136416019)n32:0.02309449302,(Lilyopsis_fluoracantha@2312699:0.1003981572,(Chelophyes_appendiculata@696133:0.03440160708,(Abylopsis_tetragona@448245:0.0221180839,Diphyes_dispar@4228354:0.0221180839)n38:0.01228352318)n37:0.06599655017)n36:0.004260963042)n31:0.002990603355)n30:0.05374181156)n11:0.0192035034)n8:0.14216099)n6:0.0114788155)n5:0.001206003401)n4:0.02043926772)n3:0.1944839764)n2:0.336359652)n1:0.1132762564)n0;
```
