## Supplementary material for "Evolution of gene expression across species and specialized zooids in Siphonophora": Gene trees: c222f0989c4425b320bc52f7025fa990.txt

```
(Alatina_alata@4915516:0.5503640916,((Ectopleura_larynx@4647407:0.2520712642,Hydra_vulgaris@10096:0.2520712642)n2:0.125756806,((Hydractinia_symbiolongicarpus@4418085:0.1762116314,Podocoryna_carnea@4575568:0.1762116314)n4:0.1787783383,(Clytia_hemisphaerica@120296:0.3277463303,((Apolemia_lanosa@3374980:0.03524785198,Apolemia_rubriversa@243431:0.03524785198)n7:0.1453471866,(Rudjakovia_sp@3959729:0.1613915352,((Marrus_claudanielis@2487588:0.07283097858,(Stephalia_dilata@2728481:0.002077862513,Thermopalia_sp@3482939:0.002077862513)n11:0.07075311607)n10:0.07536724967,(Physonect_sp@2399753:0.1460813899,(Erenna_richardi@1224262:0.1452140418,((((Hippopodius_hippopus@1773839:0.1076497236,Lilyopsis_fluoracantha@2288365:0.1076497236)n17:0.003720961979,(Lilyopsis_fluoracantha@2300454:0.1076497236,(((Chelophyes_appendiculata@723304:0.03440160708,Diphyes_dispar@4215942:0.03440160708)n21:0.05250908571,(Chuniphyes_multidentata@4353397:0.03879565517,Kephyes_ovata@2034900:0.03879565517)n22:0.04811503762)n20:0.01532860294,(Hippopodius_hippopus@1772800:0.08863089427,Prayidae_D27SS7@2653947:0.08863089427)n23:0.01360840146)n19:0.005410427915)n18:0.003720961979)n16:0.02319805063,((Forskalia_asymmetrica@1163247:0.09330942335,(Cordagalma_sp@1058479:0.08980297356,((Lychnagalma_utricularia@1944445:0.053657509,Physophora_gilmeri@3537977:0.053657509)n28:0.03033782146,(Nanomia_bijuga@871297:0.06586402478,(Agalma_elegans@578459:0.0534726437,Halistemma_rubrum@3709546:0.0534726437)n30:0.01239138108)n29:0.01813130568)n27:0.005807643102)n26:0.003506449792)n25:0.02545281014,Forskalia_asymmetrica@1107073:0.1187622335)n24:0.01580650276)n15:0.008358384353,(Frillagalma_vityazi@1645792:0.06322892296,Resomia_ornicephala@2957416:0.06322892296)n31:0.07969819764)n14:0.002286921212)n13:0.000867348126)n12:0.002116838315)n9:0.01319330695)n8:0.0192035034)n6:0.1471512917)n5:0.02724363939)n3:0.02283810051)n1:0.1725360215)n0;
```
