## Supplementary material for "Evolution of gene expression across species and specialized zooids in Siphonophora": Gene trees: c394b398fbef27830d8154058d406fc4.txt

```
(Nematostella_vectensis@45537:1,(Aiptasia_pallida@3984386:0.8867237436,(Alatina_alata@4886669:0.5503640916,((Ectopleura_larynx@4676403:0.2520712642,Hydra_vulgaris@17046:0.2520712642)n4:0.125756806,(Halistemma_rubrum@3680851:0.37764277,(Podocoryna_carnea@4536989:0.3744037484,((Clytia_hemisphaerica@131500:0.3073710492,(Hydractinia_symbiolongicarpus@4414016:0.1762116314,Podocoryna_carnea@4552342:0.1762116314)n9:0.1311594178)n8:0.03244789395,((Rhizophysa_filiformis@2882365:0.1100823795,(Physalia_physalis@345407:0.1074732852,Physalia_physalis@320790:0.1074732852)n12:0.002609094296)n11:0.0942222022,(((((Bargmannia_amoena@4732611:0.0201833611,Bargmannia_elongata@1487126:0.0201833611)n17:0.02290083414,Bargmannia_lata@3639846:0.04308419524)n16:0.03313965209,Rudjakovia_sp@3867011:0.07622384733)n15:0.08516768787,((((((Agalma_elegans@600137:0.02154467931,Athorybia_rosacea@5091162:0.02154467931)n23:0.03567844623,Nanomia_bijuga@873422:0.05722312555)n22:0.008640899229,Halistemma_rubrum@3688332:0.06586402478)n21:0.01813130568,(Lychnagalma_utricularia@1925153:0.053657509,Physophora_gilmeri@3536953:0.053657509)n24:0.03033782146)n20:0.009314092894,Cordagalma_sp@1056611:0.09330942335)n19:0.05488880491,(Forskalia_asymmetrica@1145621:0.1407529218,((Frillagalma_vityazi@1685407:0.06322892296,Resomia_ornicephala@2979320:0.06322892296)n27:0.06714618475,(Erenna_richardi@1275535:0.1187107332,(((Marrus_claudanielis@2480227:0.01927647266,Marrus_claudanielis@2480223:0.01927647266)n31:0.02088141504,Physonect_sp@2403095:0.0401578877)n30:0.07155005441,((Stephalia_dilata@2758485:0.002077862513,Thermopalia_sp@3514352:0.002077862513)n33:0.1064572687,(Kephyes_ovata@2201900:0.1076497236,((Chuniphyes_multidentata@3773953:0.1003981572,(Lilyopsis_fluoracantha@2300765:0.08705592798,((Diphyes_dispar@4187166:0.03014428181,(Chelophyes_appendiculata@662583:0.02833891921,(Chelophyes_appendiculata@662585:1.148028888e-06,Chelophyes_appendiculata@662578:1.148028888e-06)n41:0.02833777118)n40:0.001805362599)n39:0.004257325269,Abylopsis_tetragona@431138:0.03440160708)n38:0.05265432089)n37:0.01334222927)n36:0.001870497116,(((Hippopodius_hippopus@1895296:0.08839737803,(Lilyopsis_fluoracantha@2300766:0.08304599708,Prayidae_D27SS7@2650888:0.08304599708)n45:0.005351380949)n44:0.004788658405,Prayidae_D27D2@3244025:0.09318603644)n43:0.00692875886,Chuniphyes_multidentata@3773970:0.1001147953)n42:0.002153859065)n35:0.00538106928)n34:0.0008854075841)n32:0.003172810882)n29:0.007002791082)n28:0.01166437452)n26:0.01037781411)n25:0.007445306436)n18:0.01319330695)n14:0.0192035034,(Apolemia_rubriversa@260360:0.03524785198,(Apolemia_lanosa@3331706:0.03195944177,Apolemia_lanosa@3355010:0.03195944177)n47:0.003288410214)n46:0.1453471866)n13:0.02370954311)n10:0.1355143614)n7:0.03458480522)n6:0.003239021685)n5:0.0001853001233)n3:0.1725360215)n2:0.336359652)n1:0.1132762564)n0;
```
