## Supplementary material for "Evolution of gene expression across species and specialized zooids in Siphonophora": Gene trees: c432a4e2ec4e2def3e89890ffc75229b.txt

```
(Nematostella_vectensis@51440:1,(Aiptasia_pallida@4048109:0.8867237436,(Alatina_alata@4893849:0.5503640916,((((((((Stephalia_dilata@2716352:0.1220083073,(((((Forskalia_asymmetrica@1137795:0.07189002686,Forskalia_asymmetrica@1160325:0.07189002686)n15:0.02141939649,(((Halistemma_rubrum@3689809:0.0534726437,(Agalma_elegans@569063:0.02154467931,(Athorybia_rosacea@5099225:0.02010991555,Athorybia_rosacea@5099224:0.02010991555)n20:0.001434763756)n19:0.03192796439)n18:0.03052268676,(Lychnagalma_utricularia@1975438:0.06587062524,Lychnagalma_utricularia@1975439:0.06587062524)n21:0.01812470522)n17:0.006573719739,Cordagalma_sp@1079550:0.09056905019)n16:0.002740373156)n14:0.008582974053,(Frillagalma_vityazi@1537117:0.06322892296,Resomia_ornicephala@2952765:0.06322892296)n22:0.03866347444)n13:0.003733014487,(Erenna_richardi@1233015:0.08571276173,Erenna_richardi@1268930:0.08571276173)n23:0.01991265015)n12:0.01131403624,Marrus_claudanielis@2515610:0.1169394481)n11:0.005068859165)n10:0.02618992096,((Prayidae_D27D2@3196250:0.04024123045,Prayidae_D27D2@3196253:0.04024123045)n25:0.06740849319,((((Hippopodius_hippopus@1835525:0.08863089427,((Prayidae_D27SS7@2618188:0.007499992713,Prayidae_D27SS7@2618189:0.007499992713)n31:0.0605281743,(Prayidae_D27SS7@2618193:0.01442252761,Prayidae_D27SS7@2618194:0.01442252761)n32:0.0536056394)n30:0.02060272726)n29:0.007789625384,((Chuniphyes_multidentata@4339874:0.0004051912386,Chuniphyes_multidentata@3833289:0.0004051912386)n34:0.03839046393,(Kephyes_ovata@2208302:0.03761052261,Kephyes_ovata@2136999:0.03761052261)n35:0.001185132566)n33:0.05762486449)n28:0.006713448621,Hippopodius_hippopus@1741044:0.1031339683)n27:0.00444539697,((((((((Abylopsis_tetragona@474410:0.0221180839,Diphyes_dispar@4187895:0.0221180839)n43:0.01228352318,Chelophyes_appendiculata@719142:0.03440160708)n42:0.05250908571,((Chuniphyes_multidentata@4345461:8.048755523e-07,Chuniphyes_multidentata@3833244:8.048755523e-07)n45:0.0387948503,Kephyes_ovata@2101969:0.03879565517)n44:0.04811503762)n41:0.01348746446,Lilyopsis_fluoracantha@2230286:0.1003981572)n40:0.002629341126,Prayidae_D27SS7@2569514:0.1030274984)n39:0.001051536238,(Prayidae_D27SS7@2569515:0.09474101708,(Chelophyes_appendiculata@727761:0.03440160708,Diphyes_dispar@4251754:0.03440160708)n47:0.06033941)n46:0.009338017532)n38:0.002378026381,((((((Abylopsis_tetragona@425457:0.0263908706,(Chelophyes_appendiculata@756749:0.004212306379,Chelophyes_appendiculata@756751:0.004212306379)n54:0.02217856422)n53:0.008010736484,Diphyes_dispar@4106115:0.03440160708)n52:0.05250908571,((Chuniphyes_multidentata@3759731:6.407287844e-07,Chuniphyes_multidentata@4312803:6.407287844e-07)n56:0.03879501444,Kephyes_ovata@2022571:0.03879565517)n55:0.04811503762)n51:0.01348746446,Lilyopsis_fluoracantha@2211855:0.1003981572)n50:0.002658127985,(Lilyopsis_fluoracantha@2226643:0.1003981572,(Kephyes_ovata@2055885:0.08691069279,(Diphyes_dispar@4188854:0.03440160708,(Chelophyes_appendiculata@724779:0.03179240839,Chelophyes_appendiculata@739863:0.03179240839)n60:0.002609198694)n59:0.05250908571)n58:0.01348746446)n57:0.002658127985)n49:0.002171893381,(Hippopodius_hippopus@1810361:0.08863089427,Prayidae_D27SS7@2618185:0.08863089427)n61:0.01659728434)n48:0.001228882378)n37:0.0005231280416,Prayidae_D27SS7@2618192:0.106980189)n36:0.0005991762141)n26:7.035839612e-05)n24:0.04054850461)n9:0.01494270278,(Erenna_richardi@1218655:0.1629511276,((((Bargmannia_lata@3635427:0.05796568209,Rudjakovia_sp@3880080:0.05796568209)n66:0.01825816524,((Bargmannia_amoena@3429822:0.0007661546658,Bargmannia_amoena@4769421:0.0007661546658)n68:0.01941720644,(Bargmannia_elongata@1491611:0.01917243686,Bargmannia_elongata@1491609:0.01917243686)n69:0.001010924249)n67:0.05604048623)n65:0.07633097005,((Forskalia_asymmetrica@1106726:0.1018923974,((Frillagalma_vityazi@1646859:0.06090031861,Nanomia_bijuga@938682:0.06090031861)n73:0.007500409897,Halistemma_rubrum@3681058:0.06840072851)n72:0.03349166889)n71:0.04459735033,(((((Frillagalma_vityazi@1531066:0.06322892296,Resomia_ornicephala@3013813:0.06322892296)n78:0.03866347444,(((Agalma_elegans@562850:0.0534726437,(Halistemma_rubrum@3727429:0.04843668559,Halistemma_rubrum@3727428:0.04843668559)n82:0.005035958111)n81:0.01239138108,Nanomia_bijuga@810797:0.06586402478)n80:0.01813130568,(Lychnagalma_utricularia@1974693:0.06420917933,Lychnagalma_utricularia@1974692:0.06420917933)n83:0.01978615112)n79:0.01789706695)n77:0.007969610613,Erenna_richardi@1268931:0.109862008)n76:0.006391244134,((Stephalia_dilata@2764077:0.002077862513,Thermopalia_sp@3497732:0.002077862513)n85:0.03643670511,(Stephalia_dilata@2764057:0.002077862513,Thermopalia_sp@3497730:0.002077862513)n86:0.03643670511)n84:0.07773868452)n75:0.005755055148,(Marrus_claudanielis@2515608:0.1007851394,Marrus_claudanielis@2515609:0.1007851394)n87:0.02122316794)n74:0.02448144044)n70:0.006065069652)n64:0.008836717824,Cordagalma_sp@1084342:0.1613915352)n63:0.00155959242)n62:0.00018980341)n8:0.01745410757,(Apolemia_lanosa@3326044:0.03524785198,(Apolemia_rubriversa@217767:0.03365464275,(Apolemia_rubriversa@217772:0.01317421844,Apolemia_rubriversa@292345:0.01317421844)n90:0.02048042431)n89:0.001593209228)n88:0.1453471866)n7:0.02370954311,(Physalia_physalis@373119:0.1100823795,Rhizophysa_filiformis@2831711:0.1100823795)n91:0.0942222022)n6:0.05836666973,((Physalia_physalis@349026:0.1100823795,(((Rhizophysa_filiformis@2922828:0.03888241844,Rhizophysa_filiformis@2896454:0.03888241844)n96:0.02246326424,Rhizophysa_filiformis@2922834:0.06134568268)n95:0.007159779277,(Rhizophysa_filiformis@2922840:0.05451506659,Rhizophysa_filiformis@2866403:0.05451506659)n97:0.01399039537)n94:0.04157691755)n93:0.0942222022,(((Apolemia_sp@3254859:0.160087998,((Cordagalma_sp@988063:0.1153044475,(Erenna_richardi@1198189:0.07508452711,((Frillagalma_vityazi@1696451:0.005764029935,Frillagalma_vityazi@1536964:0.005764029935)n105:0.05746489303,Resomia_ornicephala@3011240:0.06322892296)n104:0.01185560415)n103:0.04021992036)n102:0.006703859821,Marrus_claudanielis@2440763:0.1220083073)n101:0.03807969072)n100:0.02050704059,(((Bargmannia_amoena@4742355:8.115732119e-07,Bargmannia_amoena@3397923:8.115732119e-07)n108:0.02018254953,Bargmannia_elongata@1431468:0.0201833611)n107:0.05604048623,(Rudjakovia_sp@3945201:0.07362572025,(Rudjakovia_sp@3949198:0.04397841748,Rudjakovia_sp@3915277:0.04397841748)n110:0.02964730277)n109:0.002598127085)n106:0.1043711913)n99:0.02206784706,(Apolemia_sp@3266340:0.1805950386,(((((Bargmannia_amoena@3462243:6.181461928e-07,Bargmannia_amoena@4747516:6.181461928e-07)n116:0.02018274296,Bargmannia_elongata@1328351:0.0201833611)n115:0.05604048623,Rudjakovia_sp@3960230:0.07622384733)n114:0.08516768787,(((Marrus_claudanielis@2527839:0.04461370831,Marrus_claudanielis@2462420:0.04461370831)n119:0.07739459899,Resomia_ornicephala@2977997:0.1220083073)n118:0.03832932132,((((((Cordagalma_sp@987038:0.08352813879,Forskalia_asymmetrica@1154052:0.08352813879)n125:0.007240603483,(Physophora_gilmeri@3572239:0.08972151107,(((((Agalma_elegans@555288:0.02154467931,Athorybia_rosacea@5109190:0.02154467931)n131:0.008422046016,(Athorybia_rosacea@5113910:0.02154467931,Agalma_elegans@555281:0.02154467931)n132:0.008422046016)n130:0.02674928996,Nanomia_bijuga@909657:0.05671601528)n129:0.00914800949,Halistemma_rubrum@3686605:0.06586402478)n128:0.01813130568,Physophora_gilmeri@3571447:0.08399533045)n127:0.005726180614)n126:0.001047231207)n124:0.002540681074,Lychnagalma_utricularia@1911598:0.09330942335)n123:0.008582974053,(Resomia_ornicephala@2948198:0.06322892296,(Frillagalma_vityazi@1579301:0.04220663256,Frillagalma_vityazi@1579293:0.04220663256)n134:0.0210222904)n133:0.03866347444)n122:0.038907214,(((((Hippopodius_hippopus@1767787:0.06211990905,Lilyopsis_fluoracantha@2293518:0.06211990905)n139:0.007294619131,((Chuniphyes_multidentata@4348269:0.005564064406,Chuniphyes_multidentata@3795364:0.005564064406)n141:0.03323159077,(Kephyes_ovata@2164613:0.03483779939,Kephyes_ovata@2190592:0.03483779939)n142:0.003957855784)n140:0.03061887301)n138:0.02231797755,Prayidae_D27SS7@2576144:0.09173250573)n137:0.01591721791,Prayidae_D27D2@3108387:0.1076497236)n136:0.01975280281,(((((Abylopsis_tetragona@479879:0.03440160708,(Chelophyes_appendiculata@652039:0.02988823535,Diphyes_dispar@4121198:0.02988823535)n148:0.004513371729)n147:0.05250908571,Kephyes_ovata@2067095:0.08691069279)n146:0.01280088231,(Prayidae_D27SS7@2573995:0.06224810198,Prayidae_D27SS7@2599305:0.06224810198)n149:0.03746347312)n145:0.007938148541,Prayidae_D27D2@3108392:0.1076497236)n144:0.01342564425,(Prayidae_D27SS7@2613304:0.1076497236,(Prayidae_D27D2@3135086:0.1041574566,(((Chuniphyes_multidentata@4348275:0.005069256872,(Chuniphyes_multidentata@4348271:4.479043391e-07,Chuniphyes_multidentata@3795363:4.479043391e-07)n155:0.005068808968)n154:0.0337263983,Kephyes_ovata@2164615:0.03879565517)n153:0.06160250208,((Lilyopsis_fluoracantha@2333712:0.03339791561,(Lilyopsis_fluoracantha@2256770:0.006477017955,Lilyopsis_fluoracantha@2256769:0.006477017955)n158:0.02692089765)n157:0.04942946791,(Chelophyes_appendiculata@711262:0.03440160708,(Abylopsis_tetragona@399754:0.0221180839,(((Diphyes_dispar@4238062:0.007310151568,(Diphyes_dispar@4238069:0.002625861446,Diphyes_dispar@4288705:0.002625861446)n164:0.004684290122)n163:0.008168059079,Diphyes_dispar@4169900:0.01547821065)n162:0.006363691037,Diphyes_dispar@4165088:0.02184190168)n161:0.0002761822142)n160:0.01228352318)n159:0.04842577644)n156:0.01757077373)n152:0.003759299318)n151:0.003492267079)n150:0.01342564425)n143:0.00632715856)n135:0.01339708495)n121:0.007398616856,(((Erenna_richardi@1250245:0.05711887458,Erenna_richardi@1250244:0.05711887458)n167:0.02426892959,(Marrus_claudanielis@2519528:0.04798513268,Marrus_claudanielis@2527841:0.04798513268)n168:0.03340267149)n166:0.04623881001,(Erenna_richardi@1233013:0.08138780417,(Marrus_claudanielis@2527842:0.07283097858,(Stephalia_dilata@2759915:0.002077862513,Thermopalia_sp@3470429:0.002077862513)n171:0.07075311607)n170:0.008556825586)n169:0.04623881001)n165:0.02057161408)n120:0.01213940036)n117:0.001053906587)n113:0.01786542845,((((((((Agalma_elegans@549380:0.0534726437,Halistemma_rubrum@3713654:0.0534726437)n179:0.01239138108,Nanomia_bijuga@838612:0.06586402478)n178:0.01813130568,(Lychnagalma_utricularia@1981065:0.053657509,Physophora_gilmeri@3525722:0.053657509)n180:0.03033782146)n177:0.009314092894,Forskalia_asymmetrica@1159268:0.09330942335)n176:0.02572997566,(Bargmannia_amoena@3429115:7.09184889e-07,Bargmannia_amoena@4771527:7.09184889e-07)n181:0.1190386898)n175:0.01567962114,Erenna_richardi@1231476:0.1347190202)n174:0.006680265733,Marrus_claudanielis@2528855:0.1413992859)n173:0.01999224932,(Stephalia_dilata@2778445:0.002077862513,Thermopalia_sp@3484929:0.002077862513)n182:0.1593136727)n172:0.01786542845)n112:0.001338074947)n111:0.02206784706)n98:0.001641696049)n92:0.05836666973)n5:0.07368725173,((((((Agalma_elegans@519294:0.02154467931,Athorybia_rosacea@5012002:0.02154467931)n188:0.03192796439,Halistemma_rubrum@3678271:0.0534726437)n187:0.03052268676,Physophora_gilmeri@3535832:0.08399533045)n186:0.009314092894,Forskalia_asymmetrica@1172617:0.09330942335)n185:0.02869888395,(((Stephalia_dilata@2749272:0.002077862513,Thermopalia_sp@3481474:0.002077862513)n191:0.04981179032,(Erenna_richardi@1197776:0.03107242716,Erenna_richardi@1197777:0.03107242716)n192:0.02081722568)n190:0.02949815133,Marrus_claudanielis@2491278:0.08138780417)n189:0.04062050313)n184:0.03938322791,(Bargmannia_elongata@1338889:0.04308419524,Bargmannia_lata@3584189:0.04308419524)n193:0.11830734)n183:0.174966968)n4:0.041469567,(Podocoryna_carnea@4495916:0.3297653252,(((((Clytia_hemisphaerica@135747:0.02790791218,Clytia_hemisphaerica@135746:0.02790791218)n199:7.507344912e-06,Clytia_hemisphaerica@135749:0.02791541953)n198:0.1307484219,((Clytia_hemisphaerica@135719:0.004073504435,(Clytia_hemisphaerica@104586:0.0001569533797,Clytia_hemisphaerica@104585:0.0001569533797)n202:0.003916551056)n201:0.1383041603,((Clytia_hemisphaerica@135745:0.02320560663,Clytia_hemisphaerica@135748:0.02320560663)n204:0.001211209744,(((((Clytia_hemisphaerica@104587:0.009624705544,Clytia_hemisphaerica@104588:0.009624705544)n209:0.000374416707,Clytia_hemisphaerica@104591:0.009999122251)n208:0.01308644981,Clytia_hemisphaerica@104590:0.02308557206)n207:-3.469446952e-18,Clytia_hemisphaerica@104589:0.02308557206)n206:0.00119017175,Clytia_hemisphaerica@104592:0.02427574381)n205:0.0001410725599)n203:0.1179608484)n200:0.0162861767)n197:0.05833673038,Hydra_vulgaris@25224:0.2170005718)n196:0.03837537218,(Hydractinia_symbiolongicarpus@4454095:0.1762116314,Podocoryna_carnea@4556851:0.1762116314)n210:0.07916431262)n195:0.07438938118)n194:0.04806274497)n3:0.1725360215)n2:0.336359652)n1:0.1132762564)n0;
```
