## Supplementary material for "Evolution of gene expression across species and specialized zooids in Siphonophora": Gene trees: c650c374395b12cad3d8eb88f3689bc8.txt

```
(Aiptasia_pallida@4054304:0.8867237436,((Clytia_hemisphaerica@125495:1.041978093e-06,Clytia_hemisphaerica@125496:1.041978093e-06)n2:0.3778270282,((Hydractinia_symbiolongicarpus@4456461:0.1762116314,Podocoryna_carnea@4581727:0.1762116314)n4:0.1465443972,((Apolemia_sp@3273022:0.1185914835,(Rhizophysa_filiformis@2927635:0.1133619569,Rhizophysa_filiformis@2927629:0.1133619569)n7:0.005229526637)n6:0.0857130982,(((Bargmannia_elongata@1372780:0.0201833611,((Bargmannia_amoena@4737823:1.411285661e-06,Bargmannia_amoena@3411955:1.411285661e-06)n12:0.007188761732,(Bargmannia_amoena@3395035:2.828809761e-06,Bargmannia_amoena@4769248:2.828809761e-06)n13:0.007187344208)n11:0.01299318809)n10:0.009991426622,((Bargmannia_amoena@4771415:1.532403542e-06,Bargmannia_amoena@3432025:1.532403542e-06)n15:0.0201818287,Bargmannia_elongata@1372782:0.0201833611)n14:0.009991426622)n9:0.1312167475,((((Frillagalma_vityazi@1597117:0.06322892296,Resomia_ornicephala@3043832:0.06322892296)n19:0.03995415227,(Frillagalma_vityazi@1597118:0.1018923974,((((Halistemma_rubrum@3657253:0.06831943245,Resomia_ornicephala@3043831:0.06831943245)n24:0.006043697906,Lychnagalma_utricularia@1949661:0.07436313035)n23:0.01898510762,(Forskalia_asymmetrica@1143350:0.08352813879,(Cordagalma_sp@1046133:0.07717443963,Cordagalma_sp@1046132:0.07717443963)n26:0.006353699158)n25:0.009820099178)n22:0.006229729737,(Cordagalma_sp@1046130:0.09330942335,(Nanomia_bijuga@802838:0.08399533045,(Lychnagalma_utricularia@1949653:0.06692784901,(Lychnagalma_utricularia@1949658:0.01266858451,Lychnagalma_utricularia@1949659:0.01266858451)n30:0.0542592645)n29:0.01706748144)n28:0.009314092894)n27:0.006268544358)n21:0.002314429695)n20:0.001290677828)n18:0.01882523207,Erenna_richardi@1224338:0.1220083073)n17:0.02618992096,((Hippopodius_hippopus@1868167:0.08863089427,Prayidae_D27D2@3195648:0.08863089427)n32:0.01901882937,(((Chuniphyes_multidentata@3778422:1.86081014e-06,Chuniphyes_multidentata@4368466:1.86081014e-06)n35:0.08690883198,(Abylopsis_tetragona@397268:0.03440160708,Chelophyes_appendiculata@659703:0.03440160708)n36:0.05250908571)n34:0.01636910052,(Prayidae_D27SS7@2588570:0.1023789333,(Prayidae_D27SS7@2588575:0.08870379131,Prayidae_D27SS7@2588572:0.08870379131)n38:0.01367514203)n37:0.0009008599732)n33:0.004369930334)n31:0.04054850461)n16:0.01319330695)n8:0.0429130465)n5:0.1184514469)n3:0.05507204156)n1:0.5088956734)n0;
```
