## Supplementary material for "Evolution of gene expression across species and specialized zooids in Siphonophora": Gene trees: c0690e0d3ed224c5cfeed8aabe34c395.txt

```
(((((Apolemia_rubriversa@277962:0.04728686263,Apolemia_sp@3255267:0.04728686263)n4:0.133308176,Marrus_claudanielis@2484064:0.1805950386)n3:0.009011465702,(Rhizophysa_filiformis@2856933:0.0821331574,Rhizophysa_filiformis@2924096:0.0821331574)n5:0.1074733469)n2:0.0146980774,(((((((Agalma_elegans@592181:0.02154467931,Athorybia_rosacea@5038387:0.02154467931)n12:0.03192796439,Halistemma_rubrum@3717722:0.0534726437)n11:0.03052268676,(Lychnagalma_utricularia@1926855:0.053657509,Physophora_gilmeri@3531263:0.053657509)n13:0.03033782146)n10:0.009314092894,Cordagalma_sp@986973:0.09330942335)n9:0.02869888395,Erenna_richardi@1223944:0.1220083073)n8:0.02328953113,((Bargmannia_amoena@4778600:0.0201833611,Bargmannia_elongata@1396169:0.0201833611)n15:0.05604048623,(Rudjakovia_sp@3892694:0.01933166761,Rudjakovia_sp@3892696:0.01933166761)n16:0.05689217972)n14:0.0690739911)n7:0.01609369678,((((Hippopodius_hippopus@1778531:0.07534788419,Hippopodius_hippopus@1869850:0.07534788419)n20:0.01328301008,Prayidae_D27SS7@2558531:0.08863089427)n19:0.008772608488,Lilyopsis_fluoracantha@2226728:0.09740350276)n18:0.01024622088,(Chelophyes_appendiculata@711457:0.03440160708,(Abylopsis_tetragona@425719:0.0221180839,(Diphyes_dispar@4107736:0.02211070858,(Diphyes_dispar@4157707:0.02203403334,(Diphyes_dispar@4190917:0.02053275771,Diphyes_dispar@4107726:0.02053275771)n25:0.001501275628)n24:7.667523858e-05)n23:7.375318332e-06)n22:0.01228352318)n21:0.07324811656)n17:0.05374181156)n6:0.0429130465)n1:0.1184514469,(Podocoryna_carnea@4497481:0.1762116314,(Hydractinia_symbiolongicarpus@4445862:0.1634402293,Hydractinia_symbiolongicarpus@4401938:0.1634402293)n27:0.01277140205)n26:0.1465443972)n0;
```
