## Supplementary material for "Evolution of gene expression across species and specialized zooids in Siphonophora": Gene trees: c707acb6ee8e57f98bce3e1370269113.txt

```
((Nematostella_vectensis@51044:0.1674152958,Nematostella_vectensis@49265:0.1674152958)n1:0.8325847042,(Alatina_alata@4838910:0.5503640916,((Clytia_hemisphaerica@87835:0.3330659942,(Ectopleura_larynx@4641306:0.2520712642,Hydra_vulgaris@4284:0.2520712642)n5:0.08099473001)n4:0.044762076,(Podocoryna_carnea@4500697:0.3734724542,((Hydractinia_symbiolongicarpus@4471619:0.1762116314,Podocoryna_carnea@4543643:0.1762116314)n8:0.1465443972,((((Apolemia_sp@3266457:0.02683914443,(Apolemia_lanosa@3311737:0.02329089968,Apolemia_lanosa@3322214:0.02329089968)n13:0.003548244755)n12:0.0204477182,Apolemia_rubriversa@237660:0.04728686263)n11:0.1102122129,(Physalia_physalis@377170:0.1100823795,(Rhizophysa_filiformis@2867025:0.1012396393,Rhizophysa_filiformis@2867028:0.1012396393)n15:0.008842740252)n14:0.04741669603)n10:0.04680550617,((((Bargmannia_amoena@4738554:0.0201833611,Bargmannia_elongata@1347769:0.0201833611)n19:0.02290083414,Bargmannia_lata@3597789:0.04308419524)n18:0.03313965209,Rudjakovia_sp@3951381:0.07622384733)n17:0.08516768787,(((((((((Agalma_elegans@642227:0.02154467931,Athorybia_rosacea@5042253:0.02154467931)n28:0.04137879886,Nanomia_bijuga@943831:0.06292347817)n27:0.002940546601,Halistemma_rubrum@3680525:0.06586402478)n26:0.02212578489,(Cordagalma_sp@1021570:0.08115884365,Physophora_gilmeri@3526423:0.08115884365)n29:0.006830966024)n25:0.00531961368,Forskalia_asymmetrica@1151269:0.09330942335)n24:0.008582974053,(Frillagalma_vityazi@1575872:0.06322892296,Resomia_ornicephala@3065154:0.06322892296)n30:0.03866347444)n23:0.009576066418,Erenna_richardi@1261781:0.1114684638)n22:0.01053984348,(Marrus_claudanielis@2524826:0.0889544978,(Marrus_claudanielis@2524827:0.07283097858,(Stephalia_dilata@2753482:0.002077862513,Thermopalia_sp@3478421:0.002077862513)n33:0.07075311607)n32:0.01612351921)n31:0.0330538095)n21:0.02618992096,((Hippopodius_hippopus@1843958:0.08863089427,Prayidae_D27D2@3147992:0.08863089427)n35:0.01901882937,(Prayidae_D27SS7@2617206:0.1056060453,((Chuniphyes_multidentata@4347333:0.03879565517,Kephyes_ovata@2064125:0.03879565517)n38:0.06160250208,(Lilyopsis_fluoracantha@2322133:0.08920369725,((Chelophyes_appendiculata@771167:0.01078925694,Chelophyes_appendiculata@771165:0.01078925694)n41:0.02361235014,(Abylopsis_tetragona@457412:0.0221180839,Diphyes_dispar@4172062:0.0221180839)n42:0.01228352318)n40:0.05480209017)n39:0.01119446)n37:0.005207888017)n36:0.00204367838)n34:0.04054850461)n20:0.01319330695)n16:0.0429130465)n9:0.1184514469)n7:0.05071642557)n6:0.004355615994)n3:0.1725360215)n2:0.4496359084)n0;
```
