## Supplementary material for "Evolution of gene expression across species and specialized zooids in Siphonophora": Gene trees: c803b081b223befa668ade2aeb3732e9.txt

```
(Nematostella_vectensis@46332:1,(Aiptasia_pallida@3980695:0.8867237436,(Alatina_alata@4978729:0.5503640916,((Ectopleura_larynx@4645415:0.2520712642,Hydra_vulgaris@7214:0.2520712642)n4:0.125756806,((Podocoryna_carnea@4539272:0.2934244225,Podocoryna_carnea@4550415:0.2934244225)n6:0.08291548824,((Hydractinia_symbiolongicarpus@4434911:0.1762116314,Podocoryna_carnea@4549469:0.1762116314)n8:0.1628535676,(Clytia_hemisphaerica@137909:0.2799254212,((Rhizophysa_filiformis@2922856:0.09520913499,Rhizophysa_filiformis@2922850:0.09520913499)n11:0.1090954467,((Apolemia_lanosa@3322415:0.03524785198,Apolemia_rubriversa@233669:0.03524785198)n13:0.1453471866,((((Bargmannia_amoena@4736176:0.0201833611,Bargmannia_elongata@1364985:0.0201833611)n17:0.02290083414,(Bargmannia_lata@3586262:0.0296853528,Bargmannia_lata@3586263:0.0296853528)n18:0.01339884244)n16:0.03313965209,(Rudjakovia_sp@3873789:0.05112983157,Rudjakovia_sp@3917017:0.05112983157)n19:0.02509401577)n15:0.08516768787,((((((((Agalma_elegans@618216:0.02154467931,Athorybia_rosacea@5085776:0.02154467931)n27:0.03192796439,Halistemma_rubrum@3733445:0.0534726437)n26:0.03052268676,(Lychnagalma_utricularia@1956672:0.053657509,Physophora_gilmeri@3528542:0.053657509)n28:0.03033782146)n25:0.009314092894,(((Cordagalma_sp@1033679:0.05679846961,Cordagalma_sp@1033690:0.05679846961)n31:0.02672966918,Forskalia_asymmetrica@1121507:0.08352813879)n30:0.006557651519,Nanomia_bijuga@859882:0.09008579031)n29:0.003223633038)n24:0.008582974053,(Frillagalma_vityazi@1663166:0.06322892296,Resomia_ornicephala@2945828:0.06322892296)n32:0.03866347444)n23:0.008916956399,Erenna_richardi@1252194:0.1108093538)n22:0.0111989535,(Marrus_claudanielis@2430549:0.07283097858,(Thermopalia_sp@3471814:0.002077862513,(Stephalia_dilata@2754931:0.002077855241,Stephalia_dilata@2754923:0.002077855241)n35:7.272702355e-09)n34:0.07075311607)n33:0.04917732871)n21:0.02618992096,(Prayidae_D27D2@3168957:0.1076497236,((((Hippopodius_hippopus@1768941:0.08863089427,Prayidae_D27SS7@2566755:0.08863089427)n40:0.007490154519,(Hippopodius_hippopus@1768853:0.08863089427,Prayidae_D27SS7@2566763:0.08863089427)n41:0.007490154519)n39:0.01021927135,(((Lilyopsis_fluoracantha@2287546:0.08858072702,Lilyopsis_fluoracantha@2341928:0.08858072702)n44:0.006482868576,((Chuniphyes_multidentata@3839118:0.03879565517,Kephyes_ovata@2133487:0.03879565517)n46:0.0456620589,(Chuniphyes_multidentata@3806766:0.03879565517,Kephyes_ovata@2076782:0.03879565517)n47:0.0456620589)n45:0.01060588153)n43:0.005334561649,(Diphyes_dispar@4293994:0.03440160708,(Abylopsis_tetragona@394888:0.02837907209,Chelophyes_appendiculata@661119:0.02837907209)n49:0.006022534987)n48:0.06599655017)n42:0.005942162898)n38:0.001201151859,(Prayidae_D27SS7@2566757:0.1043267389,(Hippopodius_hippopus@1768939:0.103236719,((((Chuniphyes_multidentata@3802608:1.114518429e-06,Chuniphyes_multidentata@4354217:1.114518429e-06)n55:0.03879454065,Kephyes_ovata@2115138:0.03879565517)n54:0.04811503762,(Chelophyes_appendiculata@775611:0.03440160708,((Abylopsis_tetragona@441871:0.0221180839,Diphyes_dispar@4142508:0.0221180839)n58:0.01193651417,(Abylopsis_tetragona@505659:0.0221180839,Diphyes_dispar@4142504:0.0221180839)n59:0.01193651417)n57:0.0003470090153)n56:0.05250908571)n53:0.006823351544,(Hippopodius_hippopus@1768857:0.03018837277,Hippopodius_hippopus@1768849:0.03018837277)n60:0.06354567156)n52:0.009502674665)n51:0.001090019859)n50:0.003214733146)n37:0.0001082516393)n36:0.04054850461)n20:0.01319330695)n14:0.0192035034)n12:0.02370954311)n10:0.07562083947)n9:0.05913977785)n7:0.03727471166)n5:0.00148815948)n3:0.1725360215)n2:0.336359652)n1:0.1132762564)n0;
```
