## Supplementary material for "Evolution of gene expression across species and specialized zooids in Siphonophora": Gene trees: c812b2a19ed5e893dcd4847fb47e619d.txt

```
(Nematostella_vectensis@39646:1,(Aiptasia_pallida@3986969:0.8867237436,(Alatina_alata@4958998:0.5503640916,(Hydra_vulgaris@16299:0.3778280702,((Clytia_hemisphaerica@99947:0.3369081181,(((((Bargmannia_elongata@1397723:0.04308419524,Bargmannia_lata@3590980:0.04308419524)n10:0.03313965209,Rudjakovia_sp@3866183:0.07622384733)n9:0.08516768787,(((((((((Cordagalma_sp@1016020:0.07692948473,(Agalma_elegans@553486:0.06728843169,Agalma_elegans@553488:0.06728843169)n20:0.009641053042)n19:0.004192001714,Halistemma_rubrum@3743173:0.08112148645)n18:0.003186562178,Nanomia_bijuga@952076:0.08430804863)n17:0.002981097241,Forskalia_asymmetrica@1171446:0.08728914587)n16:0.006020277483,Physophora_gilmeri@3576388:0.09330942335)n15:0.008582974053,(Frillagalma_vityazi@1678723:0.06322892296,Resomia_ornicephala@2976023:0.06322892296)n21:0.03866347444)n14:0.02011590989,(Erenna_richardi@1195947:0.08138780417,Marrus_claudanielis@2525117:0.08138780417)n22:0.04062050313)n13:0.02618992096,(Physonect_sp@2405987:0.1459184069,((Stephalia_dilata@2775720:0.002077862513,Thermopalia_sp@3515744:0.002077862513)n25:0.1391403406,(Lilyopsis_fluoracantha@2334578:0.1076497236,((Hippopodius_hippopus@1891911:0.08863089427,Prayidae_D27D2@3074232:0.08863089427)n28:0.01300869226,(Prayidae_D27SS7@2626213:0.09957519134,(Kephyes_ovata@2026147:0.08691069279,(Chuniphyes_multidentata@4341050:0.08358986434,((Diphyes_dispar@4214712:0.0221180839,(Abylopsis_tetragona@494311:0.02118789926,Abylopsis_tetragona@494312:0.02118789926)n34:0.000930184637)n33:0.01228352318,Chelophyes_appendiculata@765150:0.03440160708)n32:0.04918825725)n31:0.003320828454)n30:0.01266449855)n29:0.002064395193)n27:0.006010137108)n26:0.03356847951)n24:0.004700203779)n23:0.002279821325)n12:0.001036008992,(Stephalia_dilata@2775721:0.07283097858,Marrus_claudanielis@2525118:0.07283097858)n35:0.07640325866)n11:0.01215729796)n8:0.02827140392,(Rhizophysa_filiformis@2916820:0.1100823795,(Physalia_physalis@387284:0.09396151462,Physalia_physalis@317725:0.09396151462)n37:0.01612086489)n36:0.07958055962)n7:0.01464164258,(Apolemia_lanosa@3378203:0.03524785198,(Apolemia_rubriversa@302359:0.03269604151,Apolemia_rubriversa@302362:0.03269604151)n39:0.002551810468)n38:0.1690567297)n6:0.1326035363)n5:0.01937669557,(Podocoryna_carnea@4569444:0.3455345829,(Hydractinia_symbiolongicarpus@4486219:0.1762116314,Podocoryna_carnea@4521865:0.1762116314)n41:0.1693229515)n40:0.01075023075)n4:0.02154325655)n3:0.1725360215)n2:0.336359652)n1:0.1132762564)n0;
```
