## Supplementary material for "Evolution of gene expression across species and specialized zooids in Siphonophora": Gene trees: c840f60a3fa333dc3b7ffa27083cbd40.txt

```
(Clytia_hemisphaerica@94767:1,(((Ectopleura_larynx@4692052:0.2520712642,Hydra_vulgaris@19419:0.2520712642)n3:0.1038088511,((Hydractinia_symbiolongicarpus@4456791:0.1762116314,Podocoryna_carnea@4546869:0.1762116314)n5:0.1465443972,Physalia_physalis@371832:0.3227560286)n4:0.03312408662)n2:0.528799324,((Hydra_vulgaris@14128:0.2915933025,((((Aiptasia_pallida@4005108:0.1743408038,Nematostella_vectensis@51060:0.1743408038)n11:0.0345014897,Podocoryna_carnea@4544149:0.2088422935)n10:0.02607225803,Alatina_alata@4969088:0.2349145515)n9:0.05001673032,((Alatina_alata@4906480:0.1194819787,Nematostella_vectensis@40013:0.1194819787)n13:0.06944789713,Podocoryna_carnea@4542061:0.1889298758)n12:0.09600140601)n8:0.006662020631)n7:0.5877694139,((Physalia_physalis@371838:0.1100823795,Rhizophysa_filiformis@2887133:0.1100823795)n15:0.0942222022,(((Apolemia_lanosa@3343372:0.03283629047,Apolemia_sp@3261241:0.03283629047)n18:0.01445057215,Apolemia_rubriversa@244478:0.04728686263)n17:0.133308176,(((((((((Agalma_elegans@599471:0.02154467931,Athorybia_rosacea@5106116:0.02154467931)n27:0.03192796439,Halistemma_rubrum@3742819:0.0534726437)n26:0.01239138108,Nanomia_bijuga@954792:0.06586402478)n25:0.01326511536,Cordagalma_sp@1038282:0.07912914013)n24:0.006833622579,Lychnagalma_utricularia@1956347:0.08596276271)n23:0.007346660637,Forskalia_asymmetrica@1158765:0.09330942335)n22:0.008582974053,(Resomia_ornicephala@3051536:0.06322892296,(Frillagalma_vityazi@1519167:0.05096667749,Frillagalma_vityazi@1519168:0.05096667749)n29:0.01226224547)n28:0.03866347444)n21:0.02011590989,(Erenna_richardi@1271105:0.08138780417,((Marrus_claudanielis@2422701:0.0401578877,Physonect_sp@2380309:0.0401578877)n32:0.03267309088,(Stephalia_dilata@2742072:0.002077862513,Thermopalia_sp@3492210:0.002077862513)n33:0.07075311607)n31:0.008556825586)n30:0.04062050313)n20:0.03938322791,((((Bargmannia_amoena@4785208:0.0201833611,Bargmannia_elongata@1449730:0.0201833611)n37:0.02290083414,Bargmannia_lata@3585103:0.04308419524)n36:0.03313965209,Rudjakovia_sp@3928720:0.07622384733)n35:0.06840905129,(Prayidae_D27D2@3104112:0.1076497236,((Hippopodius_hippopus@1816316:0.08863089427,(Prayidae_D27SS7@2602019:0.07405652287,Prayidae_D27SS7@2602024:0.07405652287)n41:0.01457437141)n40:0.01638564256,(Lilyopsis_fluoracantha@2247418:0.1003981572,((Chuniphyes_multidentata@4317983:0.03879565517,Kephyes_ovata@2181098:0.03879565517)n44:0.04811503762,(Chelophyes_appendiculata@768137:0.03440160708,(Abylopsis_tetragona@398900:0.0221180839,Diphyes_dispar@4207098:0.0221180839)n46:0.01228352318)n45:0.05250908571)n43:0.01348746446)n42:0.004618379587)n39:0.00263318681)n38:0.03698317498)n34:0.01675863658)n19:0.0192035034)n16:0.02370954311)n14:0.6750581347)n6:0.005316722856)n1:0.1153205607)n0;
```
