## Supplementary material for "Evolution of gene expression across species and specialized zooids in Siphonophora": Gene trees: c854ccdc1731c23181ec14136378ae41.txt

```
(Aiptasia_pallida@3983934:0.8867237436,(Clytia_hemisphaerica@77232:0.5503640916,((Ectopleura_larynx@4637504:0.2520712642,Hydra_vulgaris@18417:0.2520712642)n3:0.179084856,((Alatina_alata@4940868:0.3349609237,(Hydractinia_symbiolongicarpus@4435962:0.1762116314,Podocoryna_carnea@4562452:0.1762116314)n6:0.1587492923)n5:0.03213400667,(((Physalia_physalis@353955:0.1100823795,Rhizophysa_filiformis@2932113:0.1100823795)n9:0.08365640668,((((Bargmannia_amoena@4785925:0.0201833611,Bargmannia_elongata@1391633:0.0201833611)n13:0.02290083414,Bargmannia_lata@3617101:0.04308419524)n12:0.03313965209,Rudjakovia_sp@3944417:0.07622384733)n11:0.08516768787,((((((Nanomia_bijuga@825417:0.06586402478,(Halistemma_rubrum@3691644:0.06540719062,((Agalma_elegans@571116:0.02154467931,Athorybia_rosacea@5081382:0.02154467931)n22:0.03192796439,Halistemma_rubrum@3718669:0.0534726437)n21:0.01193454693)n20:0.0004568341514)n19:0.01813130568,Physophora_gilmeri@3566855:0.08399533045)n18:0.009314092894,Forskalia_asymmetrica@1090092:0.09330942335)n17:0.008582974053,Resomia_ornicephala@2947617:0.1018923974)n16:0.02011590989,(Physonect_sp@2411825:0.07283097858,Stephalia_dilata@2715158:0.07283097858)n23:0.04917732871)n15:0.02618992096,((((((Chuniphyes_multidentata@3844400:0.03879565517,Kephyes_ovata@2119672:0.03879565517)n29:0.001970791131,Prayidae_D27SS7@2572047:0.0407664463)n28:0.002509057345,Prayidae_D27D2@3120402:0.04327550365)n27:0.009072832598,Hippopodius_hippopus@1809287:0.05234833625)n26:0.0553013874,(Lilyopsis_fluoracantha@2213330:0.1003981572,(Chelophyes_appendiculata@661750:0.03440160708,(Abylopsis_tetragona@441221:0.0221180839,Diphyes_dispar@4097375:0.0221180839)n32:0.01228352318)n31:0.06599655017)n30:0.007251566396)n25:0.03679518417,(((Chelophyes_appendiculata@666418:0.07909518091,Chuniphyes_multidentata@3843249:0.07909518091)n35:0.007815511883,Kephyes_ovata@2156096:0.08691069279)n34:0.02073903085,Prayidae_D27D2@3132297:0.1076497236)n33:0.03679518417)n24:0.00375332044)n14:0.01319330695)n10:0.03234725098)n8:0.01056579552,((Apolemia_lanosa@3353367:0.04033080423,(Apolemia_sp@3261171:0.03952749345,Apolemia_sp@3261172:0.03952749345)n38:0.0008033107763)n37:0.0069560584,Apolemia_rubriversa@279809:0.04728686263)n36:0.1570177191)n7:0.1627903487)n4:0.06406118978)n2:0.1192079715)n1:0.336359652)n0;
```
