## Supplementary material for "Evolution of gene expression across species and specialized zooids in Siphonophora": Gene trees: c1333b7f31f570fb0edf6d2d6835bb92.txt

```
(Alatina_alata@4844611:0.5503640916,(Clytia_hemisphaerica@66657:0.3778280702,(Hydractinia_symbiolongicarpus@4401283:0.3558801152,((Ectopleura_larynx@4669837:0.2520712642,Hydra_vulgaris@32633:0.2520712642)n4:0.09601309947,(Rhizophysa_filiformis@2871435:0.2043045817,((Apolemia_lanosa@3360324:0.03524785198,Apolemia_rubriversa@298245:0.03524785198)n7:0.1453471866,(((Bargmannia_amoena@3443984:0.0201833611,Bargmannia_elongata@1449347:0.0201833611)n10:0.05604048623,Rudjakovia_sp@3960935:0.07622384733)n9:0.08516768787,(((Hippopodius_hippopus@1904784:0.08863089427,Prayidae_D27D2@3083747:0.08863089427)n13:0.01901882937,(Prayidae_D27SS7@2632099:0.1049714903,(Lilyopsis_fluoracantha@2308822:0.1003981572,((Chelophyes_appendiculata@707342:0.03440160708,(Abylopsis_tetragona@483729:0.0221180839,Diphyes_dispar@4106873:0.0221180839)n18:0.01228352318)n17:0.05250908571,(Kephyes_ovata@2022591:0.03879565517,(Chuniphyes_multidentata@4333528:0.03337567095,Chuniphyes_multidentata@4333527:0.03337567095)n20:0.005419984223)n19:0.04811503762)n16:0.01348746446)n15:0.00457333303)n14:0.002678233366)n12:0.04054850461,(((((((Agalma_elegans@632842:0.05524322096,(Nanomia_bijuga@901540:0.0549215496,(Athorybia_rosacea@5077661:0.05084993391,Nanomia_bijuga@901541:0.05084993391)n29:0.004071615688)n28:0.0003216713692)n27:0.01062080381,Halistemma_rubrum@3737119:0.06586402478)n26:0.01928731847,Forskalia_asymmetrica@1165516:0.08515134325)n25:0.008158080099,(Cordagalma_sp@1023625:0.08860180502,(Lychnagalma_utricularia@1997930:0.053657509,Physophora_gilmeri@3522104:0.053657509)n31:0.03494429602)n30:0.004707618329)n24:0.008582974053,(Frillagalma_vityazi@1689439:0.06322892296,Resomia_ornicephala@2970706:0.06322892296)n32:0.03866347444)n23:0.006422688008,((Stephalia_dilata@2739564:0.002077862513,Thermopalia_sp@3517934:0.002077862513)n34:0.0812471013,(Erenna_richardi@1208085:0.08138780417,(Stephalia_dilata@2739565:0.002077862513,Thermopalia_sp@3471813:0.002077862513)n36:0.07930994166)n35:0.001937159645)n33:0.02499012159)n22:0.01369322189,Marrus_claudanielis@2421141:0.1220083073)n21:0.02618992096)n11:0.01319330695)n8:0.0192035034)n6:0.02370954311)n5:0.1437797819)n3:0.007795751593)n2:0.02194795495)n1:0.1725360215)n0;
```
