## Supplementary material for "Evolution of gene expression across species and specialized zooids in Siphonophora": Gene trees: c1795ef1d203467a1d804d6cd049a697.txt

```
(Nematostella_vectensis@47168:1,(Aiptasia_pallida@3983653:0.8867237436,(Alatina_alata@4806439:0.5503640916,((Ectopleura_larynx@4657158:0.2520712642,Hydra_vulgaris@23799:0.2520712642)n4:0.125756806,(Podocoryna_carnea@4566277:0.3757132731,((Hydractinia_symbiolongicarpus@4451122:0.1762116314,Podocoryna_carnea@4601454:0.1762116314)n7:0.1550895559,(Clytia_hemisphaerica@116485:0.2981607934,(Rhizophysa_filiformis@2833280:0.2043045817,(((((((((Lychnagalma_utricularia@1985779:0.053657509,Physophora_gilmeri@3534845:0.053657509)n18:0.03372347915,(Forskalia_asymmetrica@1115079:0.08649966832,(Forskalia_asymmetrica@1115078:0.07774078044,(((Agalma_elegans@622694:0.02154467931,Athorybia_rosacea@5105870:0.02154467931)n23:0.03823344763,(Nanomia_bijuga@843226:0.05629953469,Nanomia_bijuga@843224:0.05629953469)n24:0.003478592251)n22:0.006085897837,Halistemma_rubrum@3689055:0.06586402478)n21:0.01187675566)n20:0.008758887882)n19:0.00088131982)n17:0.005928435208,Cordagalma_sp@1050794:0.09330942335)n16:0.008582974053,(Frillagalma_vityazi@1514555:0.06322892296,Resomia_ornicephala@2982728:0.06322892296)n25:0.03866347444)n15:0.01023386072,(Erenna_richardi@1281052:0.08138780417,((Marrus_claudanielis@2441296:0.0401578877,Physonect_sp@2385965:0.0401578877)n28:0.007308691438,(Marrus_claudanielis@2441298:0.0401578877,Physonect_sp@2385964:0.0401578877)n29:0.007308691438)n27:0.03392122503)n26:0.03073845395)n14:0.009882049174,(Thermopalia_sp@3494335:0.002077862513,(Stephalia_dilata@2794279:0.002077859433,Stephalia_dilata@2794283:0.002077859433)n31:3.0807016e-09)n30:0.1199304448)n13:0.03938322791,(((Bargmannia_amoena@4767740:0.0201833611,Bargmannia_elongata@1462542:0.0201833611)n34:0.02290083414,Bargmannia_lata@3623875:0.04308419524)n33:0.03313965209,(Rudjakovia_sp@3957069:0.07156035355,Rudjakovia_sp@3861695:0.07156035355)n35:0.004663493784)n32:0.08516768787)n12:0.00882519902,((Apolemia_lanosa@3377823:0.03524785198,Apolemia_rubriversa@224904:0.03524785198)n37:0.01203901065,Apolemia_sp@3282101:0.04728686263)n36:0.1229298716)n11:0.01037830438,((((Hippopodius_hippopus@1907230:0.100628722,Kephyes_ovata@2179517:0.100628722)n41:0.007021001691,(Prayidae_D27D2@3137813:0.06792302538,Prayidae_D27SS7@2617923:0.06792302538)n42:0.03972669827)n40:0.02078277632,((Hippopodius_hippopus@1798706:0.08863089427,(Prayidae_D27D2@3069307:0.06792302538,Prayidae_D27SS7@2569600:0.06792302538)n45:0.0207078689)n44:0.01901882937,Kephyes_ovata@2164214:0.1076497236)n43:0.02078277632)n39:0.01370422581,(((Hippopodius_hippopus@1839217:0.06814915711,Prayidae_D27D2@3069306:0.06814915711)n48:0.02048173716,Prayidae_D27SS7@2635864:0.08863089427)n47:0.01901882937,(Lilyopsis_fluoracantha@2270117:0.1003981572,((Chelophyes_appendiculata@767159:0.03440160708,(Abylopsis_tetragona@504994:0.0221180839,Diphyes_dispar@4268390:0.0221180839)n52:0.01228352318)n51:0.05250908571,(Kephyes_ovata@2021591:0.03879565517,(Chuniphyes_multidentata@3794028:0.0349300604,Chuniphyes_multidentata@3794030:0.0349300604)n54:0.003865594767)n53:0.04811503762)n50:0.01348746446)n49:0.007251566396)n46:0.03448700213)n38:0.03845831284)n10:0.02370954311)n9:0.09385621169)n8:0.03314039389)n6:0.04441208578)n5:0.002114797093)n3:0.1725360215)n2:0.336359652)n1:0.1132762564)n0;
```
