## Supplementary material for "Evolution of gene expression across species and specialized zooids in Siphonophora": Gene trees: c2827b2c7c6477c35e7fb694bc1fa9a9.txt

```
(Nematostella_vectensis@50293:1,(Aiptasia_pallida@4007123:0.8867237436,(Alatina_alata@4812029:0.5503640916,(((Clytia_hemisphaerica@74001:0.3171888634,Ectopleura_larynx@4609538:0.3171888634)n5:0.04711862128,(Hydra_vulgaris@13173:0.3558801152,((((Stephalia_dilata@2697319:0.1844962028,((Apolemia_rubriversa@300802:0.1378968459,Rhizophysa_filiformis@2834610:0.1378968459)n12:0.04622380202,(Erenna_richardi@1212098:0.1805950386,((((Agalma_elegans@582552:0.02154467931,(Athorybia_rosacea@5079365:0.02038616602,Athorybia_rosacea@5079364:0.02038616602)n18:0.001158513291)n17:0.03192796439,(Halistemma_rubrum@3708930:0.04883722501,Halistemma_rubrum@3708929:0.04883722501)n19:0.004635418691)n16:0.01239138108,(Nanomia_bijuga@973815:0.02589066295,Nanomia_bijuga@973823:0.02589066295)n20:0.03997336182)n15:0.06388264544,(((Apolemia_rubriversa@300803:0.08728217129,(Lychnagalma_utricularia@1954425:0.053657509,Physophora_gilmeri@3554248:0.053657509)n24:0.0336246623)n23:0.01754413726,(Cordagalma_sp@1063624:0.08352813879,Forskalia_asymmetrica@1105829:0.08352813879)n25:0.02129816976)n22:0.01098083244,(((Frillagalma_vityazi@1589070:0.08272479496,Physophora_gilmeri@3559313:0.08272479496)n28:0.01228360336,Resomia_ornicephala@2963541:0.09500839832)n27:0.006883999081,Forskalia_asymmetrica@1163283:0.1018923974)n26:0.01391474358)n21:0.01393952923)n14:0.0508483684)n13:0.003525609323)n11:0.0003755548328)n10:0.006832612539,(Rudjakovia_sp@3858562:0.07622384733,(Bargmannia_elongata@1348153:0.04308419524,(Bargmannia_lata@3606407:0.02604857636,Bargmannia_lata@3612069:0.02604857636)n31:0.01703561888)n30:0.03313965209)n29:0.115104968)n9:0.002674676935,Marrus_claudanielis@2471056:0.1940034922)n8:0.01030108948,(Hippopodius_hippopus@1857139:0.1076497236,((Prayidae_D27D2@3220835:0.06792302538,Prayidae_D27SS7@2653778:0.06792302538)n34:0.03524516392,(Lilyopsis_fluoracantha@2334344:0.1003981572,(((Chuniphyes_multidentata@4387811:1.127614366e-06,Chuniphyes_multidentata@3800133:1.127614366e-06)n38:0.03879452756,Kephyes_ovata@2058783:0.03879565517)n37:0.04811503762,((Chelophyes_appendiculata@764035:0.03440160708,(Abylopsis_tetragona@498879:0.0221180839,Diphyes_dispar@4131325:0.0221180839)n41:0.01228352318)n40:0.005404866652,((Abylopsis_tetragona@498881:0.0221180839,Diphyes_dispar@4101172:0.0221180839)n43:0.01228352318,Chelophyes_appendiculata@764029:0.03440160708)n42:0.005404866652)n39:0.04710421906)n36:0.01348746446)n35:0.002770032046)n33:0.00448153435)n32:0.09665485807)n7:0.1515755335)n6:0.008427369469)n4:0.01352058548,((Podocoryna_carnea@4549688:0.008053557314,Podocoryna_carnea@4549673:0.008053557314)n45:0.3417721385,Podocoryna_carnea@4560275:0.3498256958)n44:0.02800237432)n3:0.1725360215)n2:0.336359652)n1:0.1132762564)n0;
```
