## Supplementary material for "Evolution of gene expression across species and specialized zooids in Siphonophora": Gene trees: c2980d2d90947f92747286173c121014.txt

```
((Nematostella_vectensis@51830:1.037604173e-05,Nematostella_vectensis@53581:1.037604173e-05)n1:0.999989624,(Aiptasia_pallida@3984205:0.8867237436,((Ectopleura_larynx@4670374:0.2520712642,Hydra_vulgaris@22126:0.2520712642)n4:0.125756806,(Clytia_hemisphaerica@112766:0.346587241,(Podocoryna_carnea@4503503:0.3446827455,((Hydractinia_symbiolongicarpus@4435423:0.1762116314,Podocoryna_carnea@4505472:0.1762116314)n8:0.1465443972,((Physalia_physalis@352181:0.1100823795,Rhizophysa_filiformis@2848524:0.1100823795)n10:0.0942222022,((((Apolemia_lanosa@3342015:0.03524785198,Apolemia_rubriversa@224578:0.03524785198)n14:0.01203901065,Apolemia_sp@3260916:0.04728686263)n13:0.112545876,(((Bargmannia_amoena@4766513:0.0201833611,Bargmannia_elongata@1424374:0.0201833611)n17:0.02290083414,Bargmannia_lata@3612482:0.04308419524)n16:0.03313965209,Rudjakovia_sp@3900274:0.07622384733)n15:0.08360889132)n12:0.02076229995,(((((((Agalma_elegans@593692:0.02154467931,Athorybia_rosacea@5066886:0.02154467931)n24:0.04431934546,(Halistemma_rubrum@3738429:0.05771292141,Nanomia_bijuga@872764:0.05771292141)n25:0.008151103368)n23:0.01167898588,Forskalia_asymmetrica@1137344:0.07754301066)n22:0.01576641269,(Cordagalma_sp@1074070:0.07833075444,(Lychnagalma_utricularia@2014779:0.053657509,Physophora_gilmeri@3520611:0.053657509)n27:0.02467324545)n26:0.01497866891)n21:0.008582974053,(Frillagalma_vityazi@1705321:0.06322892296,Resomia_ornicephala@2976093:0.06322892296)n28:0.03866347444)n20:0.02011590989,(Erenna_richardi@1195368:0.08138780417,((Marrus_claudanielis@2540825:0.0401578877,Physonect_sp@2391244:0.0401578877)n31:0.03267309088,(Stephalia_dilata@2796203:0.002077862513,Thermopalia_sp@3510063:0.002077862513)n32:0.07075311607)n30:0.008556825586)n29:0.04062050313)n19:0.02618992096,((Hippopodius_hippopus@1785414:0.08863089427,Prayidae_D27D2@3221296:0.08863089427)n34:0.01901882937,((Chuniphyes_multidentata@3834657:0.03879565517,Kephyes_ovata@2149530:0.03879565517)n36:0.06160250208,(Lilyopsis_fluoracantha@2230120:0.08177179339,(Abylopsis_tetragona@455853:0.03440160708,(Chelophyes_appendiculata@717309:0.02732720905,Diphyes_dispar@4119640:0.02732720905)n39:0.007074398036)n38:0.04737018631)n37:0.01862636386)n35:0.007251566396)n33:0.04054850461)n18:0.03239681035)n11:0.02370954311)n9:0.1184514469)n7:0.02192671685)n6:0.001904495502)n5:0.03124082921)n3:0.5088956734)n2:0.1132762564)n0;
```
