## Supplementary material for "Evolution of gene expression across species and specialized zooids in Siphonophora": Gene trees: c4027f0a67e7ea92ef11156fbf57c030.txt

```
(Nematostella_vectensis@51412:1,(Aiptasia_pallida@3995343:0.8867237436,(Alatina_alata@4878982:0.5503640916,((Clytia_hemisphaerica@80931:0.3045233059,(Hydractinia_symbiolongicarpus@4433494:0.1762116314,Podocoryna_carnea@4532808:0.1762116314)n5:0.1283116745)n4:0.07330476424,(Rhizophysa_filiformis@2895951:0.2043045817,(Apolemia_rubriversa@272975:0.1805950386,(((Bargmannia_amoena@4722364:0.0201833611,Bargmannia_elongata@1476902:0.0201833611)n10:0.02290083414,Bargmannia_lata@3624554:0.04308419524)n9:0.11830734,(Marrus_claudanielis@2429839:0.1481982283,((((((((Agalma_elegans@602797:0.02154467931,Athorybia_rosacea@5022924:0.02154467931)n19:0.03192796439,Halistemma_rubrum@3674898:0.0534726437)n18:0.01239138108,Nanomia_bijuga@817017:0.06586402478)n17:0.01012343911,Physophora_gilmeri@3563922:0.07598746389)n16:0.008007866569,Lychnagalma_utricularia@1939113:0.08399533045)n15:0.009314092894,(Cordagalma_sp@1006932:0.08352813879,Forskalia_asymmetrica@1106289:0.08352813879)n20:0.009781284557)n14:0.02869888395,(Erenna_richardi@1190832:0.1058835443,((Frillagalma_vityazi@1501353:0.06322892296,Resomia_ornicephala@3013290:0.06322892296)n23:0.03743330841,Thermopalia_sp@3498927:0.1006622314)n22:0.005221312902)n21:0.01612476302)n13:0.02302612006,(Hippopodius_hippopus@1868956:0.1076497236,(Prayidae_D27D2@3207557:0.1053988841,(Prayidae_D27SS7@2662184:0.1001982166,((Chuniphyes_multidentata@4391207:0.03879565517,Kephyes_ovata@2110462:0.03879565517)n28:0.04811503762,(Chelophyes_appendiculata@752696:0.03440160708,(Abylopsis_tetragona@419579:0.0221180839,Diphyes_dispar@4170207:0.0221180839)n30:0.01228352318)n29:0.05250908571)n27:0.01328752384)n26:0.005200667464)n25:0.002250839546)n24:0.03738470372)n12:0.003163800896)n11:0.01319330695)n8:0.0192035034)n7:0.02370954311)n6:0.1735234885)n3:0.1725360215)n2:0.336359652)n1:0.1132762564)n0;
```
