## Supplementary material for "Evolution of gene expression across species and specialized zooids in Siphonophora": Gene trees: c4225a02503733e3200fee7f87998a3f.txt

```
(Nematostella_vectensis@47421:1,(Aiptasia_pallida@4026348:0.8867237436,(Alatina_alata@4906004:0.5503640916,((Ectopleura_larynx@4682466:0.2520712642,Hydra_vulgaris@8943:0.2520712642)n4:0.125756806,((Podocoryna_carnea@4540134:0.2035019469,Podocoryna_carnea@4572801:0.2035019469)n6:0.1735784797,(((Hydractinia_symbiolongicarpus@4421329:0.1762116314,Podocoryna_carnea@4587026:0.1762116314)n9:0.1351251421,((Clytia_hemisphaerica@130048:0.02120118285,Clytia_hemisphaerica@130049:0.02120118285)n11:0.2619003346,Clytia_hemisphaerica@130035:0.2831015175)n10:0.028235256)n8:0.0422416856,((Physalia_physalis@314462:0.1100823795,(Rhizophysa_filiformis@2846213:0.03140784419,Rhizophysa_filiformis@2846209:0.03140784419)n14:0.07867453532)n13:0.0942222022,((((Bargmannia_amoena@4735568:0.0201833611,Bargmannia_elongata@1416299:0.0201833611)n18:0.02290083414,Bargmannia_lata@3625978:0.04308419524)n17:0.03313965209,Rudjakovia_sp@3878996:0.07622384733)n16:0.1043711913,((Apolemia_lanosa@3369902:0.04728686263,Apolemia_sp@3264743:0.04728686263)n20:0.1326235958,(((((((((Agalma_elegans@522817:0.02154467931,Athorybia_rosacea@5064162:0.02154467931)n29:0.03929948453,Nanomia_bijuga@807563:0.06084416384)n28:0.005019860936,Halistemma_rubrum@3717663:0.06586402478)n27:0.02744539857,((Cordagalma_sp@1026669:0.08469128341,(Lychnagalma_utricularia@1991397:0.053657509,Physophora_gilmeri@3570559:0.053657509)n32:0.03103377441)n31:0.005885661576,Forskalia_asymmetrica@1170735:0.09057694499)n30:0.002732478362)n26:0.008582974053,(Frillagalma_vityazi@1718127:0.06322892296,Resomia_ornicephala@2964993:0.06322892296)n33:0.03866347444)n25:0.01099427812,Erenna_richardi@1231259:0.1128866755)n24:0.009119979059,(Marrus_claudanielis@2424371:0.07283097858,((Stephalia_dilata@2709587:0.002077862513,Thermopalia_sp@3514703:0.002077862513)n36:0.06660169283,(Physonect_sp@2358672:0.06011430637,Physonect_sp@2358671:0.06011430637)n37:0.008565248973)n35:0.004151423245)n34:0.04917567599)n23:1.652717625e-06,(Physonect_sp@2354984:0.0401578877,Marrus_claudanielis@2424374:0.0401578877)n38:0.0818504196)n22:0.0507277357,((Apolemia_lanosa@3361195:0.04728686263,Apolemia_sp@3274323:0.04728686263)n40:0.1107574395,(((Hippopodius_hippopus@1855250:0.08863089427,(Prayidae_D27D2@3079954:6.561177865e-06,Prayidae_D27D2@3079953:6.561177865e-06)n44:0.08862433309)n43:0.01097645178,((((Prayidae_D27SS7@2585001:0.01651070261,((Chuniphyes_multidentata@4311252:4.314419213e-06,(Chuniphyes_multidentata@4311249:3.812696361e-06,Chuniphyes_multidentata@3768141:3.812696361e-06)n51:5.01722852e-07)n50:1.064189817e-07,Chuniphyes_multidentata@4311250:4.420838195e-06)n49:0.01650628177)n48:0.03318734442,Kephyes_ovata@2088066:0.04969804703)n47:4.849099319e-06,(Abylopsis_tetragona@392226:0.03440160708,(Diphyes_dispar@4281537:0.03123286015,(Chelophyes_appendiculata@665981:0.02917140841,Chelophyes_appendiculata@665980:0.02917140841)n54:0.002061451733)n53:0.003168746937)n52:0.01530128905)n46:0.01571300188,Prayidae_D27SS7@2585002:0.06541589801)n45:0.03419144805)n42:0.008042377589,Lilyopsis_fluoracantha@2291316:0.1076497236)n41:0.05039457847)n39:0.01469174089)n21:0.007174415405)n19:0.0006845802014)n15:0.02370954311)n12:0.1492738773)n7:0.02350196763)n5:0.0007476434864)n3:0.1725360215)n2:0.336359652)n1:0.1132762564)n0;
```
