## Supplementary material for "Evolution of gene expression across species and specialized zooids in Siphonophora": Gene trees: c5517d25d4a3b7e0bc16ba834a5b33f4.txt

```
(Aiptasia_pallida@3984371:0.8867237436,(Alatina_alata@4988851:0.5503640916,(((((((((Clytia_hemisphaerica@137261:8.100620279e-07,Clytia_hemisphaerica@137263:8.100620279e-07)n10:6.122101342e-07,Clytia_hemisphaerica@137262:1.422272162e-06)n9:6.699727931e-07,Clytia_hemisphaerica@137266:2.092244955e-06)n8:9.774075079e-07,Clytia_hemisphaerica@137264:3.069652463e-06)n7:1.713320948e-06,Clytia_hemisphaerica@137260:4.782973411e-06)n6:0.1292361395,(Clytia_hemisphaerica@137267:0.04526896019,Clytia_hemisphaerica@137268:0.04526896019)n11:0.08397196228)n5:0.1928607681,(Hydractinia_symbiolongicarpus@4460292:0.1762116314,(Podocoryna_carnea@4522778:0.03664994174,Podocoryna_carnea@4531018:0.03664994174)n13:0.1395616897)n12:0.1458900592)n4:0.04254263547,(Physalia_physalis@333633:0.2043045817,(Bargmannia_elongata@1446386:0.1805950386,(((((Cordagalma_sp@985507:0.09330942335,(((Nanomia_bijuga@952411:0.0558693028,((Agalma_elegans@615977:0.003371130219,Agalma_elegans@615975:0.003371130219)n25:0.01817354909,(Athorybia_rosacea@5103085:0.02018824206,Athorybia_rosacea@5036357:0.02018824206)n26:0.001356437248)n24:0.03432462349)n23:0.009994721977,(Halistemma_rubrum@3699576:0.05740412002,Halistemma_rubrum@3732233:0.05740412002)n27:0.008459904758)n22:0.01813130568,Physophora_gilmeri@3555712:0.08399533045)n21:0.009314092894)n20:0.002190248711,((Frillagalma_vityazi@1646914:0.05002721465,Frillagalma_vityazi@1646911:0.05002721465)n29:0.03305248106,Frillagalma_vityazi@1569852:0.0830796957)n28:0.01241997636)n19:0.006392725342,Resomia_ornicephala@2999921:0.1018923974)n18:0.02011590989,Erenna_richardi@1219261:0.1220083073)n17:0.03116628853,(Apolemia_rubriversa@224452:0.1252593026,(Prayidae_D27D2@3246682:0.1076497236,((Prayidae_D27SS7@2566883:0.1038572654,((Hippopodius_hippopus@1875164:0.09632150142,(Abylopsis_tetragona@425861:0.0221180839,Diphyes_dispar@4081639:0.0221180839)n36:0.07420341752)n35:0.004301551793,(Kephyes_ovata@2136586:0.08489447515,Kephyes_ovata@2068450:0.08489447515)n37:0.01572857806)n34:0.003234212181)n33:0.003255954405,(Hippopodius_hippopus@1875165:0.08863089427,(Prayidae_D27SS7@2636432:0.07491504689,Prayidae_D27SS7@2636422:0.07491504689)n39:0.01371584739)n38:0.01848232552)n32:0.0005365038492)n31:0.01760957891)n30:0.02791529327)n16:0.02742044278)n15:0.02370954311)n14:0.1603397443)n3:0.01318374412,(Hydra_vulgaris@16530:0.2520712642,(Ectopleura_larynx@4641455:0.2373224595,Ectopleura_larynx@4641453:0.2373224595)n41:0.01474880462)n40:0.125756806)n2:0.1725360215)n1:0.336359652)n0;
```
