## Supplementary material for "Evolution of gene expression across species and specialized zooids in Siphonophora": Gene trees: c6043e5af44c04a3800986da8290b2e2.txt

```
(Nematostella_vectensis@50802:1,((Hydractinia_symbiolongicarpus@4425740:0.1762116314,Podocoryna_carnea@4589085:0.1762116314)n2:0.3741524602,(((Alatina_alata@4870468:0.3071439027,Ectopleura_larynx@4703192:0.3071439027)n5:0.06439566449,Hydra_vulgaris@13807:0.3715395672)n4:0.06997279537,(Clytia_hemisphaerica@122305:0.3778280702,(((((((((Abylopsis_tetragona@408073:0.0221180839,Diphyes_dispar@4237132:0.0221180839)n15:0.01228352318,Chelophyes_appendiculata@687793:0.03440160708)n14:0.04340732288,Kephyes_ovata@2061034:0.07780892996)n13:0.009101762826,Chuniphyes_multidentata@3747128:0.08691069279)n12:0.00855351484,Prayidae_D27SS7@2644843:0.09546420763)n11:0.01218551601,Hippopodius_hippopus@1846822:0.1076497236)n10:0.0920284293,(Physalia_physalis@358631:0.1100823795,Rhizophysa_filiformis@2910434:0.1100823795)n16:0.08959577344)n9:0.004626428766,((((Agalma_elegans@634198:0.02154467931,Athorybia_rosacea@5036337:0.02154467931)n20:0.06467402748,(Halistemma_rubrum@3673861:0.07198279718,(Physophora_gilmeri@3567497:0.05841471753,(Stephalia_dilata@2694083:0.002077862513,Thermopalia_sp@3480278:0.002077862513)n23:0.05633685501)n22:0.01356807966)n21:0.0142359096)n19:0.03578960051,Nanomia_bijuga@804879:0.1220083073)n18:0.03938322791,(((Bargmannia_amoena@4751468:0.0201833611,Bargmannia_elongata@1412898:0.0201833611)n26:0.02290083414,Bargmannia_lata@3605902:0.04308419524)n25:0.03313965209,Rudjakovia_sp@3932903:0.07622384733)n24:0.08516768787)n17:0.0429130465)n8:0.0304751129,(((((Agalma_elegans@636866:0.02154467931,Athorybia_rosacea@5030739:0.02154467931)n31:0.04431934546,(Halistemma_rubrum@3675157:0.06124453125,Nanomia_bijuga@973412:0.06124453125)n32:0.004619493521)n30:0.03602837263,((((Cordagalma_sp@995107:0.05781645815,Cordagalma_sp@995106:0.05781645815)n36:0.02505191768,Resomia_ornicephala@3053618:0.08286837583)n35:0.0111473578,Forskalia_asymmetrica@1158284:0.09401573363)n34:0.004045923127,(Frillagalma_vityazi@1726141:0.08727269224,(Lychnagalma_utricularia@1918315:0.04606663208,Lychnagalma_utricularia@1918316:0.04606663208)n38:0.04120606016)n37:0.01078896452)n33:0.003830740643)n29:0.05949913781,((((Bargmannia_amoena@4741829:0.0201833611,Bargmannia_elongata@1411414:0.0201833611)n42:0.02290083414,Bargmannia_lata@3650577:0.04308419524)n41:0.03313965209,Rudjakovia_sp@3939834:0.07622384733)n40:0.04603559255,(Erenna_richardi@1240742:0.08138780417,(Marrus_claudanielis@2527372:0.0401578877,Physonect_sp@2372870:0.0401578877)n44:0.04122991647)n43:0.04087163571)n39:0.03913209533)n28:0.0192035034,((Stephalia_dilata@2784128:0.002077862513,Thermopalia_sp@3467615:0.002077862513)n46:0.1678602612,((Apolemia_lanosa@3370560:0.04728686263,(Apolemia_rubriversa@267750:0.0330852615,Apolemia_sp@3290371:0.0330852615)n49:0.01420160113)n48:0.1226504492,(((((((Abylopsis_tetragona@498883:0.0221180839,Diphyes_dispar@4252464:0.0221180839)n56:0.01228352318,Chelophyes_appendiculata@764671:0.03440160708)n55:0.05250908571,(Chuniphyes_multidentata@4395591:0.03879565517,Kephyes_ovata@2033903:0.03879565517)n57:0.04811503762)n54:0.01087954978,Prayidae_D27SS7@2622254:0.09779024257)n53:0.003956332794,Prayidae_D27D2@3162989:0.1017465754)n52:0.005903148282,Hippopodius_hippopus@1889125:0.1076497236)n51:0.04431957767,((Hippopodius_hippopus@1803879:0.1076497236,((Lilyopsis_fluoracantha@2232405:0.05043023799,Lilyopsis_fluoracantha@2232400:0.05043023799)n61:0.05659186744,Prayidae_D27SS7@2624832:0.1070221054)n60:0.0006276182095)n59:0.01919171956,((Hippopodius_hippopus@1895082:0.08863089427,Prayidae_D27D2@3163001:0.08863089427)n63:0.03525254621,((((Hippopodius_hippopus@1841828:0.06400517977,Prayidae_D27D2@3163000:0.06400517977)n67:0.0246257145,Prayidae_D27SS7@2611281:0.08863089427)n66:0.01901882937,(((((Abylopsis_tetragona@502874:0.03082828882,Chelophyes_appendiculata@663832:0.03082828882)n72:0.003573318266,(Diphyes_dispar@4290119:0.028271619,Diphyes_dispar@4290108:0.028271619)n73:0.006129988077)n71:0.05250908571,(Chuniphyes_multidentata@3762767:0.03879565517,Kephyes_ovata@2033905:0.03879565517)n74:0.04811503762)n70:0.01348746446,Lilyopsis_fluoracantha@2232450:0.1003981572)n69:0.001557810467,((Chelophyes_appendiculata@754874:0.03440160708,(Abylopsis_tetragona@502875:0.0221180839,Diphyes_dispar@4119879:0.0221180839)n77:0.01228352318)n76:0.05250908571,(Chuniphyes_multidentata@4342690:0.03879565517,(Kephyes_ovata@2143597:0.01479511258,Kephyes_ovata@2033908:0.01479511258)n79:0.02400054259)n78:0.04811503762)n75:0.01504527492)n68:0.005693755929)n65:0.0111185883,((Hippopodius_hippopus@1872969:0.08863089427,Prayidae_D27D2@3162994:0.08863089427)n81:0.01901882937,(((Chuniphyes_multidentata@4396671:0.03879565517,Kephyes_ovata@2108776:0.03879565517)n84:0.06395413234,(Prayidae_D27SS7@2622257:0.08852670577,Prayidae_D27SS7@2622253:0.08852670577)n85:0.01422308175)n83:0.004425749281,(((Abylopsis_tetragona@501570:0.03440160708,Chelophyes_appendiculata@686112:0.03440160708)n88:0.05250908571,(Chuniphyes_multidentata@4319851:0.03879565517,Kephyes_ovata@2184506:0.03879565517)n89:0.04811503762)n87:0.01171026036,Prayidae_D27SS7@2622256:0.09862095315)n86:0.008554583643)n82:0.0004741868477)n80:0.0111185883)n64:0.005115128539)n62:0.002958002718)n58:0.02512785811)n50:0.01796801048)n47:8.11879385e-07)n45:0.01065691494)n27:0.054184656)n7:0.1430483756)n6:0.06368429236)n3:0.1088517291)n1:0.4496359084)n0;
```
