## Supplementary material for "Evolution of gene expression across species and specialized zooids in Siphonophora": Gene trees: c6248ad58b87f91dd6f62415bd8c393d.txt

```
((Nematostella_vectensis@42333:1,(((((((((Agalma_elegans@582540:0.02154467931,Athorybia_rosacea@5029548:0.02154467931)n10:0.03192796439,Halistemma_rubrum@3738919:0.0534726437)n9:0.0484197537,Frillagalma_vityazi@1507131:0.1018923974)n8:0.04325488724,(Kephyes_ovata@2163735:0.1076497236,(Lilyopsis_fluoracantha@2313265:0.09801684497,Prayidae_D27SS7@2591942:0.09801684497)n12:0.009632878671)n11:0.03749756099)n7:0.003050943617,Physonect_sp@2394522:0.1481982283)n6:0.01319330695,((Bargmannia_amoena@3451638:3.236136651e-07,Bargmannia_amoena@4786590:3.236136651e-07)n14:0.07622352372,Rudjakovia_sp@3927465:0.07622384733)n13:0.08516768787)n5:0.19448858,(Ectopleura_larynx@4702494:0.3207976855,(Hydra_vulgaris@34993:0.2653958741,Podocoryna_carnea@4550332:0.2653958741)n16:0.05540181134)n15:0.03508242976)n4:0.3448056193,((Hydractinia_symbiolongicarpus@4430120:0.1762116314,Podocoryna_carnea@4563273:0.1762116314)n18:0.1465443972,(Physalia_physalis@361083:0.2043045817,((((Chelophyes_appendiculata@714133:0.03440160708,Diphyes_dispar@4263832:0.03440160708)n23:0.05250908571,Kephyes_ovata@2183914:0.08691069279)n22:0.02073903085,Prayidae_D27D2@3081314:0.1076497236)n21:0.05374181156,(((Bargmannia_amoena@4775009:0.0201833611,Bargmannia_elongata@1384566:0.0201833611)n26:0.02290083414,Bargmannia_lata@3580111:0.04308419524)n25:0.09553314376,(Marrus_claudanielis@2524515:0.1220083073,((Erenna_richardi@1260430:0.111792834,(Forskalia_asymmetrica@1168639:0.1018923974,((Cordagalma_sp@1087128:0.08649015569,Resomia_ornicephala@2972450:0.08649015569)n32:0.008939994475,((Lychnagalma_utricularia@1997364:0.053657509,Physophora_gilmeri@3567683:0.053657509)n34:0.03033782146,(Nanomia_bijuga@817485:0.06586402478,(Halistemma_rubrum@3718238:0.0534726437,(Agalma_elegans@615687:0.02154467931,Athorybia_rosacea@5107563:0.02154467931)n37:0.03192796439)n36:0.01239138108)n35:0.01813130568)n33:0.01143481971)n31:0.00646224724)n30:0.009900436584)n29:0.003954671083,(Thermopalia_sp@3515320:0.002077862513,(Stephalia_dilata@2793275:0.002077856586,Stephalia_dilata@2793267:0.002077856586)n39:5.927100504e-09)n38:0.1136696426)n28:0.006260802227)n27:0.01660903171)n24:0.0227741962)n20:0.0429130465)n19:0.1184514469)n17:0.3779297059)n3:0.1860380091,(Aiptasia_pallida@4071010:0.8772935258,(Aiptasia_pallida@4059994:0.7861652877,Aiptasia_pallida@3989945:0.7861652877)n41:0.09112823804)n40:0.009430217825)n2:0.1132762564)n1:0.0837766527,(((Aiptasia_pallida@4006383:0.348440021,Aiptasia_pallida@4017086:0.348440021)n44:0.1908978605,Aiptasia_pallida@4006375:0.5393378815)n43:0.5373922535,(Aiptasia_pallida@4045010:1,Nematostella_vectensis@63162:1)n45:0.07673013509)n42:0.007046517609)n0;
```
