## Supplementary material for "Evolution of gene expression across species and specialized zooids in Siphonophora": Gene trees: c8710f34b0a7f6ba4050f0db052501fc.txt

```
(Nematostella_vectensis@50059:1,(Aiptasia_pallida@4030121:0.8867237436,(Alatina_alata@4920671:0.5503640916,(Clytia_hemisphaerica@66590:0.3778280702,(Podocoryna_carnea@4514719:0.3767507927,((Ectopleura_larynx@4688190:0.2520712642,Hydra_vulgaris@28851:0.2520712642)n6:0.1038088511,((Hydractinia_symbiolongicarpus@4472383:0.1762116314,Podocoryna_carnea@4523204:0.1762116314)n8:0.1465443972,(Physalia_physalis@363526:0.3086059441,(((((Apolemia_lanosa@3372927:0.03524785198,Apolemia_rubriversa@255797:0.03524785198)n14:0.01203901065,Apolemia_sp@3292153:0.04728686263)n13:0.002167602495,(Apolemia_lanosa@3372060:0.04728686263,Apolemia_sp@3292152:0.04728686263)n15:0.002167602495)n12:0.1311405735,((((Bargmannia_amoena@3451704:0.0201833611,Bargmannia_elongata@1305034:0.0201833611)n19:0.02290083414,Bargmannia_lata@3591313:0.04308419524)n18:0.03313965209,Rudjakovia_sp@3940115:0.07622384733)n17:0.08516768787,(((((Chelophyes_appendiculata@684819:0.03440160708,Diphyes_dispar@4146527:0.03440160708)n24:0.05250908571,(Chuniphyes_multidentata@4396583:0.03879565517,Kephyes_ovata@2153499:0.03879565517)n25:0.04811503762)n23:0.01348746446,Lilyopsis_fluoracantha@2236222:0.1003981572)n22:0.007251566396,((Hippopodius_hippopus@1820323:0.0683075263,Prayidae_D27D2@3211762:0.0683075263)n27:0.02032336797,Prayidae_D27SS7@2551540:0.08863089427)n26:0.01901882937)n21:0.04054850461,(((Marrus_claudanielis@2493045:0.0401578877,Physonect_sp@2405630:0.0401578877)n30:0.00654131005,(Physonect_sp@2405631:0.0401578877,Marrus_claudanielis@2493047:0.0401578877)n31:0.00654131005)n29:0.07530910955,((Erenna_richardi@1257546:0.08138780417,(Stephalia_dilata@2693922:0.002077862513,Thermopalia_sp@3481048:0.002077862513)n34:0.07930994166)n33:0.02981928142,((Frillagalma_vityazi@1619854:0.06322892296,Resomia_ornicephala@3027694:0.06322892296)n36:0.03866347444,(Forskalia_asymmetrica@1106990:0.09330942335,(Cordagalma_sp@1017433:0.09035051363,((Lychnagalma_utricularia@1967385:0.053657509,Physophora_gilmeri@3565564:0.053657509)n40:0.03033782146,(Halistemma_rubrum@3654197:0.06586402478,(Nanomia_bijuga@896734:0.06171583878,(Agalma_elegans@577345:0.02154467931,(Athorybia_rosacea@5026688:0.01868708141,Athorybia_rosacea@5026686:0.01868708141)n44:0.002857597901)n43:0.04017115947)n42:0.004148185996)n41:0.01813130568)n39:0.006355183172)n38:0.002958909722)n37:0.008582974053)n35:0.009314688188)n32:0.01080122171)n28:0.02618992096)n20:0.01319330695)n16:0.0192035034)n11:0.02370954311,(Rhizophysa_filiformis@2885316:0.1100823795,(Physalia_physalis@378465:0.09917183973,Physalia_physalis@378461:0.09917183973)n46:0.01091053978)n45:0.0942222022)n10:0.1043013623)n9:0.01415008455)n7:0.03312408662)n5:0.02087067743)n4:0.001077277518)n3:0.1725360215)n2:0.336359652)n1:0.1132762564)n0;
```
