## Supplementary material for "Evolution of gene expression across species and specialized zooids in Siphonophora": Gene trees: c9150d3609f4413f76f0e5fb8f2428cb.txt

```
(Nematostella_vectensis@47338:1,(Aiptasia_pallida@3987590:0.8867237436,(Alatina_alata@4815615:0.5503640916,(((Apolemia_lanosa@3323789:0.03524785198,Apolemia_rubriversa@234279:0.03524785198)n5:0.01203901065,Apolemia_sp@3253919:0.04728686263)n4:0.3305412075,((Podocoryna_carnea@4488991:0.1877402362,Podocoryna_carnea@4504809:0.1877402362)n7:0.1885126388,((Ectopleura_larynx@4702978:0.2520712642,Hydra_vulgaris@6569:0.2520712642)n9:0.05441177998,(((Physalia_physalis@361792:0.1100823795,Rhizophysa_filiformis@2830300:0.1100823795)n12:0.0942222022,((((((((((Agalma_elegans@595863:0.02154467931,Athorybia_rosacea@5065788:0.02154467931)n22:0.03557343336,Nanomia_bijuga@831882:0.05711811267)n21:0.008745912108,Halistemma_rubrum@3714401:0.06586402478)n20:0.01813130568,(Lychnagalma_utricularia@1913454:0.053657509,Physophora_gilmeri@3536153:0.053657509)n23:0.03033782146)n19:0.004927280308,Forskalia_asymmetrica@1107935:0.08892261076)n18:0.004386812586,Cordagalma_sp@1073283:0.09330942335)n17:0.02869888395,(Erenna_richardi@1212050:0.07649178622,(Frillagalma_vityazi@1598365:0.06322892296,((Resomia_ornicephala@3054623:0.04708462867,Resomia_ornicephala@3054625:0.04708462867)n27:0.01461337352,Resomia_ornicephala@2965611:0.06169800218)n26:0.001530920779)n25:0.01326286326)n24:0.04551652108)n16:0.008925491901,(((Bargmannia_amoena@4768056:0.0201833611,Bargmannia_elongata@1317049:0.0201833611)n30:0.0463662057,Rudjakovia_sp@3926957:0.06654956681)n29:0.009674280525,Bargmannia_lata@3590497:0.07622384733)n28:0.05470995186)n15:0.01484501105,(Physonect_sp@2390556:0.07283097858,(Stephalia_dilata@2722195:0.002077862513,Thermopalia_sp@3505703:0.002077862513)n32:0.07075311607)n31:0.07294783166)n14:0.01561272496,(Hippopodius_hippopus@1776785:0.1076497236,(Prayidae_D27D2@3127382:0.103863767,(Prayidae_D27SS7@2657598:0.1038634565,(Lilyopsis_fluoracantha@2243653:0.1003981572,((Chuniphyes_multidentata@3799083:0.03879565517,Kephyes_ovata@2034267:0.03879565517)n38:0.04811503762,(Chelophyes_appendiculata@693222:0.03440160708,(Abylopsis_tetragona@397747:0.0221180839,Diphyes_dispar@4226375:0.0221180839)n40:0.01228352318)n39:0.05250908571)n37:0.01348746446)n36:0.003465299235)n35:3.105661173e-07)n34:0.003785956596)n33:0.05374181156)n13:0.0429130465)n11:0.09790619454,((Clytia_hemisphaerica@69353:0.2578068033,Physalia_physalis@361797:0.2578068033)n42:0.0212400331,(Hydractinia_symbiolongicarpus@4426351:0.1762116314,Podocoryna_carnea@4523237:0.1762116314)n43:0.102835205)n41:0.02316393988)n10:0.004272267882)n8:0.06976983084)n6:0.001575195196)n3:0.1725360215)n2:0.336359652)n1:0.1132762564)n0;
```
