## Supplementary material for "Evolution of gene expression across species and specialized zooids in Siphonophora": Gene trees: c11722a7be6d7d8924d7e8f21a0f448b.txt

```
(Nematostella_vectensis@57955:1,(Aiptasia_pallida@3977360:0.8867237436,(Alatina_alata@4975171:0.5503640916,(Clytia_hemisphaerica@89859:0.3778280702,(Podocoryna_carnea@4518241:0.375665947,((Hydractinia_symbiolongicarpus@4408354:0.1762116314,Podocoryna_carnea@4522727:0.1762116314)n6:0.1796684838,((Ectopleura_larynx@4621939:0.2520712642,Hydra_vulgaris@32845:0.2520712642)n8:0.07897501166,((Physalia_physalis@334038:0.1100823795,Rhizophysa_filiformis@2850166:0.1100823795)n10:0.0942222022,((((Bargmannia_amoena@3417413:0.0201833611,Bargmannia_elongata@1283627:0.0201833611)n14:0.02290083414,Bargmannia_lata@3619756:0.04308419524)n13:0.03313965209,Rudjakovia_sp@3900241:0.07622384733)n12:0.1043711913,(((Apolemia_lanosa@3343130:0.03524785198,Apolemia_rubriversa@227052:0.03524785198)n17:0.01203901065,Apolemia_sp@3260123:0.04728686263)n16:0.1161682318,((Marrus_claudanielis@2493155:0.0401578877,Physonect_sp@2355129:0.0401578877)n19:0.1080403406,((((((((Agalma_elegans@624678:0.02154467931,Athorybia_rosacea@5042571:0.02154467931)n27:0.03192796439,Halistemma_rubrum@3714382:0.0534726437)n26:0.02540145569,(Cordagalma_sp@988181:0.06894829878,(Forskalia_asymmetrica@1143286:0.06386120343,Nanomia_bijuga@953806:0.06386120343)n29:0.005087095346)n28:0.00992580061)n25:0.008875016964,Physophora_gilmeri@3572308:0.08774911635)n24:0.005560306997,Lychnagalma_utricularia@1951165:0.09330942335)n23:0.008582974053,(Frillagalma_vityazi@1697827:0.06322892296,Resomia_ornicephala@2971359:0.06322892296)n30:0.03866347444)n22:0.02011590989,Erenna_richardi@1243508:0.1220083073)n21:0.01820330153,((Stephalia_dilata@2706325:0.002077862513,Thermopalia_sp@3515894:0.002077862513)n32:0.1263335261,(Lilyopsis_fluoracantha@2227647:0.1076497236,(Hippopodius_hippopus@1801632:0.09465882597,((Prayidae_D27D2@3208132:0.06792302538,Prayidae_D27SS7@2607344:0.06792302538)n36:0.02350531145,((Chuniphyes_multidentata@3780204:0.03879565517,Kephyes_ovata@2120675:0.03879565517)n38:0.04811503762,(Chelophyes_appendiculata@720349:0.03440160708,(Abylopsis_tetragona@420596:0.0221180839,Diphyes_dispar@4237589:0.0221180839)n40:0.01228352318)n39:0.05250908571)n37:0.004517644035)n35:0.003230489147)n34:0.01299089767)n33:0.02076166494)n31:0.01180022024)n20:0.007986619433)n18:0.01525686616)n15:0.01713994419)n11:0.02370954311)n9:0.1267416941)n7:0.0248338394)n5:0.01978583182)n4:0.002162123126)n3:0.1725360215)n2:0.336359652)n1:0.1132762564)n0;
```
