## Supplementary material for "Evolution of gene expression across species and specialized zooids in Siphonophora": Gene trees: c18650fd06572b459bdb6d261217a7fe.txt

```
(Nematostella_vectensis@58681:1,(Aiptasia_pallida@3989792:0.8867237436,(Alatina_alata@4944541:0.5503640916,((Ectopleura_larynx@4682561:0.2520712642,Hydra_vulgaris@11431:0.2520712642)n4:0.125756806,(((Hydractinia_symbiolongicarpus@4478723:0.1762116314,Podocoryna_carnea@4501981:0.1762116314)n7:0.1254074436,(Clytia_hemisphaerica@71590:0.2781687376,Clytia_hemisphaerica@129337:0.2781687376)n8:0.02345033744)n6:0.04866498687,((((((Bargmannia_amoena@4742909:0.0201833611,Bargmannia_elongata@1297018:0.0201833611)n14:0.02290083414,Bargmannia_lata@3646954:0.04308419524)n13:0.03313965209,Rudjakovia_sp@3886305:0.07622384733)n12:0.08516768787,((((((Cordagalma_sp@1027011:0.08352813879,Forskalia_asymmetrica@1102154:0.08352813879)n20:0.01836425861,(Frillagalma_vityazi@1546008:0.06322892296,(Resomia_ornicephala@2964131:0.004610139862,Resomia_ornicephala@2964130:0.004610139862)n22:0.0586187831)n21:0.03866347444)n19:0.0100559381,Erenna_richardi@1232334:0.1119483355)n18:0.004980331845,(Marrus_claudanielis@2523238:0.07480224133,(Physonect_sp@2356225:0.0401578877,(Marrus_claudanielis@2523226:0.03681615732,Marrus_claudanielis@2523229:0.03681615732)n25:0.003341730382)n24:0.03464435363)n23:0.04212642601)n17:0.00507963995,(Stephalia_dilata@2806296:0.002077862513,Thermopalia_sp@3511740:0.002077862513)n26:0.1199304448)n16:0.02618992096,(((Chuniphyes_multidentata@4382755:0.03879565517,Kephyes_ovata@2074855:0.03879565517)n29:0.04811503762,((Chelophyes_appendiculata@712508:0.001410486949,Chelophyes_appendiculata@712507:0.001410486949)n31:0.03299112013,(Abylopsis_tetragona@410946:0.0221180839,(Diphyes_dispar@4087402:0.02017923505,Diphyes_dispar@4087392:0.02017923505)n33:0.001938848849)n32:0.01228352318)n30:0.05250908571)n28:0.02073903085,((Hippopodius_hippopus@1909035:0.08863089427,Prayidae_D27D2@3097215:0.08863089427)n35:0.01755923873,((Prayidae_D27D2@3097211:0.06792302538,Prayidae_D27SS7@2593054:0.06792302538)n37:0.0207078689,(Hippopodius_hippopus@1909032:0.08062790659,Hippopodius_hippopus@1909036:0.08062790659)n38:0.008002987684)n36:0.01755923873)n34:0.001459590641)n27:0.04054850461)n15:0.01319330695)n11:0.0192035034,(Apolemia_lanosa@3375877:0.04728686263,((Apolemia_rubriversa@226169:0.01322057231,Apolemia_rubriversa@226175:0.01322057231)n41:0.01946294186,(Apolemia_sp@3303459:0.03091711814,Apolemia_sp@3260087:0.03091711814)n42:0.001766396034)n40:0.01460334845)n39:0.133308176)n10:0.02370954311,((Physalia_physalis@328892:0.0245799616,Physalia_physalis@328890:0.0245799616)n44:0.08550241791,(Rhizophysa_filiformis@2855397:0.1091148972,((Rhizophysa_filiformis@2855395:0.0207463108,Rhizophysa_filiformis@2855394:0.0207463108)n47:0.08050011981,Rhizophysa_filiformis@2855392:0.1012464306)n46:0.007868466558)n45:0.0009674823393)n43:0.0942222022)n9:0.1459794802)n5:0.02754400827)n3:0.1725360215)n2:0.336359652)n1:0.1132762564)n0;
```
