## Supplementary material for "Evolution of gene expression across species and specialized zooids in Siphonophora": Gene trees: c24678f0621cd4f7eed3a5da6dfbfda9.txt

```
(Alatina_alata@4948006:0.5503640916,(Clytia_hemisphaerica@84017:0.3778280702,(((Ectopleura_larynx@4616535:0.2520712642,Hydra_vulgaris@3612:0.2520712642)n4:0.07031833751,(Hydractinia_symbiolongicarpus@4467940:0.1762116314,Podocoryna_carnea@4523131:0.1762116314)n5:0.1461779703)n3:0.03349051355,((Apolemia_lanosa@3388680:0.03524785198,Apolemia_rubriversa@210199:0.03524785198)n7:0.1690567297,((Physalia_physalis@319140:0.1100823795,Rhizophysa_filiformis@2876157:0.1100823795)n9:0.08706805761,((((Bargmannia_amoena@4751575:0.0201833611,Bargmannia_elongata@1360513:0.0201833611)n13:0.05061968971,Rudjakovia_sp@3862362:0.07080305081)n12:0.00542079652,Bargmannia_lata@3623693:0.07622384733)n11:0.08516768787,((Stephalia_dilata@2746424:0.002077862513,Thermopalia_sp@3504450:0.002077862513)n15:0.1461203657,((Erenna_richardi@1205255:0.08138780417,(Marrus_claudanielis@2430311:0.0401578877,Physonect_sp@2396680:0.0401578877)n18:0.04122991647)n17:0.05737179376,(((((((Agalma_elegans@511979:0.02154467931,Athorybia_rosacea@5036708:0.02154467931)n25:0.04431934546,(Halistemma_rubrum@3735802:0.05772189668,Nanomia_bijuga@840696:0.05772189668)n26:0.008142128097)n24:0.01813130568,(Lychnagalma_utricularia@1967252:0.053657509,Physophora_gilmeri@3538798:0.053657509)n27:0.03033782146)n23:0.004533658184,Cordagalma_sp@1007540:0.08852898864)n22:0.00478043471,Forskalia_asymmetrica@1093923:0.09330942335)n21:0.008582974053,Resomia_ornicephala@2975092:0.1018923974)n20:0.03119309966,(Prayidae_D27D2@3131877:0.1076497236,(Prayidae_D27SS7@2597942:0.1038733165,(Lilyopsis_fluoracantha@2232014:0.1003981572,((Chuniphyes_multidentata@4341669:0.03879565517,Kephyes_ovata@2134791:0.03879565517)n32:0.04811503762,((Abylopsis_tetragona@448268:0.0221180839,Diphyes_dispar@4294383:0.0221180839)n34:0.01228352318,(Chelophyes_appendiculata@755050:0.03176648723,Chelophyes_appendiculata@705309:0.03176648723)n35:0.00263511985)n33:0.05250908571)n31:0.01348746446)n30:0.003475159243)n29:0.003776407153)n28:0.02543577342)n19:0.005674100865)n16:0.009438630324)n14:0.01319330695)n10:0.03575890191)n8:0.007154144589)n6:0.1515755335)n2:0.02194795495)n1:0.1725360215)n0;
```
