## Supplementary material for "Evolution of gene expression across species and specialized zooids in Siphonophora": Gene trees: c43051eb84be094ca33de92711a5b60e.txt

```
(((Aiptasia_pallida@3999277:0.3603035368,Nematostella_vectensis@42348:0.3603035368)n2:0.3535039656,(Aiptasia_pallida@4051869:0.2562306909,Nematostella_vectensis@60007:0.2562306909)n3:0.4575768115)n1:0.2861924976,(Alatina_alata@4849909:0.5503640916,((Ectopleura_larynx@4688266:0.2520712642,(Hydra_vulgaris@27912:0.2273207704,Hydra_vulgaris@29516:0.2273207704)n7:0.0247504938)n6:0.125756806,((Hydractinia_symbiolongicarpus@4461696:0.1762116314,Podocoryna_carnea@4575977:0.1762116314)n9:0.1728800145,(Clytia_hemisphaerica@97563:0.3088196705,(Rhizophysa_filiformis@2909971:0.2043045817,(((Diphyes_dispar@4296967:0.1076497236,(Prayidae_D27SS7@2604339:0.1069565998,(((Prayidae_D27D2@3132204:0.06792302538,Prayidae_D27SS7@2623776:0.06792302538)n18:0.0181100485,(Prayidae_D27SS7@2641166:0.08520082751,(Hippopodius_hippopus@1904963:0.08022686772,(Kephyes_ovata@2151410:0.07233874799,Prayidae_D27D2@3132198:0.07233874799)n21:0.007888119726)n20:0.004973959796)n19:0.0008322463594)n17:0.01226786775,(((Chuniphyes_multidentata@4367080:4.423363657e-07,Chuniphyes_multidentata@3845065:4.423363657e-07)n24:0.08342548908,(Prayidae_D27SS7@2544828:0.06792302538,(Prayidae_D27D2@3245171:0.06112518701,Prayidae_D27D2@3112393:0.06112518701)n26:0.00679783837)n25:0.01550290604)n23:0.011680818,Hippopodius_hippopus@1836493:0.09510674942)n22:0.003194192205)n16:0.008655658189)n15:0.0006931238311)n14:0.07294531496,(((((Frillagalma_vityazi@1612387:0.06322892296,Resomia_ornicephala@3057098:0.06322892296)n31:0.03915032605,(Frillagalma_vityazi@1612388:0.1018923974,(((((Agalma_elegans@562163:0.02154467931,Athorybia_rosacea@5027513:0.02154467931)n37:0.03816819958,Nanomia_bijuga@880731:0.05971287889)n36:0.006151145888,Halistemma_rubrum@3696636:0.06586402478)n35:0.01813130568,Lychnagalma_utricularia@2013236:0.08399533045)n34:0.01417522437,Resomia_ornicephala@2942654:0.09817055482)n33:0.003721842579)n32:0.0004868516171)n30:0.01962905828,(Erenna_richardi@1271810:0.08138780417,(Marrus_claudanielis@2480767:0.07283097858,Stephalia_dilata@2720532:0.07283097858)n39:0.008556825586)n38:0.04062050313)n29:0.03310805567,Apolemia_rubriversa@285133:0.155116363)n28:0.02493044362,((((((((((Agalma_elegans@621774:0.02154467931,Athorybia_rosacea@5074640:0.02154467931)n49:0.03192796439,Halistemma_rubrum@3668895:0.0534726437)n48:0.01239138108,Nanomia_bijuga@947271:0.06586402478)n47:0.01813130568,(Lychnagalma_utricularia@2000754:0.053657509,(Physophora_gilmeri@3529960:0.01523519546,Physophora_gilmeri@3529959:0.01523519546)n51:0.03842231353)n50:0.03033782146)n46:0.009314092894,Forskalia_asymmetrica@1166842:0.09330942335)n45:0.008582974053,Resomia_ornicephala@2968504:0.1018923974)n44:0.003681337837,Erenna_richardi@1204624:0.1055737352)n43:0.01643457206,((Marrus_claudanielis@2437224:0.0401578877,Physonect_sp@2365660:0.0401578877)n53:0.03267309088,(Stephalia_dilata@2738808:0.002077862513,Thermopalia_sp@3514383:0.002077862513)n54:0.07075311607)n52:0.04917732871)n42:0.007874063067,(Physonect_sp@2365658:0.1220083073,(Erenna_richardi@1204628:0.1116640711,((Cordagalma_sp@1013603:0.08352813879,Forskalia_asymmetrica@1136571:0.08352813879)n58:0.01836425861,(((Agalma_elegans@651288:0.08399533045,(Nanomia_bijuga@848582:0.07870700279,Physophora_gilmeri@3566761:0.07870700279)n62:0.005288327664)n61:0.009039191088,Frillagalma_vityazi@1528003:0.09303452154)n60:0.008558187425,(((((Agalma_elegans@611850:0.009631398006,Agalma_elegans@611852:0.009631398006)n67:0.01191328131,Athorybia_rosacea@5103523:0.02154467931)n66:0.03192796439,Halistemma_rubrum@3739716:0.0534726437)n65:0.03052268676,Physophora_gilmeri@3529358:0.08399533045)n64:0.01203466508,(Frillagalma_vityazi@1584799:0.06322892296,Resomia_ornicephala@3018893:0.06322892296)n68:0.03280107257)n63:0.005562713437)n59:0.0002996884347)n57:0.009771673684)n56:0.01034423621)n55:0.007874063067)n41:0.02294142239,(((Apolemia_lanosa@3351537:0.03524785198,Apolemia_rubriversa@298543:0.03524785198)n71:0.06162144068,(Apolemia_lanosa@3316296:0.03524785198,(Apolemia_rubriversa@298547:0.03409179459,Apolemia_rubriversa@298542:0.03409179459)n73:0.001156057388)n72:0.06162144068)n70:0.02660629856,(Bargmannia_elongata@1394451:0.04308419524,Bargmannia_lata@3641409:0.04308419524)n74:0.08039139598)n69:0.02934820153)n40:0.02722301383)n27:0.0005482320191)n13:0.02274179725,(((Bargmannia_elongata@1445994:0.07622384733,Rudjakovia_sp@3876823:0.07622384733)n77:0.02090665163,(Rudjakovia_sp@3884901:0.07622384733,Bargmannia_elongata@1445989:0.07622384733)n78:0.02090665163)n76:0.06426103625,((Prayidae_D27SS7@2567769:0.1076497236,(Hippopodius_hippopus@1759523:0.1020745036,((Abylopsis_tetragona@422042:0.0221180839,Diphyes_dispar@4276478:0.0221180839)n83:0.06201659925,(Prayidae_D27D2@3236919:0.06239490154,((Chuniphyes_multidentata@4380347:5.122130038e-07,Chuniphyes_multidentata@3766941:5.122130038e-07)n86:0.05729810267,Chuniphyes_multidentata@4380346:0.05729861488)n85:0.00509628666)n84:0.02173978161)n82:0.01793982049)n81:0.005575220002)n80:0.04054850461,(((Athorybia_rosacea@5018718:0.02154467931,(Agalma_elegans@534750:0.02105396452,Agalma_elegans@534755:0.02105396452)n90:0.0004907147935)n89:0.04431934546,Nanomia_bijuga@897486:0.06586402478)n88:0.05614428252,(((Erenna_richardi@1248915:0.08138780417,Marrus_claudanielis@2519413:0.08138780417)n93:0.02197293522,Lychnagalma_utricularia@1940300:0.1033607394)n92:0.009579065403,(Resomia_ornicephala@2996501:0.1127180874,((Erenna_richardi@1239576:0.1049836749,(Forskalia_asymmetrica@1164729:0.1018923974,Resomia_ornicephala@2951894:0.1018923974)n97:0.003091277539)n96:0.005864900971,Lychnagalma_utricularia@1940301:0.1108485759)n95:0.001869511536)n94:0.0002217173475)n91:0.009068502502)n87:0.02618992096)n79:0.01319330695)n75:0.04194530065)n12:0.0009677458568)n11:0.1045150888)n10:0.04027197543)n8:0.02873642425)n5:0.1725360215)n4:0.4496359084)n0;
```
