## Supplementary material for "Evolution of gene expression across species and specialized zooids in Siphonophora": Gene trees: c71078e1ee05b4e4465c06e0875f608a.txt

```
((((Forskalia_asymmetrica@1160953:1,(Podocoryna_carnea@4515527:0.8971908542,((((((((Abylopsis_tetragona@416793:0.0221180839,Diphyes_dispar@4271534:0.0221180839)n12:0.07132694707,(Diphyes_dispar@4239438:0.0221180839,Abylopsis_tetragona@424894:0.0221180839)n13:0.07132694707)n11:0.151263393,(((Clytia_hemisphaerica@93964:0.07997447595,Clytia_hemisphaerica@93963:0.07997447595)n16:0.00997224485,Clytia_hemisphaerica@93965:0.0899467208)n15:0.1262970935,Ectopleura_larynx@4714552:0.2162438143)n14:0.02846460961)n10:0.1331196462,Hydractinia_symbiolongicarpus@4459771:0.3778280702)n9:0.07890170771,((Hydractinia_symbiolongicarpus@4459780:0.1762116314,Podocoryna_carnea@4579183:0.1762116314)n18:0.2016164388,((((((Chuniphyes_multidentata@3752576:0.004282870353,Chuniphyes_multidentata@4316989:0.004282870353)n24:0.03451278482,Kephyes_ovata@2122484:0.03879565517)n23:0.0125284071,((Prayidae_D27D2@3160434:0.01942939259,Prayidae_D27D2@3098354:0.01942939259)n26:0.01217844325,Prayidae_D27D2@3160431:0.03160783584)n25:0.01971622643)n22:0.03837097301,Hippopodius_hippopus@1752286:0.08969503528)n21:0.01795468836,Prayidae_D27SS7@2653413:0.1076497236)n20:0.1741007082,((Apolemia_rubriversa@272710:0.1360834259,((Clytia_hemisphaerica@93975:0.04730162864,Ectopleura_larynx@4714554:0.04730162864)n30:0.01656774437,Cordagalma_sp@1004400:0.06386937301)n29:0.07221405293)n28:0.06453589584,(Apolemia_rubriversa@272709:0.1805950386,(Cordagalma_sp@986918:0.1220083073,(((Erenna_richardi@1234419:0.02103342695,(Stephalia_dilata@2723020:0.01891190883,Stephalia_dilata@2720266:0.01891190883)n36:0.002121518119)n35:0.06035437722,Marrus_claudanielis@2479839:0.08138780417)n34:0.02069468178,(Frillagalma_vityazi@1499203:0.06322892296,(Resomia_ornicephala@3022276:0.03101327859,Resomia_ornicephala@3054085:0.03101327859)n38:0.03221564437)n37:0.03885356299)n33:0.01992582134)n32:0.05858673131)n31:0.02002428317)n27:0.08113111007)n19:0.09607763832)n17:0.07890170771)n8:0.09363431376,(Alatina_alata@4835106:0.2942736899,Alatina_alata@4853412:0.2942736899)n39:0.2560904017)n7:0.1065193919,(Aiptasia_pallida@4062400:0.3429967845,(Nematostella_vectensis@52776:0.1686882504,(Nematostella_vectensis@49001:0.06329236053,Nematostella_vectensis@48997:0.06329236053)n42:0.1053958899)n41:0.1743085341)n40:0.313886699)n6:0.1196476464,(Podocoryna_carnea@4599086:0.4130720175,(Podocoryna_carnea@4586159:0.2030693964,(Nematostella_vectensis@58171:0.07744681167,(Aiptasia_pallida@4061677:0.07437974623,Aiptasia_pallida@3973159:0.07437974623)n46:0.003067065441)n45:0.1256225847)n44:0.2100026212)n43:0.3634591125)n5:0.1206597241)n4:0.1028091458)n3:0.312166995,(((((Aiptasia_pallida@3979859:0.200632551,Nematostella_vectensis@48625:0.200632551)n51:0.1871801247,((Nematostella_vectensis@49129:0.1424260086,Nematostella_vectensis@51856:0.1424260086)n53:0.1123674722,(Aiptasia_pallida@4010695:0.1470802441,Aiptasia_pallida@4065896:0.1470802441)n54:0.1077132368)n52:0.1330191948)n50:0.2074530246,((Aiptasia_pallida@4010959:0.2198515571,Nematostella_vectensis@43665:0.2198515571)n56:0.1485519683,(Aiptasia_pallida@4015480:0.2145444238,(Nematostella_vectensis@52077:0.08568912325,Nematostella_vectensis@52080:0.08568912325)n58:0.1288553006)n57:0.1538591016)n55:0.2268621748)n49:0.1956426747,(Aiptasia_pallida@3982924:0.3550415391,(Nematostella_vectensis@44905:0.2265461243,Nematostella_vectensis@48626:0.2265461243)n60:0.1284954148)n59:0.4358668358)n48:0.209091625,(((Alatina_alata@4988343:0.4672636124,(Clytia_hemisphaerica@113622:0.3778280702,Podocoryna_carnea@4543351:0.3778280702)n64:0.0894355422)n63:0.08310047927,Ectopleura_larynx@4616490:0.5503640916)n62:0.198631229,(Ectopleura_larynx@4616492:0.5503640916,Alatina_alata@4988347:0.5503640916)n65:0.198631229)n61:0.2510046793)n47:0.312166995)n2:0.3949096164,((((((Apolemia_rubriversa@280669:0.04728686263,(Apolemia_sp@3280513:0.02584406808,Apolemia_sp@3267466:0.02584406808)n72:0.02144279455)n71:0.1397221212,(Rhizophysa_filiformis@2937142:0.1857378615,((((((((Chelophyes_appendiculata@675806:0.03440160708,(Diphyes_dispar@4082264:0.0221180839,(Abylopsis_tetragona@499619:0.01340308908,Abylopsis_tetragona@499620:0.01340308908)n83:0.008714994817)n82:0.01228352318)n81:0.06210162475,Lilyopsis_fluoracantha@2262893:0.09650323183)n80:0.003894925414,((Kephyes_ovata@2042390:0.01626093029,Kephyes_ovata@2042388:0.01626093029)n85:0.02253472488,((Chuniphyes_multidentata@4316960:1.520845126e-06,Chuniphyes_multidentata@3754010:1.520845126e-06)n87:0.02915493444,(Chuniphyes_multidentata@4316959:1.32478805e-06,Chuniphyes_multidentata@3754009:1.32478805e-06)n88:0.0291551305)n86:0.009639199888)n84:0.06160250208)n79:0.003527821202,((Hippopodius_hippopus@1828744:0.0432245732,Hippopodius_hippopus@1788902:0.0432245732)n90:0.04540632108,Prayidae_D27SS7@2608772:0.08863089427)n89:0.01529508418)n78:0.003723745194,Prayidae_D27D2@3132160:0.1076497236)n77:0.008125280638,((Hippopodius_hippopus@1828741:0.0446161886,Hippopodius_hippopus@1828738:0.0446161886)n92:0.04401470568,Prayidae_D27D2@3132159:0.08863089427)n91:0.02714411001)n76:0.04561653093,(((Bargmannia_lata@3623223:0.04308419524,(Bargmannia_elongata@1335249:0.0201833611,((Bargmannia_amoena@3453192:1.447124161e-06,Bargmannia_amoena@4731454:1.447124161e-06)n98:0.02018074823,(Bargmannia_amoena@4769323:0.0001289903627,Bargmannia_amoena@3395040:0.0001289903627)n99:0.02005320499)n97:1.165754494e-06)n96:0.02290083414)n95:0.03313965209,Rudjakovia_sp@3945752:0.07622384733)n94:0.06387957187,(((((Erenna_richardi@1245782:0.0521856297,Marrus_claudanielis@2522919:0.0521856297)n104:0.02920217447,((Stephalia_dilata@2709843:0.002077862513,Thermopalia_sp@3466475:0.002077862513)n106:2.70625632e-06,(Stephalia_dilata@2709841:0.002077862513,Thermopalia_sp@3473513:0.002077862513)n107:2.70625632e-06)n105:0.0793072354)n103:0.01632021394,(Frillagalma_vityazi@1495026:0.06322892296,Resomia_ornicephala@2995692:0.06322892296)n108:0.03447909514)n102:0.01902591978,(Cordagalma_sp@1066770:0.101339866,((Halistemma_rubrum@3721058:0.0534726437,(Agalma_elegans@533459:0.02154467931,(Athorybia_rosacea@5027175:0.01144638475,Athorybia_rosacea@5027176:0.01144638475)n113:0.01009829456)n112:0.03192796439)n111:0.03983677965,((Lychnagalma_utricularia@1967438:0.053657509,Physophora_gilmeri@3566985:0.053657509)n115:0.02497503886,(((Cordagalma_sp@1066771:0.04019039034,Nanomia_bijuga@935487:0.04019039034)n118:0.01320070849,Lychnagalma_utricularia@1967436:0.05339109883)n117:0.007193739667,Physophora_gilmeri@3565063:0.0605848385)n116:0.01804770936)n114:0.0146768755)n110:0.008030442679)n109:0.01539407186)n101:0.005274369406,Forskalia_asymmetrica@1133364:0.1220083073)n100:0.01809511191)n93:0.021288116)n75:0.01410315155,Rhizophysa_filiformis@2937146:0.1754946868)n74:0.01024317477)n73:0.001271122263)n70:0.01729559792,Physalia_physalis@340623:0.2043045817)n69:0.09677049842,(Clytia_hemisphaerica@68213:0.1391386717,(((((Clytia_hemisphaerica@68214:0.03145182665,Clytia_hemisphaerica@68218:0.03145182665)n124:-2.775557562e-17,Clytia_hemisphaerica@68212:0.03145182665)n123:0.0575928209,Clytia_hemisphaerica@68217:0.08904464755)n122:0.01542055411,Clytia_hemisphaerica@68215:0.1044652017)n121:0.03467165503,Clytia_hemisphaerica@68216:0.1391368567)n120:1.81496951e-06)n119:0.1619364085)n68:0.07675299004,(Ectopleura_larynx@4673683:0.3558801152,(Hydractinia_symbiolongicarpus@4479927:0.1762116314,Podocoryna_carnea@4608815:0.1762116314)n126:0.1796684838)n125:0.02194795495)n67:0.1725360215,(Alatina_alata@4850959:0.2956818737,Alatina_alata@4830231:0.2956818737)n127:0.2546822179)n66:1.15671252)n1:1.246769688,((Alatina_alata@4973558:0.5503640916,((((((((Clytia_hemisphaerica@129987:0.04722471007,Clytia_hemisphaerica@129991:0.04722471007)n137:0.0468980566,Clytia_hemisphaerica@129988:0.09412276667)n136:0.04553537009,Clytia_hemisphaerica@129992:0.1396581368)n135:0.07246745531,Clytia_hemisphaerica@129989:0.2121255921)n134:0.0644310917,Clytia_hemisphaerica@129986:0.2765566838)n133:6.504054333e-07,Clytia_hemisphaerica@129993:0.2765573342)n132:1.654259031e-06,Clytia_hemisphaerica@129990:0.2765589884)n131:0.1012690817,((((Ectopleura_larynx@4700671:0.2520712642,Hydra_vulgaris@12751:0.2520712642)n141:0.05399963921,(Hydractinia_symbiolongicarpus@4405025:0.1762116314,Podocoryna_carnea@4536199:0.1762116314)n142:0.129859272)n140:0.01011427423,Physalia_physalis@354949:0.3161851776)n139:0.03969493763,((Apolemia_lanosa@3359198:0.04728686263,(Apolemia_sp@3280001:0.0219450418,(Apolemia_rubriversa@229668:0.01243664322,Apolemia_rubriversa@229669:0.01243664322)n146:0.009508398574)n145:0.02534182083)n144:0.133308176,((Bargmannia_lata@3642667:0.04308419524,((Bargmannia_amoena@3415719:0.007896607175,Bargmannia_amoena@4730103:0.007896607175)n150:0.01228675393,(Bargmannia_elongata@1319654:0.0190460966,Bargmannia_elongata@1319653:0.0190460966)n151:0.0011372645)n149:0.02290083414)n148:0.11830734,(((((Erenna_richardi@1207015:0.03596102265,(Marrus_claudanielis@2541064:0.0155499024,Marrus_claudanielis@2541059:0.0155499024)n157:0.02041112025)n156:0.04542678152,(Stephalia_dilata@2687699:0.002077862513,Thermopalia_sp@3512794:0.002077862513)n158:0.07930994166)n155:0.01627562829,(((Halistemma_rubrum@3691603:0.06586402478,((Agalma_elegans@510503:0.01975318147,(Nanomia_bijuga@914904:0.01720562688,Nanomia_bijuga@914903:0.01720562688)n164:0.002547554594)n163:0.01975948637,Athorybia_rosacea@5102012:0.03951266784)n162:0.02635135694)n161:0.01800428384,(Cordagalma_sp@1005372:0.0828231791,(Cordagalma_sp@1049349:0.06380670719,(Lychnagalma_utricularia@1952267:0.053657509,Physophora_gilmeri@3545025:0.053657509)n167:0.01014919819)n166:0.01901647191)n165:0.001045129516)n160:0.009441114735,Forskalia_asymmetrica@1094258:0.09330942335)n159:0.004354009112)n154:0.02434487484,(Frillagalma_vityazi@1609615:0.06322892296,Resomia_ornicephala@2975207:0.06322892296)n168:0.05877938433)n153:0.02618992096,((Kephyes_ovata@2072322:0.08691069279,((Chelophyes_appendiculata@721048:0.03440160708,(Abylopsis_tetragona@485249:0.0221180839,(Diphyes_dispar@4091842:0.009193547441,(Diphyes_dispar@4091840:0.008745191476,Diphyes_dispar@4091841:0.008745191476)n175:0.0004483559655)n174:0.01292453646)n173:0.01228352318)n172:0.04397049558,((Chuniphyes_multidentata@4305806:2.000213852e-06,Chuniphyes_multidentata@3786988:2.000213852e-06)n177:0.07691730253,(Chuniphyes_multidentata@4374040:0.04192184519,Chuniphyes_multidentata@3823326:0.04192184519)n178:0.03499745755)n176:0.001452799918)n171:0.008538590125)n170:0.02073903085,((Hippopodius_hippopus@1894331:0.04693018274,(Lilyopsis_fluoracantha@2251751:0.008660087866,Lilyopsis_fluoracantha@2251749:0.008660087866)n181:0.03827009487)n180:0.01336510038,(Prayidae_D27D2@3195944:0.03034531478,Prayidae_D27D2@3195941:0.03034531478)n182:0.02994996833)n179:0.04735444053)n169:0.04054850461)n152:0.01319330695)n147:0.0192035034)n143:0.1752850766)n138:0.02194795495)n130:0.1725360215)n129:0.4496359084,((Aiptasia_pallida@4054641:0.3285424127,Nematostella_vectensis@60530:0.3285424127)n184:0.3685104754,(Aiptasia_pallida@3979868:0.3319409389,Nematostella_vectensis@42853:0.3319409389)n185:0.3651119491)n183:0.3029471119)n128:1.9538463)n0;
```
