## Supplementary material for "Evolution of gene expression across species and specialized zooids in Siphonophora": Gene trees: c72100a55a9b48646956f4a05e6e7f09.txt

```
(Nematostella_vectensis@52221:1,(Aiptasia_pallida@4026762:0.8867237436,(Alatina_alata@4839332:0.5503640916,(Hydra_vulgaris@29326:0.3778280702,(Podocoryna_carnea@4501857:0.3745743107,((Hydractinia_symbiolongicarpus@4453204:0.1762116314,Podocoryna_carnea@4607362:0.1762116314)n6:0.1599081078,(Clytia_hemisphaerica@118347:0.3050073467,((Physalia_physalis@306628:0.1100823795,Rhizophysa_filiformis@2847032:0.1100823795)n9:0.0942222022,((Marrus_claudanielis@2427229:0.0401578877,Physonect_sp@2372694:0.0401578877)n11:0.1404371509,(Thermopalia_sp@3516215:0.1708874714,((((((((Apolemia_lanosa@3324755:0.03524785198,Apolemia_rubriversa@280280:0.03524785198)n20:0.01203901065,Apolemia_sp@3272770:0.04728686263)n19:0.04909434908,(Lychnagalma_utricularia@1947779:0.053657509,Physophora_gilmeri@3533112:0.053657509)n21:0.04272370271)n18:0.003503049189,(((Agalma_elegans@516846:0.02154467931,Athorybia_rosacea@5078719:0.02154467931)n24:0.03908412779,Nanomia_bijuga@870910:0.0606288071)n23:0.005235217677,(Halistemma_rubrum@3711204:0.05431422333,Halistemma_rubrum@3711205:0.05431422333)n25:0.01154980144)n22:0.03402023612)n17:0.01081672502,Forskalia_asymmetrica@1113289:0.1107009859)n16:0.01093400707,(Cordagalma_sp@1067545:0.1018923974,(Frillagalma_vityazi@1693513:0.06322892296,Resomia_ornicephala@3045274:0.06322892296)n27:0.03866347444)n26:0.01974259558)n15:0.02639235216,Erenna_richardi@1245283:0.1480273451)n14:0.01811815881,((((Bargmannia_amoena@4735955:0.0201833611,Bargmannia_elongata@1297292:0.0201833611)n31:0.02290083414,Bargmannia_lata@3614505:0.04308419524)n30:0.03313965209,Rudjakovia_sp@3870060:0.07622384733)n29:0.08516768787,(((Hippopodius_hippopus@1807406:0.08863089427,Prayidae_D27SS7@2605872:0.08863089427)n34:0.008837230467,(Kephyes_ovata@2157167:0.03879565517,(Chuniphyes_multidentata@4400142:0.03580718697,Chuniphyes_multidentata@4400141:0.03580718697)n36:0.002988468204)n35:0.05867246957)n33:0.0101815989,(Lilyopsis_fluoracantha@2232334:0.1003981572,(Chelophyes_appendiculata@662714:0.03440160708,(Abylopsis_tetragona@467715:0.0221180839,Diphyes_dispar@4107862:0.0221180839)n39:0.01228352318)n38:0.06599655017)n37:0.007251566396)n32:0.05374181156)n28:0.004753968743)n13:0.004741967446)n12:0.009707567209)n10:0.02370954311)n8:0.100702765)n7:0.03111239247)n5:0.03845457151)n4:0.003253759501)n3:0.1725360215)n2:0.336359652)n1:0.1132762564)n0;
```
