## Supplementary material for "Evolution of gene expression across species and specialized zooids in Siphonophora": Gene trees: c216207dbdeebd91f9e1fe8ce1b9653a.txt

```
(Nematostella_vectensis@58507:1,((Aiptasia_pallida@4043763:0.2949322007,Aiptasia_pallida@4043742:0.2949322007)n2:0.5917915429,(Alatina_alata@4855912:0.5503640916,((Ectopleura_larynx@4631460:0.2520712642,Hydra_vulgaris@27637:0.2520712642)n5:0.125756806,(Podocoryna_carnea@4491914:0.3753089847,((Clytia_hemisphaerica@118219:0.2967397134,(((Physalia_physalis@333516:0.1100823795,Rhizophysa_filiformis@2828238:0.1100823795)n11:0.02764470612,(Physalia_physalis@333518:0.1100823795,Rhizophysa_filiformis@2828237:0.1100823795)n12:0.02764470612)n10:0.06657749609,(((Apolemia_lanosa@3359190:0.03524785198,(Apolemia_rubriversa@264815:0.03084893229,Apolemia_rubriversa@264797:0.03084893229)n16:0.004398919687)n15:0.01203901065,Apolemia_sp@3268971:0.04728686263)n14:0.133308176,(((Bargmannia_elongata@1380654:0.07622384733,Rudjakovia_sp@3876973:0.07622384733)n19:0.006333721616,(Rudjakovia_sp@3882940:0.07622384733,Bargmannia_elongata@1380653:0.07622384733)n20:0.006333721616)n18:0.07883396626,((Erenna_richardi@1280412:0.08138780417,(Marrus_claudanielis@2434048:0.07731569552,Marrus_claudanielis@2539994:0.07731569552)n23:0.004072108651)n22:0.06681042408,(((Forskalia_asymmetrica@1148018:0.1001910649,(((Cordagalma_sp@1059093:0.09330942335,Lychnagalma_utricularia@1970940:0.09330942335)n29:0.002499307738,Resomia_ornicephala@3059112:0.09580873109)n28:0.003926251145,((((Agalma_elegans@547512:0.02154467931,(Athorybia_rosacea@5037641:6.298259517e-07,Athorybia_rosacea@5037642:6.298259517e-07)n34:0.02154404949)n33:0.03192796439,Halistemma_rubrum@3662276:0.0534726437)n32:0.01239138108,Nanomia_bijuga@944069:0.06586402478)n31:0.02744539857,Cordagalma_sp@1059091:0.09330942335)n30:0.006425558883)n27:0.000456082667)n26:0.001701332503,(Frillagalma_vityazi@1614007:0.001982657996,Frillagalma_vityazi@1614012:0.001982657996)n35:0.09990973941)n25:0.04491955995,(((Kephyes_ovata@2203478:0.08706898234,Prayidae_D27SS7@2570025:0.08706898234)n38:0.0205807413,Prayidae_D27D2@3120692:0.1076497236)n37:0.02577418016,(((Hippopodius_hippopus@1780212:0.04530559431,Prayidae_D27D2@3120689:0.04530559431)n41:0.04332529997,Prayidae_D27SS7@2571609:0.08863089427)n40:0.01901882937,((Lilyopsis_fluoracantha@2275776:0.1003981572,(((Abylopsis_tetragona@413986:0.03440160708,(Diphyes_dispar@4181991:0.02508326329,(Chelophyes_appendiculata@747437:0.02394034199,Chelophyes_appendiculata@732168:0.02394034199)n48:0.001142921295)n47:0.009318343793)n46:0.0227029217,((Chuniphyes_multidentata@4351456:0.04792041365,(Chuniphyes_multidentata@4351453:1.58432887e-06,Chuniphyes_multidentata@3785975:1.58432887e-06)n51:0.04791882932)n50:0.00402065914,(Chuniphyes_multidentata@3785977:1.473872921e-06,Chuniphyes_multidentata@4351455:1.473872921e-06)n52:0.05193959892)n49:0.005163455994)n45:0.02980616401,Kephyes_ovata@2203474:0.08691069279)n44:0.01348746446)n43:0.004757530011,Hippopodius_hippopus@1780215:0.1051556873)n42:0.002494036385)n39:0.02577418016)n36:0.01338805354)n24:0.001386270907)n21:0.01319330695)n17:0.0192035034)n13:0.02370954311)n9:0.09243513171)n8:0.03229062905,(Hydractinia_symbiolongicarpus@4477509:0.1762116314,(Podocoryna_carnea@4593154:0.149630545,Podocoryna_carnea@4593166:0.149630545)n54:0.02658108642)n53:0.1528187111)n7:0.04627864225)n6:0.002519085446)n4:0.1725360215)n3:0.336359652)n1:0.1132762564)n0;
```
