## Supplementary material for "Evolution of gene expression across species and specialized zooids in Siphonophora": Gene trees: c379713a4b71afbaaa0c26eefac508fa.txt

```
(Nematostella_vectensis@50606:1,(Aiptasia_pallida@4065087:0.8867237436,(Podocoryna_carnea@4606588:0.5503640916,(Alatina_alata@4913367:0.4618740946,((((Clytia_hemisphaerica@69730:0.2618197327,Hydractinia_symbiolongicarpus@4454166:0.2618197327)n7:0.0262108006,Hydra_vulgaris@9512:0.2880305333)n6:0.06733566663,Ectopleura_larynx@4672557:0.3553661999)n5:0.02246187026,(((Physalia_physalis@321268:0.1100823795,Rhizophysa_filiformis@2857972:0.1100823795)n10:0.07554528049,((((Bargmannia_amoena@4725295:0.0201833611,Bargmannia_elongata@1362236:0.0201833611)n14:0.02290083414,Bargmannia_lata@3643302:0.04308419524)n13:0.03313965209,Rudjakovia_sp@3855408:0.07622384733)n12:0.08516768787,((((Marrus_claudanielis@2455040:0.0401578877,Physonect_sp@2407018:0.0401578877)n18:0.03267309088,(Stephalia_dilata@2693573:0.002077862513,Thermopalia_sp@3490556:0.002077862513)n19:0.07075311607)n17:0.04917732871,(((((((Agalma_elegans@546018:0.02154467931,Athorybia_rosacea@5013980:0.02154467931)n26:0.03192796439,Halistemma_rubrum@3697780:0.0534726437)n25:0.01239138108,Nanomia_bijuga@799420:0.06586402478)n24:0.01813130568,(Lychnagalma_utricularia@1948363:0.053657509,Physophora_gilmeri@3543037:0.053657509)n27:0.03033782146)n23:0.006854285771,Forskalia_asymmetrica@1156704:0.09084961623)n22:0.002459807123,Cordagalma_sp@1029202:0.09330942335)n21:0.008582974053,((Frillagalma_vityazi@1504598:0.06322892296,Resomia_ornicephala@2989642:0.06322892296)n29:0.03743645628,(Frillagalma_vityazi@1574916:0.06322892296,Resomia_ornicephala@3044197:0.06322892296)n30:0.03743645628)n28:0.001227018153)n20:0.02011590989)n16:0.02618992096,((Hippopodius_hippopus@1910255:0.07275055878,Hippopodius_hippopus@1899173:0.07275055878)n32:0.03489916486,(Prayidae_D27SS7@2617342:0.1037228657,(Prayidae_D27D2@3185402:0.1015879842,((Lilyopsis_fluoracantha@2340790:0.02329459874,Lilyopsis_fluoracantha@2340797:0.02329459874)n36:0.0771035585,(((Chuniphyes_multidentata@4387345:1.231907936e-06,Chuniphyes_multidentata@3778819:1.231907936e-06)n39:0.03879442326,Kephyes_ovata@2207841:0.03879565517)n38:0.04811503762,(Chelophyes_appendiculata@748215:0.03440160708,(Abylopsis_tetragona@488455:0.0221180839,Diphyes_dispar@4275590:0.0221180839)n41:0.01228352318)n40:0.05250908571)n37:0.01348746446)n35:0.001189826972)n34:0.002134881442)n33:0.003926857983)n31:0.04054850461)n15:0.01319330695)n11:0.02423612479)n9:0.01867692172,((Apolemia_lanosa@3327648:0.03524785198,Apolemia_rubriversa@267487:0.03524785198)n43:0.01203901065,(Apolemia_sp@3309015:0.03563654425,Apolemia_sp@3294578:0.03563654425)n44:0.01165031837)n42:0.1570177191)n8:0.1735234885)n4:0.08404602445)n3:0.08848999702)n2:0.336359652)n1:0.1132762564)n0;
```
