## Supplementary material for "Evolution of gene expression across species and specialized zooids in Siphonophora": Gene trees: c429067cec175e8d9d6b19237be5939b.txt

```
(Alatina_alata@4977800:0.5503640916,(Clytia_hemisphaerica@87588:0.3778280702,((Hydractinia_symbiolongicarpus@4472520:0.1762116314,Podocoryna_carnea@4516788:0.1762116314)n3:0.1796684838,(Hydra_vulgaris@8371:0.3177742396,((Physalia_physalis@305579:0.1100823795,Rhizophysa_filiformis@2937226:0.1100823795)n6:0.0942222022,(((((Bargmannia_amoena@4763274:0.0201833611,Bargmannia_elongata@1455082:0.0201833611)n11:0.02290083414,Bargmannia_lata@3595500:0.04308419524)n10:0.03313965209,Rudjakovia_sp@3942341:0.07622384733)n9:0.08516768787,((((((((Agalma_elegans@537673:0.02154467931,(Athorybia_rosacea@5026335:0.01714880237,Athorybia_rosacea@5010993:0.01714880237)n20:0.004395876942)n19:0.03192796439,Halistemma_rubrum@3706245:0.0534726437)n18:0.03052268676,(Lychnagalma_utricularia@1985213:0.053657509,Physophora_gilmeri@3523084:0.053657509)n21:0.03033782146)n17:0.005506898464,Cordagalma_sp@1086337:0.08950222892)n16:0.00380719443,Forskalia_asymmetrica@1111221:0.09330942335)n15:0.008582974053,(Frillagalma_vityazi@1723312:0.06322892296,Resomia_ornicephala@2970676:0.06322892296)n22:0.03866347444)n14:0.02011590989,(Erenna_richardi@1201549:0.1208337352,((Erenna_richardi@1263710:0.04732664074,Marrus_claudanielis@2481672:0.04732664074)n25:0.03406116343,(Stephalia_dilata@2792432:0.002077862513,Thermopalia_sp@3482681:0.002077862513)n26:0.07930994166)n24:0.03944593101)n23:0.001174572116)n13:0.02618992096,(Lilyopsis_fluoracantha@2279280:0.1076497236,(((Hippopodius_hippopus@1825947:0.07212023336,Hippopodius_hippopus@1825462:0.07212023336)n30:0.01651066091,(Prayidae_D27D2@3147876:0.06792302538,Prayidae_D27SS7@2544106:0.06792302538)n31:0.0207078689)n29:0.003363018665,(((Chuniphyes_multidentata@4314433:1.163582978e-06,Chuniphyes_multidentata@3790786:1.163582978e-06)n34:0.03879449159,Kephyes_ovata@2058187:0.03879565517)n33:0.04811503762,(Chelophyes_appendiculata@726761:0.03440160708,(Abylopsis_tetragona@483343:0.0221180839,(Diphyes_dispar@4294731:0.01699291041,Diphyes_dispar@4294730:0.01699291041)n37:0.005125173488)n36:0.01228352318)n35:0.05250908571)n32:0.005083220148)n28:0.01565581071)n27:0.04054850461)n12:0.01319330695)n8:0.0192035034,(Apolemia_lanosa@3360470:0.03524785198,(Apolemia_rubriversa@233323:0.03285191883,Apolemia_rubriversa@233321:0.03285191883)n39:0.002395933154)n38:0.1453471866)n7:0.02370954311)n5:0.1134696579)n4:0.03810587558)n2:0.02194795495)n1:0.1725360215)n0;
```
