## Supplementary material for "Evolution of gene expression across species and specialized zooids in Siphonophora": Gene trees: c000488402ca3544bbe8ae304790df6c.txt

```
(Podocoryna_carnea@4532466:0.3227560286,(Apolemia_rubriversa@245655:0.1805950386,((Bargmannia_amoena@4776594:0.0201833611,Bargmannia_elongata@1317701:0.0201833611)n3:0.1412081741,(((((((((Agalma_elegans@608223:0.02154467931,Athorybia_rosacea@5028684:0.02154467931)n12:0.03192796439,Halistemma_rubrum@3720168:0.0534726437)n11:0.01239138108,Nanomia_bijuga@883730:0.06586402478)n10:0.01813130568,(Lychnagalma_utricularia@2007137:0.053657509,Physophora_gilmeri@3569571:0.053657509)n13:0.03033782146)n9:0.009314092894,Cordagalma_sp@1086977:0.09330942335)n8:0.008582974053,(Frillagalma_vityazi@1725618:0.06322892296,Resomia_ornicephala@2946210:0.06322892296)n14:0.03866347444)n7:0.007067330953,Erenna_richardi@1275463:0.1089597284)n6:0.01304857894,Stephalia_dilata@2789895:0.1220083073)n5:0.02618992096,((Hippopodius_hippopus@1870533:0.1002394482,Lilyopsis_fluoracantha@2276521:0.1002394482)n16:0.007410275406,(Prayidae_D27D2@3179115:0.09889419285,((Chuniphyes_multidentata@4327393:0.03879565517,Kephyes_ovata@2126254:0.03879565517)n19:0.04811503762,(Chelophyes_appendiculata@690715:0.03440160708,(Abylopsis_tetragona@499679:0.0221180839,Diphyes_dispar@4290084:0.0221180839)n21:0.01228352318)n20:0.05250908571)n18:0.01198350006)n17:0.008755530792)n15:0.04054850461)n4:0.01319330695)n2:0.0192035034)n1:0.14216099)n0;
```
