## Supplementary material for "Evolution of gene expression across species and specialized zooids in Siphonophora": Gene trees: c599915e6281ebb8c29ba91fa4604c8b.txt

```
(Alatina_alata@4819442:0.5503640916,((Ectopleura_larynx@4650214:0.2520712642,Hydra_vulgaris@32111:0.2520712642)n2:0.1038088511,(Hydractinia_symbiolongicarpus@4465369:0.3227560286,((((Apolemia_lanosa@3343496:0.03524785198,Apolemia_rubriversa@258303:0.03524785198)n7:0.01203901065,Apolemia_sp@3300045:0.04728686263)n6:0.1376712314,(Physalia_physalis@363800:0.1100823795,Rhizophysa_filiformis@2814156:0.1100823795)n8:0.07487571451)n5:0.0193464877,((((Bargmannia_amoena@4740988:0.0201833611,Bargmannia_elongata@1323520:0.0201833611)n12:0.02290083414,Bargmannia_lata@3593615:0.04308419524)n11:0.03313965209,Rudjakovia_sp@3960296:0.07622384733)n10:0.08516768787,((Erenna_richardi@1245542:0.08138780417,(Stephalia_dilata@2744580:0.002077862513,Thermopalia_sp@3467659:0.002077862513)n15:0.07930994166)n14:0.06681042408,(((((Agalma_elegans@643495:0.02154467931,Athorybia_rosacea@5079031:0.02154467931)n20:0.06245065114,((Halistemma_rubrum@3698326:0.06586402478,Nanomia_bijuga@890383:0.06586402478)n22:0.01158142887,(Lychnagalma_utricularia@1951707:0.053657509,Physophora_gilmeri@3529457:0.053657509)n23:0.02378794465)n21:0.006549876806)n19:0.004638476781,Cordagalma_sp@1066314:0.08863380724)n18:0.004675616113,Forskalia_asymmetrica@1148358:0.09330942335)n17:0.04339075583,((Frillagalma_vityazi@1630529:0.06322892296,Resomia_ornicephala@2971212:0.06322892296)n25:0.06779474846,(Lilyopsis_fluoracantha@2282626:0.1076497236,(Prayidae_D27SS7@2641640:0.09736129549,(Prayidae_D27D2@3078420:0.09388522157,(Hippopodius_hippopus@1876548:0.09250645195,(((Chuniphyes_multidentata@3815275:1.96052673e-06,Chuniphyes_multidentata@4387146:1.96052673e-06)n32:0.03879369464,Kephyes_ovata@2123206:0.03879565517)n31:0.04811503762,(Diphyes_dispar@4223994:0.03440160708,(Abylopsis_tetragona@448783:0.03178078871,Chelophyes_appendiculata@756016:0.03178078871)n34:0.00262081837)n33:0.05250908571)n30:0.005595759157)n29:0.001378769623)n28:0.003476073924)n27:0.01028842815)n26:0.02337394778)n24:0.005676507753)n16:0.01149804907)n13:0.01319330695)n9:0.0429130465)n4:0.1184514469)n3:0.03312408662)n1:0.1944839764)n0;
```
