## Supplementary material for "Evolution of gene expression across species and specialized zooids in Siphonophora": Gene trees: c807625d1f075d3af0bd1456d2c2ab56.txt

```
(Rhizophysa_filiformis@2904557:0.2043045817,(((((((((Agalma_elegans@559046:0.02154467931,Athorybia_rosacea@5055030:0.02154467931)n9:0.03192796439,Halistemma_rubrum@3660402:0.0534726437)n8:0.03052268676,(Lychnagalma_utricularia@1943180:0.053657509,Physophora_gilmeri@3520503:0.053657509)n10:0.03033782146)n7:0.009314092894,(Cordagalma_sp@1059377:0.08352813879,Forskalia_asymmetrica@1112391:0.08352813879)n11:0.009781284557)n6:0.008582974053,(Frillagalma_vityazi@1499761:0.06322892296,Resomia_ornicephala@2969691:0.06322892296)n12:0.03866347444)n5:0.02011590989,((Erenna_richardi@1223494:0.05744700836,Marrus_claudanielis@2516996:0.05744700836)n14:0.02394079581,Physonect_sp@2365222:0.08138780417)n13:0.04062050313)n4:0.01848640609,((Apolemia_lanosa@3328119:0.03524785198,Apolemia_rubriversa@301156:0.03524785198)n16:0.09166561571,(Stephalia_dilata@2743128:0.002077862513,Thermopalia_sp@3493800:0.002077862513)n17:0.1248356052)n15:0.0135812457)n3:0.0186606825,(((Bargmannia_amoena@4755751:0.0201833611,Bargmannia_elongata@1476393:0.0201833611)n20:0.02290083414,Bargmannia_lata@3603610:0.04308419524)n19:0.03313965209,Rudjakovia_sp@3950998:0.07622384733)n18:0.08293154855)n2:0.02143964272,((Prayidae_D27D2@3127262:0.06792302538,Prayidae_D27SS7@2551200:0.06792302538)n22:0.03972669827,((Chuniphyes_multidentata@4388555:0.03879565517,Kephyes_ovata@2153784:0.03879565517)n24:0.06160250208,(Lilyopsis_fluoracantha@2239051:0.09171575679,(Chelophyes_appendiculata@697372:0.03440160708,(Abylopsis_tetragona@404296:0.0221180839,Diphyes_dispar@4197527:0.0221180839)n27:0.01228352318)n26:0.05731414971)n25:0.008682400458)n23:0.007251566396)n21:0.07294531496)n1:0.02370954311)n0;
```
