## Supplementary material for "Evolution of gene expression across species and specialized zooids in Siphonophora": Gene trees: c893970cabe152a8a494da6c4cf7c4f1.txt

```
(Nematostella_vectensis@45872:1,(Aiptasia_pallida@3997572:0.8867237436,(Alatina_alata@4794341:0.5503640916,(((Ectopleura_larynx@4714914:0.02088866791,Ectopleura_larynx@4714917:0.02088866791)n5:0.2311825963,Hydra_vulgaris@17596:0.2520712642)n4:0.125756806,(Podocoryna_carnea@4498542:0.37647902,(Clytia_hemisphaerica@135820:0.3530388306,((Hydractinia_symbiolongicarpus@4440143:0.1762116314,Podocoryna_carnea@4552361:0.1762116314)n9:0.1465443972,((Physalia_physalis@307672:0.1100823795,Rhizophysa_filiformis@2817792:0.1100823795)n11:0.0942222022,(((Rudjakovia_sp@3865928:0.07622384733,(((Bargmannia_amoena@3440446:0.0201833611,Bargmannia_elongata@1348735:0.0201833611)n17:0.02290083414,Bargmannia_lata@3649841:0.04308419524)n16:0.032505037,((Bargmannia_amoena@4751385:0.0201833611,Bargmannia_elongata@1348739:0.0201833611)n19:0.02290083414,Bargmannia_lata@3649832:0.04308419524)n18:0.032505037)n15:0.00063461509)n14:0.08516768787,(((((((((((Agalma_elegans@591073:0.02154467931,Athorybia_rosacea@5095428:0.02154467931)n30:0.0424749388,Nanomia_bijuga@930898:0.06401961811)n29:0.001844406661,Halistemma_rubrum@3722105:0.06586402478)n28:0.01813130568,(Lychnagalma_utricularia@1989831:0.053657509,Physophora_gilmeri@3529498:0.053657509)n31:0.03033782146)n27:0.005974188861,Cordagalma_sp@1065263:0.08996951932)n26:0.003339904033,Forskalia_asymmetrica@1126001:0.09330942335)n25:0.008582974053,(Frillagalma_vityazi@1551659:0.06322892296,Resomia_ornicephala@2975535:0.06322892296)n32:0.03866347444)n24:0.02011590989,(Marrus_claudanielis@2468656:0.0401578877,Physonect_sp@2378950:0.0401578877)n33:0.0818504196)n23:0.01079785239,(Erenna_richardi@1255934:0.08138780417,Marrus_claudanielis@2468660:0.08138780417)n34:0.05141835552)n22:0.006149754978,Marrus_claudanielis@2468655:0.1389559147)n21:0.009242313588,((Stephalia_dilata@2706946:0.002077862513,Thermopalia_sp@3514870:0.002077862513)n36:0.1067582996,(Hippopodius_hippopus@1909134:0.1086200046,((Lilyopsis_fluoracantha@2244811:0.09516369697,Lilyopsis_fluoracantha@2318622:0.09516369697)n39:0.01248602667,(((Hippopodius_hippopus@1852855:0.06299258209,(Hippopodius_hippopus@1909130:0.01129100478,Hippopodius_hippopus@1909140:0.01129100478)n43:0.05170157731)n42:0.03877905249,(Prayidae_D27D2@3133876:0.09420692989,(Prayidae_D27SS7@2625811:0.0942057291,((Chuniphyes_multidentata@4350210:0.03879565517,Kephyes_ovata@2137295:0.03879565517)n47:0.04811503762,(Chelophyes_appendiculata@705815:0.03440160708,(Abylopsis_tetragona@431637:0.0221180839,Diphyes_dispar@4237931:0.0221180839)n49:0.01228352318)n48:0.05250908571)n46:0.00729503631)n45:1.200791987e-06)n44:0.007564704687)n41:0.002229699348,(Prayidae_D27D2@3133875:0.08863089427,Hippopodius_hippopus@1909136:0.08863089427)n50:0.01537043965)n40:0.003648389717)n38:0.0009702809777)n37:0.0002161574543)n35:0.03936206618)n20:0.01319330695)n13:0.0192035034,(Apolemia_lanosa@3318453:0.04728686263,(Apolemia_rubriversa@240878:0.02544430631,(Apolemia_sp@3262990:0.02353239354,Apolemia_sp@3294492:0.02353239354)n53:0.001911912775)n52:0.02184255631)n51:0.133308176)n12:0.02370954311)n10:0.1184514469)n8:0.03028280198)n7:0.02344018941)n6:0.00134905018)n3:0.1725360215)n2:0.336359652)n1:0.1132762564)n0;
```
