## Supplementary material for "Evolution of gene expression across species and specialized zooids in Siphonophora": Gene trees: c1785493aa2c4166f43203a596c78333.txt

```
(Nematostella_vectensis@40988:1,(Aiptasia_pallida@3987683:0.8867237436,((Alatina_alata@4837305:0.2134935127,Alatina_alata@4915588:0.2134935127)n3:0.336870579,((((((Apolemia_lanosa@3383106:0.03524785198,(Apolemia_rubriversa@205725:7.874502509e-05,Apolemia_rubriversa@205723:7.874502509e-05)n10:0.03516910695)n9:0.01203901065,Apolemia_sp@3262425:0.04728686263)n8:0.005412632768,((Apolemia_lanosa@3316912:0.004316383633,Apolemia_lanosa@3315616:0.004316383633)n12:0.04297047899,Apolemia_sp@3266346:0.04728686263)n11:0.005412632768)n7:0.1278955432,(((((((((((Lychnagalma_utricularia@1987405:0.01234444099,Lychnagalma_utricularia@1987403:0.01234444099)n23:0.041313068,Physophora_gilmeri@3522851:0.053657509)n22:0.03033782146,(((Agalma_elegans@628702:0.02154467931,Athorybia_rosacea@5069032:0.02154467931)n26:0.01831892069,(Nanomia_bijuga@936359:0.02945891474,Nanomia_bijuga@936362:0.02945891474)n27:0.01040468527)n25:0.02600042477,Halistemma_rubrum@3658002:0.06586402478)n24:0.01813130568)n21:0.01715598734,(((Agalma_elegans@559113:0.02154467931,Athorybia_rosacea@5089757:0.02154467931)n30:0.03192796439,Halistemma_rubrum@3734248:0.0534726437)n29:0.03052268676,Lychnagalma_utricularia@1926633:0.08399533045)n28:0.01715598734)n20:0.003422927282,((Marrus_claudanielis@2504901:0.04508365072,((Cordagalma_sp@1059430:0.008768573243,Cordagalma_sp@1020005:0.008768573243)n34:0.0289309421,Cordagalma_sp@1059427:0.03769951534)n33:0.007384135378)n32:0.05476705026,(Cordagalma_sp@1059432:0.0297521692,Cordagalma_sp@1058864:0.0297521692)n35:0.07009853178)n31:0.004723544102)n19:0.004193376003,Forskalia_asymmetrica@1173590:0.1087676211)n18:0.005998887265,((Frillagalma_vityazi@1600770:0.008002918387,Frillagalma_vityazi@1600771:0.008002918387)n37:0.05522600458,Resomia_ornicephala@2988759:0.06322892296)n36:0.05153758538)n17:0.007241798949,((Erenna_richardi@1193395:0.07651651465,(((Stephalia_dilata@2768628:0.002077862513,Thermopalia_sp@3509103:0.002077862513)n42:0.002727939163,(Stephalia_dilata@2768633:0.002077862513,Thermopalia_sp@3509102:0.002077862513)n43:0.002727939163)n41:0.06703193363,(Thermopalia_sp@3471825:0.002077862513,(Stephalia_dilata@2768630:0.001557496395,Stephalia_dilata@2768631:0.001557496395)n45:0.0005203661187)n44:0.06975987279)n40:0.004678779347)n39:0.00487128952,((Marrus_claudanielis@2454191:0.0158639097,Marrus_claudanielis@2454196:0.0158639097)n47:0.024293978,Physonect_sp@2395845:0.0401578877)n46:0.04122991647)n38:0.04062050313)n16:0.007399829112,Marrus_claudanielis@2504904:0.1294081364)n15:0.01879009185,(((Chuniphyes_multidentata@4311071:0.0004022425872,Chuniphyes_multidentata@3814532:0.0004022425872)n50:0.03839341258,Kephyes_ovata@2179948:0.03879565517)n49:0.06885406847,((Lilyopsis_fluoracantha@2309039:0.1003981572,(((Chelophyes_appendiculata@709921:0.002070013501,Chelophyes_appendiculata@709920:0.002070013501)n55:0.01141999107,Chelophyes_appendiculata@709923:0.01349000457)n54:0.02091160251,(Diphyes_dispar@4248772:0.0221180839,(Abylopsis_tetragona@418319:0.01902361271,Abylopsis_tetragona@418321:0.01902361271)n57:0.003094471188)n56:0.01228352318)n53:0.06599655017)n52:0.002457937639,(((Hippopodius_hippopus@1866014:0.07821885988,Lilyopsis_fluoracantha@2298070:0.07821885988)n60:0.002498524255,(Prayidae_D27SS7@2543791:0.06792302538,(Prayidae_D27D2@3204672:0.05618018364,(Prayidae_D27D2@3204679:0.04117628414,Prayidae_D27D2@3204670:0.04117628414)n63:0.0150038995)n62:0.01174284174)n61:0.01279435876)n59:0.006529522656,((Abylopsis_tetragona@412176:0.0221180839,Diphyes_dispar@4197410:0.0221180839)n65:0.01228352318,Chelophyes_appendiculata@761272:0.03440160708)n64:0.05284529971)n58:0.01560918809)n51:0.004793628758)n48:0.04054850461)n14:0.01319330695,(((Bargmannia_amoena@4745725:3.61953906e-05,Bargmannia_amoena@3401286:3.61953906e-05)n68:0.02014716571,(Bargmannia_elongata@1373705:1.69784468e-06,Bargmannia_elongata@1416175:1.69784468e-06)n69:0.02018166326)n67:0.05604048623,(Bargmannia_lata@3615746:0.03693973989,(Rudjakovia_sp@3899140:0.02951770943,Rudjakovia_sp@3899141:0.02951770943)n71:0.007422030459)n70:0.03928410745)n66:0.08516768787)n13:0.0192035034)n6:0.02370954311,(((Physalia_physalis@376412:0.04545042612,Physalia_physalis@376411:0.04545042612)n74:0.06463195338,Rhizophysa_filiformis@2872477:0.1100823795)n73:0.08347652655,((Physalia_physalis@376408:0.1100823795,Rhizophysa_filiformis@2872480:0.1100823795)n76:0.06745702783,(Physalia_physalis@376413:0.1100823795,Rhizophysa_filiformis@2872483:0.1100823795)n77:0.06745702783)n75:0.01601949873)n72:0.01074567565)n5:0.1735234885,(Podocoryna_carnea@4499761:0.3767665172,((((((Clytia_hemisphaerica@124048:0.06048361882,Clytia_hemisphaerica@124045:0.06048361882)n84:0.06203864322,Clytia_hemisphaerica@124047:0.122522262)n83:-2.775557562e-17,Clytia_hemisphaerica@124046:0.122522262)n82:0.09905869735,Clytia_hemisphaerica@124050:0.2215809594)n81:0.001870895739,(Clytia_hemisphaerica@124044:0.2055993024,Clytia_hemisphaerica@124049:0.2055993024)n85:0.0178525527)n80:0.1452317589,((Hydractinia_symbiolongicarpus@4481641:0.1762116314,Podocoryna_carnea@4565863:0.1762116314)n87:0.1796684838,(Hydra_vulgaris@4531:0.2520712642,(Ectopleura_larynx@4705415:0.2192702779,(Ectopleura_larynx@4705425:0.02893741633,Ectopleura_larynx@4705421:0.02893741633)n90:0.1903328615)n89:0.0328009863)n88:0.1038088511)n86:0.01280349878)n79:0.008082903173)n78:0.001061552989)n4:0.1725360215)n2:0.336359652)n1:0.1132762564)n0;
```
