## Supplementary material for "Evolution of gene expression across species and specialized zooids in Siphonophora": Gene trees: c02759094ac49a09113adfcd7ed1f313.txt

```
((Nematostella_vectensis@62433:0.5208739726,Nematostella_vectensis@45636:0.5208739726)n1:0.4791260274,(((((Alatina_alata@4846041:0.1419982687,Alatina_alata@4841255:0.1419982687)n6:0.1441001709,Alatina_alata@4934831:0.2860984396)n5:0.1098351229,Alatina_alata@4961013:0.3959335626)n4:0.1544305291,((Hydra_vulgaris@24020:0.2520712642,(Ectopleura_larynx@4676672:0.1218672928,(Ectopleura_larynx@4676670:0.07384376826,Ectopleura_larynx@4714920:0.07384376826)n10:0.04802352456)n9:0.1302039713)n8:0.125756806,((Podocoryna_carnea@4561720:0.1397887283,Podocoryna_carnea@4561721:0.1397887283)n12:0.2203980886,((Podocoryna_carnea@4583382:0.144304225,Podocoryna_carnea@4523352:0.144304225)n14:0.2033781216,((Podocoryna_carnea@4558384:0.1593343222,Podocoryna_carnea@4559851:0.1593343222)n16:0.1643984646,((((Hydractinia_symbiolongicarpus@4439563:0.08248689941,Hydractinia_symbiolongicarpus@4446549:0.08248689941)n20:0.09372473199,Podocoryna_carnea@4588200:0.1762116314)n19:0.04195982795,(Clytia_hemisphaerica@128904:0.1303003029,(((((((((Clytia_hemisphaerica@111812:0.00850944708,Clytia_hemisphaerica@111817:0.00850944708)n30:0.01548644122,Clytia_hemisphaerica@111809:0.0239958883)n29:0.01152311091,Clytia_hemisphaerica@111811:0.03551899921)n28:0.01246750941,Clytia_hemisphaerica@111814:0.04798650862)n27:0.01640917242,Clytia_hemisphaerica@111808:0.06439568104)n26:1.387778781e-17,Clytia_hemisphaerica@111815:0.06439568104)n25:0.005070113303,Clytia_hemisphaerica@111810:0.06946579434)n24:2.940552959e-06,Clytia_hemisphaerica@111816:0.0694687349)n23:1.404425092e-06,Clytia_hemisphaerica@111813:0.06947013932)n22:0.06083016359)n21:0.08787115643)n18:0.08303898739,(((Physalia_physalis@352998:0.1100823795,Rhizophysa_filiformis@2821630:0.1100823795)n33:0.08730987093,(Physalia_physalis@353000:0.1100823795,Rhizophysa_filiformis@2821628:0.1100823795)n34:0.08730987093)n32:0.0676774905,(Rhizophysa_filiformis@2821620:0.2624520728,((Physalia_physalis@383647:0.1100823795,Rhizophysa_filiformis@2821626:0.1100823795)n37:0.1306134479,(Rhizophysa_filiformis@2821627:0.2212240346,(((Physalia_physalis@352999:0.05349627348,Physalia_physalis@339253:0.05349627348)n41:0.05658610602,Rhizophysa_filiformis@2821629:0.1100823795)n40:0.0942222022,((Apolemia_sp@3308755:0.04728686263,((Apolemia_rubriversa@294518:0.02143267782,Apolemia_rubriversa@294519:0.02143267782)n45:0.01381517416,(Apolemia_lanosa@3316635:0.02164692381,Apolemia_lanosa@3380686:0.02164692381)n46:0.01360092817)n44:0.01203901065)n43:0.1276961309,((((Rhizophysa_filiformis@2821622:0.0336937111,Rhizophysa_filiformis@2821625:0.0336937111)n50:0.100975071,((Prayidae_D27D2@3144406:0.05742682859,Prayidae_D27D2@3144408:0.05742682859)n52:0.05022289506,(Hippopodius_hippopus@1881524:0.1055226308,(((Hippopodius_hippopus@1881515:0.08863089427,Prayidae_D27SS7@2544038:0.08863089427)n56:0.01505105233,(Hippopodius_hippopus@1881522:0.1013004153,(Lilyopsis_fluoracantha@2330530:0.1003981572,((((Chuniphyes_multidentata@3820725:0.01340349452,Chuniphyes_multidentata@4314229:0.01340349452)n62:0.01155924518,(Chuniphyes_multidentata@3820724:0.0009543325571,Chuniphyes_multidentata@4314228:0.0009543325571)n63:0.02400840714)n61:0.01383291547,Kephyes_ovata@2086226:0.03879565517)n60:0.04811503762,(Chelophyes_appendiculata@675749:0.07194264503,((Abylopsis_tetragona@438448:0.0221180839,(Diphyes_dispar@4172205:0.01683956347,Diphyes_dispar@4080317:0.01683956347)n67:0.005278520429)n66:0.04233631446,(Diphyes_dispar@4120500:0.05869593122,((Diphyes_dispar@4141251:0.03440160708,(Chelophyes_appendiculata@675741:0.0180887199,Chelophyes_appendiculata@675747:0.0180887199)n71:0.01631288719)n70:0.01164141159,((Chelophyes_appendiculata@675742:0.01327992746,Chelophyes_appendiculata@675750:0.01327992746)n73:0.02112167962,(Diphyes_dispar@4173181:0.03355288554,(Diphyes_dispar@4166399:0.03217817093,((Abylopsis_tetragona@476872:0.0221180839,Diphyes_dispar@4128751:0.0221180839)n77:0.00356717933,(Abylopsis_tetragona@438449:0.0221180839,Diphyes_dispar@4133873:0.0221180839)n78:0.00356717933)n76:0.006492907698)n75:0.00137471461)n74:0.0008487215449)n72:0.01164141159)n69:0.01265291255)n68:0.005758467148)n65:0.007488246667)n64:0.01496804776)n59:0.01348746446)n58:0.0009022580494)n57:0.002381531308)n55:0.001837250569,(Hippopodius_hippopus@1881517:0.05236258014,(Hippopodius_hippopus@1881521:0.03277405249,(Hippopodius_hippopus@1881520:0.02317737228,Hippopodius_hippopus@1881519:0.02317737228)n81:0.009596680207)n80:0.01958852765)n79:0.05315661704)n54:3.433600918e-06)n53:0.002127092868)n51:0.02701905843)n49:0.01281483317,(Stephalia_dilata@2704625:0.1400914218,((Erenna_richardi@1275877:0.08138780417,(Marrus_claudanielis@2464389:0.04487446079,Marrus_claudanielis@2464382:0.04487446079)n85:0.03651334338)n84:0.05865977513,(Physonect_sp@2374618:0.1396144221,((((((((((Cordagalma_sp@1007302:0.08352813879,(Forskalia_asymmetrica@1160028:0.04190871283,Forskalia_asymmetrica@1160029:0.04190871283)n97:0.04161942596)n96:0.009781284557,(Athorybia_rosacea@5014339:0.09050533843,(Halistemma_rubrum@3654281:0.09018164985,(Lychnagalma_utricularia@1952003:0.08927983426,(Lychnagalma_utricularia@1987573:0.08835848295,(Lychnagalma_utricularia@1987572:0.08781189957,(((Lychnagalma_utricularia@1952002:0.07571670378,(Halistemma_rubrum@3654279:0.06586402478,((Agalma_elegans@560763:0.02396518604,Nanomia_bijuga@849479:0.02396518604)n108:0.01819315281,(Agalma_elegans@534078:0.02305101551,Nanomia_bijuga@849476:0.02305101551)n109:0.01910732334)n107:0.02370568593)n106:0.009852679005)n105:0.008278626675,Athorybia_rosacea@5033800:0.08399533045)n104:0.001952643845,((Agalma_elegans@560762:0.02076622252,(Halistemma_rubrum@3662587:0.01521412835,(Halistemma_rubrum@3654280:0.01028665348,Halistemma_rubrum@3713467:0.01028665348)n113:0.004927474871)n112:0.005552094172)n111:0.03270642118,Athorybia_rosacea@5033799:0.0534726437)n110:0.0324753306)n103:0.001863925272)n102:0.000546583379)n101:0.0009213513052)n100:0.0009018155938)n99:0.0003236885802)n98:0.002804084919)n95:0.008582974053,((Resomia_ornicephala@3061948:0.0265519452,Resomia_ornicephala@3023062:0.0265519452)n115:0.03667697777,(Frillagalma_vityazi@1633447:0.03827712067,Frillagalma_vityazi@1633448:0.03827712067)n116:0.0249518023)n114:0.03866347444)n94:0.0102077377,Erenna_richardi@1275894:0.1121001351)n93:2.254303251e-06,Marrus_claudanielis@2464388:0.1121023894)n92:0.009905917887,(Thermopalia_sp@3482782:0.002077862513,(Stephalia_dilata@2704623:0.0007831090073,Stephalia_dilata@2704621:0.0007831090073)n118:0.001294753506)n117:0.1199304448)n91:0.00317844225,(Marrus_claudanielis@2464386:0.1033190451,(Marrus_claudanielis@2464383:0.07283097858,(Stephalia_dilata@2691173:0.04019678365,Stephalia_dilata@2800407:0.04019678365)n121:0.03263419493)n120:0.03048806648)n119:0.02186770448)n90:0.004756061543,Stephalia_dilata@2792813:0.1299428111)n89:0.004708243163,(Marrus_claudanielis@2464391:0.07283097858,Stephalia_dilata@2792811:0.07283097858)n122:0.06182007567)n88:0.0006882988116,((Marrus_claudanielis@2464387:0.0401578877,Physonect_sp@2399857:0.0401578877)n124:0.03267309088,Stephalia_dilata@2691174:0.07283097858)n123:0.06250837448)n87:0.004275069083)n86:0.0004331571563)n83:4.384247495e-05)n82:0.007392193465)n48:0.01051005772,(Rudjakovia_sp@3927544:0.1533308973,((((((Bargmannia_elongata@1310064:0.0201833611,((Bargmannia_amoena@4737838:6.501467377e-06,Bargmannia_amoena@3432021:6.501467377e-06)n133:0.0126971785,((Bargmannia_amoena@3410435:5.770026221e-06,Bargmannia_amoena@4732805:5.770026221e-06)n135:0.01264329322,(Bargmannia_amoena@3398957:0.003777325288,(Bargmannia_amoena@4747405:0.003232257187,(Bargmannia_amoena@3403533:2.226333262e-06,Bargmannia_amoena@4777756:2.226333262e-06)n138:0.003230030854)n137:0.0005450681008)n136:0.008871737963)n134:5.461671918e-05)n132:0.007479681135)n131:0.05604048623,(Rudjakovia_sp@3924395:0.04849959524,(Rudjakovia_sp@3965900:0.01260260151,Rudjakovia_sp@3965899:0.01260260151)n140:0.03589699372)n139:0.0277242521)n130:0.01139549419,(Rudjakovia_sp@3927545:0.07622384733,Bargmannia_amoena@3397859:0.07622384733)n141:0.01139549419)n129:0.01522000555,Bargmannia_amoena@4742088:0.1028393471)n128:0.02115388683,(((Bargmannia_amoena@3425065:0.005328749721,Bargmannia_amoena@4725197:0.005328749721)n144:0.01485461138,Bargmannia_elongata@1310067:0.0201833611)n143:0.05604048623,Rudjakovia_sp@3927546:0.07622384733)n142:0.04776938656)n127:0.007364104638,Rudjakovia_sp@3965898:0.1313573385)n126:0.02197355873)n125:0.004662775698)n47:0.01698932054)n42:0.02932158821)n39:0.0169194529)n38:0.01947179277)n36:0.02175624541)n35:0.002617668139)n31:0.03614070581)n17:0.02252234007)n15:0.02394955982)n13:0.01250447027)n11:0.01764125327)n7:0.1725360215)n3:0.336359652,(Aiptasia_pallida@4045642:0.4555280962,Aiptasia_pallida@4045643:0.4555280962)n145:0.4311956474)n2:0.1132762564)n0;
```
