## Supplementary material for "Evolution of gene expression across species and specialized zooids in Siphonophora": Gene trees: c4186019fce05be0678764054cabb164.txt

```
((Alatina_alata@4808449:0.7867626695,(Aiptasia_pallida@3991924:0.7325771296,Aiptasia_pallida@3991920:0.7325771296)n2:0.05418553988)n1:0.09996107411,(((Hydractinia_symbiolongicarpus@4401491:0.1762116314,Podocoryna_carnea@4600712:0.1762116314)n5:0.1651316521,((Clytia_hemisphaerica@77050:1.906718874e-06,Clytia_hemisphaerica@77052:1.906718874e-06)n7:0.3177301107,(Apolemia_rubriversa@274674:0.2043045817,(((Physalia_physalis@346498:0.1100823795,Rhizophysa_filiformis@2827784:0.1100823795)n11:0.007512896163,(Rhizophysa_filiformis@2827785:0.1100823795,Physalia_physalis@346501:0.1100823795)n12:0.007512896163)n10:0.07634858705,((((Bargmannia_elongata@1466773:0.0201833611,((Bargmannia_amoena@3461735:2.023248983e-06,Bargmannia_amoena@4786637:2.023248983e-06)n18:0.01873272292,(Bargmannia_amoena@4742500:2.960495685e-06,Bargmannia_amoena@3448622:2.960495685e-06)n19:0.01873178567)n17:0.001448614939)n16:0.02290083414,((Bargmannia_lata@3613502:0.02133885474,Bargmannia_lata@3580301:0.02133885474)n21:0.005538651991,Bargmannia_lata@3644636:0.02687750674)n20:0.01620668851)n15:0.03313965209,Rudjakovia_sp@3896391:0.07622384733)n14:0.08516768787,((((((((Halistemma_rubrum@3718874:0.0534726437,(Agalma_elegans@626900:0.02154467931,(Athorybia_rosacea@5018628:0.0206901748,Athorybia_rosacea@5023574:0.0206901748)n31:0.0008545045142)n30:0.03192796439)n29:0.03983677965,(((Cordagalma_sp@1084012:0.06939542733,Nanomia_bijuga@819858:0.06939542733)n34:0.01369316291,Forskalia_asymmetrica@1124618:0.08308859024)n33:0.006456123154,(Lychnagalma_utricularia@1938480:0.053657509,Physophora_gilmeri@3558071:0.053657509)n35:0.0358872044)n32:0.003764709951)n28:0.00258865486,Frillagalma_vityazi@1518993:0.09589807821)n27:0.005994319193,(Frillagalma_vityazi@1518995:0.06322892296,Resomia_ornicephala@3036435:0.06322892296)n36:0.03866347444)n26:6.465461189e-07,Frillagalma_vityazi@1519001:0.1018930439)n25:0.01059920729,(Physonect_sp@2406934:0.1081347094,(Erenna_richardi@1281466:0.08138780417,(Marrus_claudanielis@2433146:0.0401578877,Physonect_sp@2356875:0.0401578877)n39:0.04122991647)n38:0.02674690521)n37:0.004357541852)n24:0.00951605606,((Stephalia_dilata@2734435:0.002077862513,Thermopalia_sp@3467343:0.002077862513)n41:0.009566015749,(Stephalia_dilata@2726631:0.002077862513,Thermopalia_sp@3467344:0.002077862513)n42:0.009566015749)n40:0.110364429)n23:0.02618992096,(((((Prayidae_D27D2@3236288:0.003786138075,Prayidae_D27D2@3236289:0.003786138075)n47:0.0641368873,Prayidae_D27SS7@2615219:0.06792302538)n46:0.02037559308,(Prayidae_D27D2@3236290:0.06792302538,Prayidae_D27SS7@2638137:0.06792302538)n48:0.02037559308)n45:0.01473373181,(Lilyopsis_fluoracantha@2225503:0.1018734491,(Hippopodius_hippopus@1755352:0.08899009488,Lilyopsis_fluoracantha@2225504:0.08899009488)n50:0.01288335422)n49:0.001158901169)n44:0.004617373381,(((Chuniphyes_multidentata@3766623:2.067367463e-06,Chuniphyes_multidentata@4348719:2.067367463e-06)n53:0.0387935878,Kephyes_ovata@2092843:0.03879565517)n52:0.04811503762,(Diphyes_dispar@4099374:0.03440160708,(Chelophyes_appendiculata@761318:0.03391968158,((Abylopsis_tetragona@492781:0.01909316667,Chelophyes_appendiculata@761317:0.01909316667)n57:0.01036939775,(Abylopsis_tetragona@492780:0.02644584865,Chelophyes_appendiculata@761327:0.02644584865)n58:0.003016715771)n56:0.004457117162)n55:0.0004819255024)n54:0.05250908571)n51:0.02073903085)n43:0.04054850461)n22:0.01319330695)n13:0.03255232751)n9:0.01036071899)n8:0.1134274357)n6:0.02361126612)n4:0.03648478667,(Hydra_vulgaris@3788:0.2520712642,((Ectopleura_larynx@4665658:0.07345123886,Ectopleura_larynx@4665659:0.07345123886)n61:0.1542816652,Ectopleura_larynx@4665663:0.2277329041)n60:0.02433836005)n59:0.125756806)n3:0.5088956734)n0;
```
