## Supplementary material for "Evolution of gene expression across species and specialized zooids in Siphonophora": Gene trees: c5116785d379cd2ebad975e560bd7139.txt

```
(Nematostella_vectensis@56830:1,(Aiptasia_pallida@4068134:0.8867237436,(Alatina_alata@4789935:0.5503640916,(((Hydra_vulgaris@38234:0.2228061422,Hydra_vulgaris@27272:0.2228061422)n5:0.133073973,((Podocoryna_carnea@4562282:0.1233873639,((Podocoryna_carnea@4500618:0.07985829395,Podocoryna_carnea@4518584:0.07985829395)n9:0.01894970714,Podocoryna_carnea@4501433:0.09880800108)n8:0.02457936277)n7:0.05272477004,Podocoryna_carnea@4500620:0.1761121339)n6:0.1797679813)n4:0.1633120951,((Clytia_hemisphaerica@92635:0.001597807225,Clytia_hemisphaerica@92636:0.001597807225)n11:0.3762302629,(((Physalia_physalis@320621:0.1100823795,(Rhizophysa_filiformis@2886255:0.01100697883,Rhizophysa_filiformis@2886256:0.01100697883)n15:0.09907540067)n14:0.0942222022,(((((Apolemia_lanosa@3353858:0.04728686263,Apolemia_sp@3291787:0.04728686263)n20:0.02880591712,(Apolemia_rubriversa@244107:0.04728686263,Apolemia_sp@3281026:0.04728686263)n21:0.02880591712)n19:0.04046484801,Apolemia_sp@3281025:0.1165576278)n18:0.03498819242,((((Bargmannia_amoena@4759834:1.851958358e-06,Bargmannia_amoena@3439705:1.851958358e-06)n25:0.02018150915,Bargmannia_elongata@1348471:0.0201833611)n24:0.02290083414,Bargmannia_lata@3607047:0.04308419524)n23:0.03313965209,Rudjakovia_sp@3947939:0.07622384733)n22:0.07532197284)n17:0.02904921844,(((Forskalia_asymmetrica@1136397:0.09030390015,((Lychnagalma_utricularia@1958507:0.053657509,Physophora_gilmeri@3542332:0.053657509)n30:0.03613317207,((((Agalma_elegans@588139:0.02154467931,Athorybia_rosacea@5051284:0.02154467931)n34:0.03192796439,Halistemma_rubrum@3716081:0.0534726437)n33:0.01239138108,Nanomia_bijuga@968447:0.06586402478)n32:0.01813130568,(Lychnagalma_utricularia@1958512:0.053657509,Physophora_gilmeri@3542333:0.053657509)n35:0.03033782146)n31:0.005795350609)n29:0.0005132190819)n28:0.003005523203,Cordagalma_sp@1015920:0.09330942335)n27:0.05488880491,((((Erenna_richardi@1226517:0.1047894081,(Frillagalma_vityazi@1571415:0.06322892296,Resomia_ornicephala@3004068:0.06322892296)n40:0.04156048512)n39:0.01721889921,(Marrus_claudanielis@2515977:0.0401578877,Physonect_sp@2396795:0.0401578877)n41:0.0818504196)n38:0.001185380871,(Physonect_sp@2365955:0.07283097858,(Marrus_claudanielis@2515967:0.0311181895,(Stephalia_dilata@2689961:0.002077862513,(Thermopalia_sp@3494058:4.169614248e-06,Thermopalia_sp@3494059:4.169614248e-06)n45:0.002073692899)n44:0.02904032699)n43:0.04171278908)n42:0.05036270958)n37:0.01739804394,((Prayidae_D27D2@3124433:0.09279612867,(((Hippopodius_hippopus@1857209:0.08863089427,Prayidae_D27SS7@2552337:0.08863089427)n50:0.002464944528,(((Chuniphyes_multidentata@4308701:1.912667125e-06,Chuniphyes_multidentata@3775401:1.912667125e-06)n53:0.0387937425,Kephyes_ovata@2160054:0.03879565517)n52:0.04811503762,(Chelophyes_appendiculata@680269:0.03440160708,(Abylopsis_tetragona@399442:0.0221180839,Diphyes_dispar@4100810:0.0221180839)n55:0.01228352318)n54:0.05250908571)n51:0.00418514601)n49:0.00119064282,Hippopodius_hippopus@1857206:0.09228648162)n48:0.0005096470487)n47:0.01485359497,Lilyopsis_fluoracantha@2313920:0.1076497236)n46:0.03294200847)n36:0.007606496146)n26:0.03239681035)n16:0.02370954311)n13:0.1515755335,((Hydractinia_symbiolongicarpus@4436071:0.1762116314,Podocoryna_carnea@4512607:0.1762116314)n57:0.1793009777,((Ectopleura_larynx@4706225:0.2520712642,Hydra_vulgaris@10700:0.2520712642)n59:0.08435644157,(Podocoryna_carnea@4512608:0.1762116314,(Hydractinia_symbiolongicarpus@4404045:0.1394957545,Hydractinia_symbiolongicarpus@4404057:0.1394957545)n61:0.03671587689)n60:0.1602160743)n58:0.01908490337)n56:0.0003675061192)n12:0.02194795495)n10:0.1413641402)n3:0.03117188128)n2:0.336359652)n1:0.1132762564)n0;
```
