## Supplementary material for "Evolution of gene expression across species and specialized zooids in Siphonophora": Gene trees: c6953219fb5c45f355bca8e1506984de.txt

```
(((((((((((((Chuniphyes_multidentata@4399459:1.47317237e-06,Chuniphyes_multidentata@3778982:1.47317237e-06)n12:0.09333513659,(Lilyopsis_fluoracantha@2282517:0.08960413124,Lilyopsis_fluoracantha@2282518:0.08960413124)n13:0.003732478518)n11:0.003581141746,Kephyes_ovata@2046862:0.09691775151)n10:0.00348040574,(Chelophyes_appendiculata@710920:0.03440160708,((Diphyes_dispar@4195347:0.03308113486,Diphyes_dispar@4208264:0.03308113486)n16:1.806518643e-05,Diphyes_dispar@4208265:0.03309920005)n15:0.001302407034)n14:0.06599655017)n9:0.003736190191,Prayidae_D27SS7@2593948:0.1041343474)n8:0.003515376205,((Hippopodius_hippopus@1894084:0.01082387147,Hippopodius_hippopus@1894083:0.01082387147)n18:0.0778070228,(Prayidae_D27D2@3071921:0.08382974561,(Prayidae_D27D2@3071923:0.07420221513,Prayidae_D27D2@3210935:0.07420221513)n20:0.009627530486)n19:0.004801148661)n17:0.01901882937)n7:0.05374181156,(((((Frillagalma_vityazi@1611157:0.06322892296,Resomia_ornicephala@3044164:0.06322892296)n25:0.05877938433,(Marrus_claudanielis@2416156:0.07283097858,(Physonect_sp@2367340:0.05047519009,(Thermopalia_sp@3466668:0.002077862513,(Stephalia_dilata@2749132:2.802703464e-06,Stephalia_dilata@2749131:2.802703464e-06)n29:0.00207505981)n28:0.04839732758)n27:0.02235578849)n26:0.04917732871)n24:0.00341249401,(Marrus_claudanielis@2416159:0.1220083073,(((Frillagalma_vityazi@1530985:0.06322892296,(Resomia_ornicephala@3044166:0.009020367381,Resomia_ornicephala@3044165:0.009020367381)n34:0.05420855558)n33:0.03866347444,(Halistemma_rubrum@3677110:0.0534726437,((Agalma_elegans@568224:0.00213353784,Agalma_elegans@568231:0.00213353784)n37:0.01941114147,(Athorybia_rosacea@5023989:0.02154221943,(Athorybia_rosacea@5023990:0.02150352053,(Athorybia_rosacea@5094806:0.02011836887,Athorybia_rosacea@5094807:0.02011836887)n40:0.001385151665)n39:3.869889125e-05)n38:2.45988601e-06)n36:0.03192796439)n35:0.0484197537)n32:0.005710725516,Erenna_richardi@1210316:0.1076031229)n31:0.01440518438)n30:0.00341249401)n23:0.004847753819,((Forskalia_asymmetrica@1160543:0.1070855709,Physonect_sp@2375403:0.1070855709)n42:0.01492273635,Marrus_claudanielis@2416154:0.1220083073)n41:0.00826024783)n22:0.01329544163,(((Bargmannia_amoena@4751506:1.210746013e-06,Bargmannia_amoena@3463174:1.210746013e-06)n45:0.02018215036,Bargmannia_elongata@1404714:0.0201833611)n44:0.1220600423,((((Bargmannia_amoena@4720732:8.099604914e-07,Bargmannia_amoena@3432939:8.099604914e-07)n49:0.02018255114,Bargmannia_elongata@1404715:0.0201833611)n48:0.05522181875,Marrus_claudanielis@2416158:0.07540517985)n47:0.05391253687,Erenna_richardi@1184797:0.1293177167)n46:0.01292568668)n43:0.001320593354)n21:0.01782753845)n6:0.0192035034,(Apolemia_lanosa@3362891:0.03524785198,(Apolemia_rubriversa@261244:0.03478295918,(Apolemia_rubriversa@261234:0.03085869574,Apolemia_rubriversa@261243:0.03085869574)n52:0.003924263437)n51:0.0004648928019)n50:0.1453471866)n5:0.1752850766,(Ectopleura_larynx@4710639:0.32318265,(Hydractinia_symbiolongicarpus@4448498:0.1762116314,(Podocoryna_carnea@4557187:0.1638894247,Podocoryna_carnea@4557185:0.1638894247)n55:0.01232220675)n54:0.1469710186)n53:0.0326974652)n4:0.02194795495,(((Clytia_hemisphaerica@138348:1.800791019e-06,Clytia_hemisphaerica@138349:1.800791019e-06)n58:0.1238078568,Clytia_hemisphaerica@65446:0.1238096575)n57:0.1903208911,Clytia_hemisphaerica@118504:0.3141305487)n56:0.06369752149)n3:0.1725360215,Alatina_alata@4851727:0.5503640916)n2:0.4496359084,(Aiptasia_pallida@4046648:0.6548808444,(Nematostella_vectensis@48056:0.6183829555,Nematostella_vectensis@60667:0.6183829555)n60:0.03649788895)n59:0.3451191556)n1:1.166393832,(Podocoryna_carnea@4526430:1.1330573,((Aiptasia_pallida@4056592:0.645051778,Nematostella_vectensis@58577:0.645051778)n63:0.354948222,(((Alatina_alata@4846083:5.877064602e-06,Alatina_alata@4792347:5.877064602e-06)n66:0.01366759704,Alatina_alata@4895148:0.01367347411)n65:0.5366906175,((((Clytia_hemisphaerica@77890:3.279169845e-06,Clytia_hemisphaerica@77891:3.279169845e-06)n70:0.3485264347,(Ectopleura_larynx@4623343:0.2520712642,Hydra_vulgaris@2562:0.2520712642)n71:0.09645844974)n69:0.01709257396,((((Physalia_physalis@362795:0.1100823795,Rhizophysa_filiformis@2933622:0.1100823795)n75:0.05298479594,((Apolemia_rubriversa@238127:0.04728686263,Apolemia_sp@3274515:0.04728686263)n77:0.03382672886,(Apolemia_rubriversa@251674:0.04728686263,(Apolemia_sp@3261437:0.04337937668,Apolemia_sp@3301719:0.04337937668)n79:0.003907485949)n78:0.03382672886)n76:0.08195358395)n74:0.04123740627,((((Bargmannia_elongata@1421311:0.04308419524,(Bargmannia_lata@3621065:0.04308405172,(Bargmannia_lata@3579196:0.04308285357,(Bargmannia_lata@3578722:0.04307342671,Bargmannia_lata@3580186:0.04307342671)n86:9.426865362e-06)n85:1.198150843e-06)n84:1.435226759e-07)n83:0.03313965209,(Rudjakovia_sp@3944038:2.374732211e-06,Rudjakovia_sp@3944037:2.374732211e-06)n87:0.0762214726)n82:0.08516768787,(Cordagalma_sp@1011417:0.1613575034,(Cordagalma_sp@1059588:0.1611327236,((((((Erenna_richardi@1210780:0.08138780417,Stephalia_dilata@2741042:0.08138780417)n95:0.01209554203,Forskalia_asymmetrica@1166688:0.0934833462)n94:0.02124964834,Frillagalma_vityazi@1709305:0.1147329945)n93:0.007275312762,Resomia_ornicephala@2949244:0.1220083073)n92:0.02708063954,((Frillagalma_vityazi@1709306:0.06322892296,Resomia_ornicephala@2949251:0.06322892296)n97:0.08496930529,(Prayidae_D27D2@3221722:0.127073803,(Prayidae_D27SS7@2544614:0.1270683227,(Stephalia_dilata@2741049:0.1253249574,(Cordagalma_sp@1059581:0.116469234,(Lychnagalma_utricularia@1970903:0.1155109018,((Nanomia_bijuga@938685:0.06982225441,((Chelophyes_appendiculata@717961:2.988781098e-06,Chelophyes_appendiculata@717956:2.988781098e-06)n106:0.0343986183,(Abylopsis_tetragona@464602:0.0221180839,(Diphyes_dispar@4144702:0.02203955546,(Diphyes_dispar@4144701:0.02121098053,Diphyes_dispar@4144707:0.02121098053)n109:0.0008285749304)n108:7.852844118e-05)n107:0.01228352318)n105:0.03542064733)n104:0.03783567866,(Physophora_gilmeri@3548065:0.1061272442,((Halistemma_rubrum@3702098:0.0534726437,(Athorybia_rosacea@5054134:0.02154467931,(Agalma_elegans@521243:0.01981203045,Agalma_elegans@521244:0.01981203045)n114:0.001732648858)n113:0.03192796439)n112:0.03983677965,(Forskalia_asymmetrica@1166687:0.0797556174,(Lychnagalma_utricularia@1948809:0.053657509,Physophora_gilmeri@3552676:0.053657509)n116:0.02609810841)n115:0.01355380595)n111:0.01281782088)n110:0.001530688834)n103:0.007852968722)n102:0.0009583321625)n101:0.008855723435)n100:0.001743365357)n99:5.480306055e-06)n98:0.02112442521)n96:0.0008907185788)n91:0.01010545072,(Marrus_claudanielis@2535458:0.08138780417,(Erenna_richardi@1210781:0.06108170147,(Stephalia_dilata@2741046:0.05825470466,Stephalia_dilata@2741048:0.05825470466)n119:0.002826996811)n118:0.0203061027)n117:0.07780659338)n90:0.001938326073)n89:0.0002247797641)n88:3.403181955e-05)n81:0.02181858232,((((Lilyopsis_fluoracantha@2226033:0.1027969639,(((Chuniphyes_multidentata@3809236:5.318096748e-06,Chuniphyes_multidentata@4305543:5.318096748e-06)n126:0.03879033707,(Kephyes_ovata@2194578:0.03479974809,Kephyes_ovata@2194579:0.03479974809)n127:0.003995907086)n125:0.04800239991,Hippopodius_hippopus@1743742:0.08679805508)n124:0.01599890882)n123:0.002799587328,Prayidae_D27D2@3221723:0.1055965512)n122:0.002053172409,Prayidae_D27SS7@2546806:0.1076497236)n121:0.01038466823,(Prayidae_D27D2@3180781:0.06792302538,Prayidae_D27SS7@2544615:0.06792302538)n128:0.0501113665)n120:0.06517572565)n80:0.02109446418)n73:0.09842911757,Apolemia_rubriversa@229601:0.3027336993)n72:0.06288858858)n68:0.0122057823,(Hydractinia_symbiolongicarpus@4467820:0.1762116314,Podocoryna_carnea@4578139:0.1762116314)n129:0.2016164388)n67:0.1725360215)n64:0.4496359084)n62:0.1330572995)n61:1.033336533)n0;
```
