## Supplementary material for "Evolution of gene expression across species and specialized zooids in Siphonophora": Gene trees: c40164209c87073677e383d2b10ca32c.txt

```
(Nematostella_vectensis@45751:1,(Aiptasia_pallida@4037187:0.8867237436,(Alatina_alata@4842566:0.5503640916,((Hydractinia_symbiolongicarpus@4411854:0.1762116314,Podocoryna_carnea@4564975:0.1762116314)n4:0.1465443972,((Physalia_physalis@372544:0.1100823795,Rhizophysa_filiformis@2890052:0.1100823795)n6:0.0942222022,(Apolemia_rubriversa@222384:0.1805950386,((Bargmannia_elongata@1458693:0.07622384733,Rudjakovia_sp@3928003:0.07622384733)n9:0.08516768787,((Marrus_claudanielis@2531736:0.0401578877,Physonect_sp@2353824:0.0401578877)n11:0.1080403406,((((((Athorybia_rosacea@5074198:0.0534726437,Halistemma_rubrum@3662097:0.0534726437)n17:0.03052268676,Physophora_gilmeri@3543286:0.08399533045)n16:0.009314092894,Cordagalma_sp@1084998:0.09330942335)n15:0.008582974053,(Frillagalma_vityazi@1596330:0.06322892296,Resomia_ornicephala@3005573:0.06322892296)n18:0.03866347444)n14:0.02011590989,Erenna_richardi@1197657:0.1220083073)n13:0.02378483515,(Thermopalia_sp@3483357:0.1239614671,((((Chuniphyes_multidentata@3834558:0.03879565517,Kephyes_ovata@2159752:0.03879565517)n23:0.03044712771,Hippopodius_hippopus@1753354:0.06924278288)n22:0.01002713116,Prayidae_D27SS7@2559537:0.07926991404)n21:0.0283798096,(Chelophyes_appendiculata@715888:0.03440160708,(Abylopsis_tetragona@467318:0.0221180839,Diphyes_dispar@4219792:0.0221180839)n25:0.01228352318)n24:0.07324811656)n20:0.0163117435)n19:0.02183167531)n12:0.002405085807)n10:0.01319330695)n8:0.0192035034)n7:0.02370954311)n5:0.1184514469)n3:0.227608063)n2:0.336359652)n1:0.1132762564)n0;
```
