## Supplementary material for "Evolution of gene expression across species and specialized zooids in Siphonophora": Gene trees: c069331162b579ca09a4447f12f791ae.txt

```
(Nematostella_vectensis@58399:1,(Aiptasia_pallida@3979990:0.8867237436,(Alatina_alata@5000063:0.5503640916,(Ectopleura_larynx@4707791:0.3558801152,((Physalia_physalis@344875:0.1100823795,Rhizophysa_filiformis@2885642:0.1100823795)n5:0.2126736491,((((Apolemia_lanosa@3366160:0.02703955263,Apolemia_sp@3274134:0.02703955263)n9:0.02024731,Apolemia_rubriversa@287822:0.04728686263)n8:0.1568192709,Hydractinia_symbiolongicarpus@4456355:0.2041061336)n7:0.06244061265,(((((((((Agalma_elegans@592183:0.02154467931,Athorybia_rosacea@5041256:0.02154467931)n18:0.03192796439,Halistemma_rubrum@3674775:0.0534726437)n17:0.03052268676,(Physophora_gilmeri@3574028:0.053657509,(Lychnagalma_utricularia@1940573:0.05318554532,(Lychnagalma_utricularia@2003860:0.04935990017,Lychnagalma_utricularia@2003859:0.04935990017)n21:0.003825645147)n20:0.0004719636758)n19:0.03033782146)n16:0.01306987845,(((Cordagalma_sp@1014185:0.07166482207,Frillagalma_vityazi@1644096:0.07166482207)n24:7.735256223e-07,Forskalia_asymmetrica@1176760:0.07166559559)n23:0.0105672668,Resomia_ornicephala@2985869:0.08223286239)n22:0.01483234651)n15:0.004827188499,Nanomia_bijuga@850444:0.1018923974)n14:0.01228804637,((Erenna_richardi@1261404:0.05540549932,(Physonect_sp@2382711:0.05145962728,Physonect_sp@2382764:0.05145962728)n27:0.003945872041)n26:0.02598230485,(Stephalia_dilata@2709909:0.002077862513,Thermopalia_sp@3491084:0.002077862513)n28:0.07930994166)n25:0.0327926396)n13:0.007827863526,Marrus_claudanielis@2518049:0.1220083073)n12:0.02618992096,((((Hippopodius_hippopus@1767869:0.08863089427,Prayidae_D27D2@3159983:0.08863089427)n32:0.01827044224,(Prayidae_D27SS7@2647494:0.1049787898,((Chuniphyes_multidentata@4388943:0.03879565517,Kephyes_ovata@2130547:0.03879565517)n35:0.06160250208,(Lilyopsis_fluoracantha@2290479:0.08051137802,(Chelophyes_appendiculata@659485:0.03440160708,(Abylopsis_tetragona@405861:0.0221180839,(Diphyes_dispar@4116405:0.02118235285,Diphyes_dispar@4116396:0.02118235285)n39:0.0009357310538)n38:0.01228352318)n37:0.04610977094)n36:0.01988677923)n34:0.004580632553)n33:0.001922546709)n31:0.0007483871346,(Prayidae_D27SS7@2647489:0.06792302538,Prayidae_D27D2@3159980:0.06792302538)n40:0.03972669827)n30:0.02293605566,(Prayidae_D27D2@3159981:0.1076497236,(((((Abylopsis_tetragona@500640:0.0221180839,Diphyes_dispar@4232856:0.0221180839)n46:0.01228352318,Chelophyes_appendiculata@724543:0.03440160708)n45:0.05250908571,Kephyes_ovata@2092484:0.08691069279)n44:0.005127835994,(Hippopodius_hippopus@1886553:0.06647646882,Lilyopsis_fluoracantha@2288673:0.06647646882)n47:0.02556205997)n43:0.002832734428,(Kephyes_ovata@2062323:0.08569354331,Hippopodius_hippopus@1826300:0.08569354331)n48:0.009177719901)n42:0.01277846043)n41:0.02293605566)n29:0.01761244895)n11:0.01319330695,(((Bargmannia_amoena@3414859:0.0201833611,Bargmannia_elongata@1308708:0.0201833611)n51:0.02290083414,Bargmannia_lata@3650641:0.04308419524)n50:0.03313965209,(Rudjakovia_sp@3956247:0.07168298584,Rudjakovia_sp@3874951:0.07168298584)n52:0.004540861491)n49:0.08516768787)n10:0.105155211)n6:0.05620928239)n4:0.03312408662)n3:0.1944839764)n2:0.336359652)n1:0.1132762564)n0;
```
