## Supplementary material for "Evolution of gene expression across species and specialized zooids in Siphonophora": Gene trees: c98887013cf368c050a679842cf6dc1d.txt

```
(Nematostella_vectensis@45590:1,(Aiptasia_pallida@4035511:0.8867237436,(Alatina_alata@4988921:0.5503640916,((((Clytia_hemisphaerica@132045:0.00708913905,Clytia_hemisphaerica@132046:0.00708913905)n6:0.2920410505,(Hydractinia_symbiolongicarpus@4481560:0.1762116314,Podocoryna_carnea@4522568:0.1762116314)n7:0.1229185582)n5:0.02653378264,(Ectopleura_larynx@4654017:0.2520712642,Hydra_vulgaris@5052:0.2520712642)n8:0.07359270803)n4:0.05216409798,((Apolemia_rubriversa@284674:0.2307033281,((Apolemia_rubriversa@284673:0.1805950386,(((((Bargmannia_amoena@3400359:1.57007857e-06,Bargmannia_amoena@4727514:1.57007857e-06)n17:0.02018179103,Bargmannia_elongata@1347782:0.0201833611)n16:0.02290083414,Bargmannia_lata@3591163:0.04308419524)n15:0.03313965209,Rudjakovia_sp@3961684:0.07622384733)n14:0.007696668936,(Bargmannia_lata@3622186:0.07622384733,Rudjakovia_sp@3950027:0.07622384733)n18:0.007696668936)n13:0.09667452234)n12:0.02370954311,(Physalia_physalis@374321:0.1100823795,((Rhizophysa_filiformis@2849654:0.07654831058,Rhizophysa_filiformis@2849653:0.07654831058)n21:0.02367799796,Rhizophysa_filiformis@2849655:0.1002263085)n20:0.009856070971)n19:0.0942222022)n11:0.02639874642)n10:0.03973911624,((((Apolemia_rubriversa@293246:0.04728686263,((Apolemia_sp@3253445:0.01926296089,Apolemia_sp@3253446:0.01926296089)n27:0.00667945347,(Apolemia_lanosa@3382469:0.02342862118,Apolemia_lanosa@3363553:0.02342862118)n28:0.002513793185)n26:0.02134444827)n25:0.00707526843,(Apolemia_sp@3301128:0.04728686263,Apolemia_lanosa@3366305:0.04728686263)n29:0.00707526843)n24:0.1262329075,((((Bargmannia_amoena@4755230:0.002064624577,Bargmannia_amoena@3441937:0.002064624577)n33:0.07415922276,(Bargmannia_lata@3632893:0.07331426856,(Rudjakovia_sp@3863529:0.06845399459,Rudjakovia_sp@3851301:0.06845399459)n35:0.004860273968)n34:0.002909578775)n32:0.01795702008,((Rudjakovia_sp@3936340:0.04850466591,(Bargmannia_elongata@1388773:0.0201833611,((Bargmannia_amoena@4780485:1.550280991e-06,Bargmannia_amoena@3420808:1.550280991e-06)n40:0.01646639565,(Bargmannia_amoena@4748370:8.163545348e-07,Bargmannia_amoena@3413494:8.163545348e-07)n41:0.01646712957)n39:0.003715415178)n38:0.0283213048)n37:0.02771918142,Bargmannia_lata@3632504:0.07622384733)n36:0.01795702008)n31:0.0672106678,((Prayidae_D27D2@3185466:0.1171954813,((((Prayidae_D27SS7@2585084:0.003897127664,Prayidae_D27SS7@2585083:0.003897127664)n47:0.103752596,((((((Diphyes_dispar@4164931:0.06021556066,Diphyes_dispar@4072506:0.06021556066)n53:0.007825548229,Diphyes_dispar@4072505:0.06804110889)n52:0.003482273282,Diphyes_dispar@4164930:0.07152338218)n51:0.002911949434,(Diphyes_dispar@4223405:0.041013817,Diphyes_dispar@4294253:0.041013817)n54:0.0334215146)n50:0.001209622204,((Diphyes_dispar@4286596:0.06406839434,Diphyes_dispar@4076420:0.06406839434)n56:0.00301789889,Diphyes_dispar@4249291:0.06708629323)n55:0.008558660587)n49:0.01126573898,(Kephyes_ovata@2142840:0.07751313647,Kephyes_ovata@2102418:0.07751313647)n57:0.009397556319)n48:0.02073903085)n46:0.00472370854,(((Kephyes_ovata@2102426:0.1003981572,((Lilyopsis_fluoracantha@2282401:2.980336773e-07,Lilyopsis_fluoracantha@2282403:2.980336773e-07)n62:0.09566195263,((Chelophyes_appendiculata@700971:0.03440160708,Diphyes_dispar@4178536:0.03440160708)n64:0.05051307796,(Chelophyes_appendiculata@757139:0.03440160708,(Diphyes_dispar@4086961:0.03377534479,(Diphyes_dispar@4167210:0.02606824488,Diphyes_dispar@4077828:0.02606824488)n67:0.007707099911)n66:0.0006262622875)n65:0.05051307796)n63:0.01074756562)n61:0.004735906581)n60:0.003989075884,(Lilyopsis_fluoracantha@2214556:0.1031180514,(Hippopodius_hippopus@1759061:0.08446487641,Kephyes_ovata@2156399:0.08446487641)n69:0.01865317501)n68:0.001269181717)n59:0.003262490512,(((Hippopodius_hippopus@1751351:0.0001834519717,Hippopodius_hippopus@1751349:0.0001834519717)n72:0.07863344648,Prayidae_D27D2@3185468:0.07881689845)n71:0.009813995818,Prayidae_D27SS7@2543958:0.08863089427)n70:0.01901882937)n58:0.00472370854)n45:0.002030595887,((Hippopodius_hippopus@1792569:0.08863089427,Prayidae_D27D2@3185465:0.08863089427)n74:0.01901882937,(Prayidae_D27SS7@2543961:0.1044524607,(Lilyopsis_fluoracantha@2232452:0.1003981572,((Chelophyes_appendiculata@690018:0.03440160708,((Diphyes_dispar@4103242:0.02149194364,Diphyes_dispar@4265399:0.02149194364)n80:0.0006261402546,(Abylopsis_tetragona@467398:0.01769373056,Abylopsis_tetragona@467399:0.01769373056)n81:0.004424353343)n79:0.01228352318)n78:0.05250908571,(Kephyes_ovata@2205621:0.03879565517,((Chuniphyes_multidentata@3746328:3.727819313e-07,Chuniphyes_multidentata@4370220:3.727819313e-07)n84:0.0387405796,((Chuniphyes_multidentata@3746330:9.41948444e-07,Chuniphyes_multidentata@4370222:9.41948444e-07)n86:0.01543521945,(Chuniphyes_multidentata@3746329:9.117946702e-07,Chuniphyes_multidentata@4370221:9.117946702e-07)n87:0.01543524961)n85:0.02330479098)n83:5.470278915e-05)n82:0.04811503762)n77:0.01348746446)n76:0.00405430342)n75:0.003197262976)n73:0.006754304427)n44:0.00279145321)n43:0.03100274697,(((((((((Halistemma_rubrum@3721239:0.0534726437,((Athorybia_rosacea@5081802:1.035498916e-06,Athorybia_rosacea@5081804:1.035498916e-06)n98:0.02154364381,(Agalma_elegans@597676:0.01755818657,Agalma_elegans@597683:0.01755818657)n99:0.00398649274)n97:0.03192796439)n96:0.004663353641,((Athorybia_rosacea@5081801:0.02154467931,(Agalma_elegans@597680:0.02066291631,(Agalma_elegans@597678:0.009245697605,Agalma_elegans@597682:0.009245697605)n103:0.01141721871)n102:0.0008817629988)n101:0.03192796439,Halistemma_rubrum@3688326:0.0534726437)n100:0.004663353641)n95:0.007728027436,Nanomia_bijuga@959122:0.06586402478)n94:0.01813130568,Lychnagalma_utricularia@1943542:0.08399533045)n93:0.003174757788,Cordagalma_sp@999584:0.08717008824)n92:0.006139335107,Forskalia_asymmetrica@1126748:0.09330942335)n91:0.008582974053,((Resomia_ornicephala@3049150:0.02006932825,Resomia_ornicephala@3049152:0.02006932825)n105:0.04315959471,((Frillagalma_vityazi@1732985:0.02043554605,Frillagalma_vityazi@1732984:0.02043554605)n107:0.01639546841,Frillagalma_vityazi@1732983:0.03683101447)n106:0.0263979085)n104:0.03866347444)n90:0.02011590989,(Erenna_richardi@1267998:0.08138780417,(Stephalia_dilata@2770378:0.002077862513,Thermopalia_sp@3466660:0.002077862513)n109:0.07930994166)n108:0.04062050313)n89:0.008268122789,(Cordagalma_sp@999586:0.1220083073,((Marrus_claudanielis@2519317:0.0401578877,Physonect_sp@2396361:0.0401578877)n112:0.03267309088,(Stephalia_dilata@2770392:0.002077862513,(Thermopalia_sp@3499464:0.002077852992,Thermopalia_sp@3466659:0.002077852992)n114:9.52095887e-09)n113:0.07075311607)n111:0.04917732871)n110:0.008268122789)n88:0.01792179817)n42:0.01319330695)n30:0.0192035034)n23:0.02370954311,((Rhizophysa_filiformis@2932079:0.01051625178,Rhizophysa_filiformis@2932062:0.01051625178)n116:0.09956612773,(Physalia_physalis@381972:0.1046697945,Physalia_physalis@381971:0.1046697945)n117:0.005412584991)n115:0.0942222022)n22:0.06613786267)n9:0.1073856258)n3:0.1725360215)n2:0.336359652)n1:0.1132762564)n0;
```
