## Supplementary material for "Evolution of gene expression across species and specialized zooids in Siphonophora": Gene trees: c443623351a5c9e72e44e1a3c725be7a.txt

```
(Nematostella_vectensis@41803:1,(Aiptasia_pallida@4020200:0.8867237436,(Alatina_alata@4938686:0.5503640916,(Clytia_hemisphaerica@96638:0.3778280702,(Podocoryna_carnea@4585431:0.3761193242,((Hydractinia_symbiolongicarpus@4430645:0.1762116314,Podocoryna_carnea@4585115:0.1762116314)n6:0.1796684838,((Ectopleura_larynx@4650220:0.2520712642,Hydra_vulgaris@7639:0.2520712642)n8:0.08834838682,((Physalia_physalis@344586:0.1100823795,Rhizophysa_filiformis@2860160:0.1100823795)n10:0.0942222022,(((Apolemia_lanosa@3351503:0.03524785198,Apolemia_rubriversa@234656:0.03524785198)n13:0.01203901065,Apolemia_sp@3255225:0.04728686263)n12:0.133308176,((((Erenna_richardi@1275536:0.02081161976,Marrus_claudanielis@2478019:0.02081161976)n17:0.06057340814,(Stephalia_dilata@2807406:0.002077862513,Thermopalia_sp@3504862:0.002077862513)n18:0.07930716539)n16:2.776265516e-06,Physonect_sp@2352101:0.08138780417)n15:0.08000373104,((((((Agalma_elegans@548616:0.03933058764,Halistemma_rubrum@3737949:0.03933058764)n24:0.01414205606,Athorybia_rosacea@5024268:0.0534726437)n23:0.03052268676,(Lychnagalma_utricularia@1983943:0.053657509,Physophora_gilmeri@3546171:0.053657509)n25:0.03033782146)n22:0.009314092894,Forskalia_asymmetrica@1163561:0.09330942335)n21:0.008582974053,(Cordagalma_sp@1059494:0.08066916972,Frillagalma_vityazi@1657712:0.08066916972)n26:0.02122322768)n20:0.05428086718,(((((Bargmannia_amoena@4775716:0.03420195927,(Bargmannia_lata@3619542:0.02762944706,Bargmannia_lata@3612672:0.02762944706)n32:0.006572512211)n31:0.008882235977,Bargmannia_elongata@1437815:0.04308419524)n30:0.03313965209,Rudjakovia_sp@3928867:0.07622384733)n29:0.06009116559,Nanomia_bijuga@928092:0.1363150129)n28:0.01985782852,(((Hippopodius_hippopus@1807859:0.07457242034,Prayidae_D27SS7@2614397:0.07457242034)n35:0.01405847393,Prayidae_D27D2@3215307:0.08863089427)n34:0.01901882937,(Lilyopsis_fluoracantha@2230644:0.1003981572,((Chuniphyes_multidentata@3816488:0.03879565517,Kephyes_ovata@2115455:0.03879565517)n38:0.04811503762,(Abylopsis_tetragona@482546:0.03440160708,(Diphyes_dispar@4218732:0.02764995951,(Chelophyes_appendiculata@698965:0.0254188623,Chelophyes_appendiculata@698949:0.0254188623)n41:0.002231097205)n40:0.006751647575)n39:0.05250908571)n37:0.01348746446)n36:0.007251566396)n33:0.0485231178)n27:4.23138474e-07)n19:0.005218270622)n14:0.0192035034)n11:0.02370954311)n9:0.1361150693)n7:0.01546046425)n5:0.02023920899)n4:0.001708745958)n3:0.1725360215)n2:0.336359652)n1:0.1132762564)n0;
```
