## Supplementary material for "Evolution of gene expression across species and specialized zooids in Siphonophora": Gene trees: c634505061a2d751192acf73c7449935.txt

```
(Alatina_alata@4946781:0.5503640916,(Rhizophysa_filiformis@2935987:0.3558801152,((Hydra_vulgaris@6368:0.2588348455,(Hydractinia_symbiolongicarpus@4455525:0.1762116314,Podocoryna_carnea@4560294:0.1762116314)n4:0.08262321405)n3:0.0694098917,((Apolemia_lanosa@3344219:0.03524785198,Apolemia_rubriversa@276953:0.03524785198)n6:0.1453471866,((Marrus_claudanielis@2527071:0.1481982283,((((Chelophyes_appendiculata@777428:0.03440160708,Diphyes_dispar@4129633:0.03440160708)n12:0.07324811656,((Chuniphyes_multidentata@4390894:0.03879565517,Kephyes_ovata@2021599:0.03879565517)n14:0.05824840462,((Hippopodius_hippopus@1814961:0.01359104837,Hippopodius_hippopus@1814964:0.01359104837)n16:0.0750398459,(Prayidae_D27D2@3171967:0.06792302538,Prayidae_D27SS7@2612647:0.06792302538)n17:0.0207078689)n15:0.008413165519)n13:0.01060566385)n11:0.03571380032,Stephalia_dilata@2694347:0.143363524)n10:0.003654552639,(Erenna_richardi@1238738:0.1220083073,((Cordagalma_sp@990476:0.09684717784,(Frillagalma_vityazi@1661508:0.06322892296,Resomia_ornicephala@2997890:0.06322892296)n21:0.03361825487)n20:0.005045219564,(Forskalia_asymmetrica@1176134:0.09330942335,((Physophora_gilmeri@3556686:0.053657509,(Lychnagalma_utricularia@1931390:0.05052999129,Lychnagalma_utricularia@1931392:0.05052999129)n25:0.003127517702)n24:0.03033782146,((Agalma_elegans@615074:0.02154467931,Athorybia_rosacea@5091726:0.02154467931)n27:0.03192796439,(Halistemma_rubrum@3702522:0.04991454434,Halistemma_rubrum@3702523:0.04991454434)n28:0.003558099355)n26:0.03052268676)n23:0.009314092894)n22:0.008582974053)n19:0.02011590989)n18:0.02500976931)n9:0.001180151651)n8:0.01319330695,(Bargmannia_elongata@1448698:0.07622384733,(Rudjakovia_sp@3959180:0.06946285753,Rudjakovia_sp@3959181:0.06946285753)n30:0.006760989802)n29:0.08516768787)n7:0.0192035034)n5:0.1476496986)n2:0.02763537807)n1:0.1944839764)n0;
```
