## Supplementary material for "Evolution of gene expression across species and specialized zooids in Siphonophora": Gene trees: c3770414490e9e5b1894c01c9f7820c2.txt

```
(Aiptasia_pallida@4031045:0.8867237436,(Alatina_alata@4935897:0.5503640916,((Hydractinia_symbiolongicarpus@4401439:0.1762116314,Podocoryna_carnea@4599795:0.1762116314)n3:0.2016164388,((Clytia_hemisphaerica@123529:0.3295932061,(Ectopleura_larynx@4612767:0.2520712642,Hydra_vulgaris@1984:0.2520712642)n6:0.07752194195)n5:0.01345398946,((((Apolemia_lanosa@3353947:0.03524785198,Apolemia_rubriversa@264877:0.03524785198)n10:0.01203901065,Apolemia_sp@3297191:0.04728686263)n9:0.1190779493,(Rhizophysa_filiformis@2877762:0.1100823795,(Physalia_physalis@368679:0.09396354712,Physalia_physalis@368680:0.09396354712)n12:0.01611883239)n11:0.0562824324)n8:0.0379397698,((((Bargmannia_amoena@3460449:0.0201833611,Bargmannia_elongata@1436437:0.0201833611)n16:0.05604048623,Rudjakovia_sp@3936413:0.07622384733)n15:0.07049107097,(((Bargmannia_amoena@4721710:0.0201833611,Bargmannia_elongata@1427109:0.0201833611)n19:0.02290083414,Bargmannia_lata@3615722:0.04308419524)n18:0.03313965209,Rudjakovia_sp@3860699:0.07622384733)n17:0.07049107097)n14:0.0146766169,(((Stephalia_dilata@2806164:0.002077862513,Thermopalia_sp@3516072:0.002077862513)n22:0.1199304448,(Marrus_claudanielis@2511974:0.1215260377,((((((((((Agalma_elegans@528639:0.02154467931,Athorybia_rosacea@5079559:0.02154467931)n33:0.03743798611,Nanomia_bijuga@941352:0.05898266542)n32:0.006881359359,Halistemma_rubrum@3720154:0.06586402478)n31:0.01813130568,(Lychnagalma_utricularia@1975341:0.053657509,Physophora_gilmeri@3520131:0.053657509)n34:0.03033782146)n30:0.006491690802,(Cordagalma_sp@1061430:0.0748301167,Cordagalma_sp@1014195:0.0748301167)n35:0.01565690455)n29:0.002822402092,Forskalia_asymmetrica@1181545:0.09330942335)n28:0.00669702052,(Frillagalma_vityazi@1708970:0.05320961607,Frillagalma_vityazi@1708972:0.05320961607)n36:0.04679682779)n27:0.001885953533,Resomia_ornicephala@2942293:0.1018923974)n26:0.01256885234,Erenna_richardi@1231941:0.1144612497)n25:0.003747371982,Marrus_claudanielis@2511969:0.1182086217)n24:0.003317415957)n23:0.0004822696128)n21:0.02618992096,((((((((Abylopsis_tetragona@501837:0.0221180839,Diphyes_dispar@4158089:0.0221180839)n44:0.01228352318,Chelophyes_appendiculata@725886:0.03440160708)n43:0.05250908571,(Chuniphyes_multidentata@4322437:0.03879565517,Kephyes_ovata@2067775:0.03879565517)n45:0.04811503762)n42:0.01348746446,((Lilyopsis_fluoracantha@2234485:0.04204393026,Lilyopsis_fluoracantha@2244664:0.04204393026)n47:0.008718925626,Lilyopsis_fluoracantha@2234486:0.05076285588)n46:0.04963530136)n41:0.002052087261,Prayidae_D27D2@3132713:0.1024502445)n40:0.001836923181,Hippopodius_hippopus@1829031:0.1042871677)n39:0.003362555955,Prayidae_D27SS7@2562972:0.1076497236)n38:0.02232291957,(Lilyopsis_fluoracantha@2218899:0.1076497236,(Prayidae_D27SS7@2562969:0.103081239,(Prayidae_D27D2@3132710:0.100421235,(Hippopodius_hippopus@1783838:0.09999510627,(Hippopodius_hippopus@1821017:0.095595682,(Kephyes_ovata@2090197:0.08691069279,(Chelophyes_appendiculata@669361:0.03440160708,(Diphyes_dispar@4278554:0.0221180839,(Abylopsis_tetragona@467349:0.02022969021,Abylopsis_tetragona@404873:0.02022969021)n56:0.001888393685)n55:0.01228352318)n54:0.05250908571)n53:0.00868498921)n52:0.004399424272)n51:0.0004261287684)n50:0.002660003934)n49:0.004568484669)n48:0.02232291957)n37:0.01822558505)n20:0.01319330695)n13:0.0429130465)n7:0.1387426139)n4:0.03478087459)n2:0.1725360215)n1:0.336359652)n0;
```
