## Supplementary material for "Evolution of gene expression across species and specialized zooids in Siphonophora": Gene trees: c9997034635e84137d692a821ca273f3.txt

```
((Nematostella_vectensis@42278:0.7328880971,Nematostella_vectensis@56662:0.7328880971)n1:0.2671119029,(Aiptasia_pallida@4019086:0.8867237436,(((((Alatina_alata@4816936:0.1741005881,Alatina_alata@4844103:0.1741005881)n7:0.0307727835,Alatina_alata@4825876:0.2048733716)n6:0.2547837191,Hydra_vulgaris@9759:0.4596570908)n5:0.09070700087,(Halistemma_rubrum@3702949:0.3227560286,Podocoryna_carnea@4550825:0.3227560286)n8:0.227608063)n4:0.06780331111,(((Ectopleura_larynx@4629700:0.2520712642,Hydra_vulgaris@12557:0.2520712642)n11:0.125756806,(Clytia_hemisphaerica@83475:0.3550028182,((Hydractinia_symbiolongicarpus@4424052:0.1762116314,Podocoryna_carnea@4550822:0.1762116314)n14:0.1465443972,(Physalia_physalis@344776:0.3164330495,(Physalia_physalis@344783:0.2723568444,(((Rhizophysa_filiformis@2877592:0.004258289081,Rhizophysa_filiformis@2877596:0.004258289081)n19:0.1058240904,(Physalia_physalis@344773:0.1098977543,(Physalia_physalis@344779:0.1011381122,Physalia_physalis@344782:0.1011381122)n21:0.008759642116)n20:0.0001846252126)n18:0.0942222022,(Physalia_physalis@344775:0.1987011249,(((Apolemia_lanosa@3317958:0.03524785198,Apolemia_rubriversa@230632:0.03524785198)n25:0.01203901065,Apolemia_sp@3286024:0.04728686263)n24:0.1175842432,((((Bargmannia_amoena@3435440:0.0201833611,Bargmannia_elongata@1329666:0.0201833611)n29:0.02290083414,Bargmannia_lata@3591898:0.04308419524)n28:0.03313965209,Rudjakovia_sp@3951353:0.07622384733)n27:0.07589386858,(((((((((Agalma_elegans@524712:0.01722355963,Agalma_elegans@524714:0.01722355963)n38:0.00432111968,Athorybia_rosacea@5088230:0.02154467931)n37:0.0337414071,Nanomia_bijuga@788148:0.05528608641)n36:0.01057793836,Halistemma_rubrum@3743026:0.06586402478)n35:0.01813130568,(Lychnagalma_utricularia@1946417:0.053657509,Physophora_gilmeri@3530544:0.053657509)n39:0.03033782146)n34:0.01514126804,((Cordagalma_sp@988221:0.08352813879,Forskalia_asymmetrica@1153321:0.08352813879)n41:0.01178172888,Rhizophysa_filiformis@2877593:0.09530986767)n40:0.003826730822)n33:0.008134782404,(Resomia_ornicephala@3021548:0.06322892296,(Frillagalma_vityazi@1518637:0.05475948319,Frillagalma_vityazi@1518638:0.05475948319)n43:0.008469439779)n42:0.04404245793)n32:0.01390654999,((Erenna_richardi@1231738:0.06155069262,(Stephalia_dilata@2754339:0.002077862513,Thermopalia_sp@3481129:0.002077862513)n46:0.05947283011)n45:0.01983711155,((Marrus_claudanielis@2474314:0.002895307875,Marrus_claudanielis@2474313:0.002895307875)n48:0.03726257982,Physonect_sp@2408652:0.0401578877)n47:0.04122991647)n44:0.03979012671)n31:0.01510117182,((((Lilyopsis_fluoracantha@2310326:0.0514459612,Lilyopsis_fluoracantha@2344468:0.0514459612)n52:0.01632071682,Lilyopsis_fluoracantha@2344469:0.06776667802)n51:0.03263147923,((Chuniphyes_multidentata@4316219:0.03879565517,Kephyes_ovata@2177680:0.03879565517)n54:0.04811503762,((Chelophyes_appendiculata@730149:0.03440160708,(Abylopsis_tetragona@429478:0.0221180839,(Diphyes_dispar@4201232:0.02179987194,(Diphyes_dispar@4201226:0.01344993026,Diphyes_dispar@4201230:0.01344993026)n59:0.008349941681)n58:0.0003182119611)n57:0.01228352318)n56:0.003446663561,(Abylopsis_tetragona@429476:0.03440160708,Chelophyes_appendiculata@730154:0.03440160708)n60:0.003446663561)n55:0.04906242215)n53:0.01348746446)n50:0.007251566396,((Prayidae_D27D2@3110155:0.06780896532,(Hippopodius_hippopus@1817269:0.06177952656,Hippopodius_hippopus@1817268:0.06177952656)n63:0.006029438764)n62:0.02082192895,Prayidae_D27SS7@2625942:0.08863089427)n61:0.01901882937)n49:0.02862937906)n30:0.0158386132)n26:0.01275338997)n23:0.03383001902)n22:0.005603456817)n17:0.06805226273)n16:0.04407620504)n15:0.006322979127)n13:0.03224678956)n12:0.02282525201)n10:0.1725360215,Alatina_alata@4832527:0.5503640916)n9:0.06780331111)n3:0.2685563409)n2:0.1132762564)n0;
```
