## Supplementary material for "Evolution of gene expression across species and specialized zooids in Siphonophora": Gene trees: c793460195242d83171e944dfd1d6cf2.txt

```
(Nematostella_vectensis@52788:1,(Aiptasia_pallida@3983379:0.8867237436,((Alatina_alata@4809513:0.1311575054,Alatina_alata@4809510:0.1311575054)n3:0.4192065863,((Clytia_hemisphaerica@132901:0.3566244304,(Ectopleura_larynx@4681789:0.2520712642,Hydra_vulgaris@1968:0.2520712642)n6:0.1045531662)n5:0.02120363977,(Podocoryna_carnea@4523743:0.3739709968,((Hydractinia_symbiolongicarpus@4401474:0.1762116314,Podocoryna_carnea@4583039:0.1762116314)n9:0.1465443972,((Apolemia_lanosa@3338071:0.04728686263,(Apolemia_rubriversa@278877:0.03275627602,Apolemia_sp@3277052:0.03275627602)n12:0.01453058661)n11:0.1570177191,(((((Bargmannia_amoena@3439005:0.0201833611,Bargmannia_elongata@1329348:0.0201833611)n17:0.02290083414,Bargmannia_lata@3601199:0.04308419524)n16:0.03313965209,Rudjakovia_sp@3895596:0.07622384733)n15:0.08516768787,((((((((Agalma_elegans@578888:0.02154467931,Athorybia_rosacea@5066894:0.02154467931)n25:0.06245065114,((Halistemma_rubrum@3737353:0.06586402478,(Nanomia_bijuga@922576:0.05548455911,Nanomia_bijuga@938628:0.05548455911)n28:0.01037946566)n27:0.01383698682,(Lychnagalma_utricularia@1944098:0.053657509,Physophora_gilmeri@3564692:0.053657509)n29:0.0260435026)n26:0.004294318859)n24:0.009314092894,Forskalia_asymmetrica@1161579:0.09330942335)n23:0.01678117669,(Forskalia_asymmetrica@1161578:0.09330942335,(Halistemma_rubrum@3676271:0.08399533045,Physophora_gilmeri@3525519:0.08399533045)n31:0.009314092894)n30:0.01678117669)n22:0.002413357803,((Cordagalma_sp@996588:0.08319550349,Cordagalma_sp@1044781:0.08319550349)n33:0.02124934997,(Erenna_richardi@1199230:0.08138780417,(Stephalia_dilata@2753258:0.002077862513,Thermopalia_sp@3468615:0.002077862513)n35:0.07930994166)n34:0.02305704929)n32:0.008059104385)n21:0.00374586756,(Frillagalma_vityazi@1712061:0.06322892296,Resomia_ornicephala@3063642:0.06322892296)n36:0.05302090244)n20:0.005758481895,(Marrus_claudanielis@2536699:0.0401578877,Physonect_sp@2346027:0.0401578877)n37:0.0818504196)n19:0.02618992096,((((Hippopodius_hippopus@1903016:0.0497861072,Hippopodius_hippopus@1903029:0.0497861072)n41:0.01674491961,Hippopodius_hippopus@1902639:0.06653102681)n40:0.04111869684,(Prayidae_D27SS7@2575033:0.09836589095,(Lilyopsis_fluoracantha@2218824:0.09696407512,(Prayidae_D27D2@3212349:0.08771179713,((Chuniphyes_multidentata@4352621:0.03879565517,Kephyes_ovata@2151198:0.03879565517)n46:0.04811503762,(Chelophyes_appendiculata@668560:0.03440160708,(Abylopsis_tetragona@456576:0.0221180839,Diphyes_dispar@4200478:0.0221180839)n48:0.01228352318)n47:0.05250908571)n45:0.0008011043358)n44:0.009252277996)n43:0.001401815826)n42:0.009283832696)n39:0.02735491776,((Abylopsis_tetragona@392557:0.09277114687,(((((Chelophyes_appendiculata@716389:0.03440160708,Diphyes_dispar@4081982:0.03440160708)n55:0.05250908571,(Chuniphyes_multidentata@4388953:0.03879565517,(Kephyes_ovata@2075990:0.03664572214,Kephyes_ovata@2075996:0.03664572214)n57:0.002149933034)n56:0.04811503762)n54:0.001517177763,Prayidae_D27SS7@2595015:0.08842787055)n53:0.001911987995,Hippopodius_hippopus@1894058:0.09033985855)n52:0.001959570062,Diphyes_dispar@4151821:0.09229942861)n51:0.0004717182608)n50:0.01487857677,Lilyopsis_fluoracantha@2242531:0.1076497236)n49:0.02735491776)n38:0.01319358685)n18:0.01319330695)n14:0.01002105603,(Physalia_physalis@322315:0.1100823795,(Rhizophysa_filiformis@2824863:0.09904460112,Rhizophysa_filiformis@2929017:0.09904460112)n59:0.01103777839)n58:0.06133021173)n13:0.03289199047)n10:0.1184514469)n8:0.05121496815)n7:0.003857073417)n4:0.1725360215)n2:0.336359652)n1:0.1132762564)n0;
```
