## Supplementary material for "Evolution of gene expression across species and specialized zooids in Siphonophora": Gene trees: ca0b33d7ecfa6d569280c3178b207337.txt

```
(Nematostella_vectensis@43952:1,(Aiptasia_pallida@4067911:0.8867237436,(Alatina_alata@4803569:0.5503640916,((Ectopleura_larynx@4704112:0.2520712642,Hydra_vulgaris@11046:0.2520712642)n4:0.125756806,(Physalia_physalis@336515:0.3708248338,((Clytia_hemisphaerica@120590:0.3208111954,(Hydractinia_symbiolongicarpus@4456823:0.1762116314,Podocoryna_carnea@4525249:0.1762116314)n8:0.144599564)n7:0.01906848542,((Apolemia_lanosa@3383537:0.03524785198,Apolemia_rubriversa@245759:0.03524785198)n10:0.1453471866,((((Bargmannia_amoena@4748809:0.0201833611,Bargmannia_elongata@1434677:0.0201833611)n14:0.02290083414,Bargmannia_lata@3578718:0.04308419524)n13:0.03313965209,Rudjakovia_sp@3901563:0.07622384733)n12:0.08516768787,((((((((((Agalma_elegans@626074:0.02154467931,Athorybia_rosacea@5094101:0.02154467931)n24:0.03886643629,Nanomia_bijuga@834397:0.0604111156)n23:0.005452909179,Halistemma_rubrum@3702156:0.06586402478)n22:0.01813130568,(Physophora_gilmeri@3543030:0.053657509,(Lychnagalma_utricularia@1994107:0.04857566772,Lychnagalma_utricularia@1994099:0.04857566772)n26:0.005081841274)n25:0.03033782146)n21:0.009314092894,(Cordagalma_sp@995119:0.08352813879,Forskalia_asymmetrica@1145468:0.08352813879)n27:0.009781284557)n20:0.006092233935,Frillagalma_vityazi@1676757:0.09940165728)n19:0.002490740118,Resomia_ornicephala@3013060:0.1018923974)n18:0.008316219151,((Erenna_richardi@1272225:0.07562021223,(Stephalia_dilata@2772491:0.002077862513,Thermopalia_sp@3481077:0.002077862513)n30:0.07354234972)n29:0.005767591936,Marrus_claudanielis@2514046:0.08138780417)n28:0.02882081238)n17:0.01179969074,Physonect_sp@2347737:0.1220083073)n16:0.02618992096,(Prayidae_D27D2@3187483:0.1076497236,(Prayidae_D27SS7@2641596:0.1026986024,((Hippopodius_hippopus@1787659:0.08948966705,Lilyopsis_fluoracantha@2311332:0.08948966705)n34:0.009554424432,((Chuniphyes_multidentata@4309300:0.03879565517,Kephyes_ovata@2111344:0.03879565517)n36:0.04811503762,(Chelophyes_appendiculata@686027:0.03440160708,(Diphyes_dispar@4198772:0.0221180839,(Abylopsis_tetragona@452015:0.02022423226,Abylopsis_tetragona@452017:0.02022423226)n39:0.001893851639)n38:0.01228352318)n37:0.05250908571)n35:0.01213339869)n33:0.003654510936)n32:0.004951121223)n31:0.04054850461)n15:0.01319330695)n11:0.0192035034)n9:0.1592846422)n6:0.03094515298)n5:0.007003236336)n3:0.1725360215)n2:0.336359652)n1:0.1132762564)n0;
```
