## Supplementary material for "Evolution of gene expression across species and specialized zooids in Siphonophora": Gene trees: ca1e7932710edb85ae4feb705f0034c5.txt

```
(Nematostella_vectensis@53793:1,(Aiptasia_pallida@3999142:0.8867237436,(Alatina_alata@4821380:0.5503640916,((((Ectopleura_larynx@4635698:0.2520712642,Hydra_vulgaris@25310:0.2520712642)n6:0.0870895961,(Hydractinia_symbiolongicarpus@4420170:0.1762116314,Podocoryna_carnea@4505494:0.1762116314)n7:0.1629492289)n5:0.01671925496,(Rudjakovia_sp@3908157:0.2043045817,((Bargmannia_elongata@1408010:0.1728539019,(Marrus_claudanielis@2523665:0.1507679202,(((((((Chelophyes_appendiculata@777094:0.03440160708,Diphyes_dispar@4157650:0.03440160708)n18:0.05250908571,(Chuniphyes_multidentata@3836126:0.03879565517,Kephyes_ovata@2115949:0.03879565517)n19:0.04811503762)n17:0.01129145974,Hippopodius_hippopus@1820236:0.09820215253)n16:0.001537654167,Prayidae_D27D2@3086978:0.0997398067)n15:0.007909916944,Prayidae_D27SS7@2648967:0.1076497236)n14:0.02174320927,Rhizophysa_filiformis@2868947:0.1293929329)n13:0.01159516834,((Forskalia_asymmetrica@1155044:0.1018923974,Resomia_ornicephala@2953238:0.1018923974)n21:0.0137671823,(Resomia_ornicephala@2953237:0.1018923974,(Frillagalma_vityazi@1607443:0.09746982021,(Forskalia_asymmetrica@1178884:0.09330942335,((Nanomia_bijuga@944140:0.008803912312,Nanomia_bijuga@944142:0.008803912312)n26:0.05706011246,((Agalma_elegans@596561:0.02154467931,Athorybia_rosacea@5070557:0.02154467931)n28:0.03192796439,(Halistemma_rubrum@3669868:0.05022097131,Halistemma_rubrum@3669869:0.05022097131)n29:0.003251672388)n27:0.01239138108)n25:0.02744539857)n24:0.004160396861)n23:0.004422577192)n22:0.0137671823)n20:0.02532852156)n12:0.009779818895)n11:0.02208598175)n10:1.658315467e-06,(Rhizophysa_filiformis@2883170:0.1700563486,Bargmannia_elongata@1408014:0.1700563486)n30:0.002799211611)n9:0.03144902149)n8:0.1515755335)n4:0.02194795495,(Clytia_hemisphaerica@98644:0.3388639183,Clytia_hemisphaerica@98665:0.3388639183)n31:0.03896415187)n3:0.1725360215)n2:0.336359652)n1:0.1132762564)n0;
```
