## Supplementary material for "Evolution of gene expression across species and specialized zooids in Siphonophora": Gene trees: ca4bbf84438131a307edc869136d9d0c.txt

```
((Aiptasia_pallida@4003923:0.7690610455,(Nematostella_vectensis@61363:0.7165729704,(Nematostella_vectensis@41794:0.04513521687,Nematostella_vectensis@49830:0.04513521687)n3:0.6714377535)n2:0.05248807515)n1:0.2309389545,(Alatina_alata@4839115:0.5503640916,((Ectopleura_larynx@4674576:0.2520712642,Hydra_vulgaris@31012:0.2520712642)n6:0.125756806,(Podocoryna_carnea@4587832:0.3758179199,((Hydractinia_symbiolongicarpus@4469214:0.1762116314,(Podocoryna_carnea@4587006:0.04969280635,Podocoryna_carnea@4567827:0.04969280635)n10:0.126518825)n9:0.1729884844,(((Clytia_hemisphaerica@73710:0.01081732425,(Clytia_hemisphaerica@73708:0.01081656505,Clytia_hemisphaerica@73709:0.01081656505)n14:7.591959939e-07)n13:0.0005104376068,Clytia_hemisphaerica@73712:0.01132776186)n12:0.3241561256,((((((Bargmannia_amoena@3456675:5.252406141e-06,Bargmannia_amoena@4738911:5.252406141e-06)n20:0.0201781087,(Bargmannia_elongata@1436451:0.01702350367,Bargmannia_elongata@1436449:0.01702350367)n21:0.003159857435)n19:0.02290083414,(Bargmannia_lata@3611908:0.04218947834,(Bargmannia_lata@3618191:0.03297428457,Bargmannia_lata@3583849:0.03297428457)n23:0.009215193778)n22:0.0008947169006)n18:0.0984254219,((Apolemia_lanosa@3357933:0.03524785198,(Apolemia_rubriversa@248954:0.0352471584,Apolemia_rubriversa@248955:0.0352471584)n26:6.935748499e-07)n25:0.08927158291,(Apolemia_lanosa@3332009:0.03524785198,Apolemia_rubriversa@239139:0.03524785198)n27:0.08927158291)n24:0.01699018226)n17:0.03908542146,(((Erenna_richardi@1190866:0.1372684355,(Hippopodius_hippopus@1796768:0.1076497236,(Prayidae_D27SS7@2612718:0.1054579964,(Lilyopsis_fluoracantha@2311867:0.1054579553,(((((Chuniphyes_multidentata@4343754:3.717813015e-06,Chuniphyes_multidentata@3754445:3.717813015e-06)n38:0.03663552369,(Chuniphyes_multidentata@4360194:0.003393633805,Chuniphyes_multidentata@3781917:0.003393633805)n39:0.0332456077)n37:0.002156413667,Kephyes_ovata@2164901:0.03879565517)n36:0.06160250208,(((Chelophyes_appendiculata@674384:0.02848888879,((Diphyes_dispar@4200626:0.01901780838,Diphyes_dispar@4200625:0.01901780838)n44:0.005907989292,Diphyes_dispar@4200627:0.02492579767)n43:0.003563091118)n42:0.005912718293,Abylopsis_tetragona@460459:0.03440160708)n41:0.06113902244,(Lilyopsis_fluoracantha@2311868:0.08831617609,Lilyopsis_fluoracantha@2217386:0.08831617609)n45:0.007224453429)n40:0.004857527727)n35:0.005059403243,((Prayidae_D27D2@3078463:0.04041370045,Prayidae_D27D2@3078456:0.04041370045)n47:0.002216552707,Prayidae_D27D2@3078459:0.04263025316)n46:0.06282730733)n34:3.948529454e-07)n33:4.106047762e-08)n32:0.00219172724)n31:0.02961871185)n30:0.01092979276,(Forskalia_asymmetrica@1168828:0.1018923974,((((((Agalma_elegans@578431:0.02154467931,Athorybia_rosacea@5088631:0.02154467931)n54:0.03841835684,(Nanomia_bijuga@888276:0.05961923858,(Nanomia_bijuga@888279:0.05544654559,Nanomia_bijuga@888273:0.05544654559)n56:0.004172692993)n55:0.0003437975679)n53:0.005900988624,Halistemma_rubrum@3690982:0.06586402478)n52:0.01813130568,(Physophora_gilmeri@3520151:0.053657509,(Lychnagalma_utricularia@2019898:0.04840941806,Lychnagalma_utricularia@2019903:0.04840941806)n58:0.005248090936)n57:0.03033782146)n51:0.009314092894,Cordagalma_sp@1011775:0.09330942335)n50:0.005200194909,(((((Frillagalma_vityazi@1732048:2.308438585e-06,Frillagalma_vityazi@1732052:2.308438585e-06)n63:0.06322661453,Resomia_ornicephala@2971924:0.06322892296)n62:0.003491960948,(Frillagalma_vityazi@1732050:0.06322892296,Resomia_ornicephala@3064533:0.06322892296)n64:0.003491960948)n61:0.02292812759,Nanomia_bijuga@888274:0.0896490115)n60:0.00817192118,(Cordagalma_sp@1011770:0.08782790356,Cordagalma_sp@1011769:0.08782790356)n65:0.009993029115)n59:0.0006886855795)n49:0.003382779145)n48:0.04630583085)n29:0.004885492411,(Marrus_claudanielis@2486656:0.15046587,((((Erenna_richardi@1274405:0.08138780417,Marrus_claudanielis@2486653:0.08138780417)n70:0.04062050313,(Frillagalma_vityazi@1732054:0.06322892296,Resomia_ornicephala@2971925:0.06322892296)n71:0.05877938433)n69:0.01590254545,Marrus_claudanielis@2486658:0.1379108528)n68:1.801999224e-06,(Erenna_richardi@1274407:0.1220083073,(Frillagalma_vityazi@1732056:0.07981144714,(Marrus_claudanielis@2486659:0.07283097858,((Stephalia_dilata@2756184:0.002077862513,Thermopalia_sp@3513825:0.002077862513)n76:3.630132165e-06,(Thermopalia_sp@3481741:0.002077862513,(Stephalia_dilata@2756183:0.002077850598,Stephalia_dilata@2756182:0.002077850598)n78:1.191517896e-08)n77:3.630132165e-06)n75:0.07074948594)n74:0.006980468558)n73:0.04219686015)n72:0.01590434745)n67:0.01255321521)n66:0.00261785071)n28:0.02751131794)n16:0.02370954311,(((Rhizophysa_filiformis@2833243:1.986802541e-06,Rhizophysa_filiformis@2833239:1.986802541e-06)n81:0.0001381740143,Rhizophysa_filiformis@2833240:0.0001401608168)n80:0.1099422187,(Physalia_physalis@358983:0.1056123194,(Physalia_physalis@371888:0.0862142536,(Physalia_physalis@358984:2.973527603e-06,Physalia_physalis@358988:2.973527603e-06)n84:0.08621128007)n83:0.01939806579)n82:0.004470060122)n79:0.0942222022)n15:0.1311793058)n11:0.01371622829)n8:0.02661780416)n7:0.002010150251)n5:0.1725360215)n4:0.4496359084)n0;
```
