## Supplementary material for "Evolution of gene expression across species and specialized zooids in Siphonophora": Gene trees: ca4f3a1a0d59d240611bc2ffabf5fbf1.txt

```
(Clytia_hemisphaerica@85508:0.3778280702,((Hydractinia_symbiolongicarpus@4479469:0.1762116314,Podocoryna_carnea@4541940:0.1762116314)n2:0.1465443972,((Rhizophysa_filiformis@2915900:0.177855052,Rhizophysa_filiformis@2922604:0.177855052)n4:0.02644952976,(Physalia_physalis@363999:0.2034837492,(Physalia_physalis@373740:0.195006799,(Prayidae_D27SS7@2645082:0.1805950386,(((Apolemia_lanosa@3315023:0.04728686263,(Apolemia_rubriversa@257978:0.02730005156,Apolemia_sp@3301215:0.02730005156)n11:0.01998681107)n10:0.08009226599,(Erenna_richardi@1231811:0.08138780417,((Marrus_claudanielis@2531731:0.0401578877,Physonect_sp@2347601:0.0401578877)n14:0.03267309088,Thermopalia_sp@3473916:0.07283097858)n13:0.008556825586)n12:0.04599132445)n9:0.04521299521,(((Cordagalma_sp@1032787:0.1018923974,Frillagalma_vityazi@1668222:0.1018923974)n17:0.04630583085,(((Chuniphyes_multidentata@3769737:0.03879565517,Kephyes_ovata@2023871:0.03879565517)n20:0.1048254929,(Prayidae_D27D2@3158674:0.1326328192,(((Agalma_elegans@626246:0.02154467931,Athorybia_rosacea@5101073:0.02154467931)n24:0.03192796439,Halistemma_rubrum@3661934:0.0534726437)n23:0.06901489251,(Chelophyes_appendiculata@741754:0.03440160708,(Abylopsis_tetragona@473655:0.0221180839,Diphyes_dispar@4105254:0.0221180839)n26:0.01228352318)n25:0.08808592912)n22:0.01014528295)n21:0.0109883289)n19:1.205219944e-06,((((Agalma_elegans@572173:0.03824689084,Halistemma_rubrum@3709630:0.03824689084)n30:0.01522575286,Athorybia_rosacea@5054904:0.0534726437)n29:0.01239138108,Nanomia_bijuga@954440:0.06586402478)n28:0.01813130568,Physophora_gilmeri@3527238:0.08399533045)n27:0.05962702282)n18:0.004575874979)n16:0.01319330695,(((((Bargmannia_amoena@3415299:0.0201833611,Bargmannia_elongata@1450303:0.0201833611)n35:0.02290083414,Bargmannia_lata@3645967:0.04308419524)n34:0.03313965209,Rudjakovia_sp@3875864:0.07622384733)n33:0.02352333208,Forskalia_asymmetrica@1168067:0.09974717941)n32:0.02936818443,Resomia_ornicephala@3007896:0.1291153638)n31:0.03227617137)n15:0.01120058862)n8:0.008002914775)n7:0.01441176036)n6:0.008476950234)n5:0.0008208325157)n3:0.1184514469)n1:0.05507204156)n0;
```
