## Supplementary material for "Evolution of gene expression across species and specialized zooids in Siphonophora": Gene trees: ca5ae6f543a62ffd2350059dc754e708.txt

```
(Aiptasia_pallida@3998683:0.8867237436,(Alatina_alata@4954380:0.5503640916,((((Clytia_hemisphaerica@128464:1.921559717e-06,Clytia_hemisphaerica@128465:1.921559717e-06)n5:1.530362469e-06,Clytia_hemisphaerica@128463:3.451922186e-06)n4:1.778607356e-06,Clytia_hemisphaerica@128466:5.230529542e-06)n3:0.3778228396,(Podocoryna_carnea@4590692:0.3759858368,((Ectopleura_larynx@4646524:0.2520712642,Hydra_vulgaris@37542:0.2520712642)n8:0.1038088511,((Hydractinia_symbiolongicarpus@4423567:0.1762116314,Podocoryna_carnea@4534911:0.1762116314)n10:0.1465443972,(((Apolemia_lanosa@3357822:0.04728686263,(Apolemia_rubriversa@293614:0.04233963137,Apolemia_sp@3301329:0.04233963137)n14:0.004947231256)n13:0.106605942,(Physalia_physalis@377200:0.1100823795,(Rhizophysa_filiformis@2839355:0.09789685183,Rhizophysa_filiformis@2839356:0.09789685183)n16:0.01218552768)n15:0.04381042515)n12:0.05041177706,(((((((((Nanomia_bijuga@971007:0.05382261844,(Athorybia_rosacea@5026597:0.02154467931,(Agalma_elegans@612899:0.0141998882,Agalma_elegans@612894:0.0141998882)n27:0.00734479111)n26:0.03227793913)n25:0.01204140634,Halistemma_rubrum@3666013:0.06586402478)n24:0.01813130568,(Lychnagalma_utricularia@1933794:0.053657509,(Physophora_gilmeri@3571792:0.03763173491,Physophora_gilmeri@3571793:0.03763173491)n29:0.01602577408)n28:0.03033782146)n23:0.009314092894,(Cordagalma_sp@1053845:0.08352813879,Forskalia_asymmetrica@1139128:0.08352813879)n30:0.009781284557)n22:0.008582974053,(Frillagalma_vityazi@1594250:0.06322892296,Resomia_ornicephala@2964490:0.06322892296)n31:0.03866347444)n21:0.006312487062,Erenna_richardi@1195484:0.1082048845)n20:0.01380342283,((Stephalia_dilata@2719920:0.002077862513,Thermopalia_sp@3500205:0.002077862513)n33:0.07075311607,((Marrus_claudanielis@2422314:0.0401578877,Physonect_sp@2382330:0.0401578877)n35:0.02616365752,(Marrus_claudanielis@2422315:0.0401578877,Physonect_sp@2382329:0.0401578877)n36:0.02616365752)n34:0.00650943337)n32:0.04917732871)n19:0.02618992096,(Prayidae_D27D2@3170433:0.1076497236,((Hippopodius_hippopus@1797214:0.08863089427,Prayidae_D27SS7@2590525:0.08863089427)n39:0.01652202542,(Lilyopsis_fluoracantha@2223617:0.1003981572,(((Chuniphyes_multidentata@4368292:3.049986471e-06,Chuniphyes_multidentata@3746454:3.049986471e-06)n43:0.03879260519,Kephyes_ovata@2164678:0.03879565517)n42:0.04811503762,(Diphyes_dispar@4099499:0.03440160708,(Abylopsis_tetragona@436255:0.03225252021,Chelophyes_appendiculata@670351:0.03225252021)n45:0.002149086872)n44:0.05250908571)n41:0.01348746446)n40:0.004754762443)n38:0.002496803953)n37:0.04054850461)n18:0.01319330695,((Bargmannia_elongata@1378133:0.0201833611,(Bargmannia_amoena@3462779:0.02018306928,(Bargmannia_amoena@3433592:6.446836009e-06,Bargmannia_amoena@4733089:6.446836009e-06)n49:0.02017662244)n48:2.918238539e-07)n47:0.05604048623,(Rudjakovia_sp@3863725:0.06149551408,Rudjakovia_sp@3923069:0.06149551408)n50:0.01472833325)n46:0.08516768787)n17:0.0429130465)n11:0.1184514469)n9:0.03312408662)n7:0.0201057216)n6:0.001842233342)n2:0.1725360215)n1:0.336359652)n0;
```
