## Supplementary material for "Evolution of gene expression across species and specialized zooids in Siphonophora": Gene trees: ca5c04f3fa5b7af8949ead69ddce1436.txt

```
(Nematostella_vectensis@46412:1,(Aiptasia_pallida@4052633:0.8867237436,(Alatina_alata@4840435:0.5503640916,((Hydra_vulgaris@18611:0.3558801152,(Podocoryna_carnea@4528309:0.2003714642,Podocoryna_carnea@4517083:0.2003714642)n5:0.1555086511)n4:0.1578466656,((Ectopleura_larynx@4642720:0.2520712642,Hydra_vulgaris@10383:0.2520712642)n7:0.125756806,((Hydractinia_symbiolongicarpus@4483477:0.1762116314,Podocoryna_carnea@4510317:0.1762116314)n9:0.1207540364,((((Bargmannia_amoena@3407165:0.0201833611,Bargmannia_elongata@1487071:0.0201833611)n13:0.02290083414,Bargmannia_lata@3597655:0.04308419524)n12:0.03313965209,Rudjakovia_sp@3871654:0.07622384733)n11:0.209933905,(Physalia_physalis@362549:0.2799839632,((Physalia_physalis@346768:0.1100823795,Rhizophysa_filiformis@2922220:0.1100823795)n16:0.1166749147,((Clytia_hemisphaerica@89083:0.1173237934,Physalia_physalis@305332:0.1173237934)n18:0.1077214548,(((Apolemia_lanosa@3322086:0.03524785198,Apolemia_rubriversa@285433:0.03524785198)n21:0.01203901065,Apolemia_sp@3279938:0.04728686263)n20:0.1570177191,(Rhizophysa_filiformis@2922243:0.1829999583,((((((((Agalma_elegans@555700:0.02154467931,Athorybia_rosacea@5029476:0.02154467931)n30:0.04044526584,Nanomia_bijuga@971144:0.06198994515)n29:0.003874079623,Halistemma_rubrum@3662041:0.06586402478)n28:0.01813130568,(Physophora_gilmeri@3552964:0.053657509,(Lychnagalma_utricularia@1962701:0.0492545665,Lychnagalma_utricularia@1962703:0.0492545665)n32:0.004402942492)n31:0.03033782146)n27:0.009314092894,(Cordagalma_sp@1047041:0.08352813879,Forskalia_asymmetrica@1089999:0.08352813879)n33:0.009781284557)n26:0.008582974053,(Frillagalma_vityazi@1662334:0.06322892296,Resomia_ornicephala@3006153:0.06322892296)n34:0.03866347444)n25:0.02011590989,(Erenna_richardi@1237200:0.08138780417,((Stephalia_dilata@2758026:0.002077862513,Thermopalia_sp@3469401:0.002077862513)n37:0.07075311607,(Physonect_sp@2371086:0.0401578877,(Marrus_claudanielis@2500333:0.0401355582,Marrus_claudanielis@2500336:0.0401355582)n39:2.232950073e-05)n38:0.03267309088)n36:0.008556825586)n35:0.04062050313)n24:0.02618992096,(Prayidae_D27SS7@2660272:0.1076497236,(Prayidae_D27D2@3169118:0.1057943146,(Hippopodius_hippopus@1795608:0.1048093927,(((Chuniphyes_multidentata@3803084:0.03879565517,Kephyes_ovata@2132975:0.03879565517)n45:0.02330416475,(Lilyopsis_fluoracantha@2273930:0.05963462557,Lilyopsis_fluoracantha@2273932:0.05963462557)n46:0.002465194347)n44:0.03829833733,((Chelophyes_appendiculata@672484:0.03155653169,(Diphyes_dispar@4237533:0.02869145525,Diphyes_dispar@4237535:0.02869145525)n49:0.002865076445)n48:0.002845075391,Abylopsis_tetragona@433772:0.03440160708)n47:0.06599655017)n43:0.004411235497)n42:0.0009849219013)n41:0.001855408998)n40:0.04054850461)n23:0.03480173006)n22:0.02130462339)n19:0.02074066654)n17:0.001712045953)n15:0.05322666899)n14:0.006173789121)n10:0.01080791554)n8:0.08086240232)n6:0.1358987106)n3:0.03663731085)n2:0.336359652)n1:0.1132762564)n0;
```
