## Supplementary material for "Evolution of gene expression across species and specialized zooids in Siphonophora": Gene trees: ca8be4462430ef537a98ebcd23237ccf.txt

```
(Aiptasia_pallida@3966852:0.8867237436,(Alatina_alata@4848655:0.5503640916,(((Clytia_hemisphaerica@136678:0.2957506656,Hydra_vulgaris@18937:0.2957506656)n4:0.04772192561,((((Apolemia_lanosa@3326191:0.02279322218,(Apolemia_sp@3254393:0.02088938004,Apolemia_sp@3254395:0.02088938004)n9:0.00190384214)n8:0.02449364045,Apolemia_rubriversa@239135:0.04728686263)n7:0.133308176,((Rudjakovia_sp@3963581:0.07622384733,((Bargmannia_amoena@3399238:0.0201833611,Bargmannia_elongata@1351633:0.0201833611)n13:0.02290083414,(Bargmannia_lata@3582173:0.02266671222,Bargmannia_lata@3633269:0.02266671222)n14:0.02041748303)n12:0.03313965209)n11:0.08516768787,(((((((((Agalma_elegans@626065:0.02154467931,Athorybia_rosacea@5010522:0.02154467931)n23:0.03192796439,Halistemma_rubrum@3699761:0.0534726437)n22:0.01239138108,Nanomia_bijuga@941563:0.06586402478)n21:0.01813130568,(Lychnagalma_utricularia@1933936:0.053657509,Physophora_gilmeri@3542798:0.053657509)n24:0.03033782146)n20:0.006318800937,Cordagalma_sp@1086009:0.09031413139)n19:0.002995291957,Forskalia_asymmetrica@1169314:0.09330942335)n18:0.008582974053,(Frillagalma_vityazi@1519060:0.06322892296,Resomia_ornicephala@2983674:0.06322892296)n25:0.03866347444)n17:0.02011590989,((Erenna_richardi@1281236:0.08137236377,Marrus_claudanielis@2424240:0.08137236377)n27:1.544040553e-05,(Stephalia_dilata@2805872:0.002077862513,Thermopalia_sp@3496668:0.002077862513)n28:0.07930994166)n26:0.04062050313)n16:0.02618992096,(Prayidae_D27D2@3236592:0.1076497236,(Hippopodius_hippopus@1768172:0.1053995522,(Prayidae_D27SS7@2649040:0.104374679,(Lilyopsis_fluoracantha@2285903:0.1003981572,((Chuniphyes_multidentata@3764205:0.03879565517,Kephyes_ovata@2102617:0.03879565517)n34:0.04811503762,(Chelophyes_appendiculata@776398:0.03440160708,(Abylopsis_tetragona@464070:0.0221180839,Diphyes_dispar@4210480:0.0221180839)n36:0.01228352318)n35:0.05250908571)n33:0.01348746446)n32:0.003976521788)n31:0.001024873174)n30:0.002250171434)n29:0.04054850461)n15:0.01319330695)n10:0.0192035034)n6:0.02370954311,((Rhizophysa_filiformis@2815911:0.02242418675,Rhizophysa_filiformis@2815910:0.02242418675)n38:0.08765819276,(Physalia_physalis@352680:0.09826869732,Physalia_physalis@352681:0.09826869732)n39:0.01181368219)n37:0.0942222022)n5:0.1391680095)n3:0.03435547894,(Podocoryna_carnea@4567099:0.363376669,(Hydractinia_symbiolongicarpus@4423880:0.1762116314,Podocoryna_carnea@4528636:0.1762116314)n41:0.1871650376)n40:0.01445140117)n2:0.1725360215)n1:0.336359652)n0;
```
