## Supplementary material for "Evolution of gene expression across species and specialized zooids in Siphonophora": Gene trees: ca12fd5992ad86ecf6fc62a632058f9c.txt

```
((Nematostella_vectensis@57967:0.04813303138,Nematostella_vectensis@54126:0.04813303138)n1:0.9518669686,((Alatina_alata@4824983:0.5503640916,((Clytia_hemisphaerica@67689:0.3472107397,(Clytia_hemisphaerica@67692:1.384647248e-06,Clytia_hemisphaerica@67690:1.384647248e-06)n6:0.347209355)n5:0.0306173305,((Podocoryna_carnea@4564146:0.3355938769,Podocoryna_carnea@4535860:0.3355938769)n8:0.0404401383,(((Hydractinia_symbiolongicarpus@4456024:0.1762116314,Podocoryna_carnea@4551006:0.1762116314)n11:0.1465443972,((Physalia_physalis@304762:0.1913321347,((Marrus_claudanielis@2428290:0.1860328522,((Rhizophysa_filiformis@2871908:0.0235118987,Rhizophysa_filiformis@2871913:0.0235118987)n17:0.1625047527,(Nanomia_bijuga@919996:0.1858618904,((((Bargmannia_amoena@4748745:2.220272191e-06,Bargmannia_amoena@3442478:2.220272191e-06)n22:0.02018114083,Bargmannia_elongata@1408368:0.0201833611)n21:0.05604048623,Rudjakovia_sp@3964248:0.07622384733)n20:0.1078736012,(Rudjakovia_sp@3848348:0.1661804169,((Thermopalia_sp@3494146:0.1661294426,((Marrus_claudanielis@2469498:0.07283097858,(Stephalia_dilata@2741392:0.002077862513,(Thermopalia_sp@3514290:0.00140237716,Thermopalia_sp@3514291:0.00140237716)n29:0.0006754853536)n28:0.07075311607)n27:0.092965569,(((((((Cordagalma_sp@1044091:0.1443106483,Rhizophysa_filiformis@2871911:0.1443106483)n36:0.01237362944,((Frillagalma_vityazi@1584513:2.530427852e-06,Frillagalma_vityazi@1584509:2.530427852e-06)n38:0.06322639254,(Resomia_ornicephala@3022452:1.978191455e-06,Resomia_ornicephala@3022448:1.978191455e-06)n39:0.06322694477)n37:0.09345535482)n35:0.004707276662,((Frillagalma_vityazi@1584506:0.09635635264,Frillagalma_vityazi@1584498:0.09635635264)n41:0.06503518257,(Bargmannia_elongata@1432296:0.1613886364,((Cordagalma_sp@983455:0.08352813879,(Forskalia_asymmetrica@1168210:0.002835764504,Forskalia_asymmetrica@1171064:0.002835764504)n45:0.08069237429)n44:0.03365290472,(((((((Halistemma_rubrum@3662888:0.0534726437,(Agalma_elegans@545303:0.04444906755,(Athorybia_rosacea@5061238:0.0442642914,(((Agalma_elegans@545305:1.38265471e-06,Agalma_elegans@545304:1.38265471e-06)n57:0.02154329666,(Athorybia_rosacea@5061239:0.001676695553,(Athorybia_rosacea@5061237:9.758684945e-07,Athorybia_rosacea@5061236:9.758684945e-07)n59:0.001675719684)n58:0.01986798376)n56:0.02139667785,(Agalma_elegans@545306:0.02154467931,(Athorybia_rosacea@5020551:0.0192099736,Athorybia_rosacea@5020550:0.0192099736)n61:0.002334705708)n60:0.02139667785)n55:0.001322934239)n54:0.0001847761534)n53:0.009023576145)n52:0.01239138108,Nanomia_bijuga@978081:0.06586402478)n51:0.002159015372,(Nanomia_bijuga@850406:0.06586402478,Halistemma_rubrum@3662889:0.06586402478)n62:0.002159015372)n50:0.003368163961,Halistemma_rubrum@3735145:0.07139120411)n49:0.00412672917,(Halistemma_rubrum@3698206:0.06586402478,Nanomia_bijuga@911743:0.06586402478)n63:0.009653908503)n48:0.01316469042,((Cordagalma_sp@1044211:0.004238751867,Cordagalma_sp@1044209:0.004238751867)n65:0.08369257921,(Cordagalma_sp@1044210:0.08024261745,((((Lychnagalma_utricularia@1954985:0.053657509,Physophora_gilmeri@3535536:0.053657509)n70:0.005005956329,((Lychnagalma_utricularia@1954993:0.01211119536,Lychnagalma_utricularia@1954987:0.01211119536)n72:0.04154631363,Physophora_gilmeri@3535534:0.053657509)n71:0.005005956329)n69:8.192855017e-07,Physophora_gilmeri@3535535:0.05866428461)n68:0.01283380099,(Lychnagalma_utricularia@1954986:0.053657509,Physophora_gilmeri@3535533:0.053657509)n73:0.0178405766)n67:0.008744531854)n66:0.007688713631)n64:0.000751292618)n47:0.00462679965,(Forskalia_asymmetrica@1138079:1.326442475e-06,Forskalia_asymmetrica@1171065:1.326442475e-06)n74:0.09330809691)n46:0.02387162016)n43:0.04420759284)n42:2.898853472e-06)n40:1.923476867e-08)n34:0.001665010265,(Erenna_richardi@1242885:0.08138780417,(Marrus_claudanielis@2506576:0.06586131888,Marrus_claudanielis@2506577:0.06586131888)n76:0.01552648529)n75:0.08166876054)n33:0.0005631010443,(Stephalia_dilata@2716418:0.002077862513,Thermopalia_sp@3479057:0.002077862513)n77:0.1615418032)n32:0.000192426215,(Stephalia_dilata@2741390:0.07283097858,(Marrus_claudanielis@2469497:0.004582022652,Marrus_claudanielis@2469495:0.004582022652)n79:0.06824895593)n78:0.09098111338)n31:0.0008789274018,(Marrus_claudanielis@2506578:0.1481982283,((Stephalia_dilata@2723114:0.002077862513,Thermopalia_sp@3479056:0.002077862513)n82:0.1275747684,(Forskalia_asymmetrica@1138080:0.1191549585,((Prayidae_D27SS7@2632381:0.1075889189,((Prayidae_D27D2@3195178:0.1043359531,((Kephyes_ovata@2037862:0.1003981572,(Lilyopsis_fluoracantha@2306012:0.09649539021,((Chelophyes_appendiculata@723102:0.03440160708,((Diphyes_dispar@4114389:0.01188479251,Diphyes_dispar@4272739:0.01188479251)n94:0.01023329139,(Abylopsis_tetragona@421817:0.02100022159,Abylopsis_tetragona@415590:0.02100022159)n95:0.001117862304)n93:0.01228352318)n92:0.003835844658,(Abylopsis_tetragona@498238:0.03440160708,(Chelophyes_appendiculata@734096:0.01660267028,Chelophyes_appendiculata@734095:0.01660267028)n97:0.0177989368)n96:0.003835844658)n91:0.05825793847)n90:0.003902767033)n89:0.001415900814,(((Abylopsis_tetragona@437173:0.0221180839,Diphyes_dispar@4153390:0.0221180839)n100:0.01228352318,Chelophyes_appendiculata@683728:0.03440160708)n99:0.05250908571,Kephyes_ovata@2037860:0.08691069279)n98:0.01490336527)n88:0.002521895009)n87:0.002744969122,(Lilyopsis_fluoracantha@2339621:0.1055829582,((Prayidae_D27D2@3195182:1.143815394e-06,Prayidae_D27D2@3195181:1.143815394e-06)n103:0.009385649517,Prayidae_D27D2@3195180:0.009386793333)n102:0.09619616489)n101:0.001497963968)n86:0.0005079967374)n85:6.080471305e-05,(Hippopodius_hippopus@1850554:0.09900372748,Hippopodius_hippopus@1850551:0.09900372748)n104:0.008645996166)n84:0.01150523486)n83:0.01049767243)n81:0.01854559733)n80:0.01649279111)n30:0.001105528218)n26:0.000332895008)n25:3.822569318e-05,(((Bargmannia_lata@3645567:0.04308419524,(((Bargmannia_amoena@4721467:9.430150909e-07,Bargmannia_amoena@3412463:9.430150909e-07)n110:0.01356117345,(Bargmannia_amoena@3412462:3.68054345e-06,Bargmannia_amoena@4721468:3.68054345e-06)n111:0.01355843593)n109:0.006621244636,(Bargmannia_elongata@1432292:4.352487259e-06,Bargmannia_elongata@1432291:4.352487259e-06)n112:0.02017900862)n108:0.02290083414)n107:0.03313965209,(Rudjakovia_sp@3868104:0.01382704928,Rudjakovia_sp@3868102:0.01382704928)n113:0.06239679805)n106:0.01810073509,(((((Bargmannia_amoena@3429083:2.320422717e-06,Bargmannia_amoena@4779247:2.320422717e-06)n118:0.02018104068,Bargmannia_elongata@1432294:0.0201833611)n117:0.0263395112,(Bargmannia_elongata@1432290:0.0201833611,(Bargmannia_amoena@3417069:3.888448375e-06,Bargmannia_amoena@4785038:3.888448375e-06)n120:0.02017947266)n119:0.0263395112)n116:0.02416802403,Bargmannia_elongata@1432293:0.07069089634)n115:0.005532950998,(Bargmannia_lata@3581744:0.05101351125,Rudjakovia_sp@3868101:0.05101351125)n121:0.02521033608)n114:0.01810073509)n105:0.07184308586)n24:1.274866015e-05)n23:0.01791703163)n19:0.001764441833)n18:0.000154760981)n16:1.620081475e-05)n15:0.002786005725,Rhizophysa_filiformis@2871909:0.1888188579)n14:0.002513276798)n13:0.01297244698,((Apolemia_lanosa@3348590:0.03524785198,Apolemia_rubriversa@207873:0.03524785198)n123:0.0120997668,(Apolemia_lanosa@3363700:0.03524785198,Apolemia_rubriversa@207874:0.03524785198)n124:0.0120997668)n122:0.1569569629)n12:0.1184514469)n10:0.03312408662,(Hydra_vulgaris@31788:0.2520712642,(Ectopleura_larynx@4707059:0.2362329791,Ectopleura_larynx@4707052:0.2362329791)n126:0.01583828509)n125:0.1038088511)n9:0.02015389998)n7:0.001794054964)n4:0.1725360215)n3:0.336359652,(Aiptasia_pallida@4064805:0.8778316474,(Aiptasia_pallida@4042653:0.7968026799,Aiptasia_pallida@4021499:0.7968026799)n128:0.08102896758)n127:0.008892096173)n2:0.1132762564)n0;
```
