## Supplementary material for "Evolution of gene expression across species and specialized zooids in Siphonophora": Gene trees: ca42be0c18e4aebb5205fabde1f8f89a.txt

```
(Nematostella_vectensis@44270:1,(Aiptasia_pallida@4063884:0.8867237436,(Alatina_alata@4854228:0.5503640916,(((Podocoryna_carnea@4512183:0.2567763427,(Halistemma_rubrum@3736171:0.2356074577,Halistemma_rubrum@3738944:0.2356074577)n6:0.02116888506)n5:0.06597968589,Physalia_physalis@324169:0.3227560286)n4:0.1968731077,((((Clytia_hemisphaerica@78301:0.2951880489,(Ectopleura_larynx@4696510:0.2520712642,Hydra_vulgaris@16622:0.2520712642)n11:0.04311678471)n10:0.03570736691,(Hydractinia_symbiolongicarpus@4449495:0.1762116314,Podocoryna_carnea@4570948:0.1762116314)n12:0.1546837844)n9:0.01430181625,((Physalia_physalis@308590:0.1100823795,Rhizophysa_filiformis@2906885:0.1100823795)n14:0.1744000703,Physalia_physalis@376387:0.2844824498)n13:0.06071478227)n8:0.03263083813,((((Apolemia_lanosa@3347132:0.03524785198,(Apolemia_rubriversa@207831:0.0332423939,Apolemia_rubriversa@207829:0.0332423939)n19:0.00200545808)n18:0.01203901065,Apolemia_sp@3298165:0.04728686263)n17:0.04589581968,((Apolemia_lanosa@3347129:0.03524785198,Apolemia_rubriversa@207830:0.03524785198)n21:0.01203901065,Apolemia_sp@3262424:0.04728686263)n20:0.04589581968)n16:0.0874123563,((((Bargmannia_amoena@4737366:0.0201833611,Bargmannia_elongata@1356251:0.0201833611)n25:0.02290083414,Bargmannia_lata@3618026:0.04308419524)n24:0.03313965209,Rudjakovia_sp@3856040:0.07622384733)n23:0.08516768787,((((Hippopodius_hippopus@1834586:0.08080280498,Prayidae_D27D2@3165267:0.08080280498)n29:0.007828089297,Prayidae_D27SS7@2585774:0.08863089427)n28:0.01901882937,(Lilyopsis_fluoracantha@2253931:0.1003981572,((Chuniphyes_multidentata@4393542:0.03879565517,Kephyes_ovata@2092732:0.03879565517)n32:0.04811503762,((Abylopsis_tetragona@446855:0.0221180839,Diphyes_dispar@4294131:0.0221180839)n34:0.01228352318,(Chelophyes_appendiculata@768450:0.03224306802,Chelophyes_appendiculata@768445:0.03224306802)n35:0.002158539065)n33:0.05250908571)n31:0.01348746446)n30:0.007251566396)n27:0.04054850461,((((Frillagalma_vityazi@1569155:0.1018923974,(((Cordagalma_sp@1077084:0.08352813879,Forskalia_asymmetrica@1146655:0.08352813879)n42:0.009781284557,(Lychnagalma_utricularia@1967019:0.09221452176,((Lychnagalma_utricularia@1967022:0.053657509,Physophora_gilmeri@3528065:0.053657509)n45:0.03033782146,((Agalma_elegans@546067:0.02154467931,Athorybia_rosacea@5007328:0.02154467931)n47:0.04431934546,(Halistemma_rubrum@3728666:0.06033230034,(Nanomia_bijuga@938263:0.05675052677,Nanomia_bijuga@938262:0.05675052677)n49:0.003581773569)n48:0.005531724435)n46:0.01813130568)n44:0.008219191302)n43:0.001094901593)n41:0.006812247288,Resomia_ornicephala@3041620:0.1001216706)n40:0.001770726765)n39:0.00802850985,Erenna_richardi@1252976:0.1099209073)n38:0.01057800933,(Physonect_sp@2375176:0.1195173143,(Marrus_claudanielis@2524473:0.0960391084,(Physonect_sp@2355310:0.0401578877,(Marrus_claudanielis@2524474:0.02951339271,Marrus_claudanielis@2524471:0.02951339271)n53:0.01064449499)n52:0.0558812207)n51:0.02347820587)n50:0.0009816023137)n37:0.00150939071,(Thermopalia_sp@3498315:0.002077862513,(Stephalia_dilata@2755090:0.002077844488,(Stephalia_dilata@2755074:0.002077736577,Stephalia_dilata@2755089:0.002077736577)n56:1.079106865e-07)n55:1.802548198e-08)n54:0.1199304448)n36:0.02618992096)n26:0.01319330695)n22:0.0192035034)n15:0.1972330316)n7:0.1418010662)n3:0.0307349553)n2:0.336359652)n1:0.1132762564)n0;
```
