## Supplementary material for "Evolution of gene expression across species and specialized zooids in Siphonophora": Gene trees: ca72deec7d501794a85c02feb53e3bc8.txt

```
(Clytia_hemisphaerica@89178:0.3778280702,((Hydractinia_symbiolongicarpus@4443368:0.1762116314,Podocoryna_carnea@4510350:0.1762116314)n2:0.1796684838,((Ectopleura_larynx@4613382:0.2520712642,Hydra_vulgaris@4613:0.2520712642)n4:0.09004781808,((Physalia_physalis@320441:0.1100823795,(Rhizophysa_filiformis@2854493:0.04864250598,Rhizophysa_filiformis@2854491:0.04864250598)n7:0.06143987353)n6:0.0942222022,((Apolemia_lanosa@3315719:0.03524785198,Apolemia_rubriversa@294889:0.03524785198)n9:0.1453471866,((Bargmannia_elongata@1374933:0.07622384733,Rudjakovia_sp@3934003:0.07622384733)n11:0.08516768787,(((((((Agalma_elegans@534875:0.02154467931,Athorybia_rosacea@5039032:0.02154467931)n18:0.04219296605,Cordagalma_sp@1061341:0.06373764537)n17:0.004742460568,Halistemma_rubrum@3654319:0.06848010593)n16:0.02110728853,Forskalia_asymmetrica@1170484:0.08958739446)n15:0.003722028885,(Lychnagalma_utricularia@1924110:0.053657509,Physophora_gilmeri@3523840:0.053657509)n19:0.03965191435)n14:0.008582974053,(Frillagalma_vityazi@1580232:0.06322892296,Resomia_ornicephala@3062393:0.06322892296)n20:0.03866347444)n13:0.04630583085,((Erenna_richardi@1228362:0.08138780417,(Stephalia_dilata@2742893:0.002077862513,Thermopalia_sp@3499824:0.002077862513)n23:0.07930994166)n22:0.06152671751,(Marrus_claudanielis@2536323:0.1385908619,(Nanomia_bijuga@872676:0.1325974825,(Hippopodius_hippopus@1833969:0.1076497236,((Prayidae_D27D2@3232577:0.06792302538,Prayidae_D27SS7@2662457:0.06792302538)n28:0.03426284155,((Chuniphyes_multidentata@3833858:0.03879565517,Kephyes_ovata@2171414:0.03879565517)n30:0.04811503762,(Abylopsis_tetragona@465246:0.03440160708,Chelophyes_appendiculata@692871:0.03440160708)n31:0.05250908571)n29:0.01527517413)n27:0.005463856722)n26:0.02494775885)n25:0.005993379422)n24:0.004323659768)n21:0.005283706574)n12:0.01319330695)n10:0.0192035034)n8:0.02370954311)n5:0.1378145005)n3:0.01376103298)n1:0.02194795495)n0;
```
