## Supplementary material for "Evolution of gene expression across species and specialized zooids in Siphonophora": Gene trees: ca0949fc0894da29a8e7b5a58de55d15.txt

```
(Alatina_alata@4884517:0.5503640916,(Clytia_hemisphaerica@77601:0.3778280702,((((Rhizophysa_filiformis@2886052:0.04319267325,Rhizophysa_filiformis@2886053:0.04319267325)n5:0.05603555591,(Rhizophysa_filiformis@2933057:0.05749533056,Rhizophysa_filiformis@2925506:0.05749533056)n6:0.0417328986)n4:0.1050763525,(Apolemia_lanosa@3372819:0.1805950386,(Apolemia_sp@3259993:0.1803878264,((((Bargmannia_amoena@3438412:0.0201833611,Bargmannia_elongata@1288215:0.0201833611)n12:0.02290083414,Bargmannia_lata@3606152:0.04308419524)n11:0.03313965209,Rudjakovia_sp@3852965:0.07622384733)n10:0.08516768787,(((((((Agalma_elegans@513575:0.02154467931,Athorybia_rosacea@5094632:0.02154467931)n19:0.03192796439,Halistemma_rubrum@3719673:0.0534726437)n18:0.01239138108,Nanomia_bijuga@842926:0.06586402478)n17:0.01997809853,(Forskalia_asymmetrica@1144326:0.08064200573,(Lychnagalma_utricularia@1978725:0.053657509,Physophora_gilmeri@3556705:0.053657509)n21:0.02698449673)n20:0.005200117578)n16:0.007467300045,Cordagalma_sp@1085764:0.09330942335)n15:0.02869888395,(((Frillagalma_vityazi@1512962:0.06322892296,Resomia_ornicephala@3059432:0.06322892296)n24:0.02800292372,(Erenna_richardi@1182106:0.06434746424,Erenna_richardi@1182105:0.06434746424)n25:0.02688438245)n23:0.01044191787,(Marrus_claudanielis@2532066:0.07283097858,(Stephalia_dilata@2722834:0.002077862513,Thermopalia_sp@3514082:0.002077862513)n27:0.07075311607)n26:0.02884278596)n22:0.02033454275)n14:0.02618992096,((Prayidae_D27SS7@2631927:0.06792302538,(Prayidae_D27D2@3167627:0.04951135634,Prayidae_D27D2@3167629:0.04951135634)n30:0.01841166903)n29:0.03972669827,(Hippopodius_hippopus@1848501:0.09844678233,((Chuniphyes_multidentata@4353243:0.03879565517,Kephyes_ovata@2165623:0.03879565517)n33:0.04811503762,(Chelophyes_appendiculata@699651:0.03440160708,(Abylopsis_tetragona@506324:0.0221180839,Diphyes_dispar@4106009:0.0221180839)n35:0.01228352318)n34:0.05250908571)n32:0.01153608954)n31:0.00920294131)n28:0.04054850461)n13:0.01319330695)n9:0.01899629119)n8:0.0002072122128)n7:0.02370954311)n3:0.1184514469,((Podocoryna_carnea@4525686:0.1581356328,Podocoryna_carnea@4518487:0.1581356328)n37:0.01807599856,(Hydractinia_symbiolongicarpus@4471963:0.1691213999,Hydractinia_symbiolongicarpus@4471964:0.1691213999)n38:0.007090231499)n36:0.1465443972)n2:0.05507204156)n1:0.1725360215)n0;
```
