## Supplementary material for "Evolution of gene expression across species and specialized zooids in Siphonophora": Gene trees: caa4bc0fa20f9af422984b14bf296de1.txt

```
((Aiptasia_pallida@4049433:0.4678619077,(Nematostella_vectensis@39141:0.269655097,Nematostella_vectensis@39142:0.269655097)n2:0.1982068107)n1:0.5321380923,(Alatina_alata@4993413:0.5503640916,(((Hydra_vulgaris@6717:0.2520712642,(Ectopleura_larynx@4707718:0.1449262787,Ectopleura_larynx@4707725:0.1449262787)n7:0.1071449854)n6:0.1038088511,(Hydractinia_symbiolongicarpus@4423433:0.3060799301,(Hydractinia_symbiolongicarpus@4428930:0.1762116314,Podocoryna_carnea@4487470:0.1762116314)n9:0.1298682987)n8:0.04980018512)n5:0.02194795495,((((((Clytia_hemisphaerica@130465:0.007422090267,Clytia_hemisphaerica@130459:0.007422090267)n15:-8.67361738e-19,Clytia_hemisphaerica@130466:0.007422090267)n14:0.02137961419,Clytia_hemisphaerica@130462:0.02880170446)n13:0.1250713389,((((Clytia_hemisphaerica@130467:0.03457881568,Clytia_hemisphaerica@130460:0.03457881568)n19:0.04690182823,Clytia_hemisphaerica@130464:0.08148064391)n18:0.03884443211,Clytia_hemisphaerica@130461:0.120325076)n17:0.03106997165,Clytia_hemisphaerica@130463:0.1513950477)n16:0.002477995678)n12:0.0008604413579,Clytia_hemisphaerica@130458:0.1547334847)n11:0.197051002,((Physalia_physalis@319824:0.1100823795,((Rhizophysa_filiformis@2853270:0.003340673158,Rhizophysa_filiformis@2853276:0.003340673158)n23:0.01895428059,Rhizophysa_filiformis@2853268:0.02229495375)n22:0.08778742576)n21:0.0942222022,((((Bargmannia_lata@3580070:0.07622384733,Rudjakovia_sp@3947144:0.07622384733)n27:0.006780952258,(((((Bargmannia_amoena@3440968:0.0002261902189,Bargmannia_amoena@4784358:0.0002261902189)n32:0.01995717089,Bargmannia_elongata@1425753:0.0201833611)n31:0.02290083414,Bargmannia_lata@3621037:0.04308419524)n30:0.01474432405,(Bargmannia_lata@3580069:0.04308419524,((((Bargmannia_amoena@4729369:3.48998669e-06,Bargmannia_amoena@3408890:3.48998669e-06)n37:0.02017987112,Bargmannia_elongata@1425752:0.0201833611)n36:0.01867240283,((Bargmannia_amoena@4778408:0.000161926441,Bargmannia_amoena@3400724:0.000161926441)n39:0.02002143466,Bargmannia_elongata@1425755:0.0201833611)n38:0.01867240283)n35:0.0009549468397,(Bargmannia_amoena@3408889:0.000172204247,Bargmannia_amoena@4729370:0.000172204247)n40:0.03963850652)n34:0.003273484473)n33:0.01474432405)n29:0.01839532804,Rudjakovia_sp@3883509:0.07622384733)n28:0.006780952258)n26:0.07838673562,((((Marrus_claudanielis@2541521:0.1220083073,(((Forskalia_asymmetrica@1167528:0.09905063369,(Cordagalma_sp@1080413:0.0988550963,((((((Lychnagalma_utricularia@1991933:0.08399533045,(((Athorybia_rosacea@5034882:0.02154467931,(Agalma_elegans@570659:0.01230895809,Agalma_elegans@570662:0.01230895809)n58:0.009235721221)n57:0.0171406776,(Nanomia_bijuga@864886:0.03681710667,Nanomia_bijuga@864889:0.03681710667)n59:0.00186825024)n56:0.02717866787,Halistemma_rubrum@3729378:0.06586402478)n55:0.01813130568)n54:0.005538382927,Forskalia_asymmetrica@1167527:0.08953371338)n53:0.003775709968,Physophora_gilmeri@3532152:0.09330942335)n52:0.002045260011,((Lychnagalma_utricularia@1940729:0.053657509,Physophora_gilmeri@3561821:0.053657509)n61:0.03965191435,(Forskalia_asymmetrica@1136523:0.05846758192,Forskalia_asymmetrica@1136524:0.05846758192)n62:0.03484184143)n60:0.002045260011)n51:0.001975866338,((Cordagalma_sp@1080411:0.0883244552,Physophora_gilmeri@3551154:0.0883244552)n64:0.004984968145,Lychnagalma_utricularia@1948564:0.09330942335)n63:0.004021126349)n50:0.0003310462963,(Cordagalma_sp@1080414:0.08352813879,Forskalia_asymmetrica@1136522:0.08352813879)n65:0.0141334572)n49:0.001193500306)n48:0.0001955373908)n47:0.002841763711,(Frillagalma_vityazi@1649349:0.07876666096,((Frillagalma_vityazi@1649348:0.06322892296,Resomia_ornicephala@3060200:0.06322892296)n68:0.005325303382,((Resomia_ornicephala@3060197:0.01731952812,Resomia_ornicephala@3060199:0.01731952812)n70:0.04590939485,Frillagalma_vityazi@1649350:0.06322892296)n69:0.005325303382)n67:0.01021243461)n66:0.02312573645)n46:0.004745818946,(Erenna_richardi@1207725:0.07919859931,Erenna_richardi@1207715:0.07919859931)n71:0.02743961704)n45:0.01537009095)n44:0.009028351011,((Erenna_richardi@1207737:0.08138780417,((((Stephalia_dilata@2729208:0.002077862513,Thermopalia_sp@3489106:0.002077862513)n77:0.04958680813,(Stephalia_dilata@2729204:0.002077862513,Thermopalia_sp@3489107:0.002077862513)n78:0.04958680813)n76:0.0002051763949,Thermopalia_sp@3489109:0.05186984704)n75:0.02096113155,((Marrus_claudanielis@2497062:2.445130233e-05,Marrus_claudanielis@2497060:2.445130233e-05)n80:0.0401334364,(Physonect_sp@2406303:0.03388628646,Physonect_sp@2396672:0.03388628646)n81:0.006271601242)n79:0.03267309088)n74:0.008556825586)n73:0.04062050313,Nanomia_bijuga@864885:0.1220083073)n72:0.009028351011)n43:0.006672993844,Marrus_claudanielis@2541522:0.1377096522)n42:0.0104885761,(((Lilyopsis_fluoracantha@2299840:0.09752909692,((Hippopodius_hippopus@1795664:0.08863089427,(Prayidae_D27D2@3179322:0.05316456684,Prayidae_D27D2@3179327:0.05316456684)n87:0.03546632743)n86:0.003618919521,Hippopodius_hippopus@1795662:0.09224981379)n85:0.005279283128)n84:0.007910019083,Prayidae_D27SS7@2656035:0.105439116)n83:0.00221060764,(((Chuniphyes_multidentata@3754671:1.003912406e-05,Chuniphyes_multidentata@4351979:1.003912406e-05)n90:0.03878561605,Kephyes_ovata@2091721:0.03879565517)n89:0.04811503762,((Diphyes_dispar@4087572:0.0221180839,((Abylopsis_tetragona@472119:0.01227975168,(Abylopsis_tetragona@498858:0.0003336512949,Abylopsis_tetragona@472121:0.0003336512949)n95:0.01194610039)n94:0.00900179721,Abylopsis_tetragona@437092:0.02128154889)n93:0.0008365350077)n92:0.01228352318,(Chelophyes_appendiculata@739121:0.03172364887,Chelophyes_appendiculata@739120:0.03172364887)n96:0.002677958209)n91:0.05250908571)n88:0.02073903085)n82:0.04054850461)n41:0.01319330695)n25:0.0192035034,(Apolemia_lanosa@3374614:0.04728686263,(Apolemia_sp@3275516:0.02476695698,(Apolemia_sp@3284830:0.01871175004,(Apolemia_sp@3308875:0.001556229693,Apolemia_sp@3255598:0.001556229693)n100:0.01715552034)n99:0.006055206945)n98:0.02251990564)n97:0.133308176)n24:0.02370954311)n20:0.147479905)n10:0.02604358343)n4:0.1725360215)n3:0.4496359084)n0;
```
