## Supplementary material for "Evolution of gene expression across species and specialized zooids in Siphonophora": Gene trees: caa504698fff7b8d7dc7fce9a6f46642.txt

```
(Nematostella_vectensis@44590:1,(Aiptasia_pallida@4047532:0.8867237436,(Alatina_alata@4810858:0.5503640916,(Hydra_vulgaris@32515:0.3778280702,(Clytia_hemisphaerica@83495:0.3628446367,(Ectopleura_larynx@4622432:0.3621380844,(Ectopleura_larynx@4627313:0.3558801152,((Hydractinia_symbiolongicarpus@4433222:0.1762116314,Podocoryna_carnea@4593646:0.1762116314)n8:0.1465443972,((Physalia_physalis@381686:0.1100823795,((Rhizophysa_filiformis@2886839:1.113449838e-06,Rhizophysa_filiformis@2886852:1.113449838e-06)n12:0.1051374331,Rhizophysa_filiformis@2886836:0.1051385466)n11:0.004943832953)n10:0.0942222022,(((Thermopalia_sp@3501216:0.002077862513,(Stephalia_dilata@2746276:0.002077862278,(Stephalia_dilata@2746281:0.002077861429,(Stephalia_dilata@2746275:2.399367593e-06,(Stephalia_dilata@2746279:2.06735613e-06,Stephalia_dilata@2746277:2.06735613e-06)n19:3.32011463e-07)n18:0.002075462062)n17:8.492693601e-10)n16:2.348603863e-10)n15:0.1699867122,(Apolemia_rubriversa@295720:0.1719306803,((Marrus_claudanielis@2446566:0.0401578877,Physonect_sp@2380450:0.0401578877)n22:0.1305643261,(((Marrus_claudanielis@2446564:0.0401578877,Physonect_sp@2411281:0.0401578877)n25:0.0818504196,(((((((Halistemma_rubrum@3724530:0.05836493216,(Nanomia_bijuga@878849:0.03481840242,(Nanomia_bijuga@878859:4.668050374e-07,Nanomia_bijuga@878856:4.668050374e-07)n34:0.03481793562)n33:0.02354652974)n32:0.007499092614,((Agalma_elegans@514789:0.02154467931,Athorybia_rosacea@5012752:0.02154467931)n36:0.0368095655,(Athorybia_rosacea@5021957:0.02154467931,(Agalma_elegans@514788:0.01984167414,Agalma_elegans@514787:0.01984167414)n38:0.001703005175)n37:0.0368095655)n35:0.007509779964)n31:0.008255835101,(Lychnagalma_utricularia@2002298:0.06268118026,Lychnagalma_utricularia@2002300:0.06268118026)n39:0.01143867962)n30:0.009875470579,Physophora_gilmeri@3573539:0.08399533045)n29:0.009314092894,((Cordagalma_sp@1011959:0.007000552293,Cordagalma_sp@1011960:0.007000552293)n41:0.0765275865,(Forskalia_asymmetrica@1167956:0.07793462749,Forskalia_asymmetrica@1167958:0.07793462749)n42:0.005593511298)n40:0.009781284557)n28:0.008582974053,(Resomia_ornicephala@3044898:0.06322892296,(Frillagalma_vityazi@1717855:0.06286901515,(Frillagalma_vityazi@1717850:0.05837670739,Frillagalma_vityazi@1717852:0.05837670739)n45:0.004492307761)n44:0.0003599078115)n43:0.03866347444)n27:0.01495652254,(Erenna_richardi@1278756:0.09453801646,Erenna_richardi@1278761:0.09453801646)n46:0.02231090349)n26:0.005159387353)n24:0.04729026913,(Marrus_claudanielis@2446565:0.1691365404,((((Chelophyes_appendiculata@712335:0.008571136202,Chelophyes_appendiculata@712342:0.008571136202)n51:0.02583047088,(Diphyes_dispar@4141000:0.0221180839,(Abylopsis_tetragona@400479:0.02001728169,Abylopsis_tetragona@456947:0.02001728169)n53:0.002100802207)n52:0.01228352318)n50:0.05250908571,((Chuniphyes_multidentata@4384665:0.0001027594598,Chuniphyes_multidentata@3847165:0.0001027594598)n55:0.03869289571,(Kephyes_ovata@2184913:0.03553851608,Kephyes_ovata@2184911:0.03553851608)n56:0.003257139094)n54:0.04811503762)n49:0.08092868339,((((Apolemia_rubriversa@259678:0.1177028937,(Cordagalma_sp@1011958:0.1018923974,Resomia_ornicephala@2974974:0.1018923974)n61:0.01581049627)n60:0.01430457677,Hippopodius_hippopus@1827209:0.1320074704)n59:0.01644892407,Prayidae_D27SS7@2626524:0.1484563945)n58:0.01922905497,(Prayidae_D27SS7@2552974:0.08863089427,(Hippopodius_hippopus@1827208:0.06671442263,(Prayidae_D27D2@3191348:0.05759912759,(Prayidae_D27D2@3191352:0.05226693379,Prayidae_D27D2@3191349:0.05226693379)n65:0.005332193807)n64:0.009115295035)n63:0.02191647164)n62:0.07905455521)n57:0.0001539266938)n48:0.001297164188)n47:0.0001620360582)n23:0.0014236374)n21:0.001208466471)n20:0.0001338943994)n14:0.00853046391,((((Bargmannia_amoena@4748640:1.502114653e-06,Bargmannia_amoena@3391423:1.502114653e-06)n69:0.02018185899,(Bargmannia_elongata@1348710:0.01264409126,Bargmannia_elongata@1348708:0.01264409126)n70:0.007539269846)n68:0.05095845449,(Rudjakovia_sp@3867752:0.02340143941,Rudjakovia_sp@3867751:0.02340143941)n71:0.04774037618)n67:0.005082031739,(Bargmannia_lata@3610279:0.03698665293,Bargmannia_lata@3622249:0.03698665293)n72:0.03923719441)n66:0.1043711913)n13:0.02370954311)n9:0.1184514469)n7:0.03312408662)n6:0.006257969222)n5:0.0007065522443)n4:0.01498343348)n3:0.1725360215)n2:0.336359652)n1:0.1132762564)n0;
```
