## Supplementary material for "Evolution of gene expression across species and specialized zooids in Siphonophora": Gene trees: caa701440f446025b265b6c08ad3562d.txt

```
(Rhizophysa_filiformis@2847252:0.2043045817,(Forskalia_asymmetrica@1100328:0.1992785532,(((Physalia_physalis@381440:0.1137319425,Physalia_physalis@378623:0.1137319425)n4:0.07952923736,(((Chuniphyes_multidentata@4342070:0.07533920361,Chuniphyes_multidentata@3762537:0.07533920361)n7:0.053347151,Chuniphyes_multidentata@3767016:0.1286863546)n6:0.02518566628,(((Chuniphyes_multidentata@3831909:0.003341906263,Chuniphyes_multidentata@4343262:0.003341906263)n10:0.144856322,((Frillagalma_vityazi@1618787:0.1137478129,Frillagalma_vityazi@1568703:0.1137478129)n12:0.02814145588,((Kephyes_ovata@2086715:0.1076497236,Prayidae_D27D2@3248459:0.1076497236)n14:0.01990786932,(Nanomia_bijuga@811626:0.1112788975,Prayidae_D27SS7@2567129:0.1112788975)n15:0.01627869543)n13:0.01433167581)n11:0.006308959485)n9:0.002049137472,(Kephyes_ovata@2075838:0.03879565517,(Chuniphyes_multidentata@3806931:0.0385052797,Chuniphyes_multidentata@3844357:0.0385052797)n17:0.0002903754739)n16:0.1114517106)n8:0.003624655159)n5:0.03938915901)n3:0.005977626978,(Frillagalma_vityazi@1545304:0.1916339639,(Physalia_physalis@376989:0.1699082041,Physalia_physalis@379041:0.1699082041)n19:0.02172575978)n18:0.007604842992)n2:3.974632168e-05)n1:0.005026028514)n0;
```
