## Supplementary material for "Evolution of gene expression across species and specialized zooids in Siphonophora": Gene trees: caafa40750abebed4bfb91b19f1a66b7.txt

```
(Nematostella_vectensis@49186:1,((Aiptasia_pallida@4001288:0.7475898887,(((Hydractinia_symbiolongicarpus@4475903:0.1762116314,Podocoryna_carnea@4588731:0.1762116314)n5:0.1465443972,((Apolemia_rubriversa@288386:0.04728686263,Apolemia_sp@3259463:0.04728686263)n7:0.1570177191,((((Bargmannia_amoena@4769544:0.0201833611,Bargmannia_elongata@1410738:0.0201833611)n11:0.02290083414,Bargmannia_lata@3605170:0.04308419524)n10:0.03313965209,Rudjakovia_sp@3850972:0.07622384733)n9:0.09882554408,(Physalia_physalis@379451:0.169871419,((Stephalia_dilata@2751854:0.002077862513,Thermopalia_sp@3477887:0.002077862513)n14:0.1461203657,((Physonect_sp@2345591:0.0401578877,(Marrus_claudanielis@2497744:0.03588748346,Marrus_claudanielis@2497751:0.03588748346)n17:0.004270404241)n16:0.09687145971,((((((((Agalma_elegans@622517:0.02154467931,Athorybia_rosacea@5029368:0.02154467931)n25:0.03192796439,Halistemma_rubrum@3693689:0.0534726437)n24:0.03052268676,(Lychnagalma_utricularia@1945410:0.053657509,Physophora_gilmeri@3526573:0.053657509)n26:0.03033782146)n23:0.007404471501,Cordagalma_sp@1060863:0.09139980196)n22:0.001909621393,Forskalia_asymmetrica@1145686:0.09330942335)n21:0.008582974053,(Frillagalma_vityazi@1651700:0.06322892296,Resomia_ornicephala@3000739:0.06322892296)n27:0.03866347444)n20:0.02011590989,Erenna_richardi@1201484:0.1220083073)n19:0.0129698898,(Lilyopsis_fluoracantha@2267159:0.1076497236,(Hippopodius_hippopus@1810145:0.09713107375,((Prayidae_D27SS7@2555069:0.06792302538,(Prayidae_D27D2@3124361:0.04854931378,Prayidae_D27D2@3124362:0.04854931378)n32:0.0193737116)n31:0.02534104776,((Chuniphyes_multidentata@3769507:0.03879565517,Kephyes_ovata@2053082:0.03879565517)n34:0.04811503762,(Chelophyes_appendiculata@656267:0.03440160708,(Abylopsis_tetragona@418980:0.0221180839,Diphyes_dispar@4152673:0.0221180839)n36:0.01228352318)n35:0.05250908571)n33:0.006353380349)n30:0.003867000609)n29:0.01051864989)n28:0.02732847346)n18:0.002051150304)n15:0.01116888085)n13:0.02167319079)n12:0.005177972367)n8:0.0292551903)n6:0.1184514469)n4:0.3692458362,Podocoryna_carnea@4575097:0.6920018648)n3:0.05558802395)n2:0.1391338549,Alatina_alata@4974314:0.8867237436)n1:0.1132762564)n0;
```
