## Supplementary material for "Evolution of gene expression across species and specialized zooids in Siphonophora": Gene trees: cae1a1fe67b1dedc49aaeefed03bcab8.txt

```
(Apolemia_rubriversa@232005:0.1805950386,(((Bargmannia_elongata@1391365:0.04308419524,Bargmannia_lata@3613557:0.04308419524)n3:0.03313965209,Rudjakovia_sp@3924992:0.07622384733)n2:0.08516768787,(Physonect_sp@2386725:0.1481982283,((((Agalma_elegans@630662:0.02154467931,Athorybia_rosacea@5030583:0.02154467931)n8:0.03192796439,Halistemma_rubrum@3671457:0.0534726437)n7:0.01239138108,Nanomia_bijuga@874052:0.06586402478)n6:0.07580401224,(Prayidae_D27SS7@2605580:0.1076497236,(Prayidae_D27D2@3134514:0.1068236405,((Hippopodius_hippopus@1863710:0.09856831215,Lilyopsis_fluoracantha@2343809:0.09856831215)n12:0.006482645698,((Chuniphyes_multidentata@3797201:0.03879565517,Kephyes_ovata@2093226:0.03879565517)n14:0.04811503762,(Chelophyes_appendiculata@710040:0.03440160708,(Abylopsis_tetragona@446854:0.0221180839,Diphyes_dispar@4136886:0.0221180839)n16:0.01228352318)n15:0.05250908571)n13:0.01814026506)n11:0.001772682679)n10:0.0008260831128)n9:0.03401831337)n5:0.00653019124)n4:0.01319330695)n1:0.0192035034)n0;
```
