## Supplementary material for "Evolution of gene expression across species and specialized zooids in Siphonophora": Gene trees: caf00afdcaee9f7e7c719ca8278aa008.txt

```
((Physalia_physalis@372542:0.1100823795,Rhizophysa_filiformis@2815829:0.1100823795)n1:0.0942222022,((Bargmannia_amoena@3428018:0.0201833611,Bargmannia_elongata@1392565:0.0201833611)n3:0.1604116775,((Hippopodius_hippopus@1815906:0.08863089427,Prayidae_D27D2@3200781:0.08863089427)n5:0.07262417161,((Apolemia_lanosa@3353764:0.03524785198,Apolemia_rubriversa@229746:0.03524785198)n7:0.1139871685,((Erenna_richardi@1256028:0.08138780417,(Physonect_sp@2404560:0.07283097858,Stephalia_dilata@2719766:0.07283097858)n10:0.008556825586)n9:0.04062050313,((Forskalia_asymmetrica@1152985:0.09330942335,(Lychnagalma_utricularia@1959654:0.053657509,Physophora_gilmeri@3573050:0.053657509)n13:0.03965191435)n12:0.008582974053,((Frillagalma_vityazi@1626754:0.06322892296,Resomia_ornicephala@2971231:0.06322892296)n15:0.03349849069,(Nanomia_bijuga@782766:0.06586402478,(Halistemma_rubrum@3668336:0.0534726437,(Agalma_elegans@528470:0.02154467931,Athorybia_rosacea@5017331:0.02154467931)n18:0.03192796439)n17:0.01239138108)n16:0.03086338887)n14:0.005164983752)n11:0.02011590989)n8:0.02722671317)n6:0.01202004542)n4:0.01933997272)n2:0.02370954311)n0;
```
