## Supplementary material for "Evolution of gene expression across species and specialized zooids in Siphonophora": Gene trees: caf61c0c6d61302ffc6adbedc50b24e7.txt

```
(Nematostella_vectensis@44811:1,(Aiptasia_pallida@3987501:0.8867237436,((Alatina_alata@4804998:0.5503640916,((Hydractinia_symbiolongicarpus@4459464:0.1762116314,Podocoryna_carnea@4573875:0.1762116314)n5:0.2016164388,(((Ectopleura_larynx@4662363:0.2520712642,Hydra_vulgaris@11562:0.2520712642)n8:0.1038088511,((((((((Agalma_elegans@572570:0.02154467931,Athorybia_rosacea@5109747:0.02154467931)n16:0.03192796439,Halistemma_rubrum@3698756:0.0534726437)n15:0.02743378698,Lychnagalma_utricularia@1913170:0.08090643067)n14:0.003088899781,(Nanomia_bijuga@933130:0.07857817317,Physophora_gilmeri@3528431:0.07857817317)n17:0.005417157282)n13:0.007955002789,(Forskalia_asymmetrica@1168476:0.0880675259,(Frillagalma_vityazi@1504603:0.06322892296,Resomia_ornicephala@3001908:0.06322892296)n19:0.02483860294)n18:0.003882807343)n12:0.009942064158,Cordagalma_sp@1017436:0.1018923974)n11:0.1024121843,((Physalia_physalis@388300:0.1100823795,Rhizophysa_filiformis@2914960:0.1100823795)n21:0.07730569336,((((Apolemia_lanosa@3334221:0.04186461158,Apolemia_sp@3253098:0.04186461158)n25:0.005422251049,Apolemia_rubriversa@248397:0.04728686263)n24:0.1112958859,(Erenna_richardi@1203959:0.08138780417,((Marrus_claudanielis@2474622:0.0401578877,Physonect_sp@2400554:0.0401578877)n28:0.03267309088,(Stephalia_dilata@2775792:0.002077862513,Thermopalia_sp@3478595:0.002077862513)n29:0.07075311607)n27:0.008556825586)n26:0.07719494438)n23:0.02201229005,((((Bargmannia_amoena@3464500:0.0201833611,Bargmannia_elongata@1330364:0.0201833611)n33:0.02290083414,Bargmannia_lata@3579073:0.04308419524)n32:0.03313965209,Rudjakovia_sp@3852889:0.07622384733)n31:0.08516768787,(Hippopodius_hippopus@1827246:0.1076497236,((Prayidae_D27D2@3215195:0.06792302538,Prayidae_D27SS7@2566168:0.06792302538)n36:0.03696942261,(Lilyopsis_fluoracantha@2242863:0.1003981572,((Chuniphyes_multidentata@4350468:0.03879565517,Kephyes_ovata@2109394:0.03879565517)n39:0.04811503762,(Chelophyes_appendiculata@745336:0.03440160708,(Abylopsis_tetragona@428460:0.0221180839,Diphyes_dispar@4215251:0.0221180839)n41:0.01228352318)n40:0.05250908571)n38:0.01348746446)n37:0.00449429074)n35:0.002757275656)n34:0.05374181156)n30:0.0192035034)n22:0.006793034256)n20:0.01691650885)n10:0.1332213554,Physalia_physalis@372397:0.3375259372)n9:0.01835417807)n7:0.008509090602,Clytia_hemisphaerica@127944:0.3643892058)n6:0.01343886434)n4:0.1725360215)n3:0.1010318703,(Halistemma_rubrum@3733155:0.3227560286,Podocoryna_carnea@4527156:0.3227560286)n42:0.3286399333)n2:0.2353277817)n1:0.1132762564)n0;
```
