## Supplementary material for "Evolution of gene expression across species and specialized zooids in Siphonophora": Gene trees: caf63ce710c4b111c59a29aeac43e049.txt

```
((Aiptasia_pallida@4044828:0.7417100041,(Nematostella_vectensis@42864:0.68811312,Nematostella_vectensis@42865:0.68811312)n2:0.0535968841)n1:0.2582899959,(Alatina_alata@4862284:0.5503640916,(Ectopleura_larynx@4666322:0.3778280702,(Podocoryna_carnea@4563828:0.3743147466,((Clytia_hemisphaerica@115592:0.3037497414,(Hydractinia_symbiolongicarpus@4477042:0.1762116314,Podocoryna_carnea@4567404:0.1762116314)n8:0.12753811)n7:0.03141626888,((Physalia_physalis@352818:0.1100823795,Rhizophysa_filiformis@2864347:0.1100823795)n10:0.0942222022,(Apolemia_rubriversa@236604:0.1805950386,((((Bargmannia_amoena@4779184:0.0201833611,Bargmannia_elongata@1300103:0.0201833611)n15:0.04857460537,Rudjakovia_sp@3959232:0.06875796648)n14:0.007465880857,Bargmannia_lata@3632875:0.07622384733)n13:0.08516768787,(((Stephalia_dilata@2697804:0.002077862513,Thermopalia_sp@3517868:0.002077862513)n18:0.1199304448,(Physonect_sp@2359269:0.1213275539,((((((((Halistemma_rubrum@3691340:0.05196052235,Nanomia_bijuga@911293:0.05196052235)n27:0.01390350243,(Agalma_elegans@578730:0.02154467931,(Athorybia_rosacea@5090465:0.0213216537,Athorybia_rosacea@5090466:0.0213216537)n29:0.0002230256128)n28:0.04431934546)n26:0.01813130568,(Lychnagalma_utricularia@1962886:0.053657509,Physophora_gilmeri@3536052:0.053657509)n30:0.03033782146)n25:0.006213774614,(Cordagalma_sp@1086171:0.08333932923,Cordagalma_sp@1086172:0.08333932923)n31:0.006869775844)n24:0.00310031828,Forskalia_asymmetrica@1152265:0.09330942335)n23:0.008582974053,(Frillagalma_vityazi@1635269:0.06322892296,(Resomia_ornicephala@2949650:0.005628177424,Resomia_ornicephala@2949647:0.005628177424)n33:0.05760074554)n32:0.03866347444)n22:0.008103504256,Erenna_richardi@1237035:0.1099959017)n21:0.002350546538,(Marrus_claudanielis@2503949:0.08293889444,(Marrus_claudanielis@2503942:0.0401578877,Physonect_sp@2370574:0.0401578877)n35:0.04278100674)n34:0.02940755376)n20:0.00898110566)n19:0.0006807534398)n17:0.02618992096,(((Hippopodius_hippopus@1849822:0.09552127876,Lilyopsis_fluoracantha@2298380:0.09552127876)n38:0.007838285282,(Prayidae_D27D2@3129525:0.06792302538,Prayidae_D27SS7@2655682:0.06792302538)n39:0.03543653866)n37:0.004290159606,((Chuniphyes_multidentata@4364448:0.03879565517,Kephyes_ovata@2118167:0.03879565517)n41:0.04811503762,((Abylopsis_tetragona@463764:0.0221180839,Diphyes_dispar@4116028:0.0221180839)n43:0.01228352318,(Chelophyes_appendiculata@737050:0.03205835343,Chelophyes_appendiculata@734069:0.03205835343)n44:0.002343253655)n42:0.05250908571)n40:0.02073903085)n36:0.04054850461)n16:0.01319330695)n12:0.0192035034)n11:0.02370954311)n9:0.1308614286)n6:0.03914873625)n5:0.003513323597)n4:0.1725360215)n3:0.4496359084)n0;
```
