## Supplementary material for "Evolution of gene expression across species and specialized zooids in Siphonophora": Gene trees: caf213b36b090c946680de6fb06a7f55.txt

```
(Nematostella_vectensis@39006:1,(Alatina_alata@4981616:0.5503640916,((Clytia_hemisphaerica@124086:0.36170259,(Ectopleura_larynx@4652948:0.2520712642,Hydra_vulgaris@14027:0.2520712642)n4:0.1096313259)n3:0.01612548015,(Podocoryna_carnea@4559732:0.3738175057,((Hydractinia_symbiolongicarpus@4437417:0.1762116314,Podocoryna_carnea@4586511:0.1762116314)n7:0.1465443972,((Physalia_physalis@316982:0.1100823795,Rhizophysa_filiformis@2857047:0.1100823795)n9:0.0942222022,((Apolemia_lanosa@3311867:0.04728686263,(Apolemia_rubriversa@253075:0.03250314259,Apolemia_sp@3276590:0.03250314259)n12:0.01478372004)n11:0.133308176,((((Bargmannia_amoena@3406463:0.0201833611,Bargmannia_elongata@1358568:0.0201833611)n16:0.02290083414,Bargmannia_lata@3591291:0.04308419524)n15:0.03313965209,Rudjakovia_sp@3919733:0.07622384733)n14:0.08516768787,((((((((((((Agalma_elegans@643617:0.02154467931,Athorybia_rosacea@5109681:0.02154467931)n28:0.04077630436,Nanomia_bijuga@849503:0.06232098367)n27:0.003543041105,Halistemma_rubrum@3742416:0.06586402478)n26:0.01813130568,(Lychnagalma_utricularia@1988536:0.053657509,Physophora_gilmeri@3555408:0.053657509)n29:0.03033782146)n25:0.009314092894,Cordagalma_sp@1011350:0.09330942335)n24:0.004564353748,Frillagalma_vityazi@1505970:0.0978737771)n23:0.004018620306,(Forskalia_asymmetrica@1104361:0.08219809454,Resomia_ornicephala@3048175:0.08219809454)n30:0.01969430286)n22:0.01097083759,(Stephalia_dilata@2757780:0.002077862513,Thermopalia_sp@3488425:0.002077862513)n31:0.1107853725)n21:0.002629762371,Marrus_claudanielis@2453231:0.1154929974)n20:0.001955972718,Physonect_sp@2359455:0.1174489701)n19:0.004559337211,Erenna_richardi@1263651:0.1220083073)n18:0.02618992096,(Prayidae_D27SS7@2566113:0.1076497236,(Prayidae_D27D2@3151481:0.1060142336,(Hippopodius_hippopus@1875049:0.1050413304,((Chuniphyes_multidentata@4348720:0.03879565517,Kephyes_ovata@2056402:0.03879565517)n36:0.06160250208,(Lilyopsis_fluoracantha@2230823:0.08759659218,(Diphyes_dispar@4086962:0.0221180839,(Abylopsis_tetragona@476533:0.01968132474,Abylopsis_tetragona@476532:0.01968132474)n39:0.002436759156)n38:0.06547850828)n37:0.01280156507)n35:0.004643173126)n34:0.0009729032503)n33:0.00163549002)n32:0.04054850461)n17:0.01319330695)n13:0.0192035034)n10:0.02370954311)n8:0.1184514469)n6:0.05106147706)n5:0.004010564499)n2:0.1725360215)n1:0.4496359084)n0;
```
