## Supplementary material for "Evolution of gene expression across species and specialized zooids in Siphonophora": Gene trees: cb3aa7fb160cef33349e3a978463ffd0.txt

```
(Nematostella_vectensis@51372:1,(Aiptasia_pallida@4036787:0.8867237436,(Alatina_alata@4854811:0.5503640916,((Ectopleura_larynx@4683721:0.2520712642,Hydra_vulgaris@2172:0.2520712642)n4:0.125756806,(Podocoryna_carnea@4556355:0.3741968125,(((((Apolemia_lanosa@3340812:0.03524785198,(Apolemia_rubriversa@245758:0.03133683611,Apolemia_rubriversa@245762:0.03133683611)n11:0.003911015868)n10:0.01203901065,Apolemia_sp@3281732:0.04728686263)n9:0.1386460458,(Physalia_physalis@316419:0.1100823795,(Rhizophysa_filiformis@2935575:9.409106619e-07,Rhizophysa_filiformis@2935578:9.409106619e-07)n13:0.1100814386)n12:0.07585052896)n8:0.01837167324,((((Bargmannia_amoena@4726036:0.0201833611,Bargmannia_elongata@1391956:0.0201833611)n17:0.02290083414,Bargmannia_lata@3608516:0.04308419524)n16:0.03313965209,Rudjakovia_sp@3900244:0.07622384733)n15:0.08516768787,(((((((((((Agalma_elegans@587494:0.02154467931,Athorybia_rosacea@5013060:0.02154467931)n28:0.03192796439,Halistemma_rubrum@3680787:0.0534726437)n27:0.01239138108,Nanomia_bijuga@793872:0.06586402478)n26:0.01813130568,(Lychnagalma_utricularia@1940093:0.053657509,Physophora_gilmeri@3522707:0.053657509)n29:0.03033782146)n25:0.009314092894,(Cordagalma_sp@984240:0.08352813879,Forskalia_asymmetrica@1155312:0.08352813879)n30:0.009781284557)n24:0.008582974053,(Frillagalma_vityazi@1730217:0.06322892296,(Resomia_ornicephala@2980018:0.04588342344,Resomia_ornicephala@2980019:0.04588342344)n32:0.01734549952)n31:0.03866347444)n23:0.00852089528,(Stephalia_dilata@2761054:0.002077862513,Thermopalia_sp@3466706:0.002077862513)n33:0.1083354302)n22:0.002655494877,Erenna_richardi@1183164:0.1130687876)n21:0.008939519738,(Marrus_claudanielis@2496877:0.0401578877,Physonect_sp@2359242:0.0401578877)n34:0.0818504196)n20:7.85368631e-07,((Marrus_claudanielis@2496879:0.06323322507,((Marrus_claudanielis@2496875:1.616428929e-06,Marrus_claudanielis@2496876:1.616428929e-06)n38:0.04015627127,Physonect_sp@2408725:0.0401578877)n37:0.02307533737)n36:0.009597753512,(Stephalia_dilata@2761052:0.002077862513,Thermopalia_sp@3484808:0.002077862513)n39:0.07075311607)n35:0.04917811408)n19:0.02618913559,((Prayidae_D27SS7@2590926:0.06792302538,(Prayidae_D27D2@3132078:0.05394051226,Prayidae_D27D2@3132079:0.05394051226)n42:0.01398251311)n41:0.03972669827,(Hippopodius_hippopus@1743523:0.1059342264,((Chuniphyes_multidentata@4384799:0.03879565517,Kephyes_ovata@2189200:0.03879565517)n45:0.06160250208,(((Abylopsis_tetragona@493967:0.03440160708,(Chelophyes_appendiculata@672846:0.008670038987,((Diphyes_dispar@4286154:1.060223039e-06,Diphyes_dispar@4230625:1.060223039e-06)n51:0.004554060867,Diphyes_dispar@4180129:0.00455512109)n50:0.004114917897)n49:0.02573156809)n48:0.01135570407,(Diphyes_dispar@4286157:0.03440160708,Chelophyes_appendiculata@716259:0.03440160708)n52:0.01135570407)n47:0.04428955064,(Lilyopsis_fluoracantha@2266355:0.0838494236,Lilyopsis_fluoracantha@2266353:0.0838494236)n53:0.006197438194)n46:0.01035129545)n44:0.00553606913)n43:0.001715497267)n40:0.04054850461)n18:0.01319330695)n14:0.0429130465)n7:0.1265794991,((Clytia_hemisphaerica@85641:1.07704457e-06,Clytia_hemisphaerica@85640:1.07704457e-06)n55:0.3265276747,(Clytia_hemisphaerica@85632:0.2763861943,(Hydractinia_symbiolongicarpus@4428327:0.1762116314,Podocoryna_carnea@4556364:0.1762116314)n57:0.1001745629)n56:0.05014255747)n54:0.004355329038)n6:0.04331273175)n5:0.003631257642)n3:0.1725360215)n2:0.336359652)n1:0.1132762564)n0;
```
