## Supplementary material for "Evolution of gene expression across species and specialized zooids in Siphonophora": Gene trees: cb4dd6c9026694b8cae36f26b3aa4dd9.txt

```
(Nematostella_vectensis@62517:1,(Aiptasia_pallida@4059171:0.8867237436,(Alatina_alata@5004124:0.5503640916,(((Ectopleura_larynx@4632807:0.04428537688,Ectopleura_larynx@4632802:0.04428537688)n5:0.2077858873,Hydra_vulgaris@7157:0.2520712642)n4:0.125756806,(Hydractinia_symbiolongicarpus@4478416:0.3663808103,((((Bargmannia_lata@3644302:0.1509160905,(Lychnagalma_utricularia@2015446:0.1506371137,(((Kephyes_ovata@2072969:0.08691069279,(Abylopsis_tetragona@417093:0.0221180839,(Diphyes_dispar@4222958:0.02104872926,Diphyes_dispar@4202158:0.02104872926)n16:0.00106935464)n15:0.06479260889)n14:0.02073903085,Hippopodius_hippopus@1744668:0.1076497236)n13:0.04054850461,((((Lychnagalma_utricularia@1934872:0.053657509,Physophora_gilmeri@3531558:0.053657509)n20:0.03033782146,(((Agalma_elegans@542517:0.02154467931,(Athorybia_rosacea@5103060:0.01062987032,Athorybia_rosacea@5103061:0.01062987032)n24:0.01091480899)n23:0.0411345072,((Nanomia_bijuga@925312:0.003510881217,Nanomia_bijuga@925317:0.003510881217)n26:0.05391544365,Nanomia_bijuga@925313:0.05742632487)n25:0.005252861641)n22:0.003184838265,Halistemma_rubrum@3702991:0.06586402478)n21:0.01813130568)n19:0.01789706695,(Cordagalma_sp@1014227:0.09421687737,(Frillagalma_vityazi@1600238:0.06322892296,Resomia_ornicephala@3058208:0.06322892296)n28:0.03098795441)n27:0.007675520031)n18:0.02011590989,(Erenna_richardi@1261999:0.08138780417,(Marrus_claudanielis@2535541:0.07283097858,(Stephalia_dilata@2795471:0.002077862513,Thermopalia_sp@3491344:0.002077862513)n31:0.07075311607)n30:0.008556825586)n29:0.04062050313)n17:0.02618992096)n12:0.002438885424)n11:0.0002789768393)n10:0.01047544469,Chelophyes_appendiculata@671081:0.1613915352)n9:0.1559859308,(((Hippopodius_hippopus@1782216:0.1871738586,((Lilyopsis_fluoracantha@2334572:0.05552284414,Lilyopsis_fluoracantha@2334575:0.05552284414)n36:0.1177992924,Rhizophysa_filiformis@2933452:0.1733221366)n35:0.01385172205)n34:0.01713072308,((Prayidae_D27D2@3071339:0.06792302538,Prayidae_D27SS7@2567627:0.06792302538)n38:0.03972669827,((Chuniphyes_multidentata@4325857:0.03879565517,Kephyes_ovata@2086369:0.03879565517)n40:0.04811503762,(Chelophyes_appendiculata@678204:0.03440160708,(Abylopsis_tetragona@417117:0.0221180839,Diphyes_dispar@4210597:0.0221180839)n42:0.01228352318)n41:0.05250908571)n39:0.02073903085)n37:0.09665485807)n33:0.03493595378,((((((((Agalma_elegans@584869:0.02154467931,Athorybia_rosacea@5007037:0.02154467931)n50:0.03192796439,Halistemma_rubrum@3656753:0.0534726437)n49:0.01239138108,((Nanomia_bijuga@812043:0.03605915516,Nanomia_bijuga@812044:0.03605915516)n52:0.01111719444,Nanomia_bijuga@812045:0.0471763496)n51:0.01868767518)n48:0.02488782145,(Cordagalma_sp@1072106:0.09065350714,(Physophora_gilmeri@3536347:0.08942342401,(Cordagalma_sp@1016389:0.07061817197,Physophora_gilmeri@3536346:0.07061817197)n55:0.01880525204)n54:0.001230083134)n53:9.833907939e-05)n47:0.002557577126,Lychnagalma_utricularia@1989041:0.09330942335)n46:0.008582974053,(Resomia_ornicephala@2963585:0.06322892296,(Frillagalma_vityazi@1711913:0.05771941188,Frillagalma_vityazi@1711915:0.05771941188)n57:0.00550951108)n56:0.03866347444)n45:0.05949913781,((Stephalia_dilata@2717260:0.002077862513,Thermopalia_sp@3468845:0.002077862513)n59:0.1247745044,((((Bargmannia_amoena@4747888:0.0201833611,Bargmannia_elongata@1347674:0.0201833611)n63:0.007447345452,(Bargmannia_amoena@4778336:0.0201833611,Bargmannia_elongata@1347675:0.0201833611)n64:0.007447345452)n62:0.01545348869,Bargmannia_lata@3622505:0.04308419524)n61:0.03313965209,(Rudjakovia_sp@3868150:0.06683899979,(Rudjakovia_sp@3955241:0.02958058604,Rudjakovia_sp@3955240:0.02958058604)n66:0.03725841375)n65:0.009384847539)n60:0.05062851956)n58:0.03453916831)n44:0.0429130465,Rhizophysa_filiformis@2933451:0.2043045817)n43:0.03493595378)n32:0.07813693055)n8:0.03919281235,(Clytia_hemisphaerica@130537:0.3410735829,Clytia_hemisphaerica@130573:0.3410735829)n67:0.01549669552)n7:0.009810531909)n6:0.01144725987)n3:0.1725360215)n2:0.336359652)n1:0.1132762564)n0;
```
