## Supplementary material for "Evolution of gene expression across species and specialized zooids in Siphonophora": Gene trees: cb5ae2d9e54edd700574a70cb5b76c35.txt

```
(Nematostella_vectensis@41575:1,(Aiptasia_pallida@4021341:0.8867237436,(Alatina_alata@4934073:0.5503640916,((Clytia_hemisphaerica@82040:0.3778280702,Physalia_physalis@311129:0.3778280702)n4:0.02822739097,(Podocoryna_carnea@4512305:0.4047396434,((Clytia_hemisphaerica@82036:0.363390859,(((Ectopleura_larynx@4609563:0.0642641573,Ectopleura_larynx@4609570:0.0642641573)n10:0.1878071069,Hydra_vulgaris@16477:0.2520712642)n9:0.1038088511,(Hydractinia_symbiolongicarpus@4449964:0.1762116314,Podocoryna_carnea@4514961:0.1762116314)n11:0.1796684838)n8:0.007510743827)n7:0.01443721112,((((Apolemia_lanosa@3339905:0.03524785198,Apolemia_rubriversa@282956:0.03524785198)n15:0.01203901065,Apolemia_sp@3265300:0.04728686263)n14:0.133308176,((((Bargmannia_amoena@4755186:0.0201833611,Bargmannia_elongata@1380412:0.0201833611)n19:0.02290083414,Bargmannia_lata@3633427:0.04308419524)n18:0.03313965209,Rudjakovia_sp@3873795:0.07622384733)n17:0.08516768787,((((((((Agalma_elegans@544307:0.02154467931,Athorybia_rosacea@5048284:0.02154467931)n27:0.03192796439,Halistemma_rubrum@3670714:0.0534726437)n26:0.01239138108,Nanomia_bijuga@887401:0.06586402478)n25:0.01813130568,(Physophora_gilmeri@3542210:0.053657509,(Lychnagalma_utricularia@1964678:0.05233049991,(Lychnagalma_utricularia@1964675:0.04739579991,Lychnagalma_utricularia@1964680:0.04739579991)n30:0.004934700002)n29:0.001327009086)n28:0.03033782146)n24:0.009314092894,(Cordagalma_sp@1012322:0.08352813879,Forskalia_asymmetrica@1135292:0.08352813879)n31:0.009781284557)n23:0.008582974053,((Frillagalma_vityazi@1578426:0.002294679908,Frillagalma_vityazi@1578420:0.002294679908)n33:0.06093424306,Resomia_ornicephala@2951150:0.06322892296)n32:0.03866347444)n22:0.02011590989,((Erenna_richardi@1211696:0.07537367052,(Stephalia_dilata@2732192:0.002077862513,Thermopalia_sp@3477131:0.002077862513)n36:0.07329580801)n35:0.006014133648,((Marrus_claudanielis@2477012:0.0401578877,Physonect_sp@2393296:0.0401578877)n38:0.03636861065,(Marrus_claudanielis@2477018:0.0401578877,Physonect_sp@2393295:0.0401578877)n39:0.03636861065)n37:0.004861305821)n34:0.04062050313)n21:0.02618992096,(Prayidae_D27D2@3143393:0.1076497236,(((Hippopodius_hippopus@1832637:0.08412667853,Lilyopsis_fluoracantha@2262932:0.08412667853)n43:0.01383217206,(Prayidae_D27SS7@2571478:0.09140970937,(((Chelophyes_appendiculata@732564:0.006005137,Chelophyes_appendiculata@732566:0.006005137)n47:0.02839647008,(Abylopsis_tetragona@503951:0.0221180839,(Diphyes_dispar@4159559:0.02003438124,Diphyes_dispar@4223225:0.02003438124)n49:0.002083702657)n48:0.01228352318)n46:0.05250908571,(Kephyes_ovata@2108507:0.03879565517,(Chuniphyes_multidentata@3766402:0.03663455149,Chuniphyes_multidentata@4370010:0.03663455149)n51:0.002161103682)n50:0.04811503762)n45:0.00449901658)n44:0.006549141227)n42:0.00432648202,(Lilyopsis_fluoracantha@2262930:0.09804932944,Prayidae_D27SS7@2571479:0.09804932944)n52:0.004236003175)n41:0.005364391027)n40:0.04054850461)n20:0.01319330695)n16:0.0192035034)n13:0.02370954311,(Physalia_physalis@345235:0.1100823795,(Rhizophysa_filiformis@2855670:0.1015102465,Rhizophysa_filiformis@2855660:0.1015102465)n54:0.008572132993)n53:0.0942222022)n12:0.1735234885)n6:0.02691157322)n5:0.001315817746)n3:0.1443086305)n2:0.336359652)n1:0.1132762564)n0;
```
