## Supplementary material for "Evolution of gene expression across species and specialized zooids in Siphonophora": Gene trees: cb6b3c4e1c3cde3a2adfb359cae05df2.txt

```
((Ectopleura_larynx@4679419:0.2520712642,Hydra_vulgaris@15242:0.2520712642)n1:0.1038088511,((Hydractinia_symbiolongicarpus@4445998:0.1762116314,Podocoryna_carnea@4576763:0.1762116314)n3:0.1465443972,((Physalia_physalis@361081:0.1100823795,Rhizophysa_filiformis@2901150:0.1100823795)n5:0.0942222022,(((Apolemia_lanosa@3353074:0.03524785198,Apolemia_rubriversa@293999:0.03524785198)n8:0.01203901065,Apolemia_sp@3302890:0.04728686263)n7:0.133308176,((((Bargmannia_amoena@3397296:0.0201833611,Bargmannia_elongata@1484080:0.0201833611)n12:0.02290083414,Bargmannia_lata@3640122:0.04308419524)n11:0.03313965209,Rudjakovia_sp@3939866:0.07622384733)n10:0.08516768787,(Physonect_sp@2349200:0.1481982283,(Marrus_claudanielis@2501608:0.1455681019,((Stephalia_dilata@2727682:0.002077862513,Thermopalia_sp@3506002:0.002077862513)n16:0.1396183053,(Erenna_richardi@1216714:0.1408181325,(((((((Agalma_elegans@603393:0.02154467931,Athorybia_rosacea@5078932:0.02154467931)n24:0.03949519789,Nanomia_bijuga@866650:0.0610398772)n23:0.004824147574,Halistemma_rubrum@3662606:0.06586402478)n22:0.01813130568,(Lychnagalma_utricularia@1957278:0.053657509,Physophora_gilmeri@3575227:0.053657509)n25:0.03033782146)n21:0.009314092894,Forskalia_asymmetrica@1090362:0.09330942335)n20:0.008582974053,(Frillagalma_vityazi@1582512:0.06322892296,Resomia_ornicephala@3017456:0.06322892296)n26:0.03866347444)n19:0.03491158051,(Cordagalma_sp@1034671:0.1329140255,(Prayidae_D27SS7@2573193:0.1076497236,(((Hippopodius_hippopus@1833305:0.07184926324,Lilyopsis_fluoracantha@2247058:0.07184926324)n31:0.0237789835,Prayidae_D27D2@3227804:0.09562824674)n30:0.01075402457,(Chuniphyes_multidentata@4320975:0.08691069279,(Kephyes_ovata@2138860:0.08212880759,(Chelophyes_appendiculata@743895:0.03440160708,(Abylopsis_tetragona@485209:0.0221180839,Diphyes_dispar@4260670:0.0221180839)n35:0.01228352318)n34:0.04772720051)n33:0.004781885196)n32:0.01947157852)n29:0.001267452335)n28:0.02526430181)n27:0.003889952451)n18:0.004014154619)n17:0.0008780353192)n15:0.003871934085)n14:0.002630126323)n13:0.01319330695)n9:0.0192035034)n6:0.02370954311)n4:0.1184514469)n2:0.03312408662)n0;
```
