## Supplementary material for "Evolution of gene expression across species and specialized zooids in Siphonophora": Gene trees: cb7b66baf2f9fa49cb2ab09bf8bc5675.txt

```
(Nematostella_vectensis@56258:1,(Aiptasia_pallida@4035528:0.8867237436,(Hydra_vulgaris@10836:0.3558801152,((((((Bargmannia_elongata@1361556:0.00288675258,Bargmannia_elongata@1361557:0.00288675258)n8:0.01729660852,((Bargmannia_amoena@4741177:2.573282935e-06,Bargmannia_amoena@3396274:2.573282935e-06)n10:0.01998109357,((Bargmannia_amoena@4744697:2.215538005e-06,Bargmannia_amoena@3456299:2.215538005e-06)n12:0.01838601724,(Bargmannia_amoena@3424270:2.353354151e-06,Bargmannia_amoena@4766004:2.353354151e-06)n13:0.01838587942)n11:0.00159543408)n9:0.0001996942473)n7:0.02290083414,(Bargmannia_lata@3611500:0.03838772421,(Bargmannia_lata@3580290:0.02786982973,Bargmannia_lata@3633180:0.02786982973)n15:0.01051789448)n14:0.004696471039)n6:0.03313965209,(Rudjakovia_sp@3951792:0.07082288385,Rudjakovia_sp@3893147:0.07082288385)n16:0.00540096348)n5:0.1043711913,((((Prayidae_D27D2@3167166:0.06792302538,Prayidae_D27SS7@2567489:0.06792302538)n20:0.03513138121,(((((Chuniphyes_multidentata@3800233:1.307601243e-06,Chuniphyes_multidentata@4300661:1.307601243e-06)n25:0.03879434757,Kephyes_ovata@2086493:0.03879565517)n24:0.0106128241,((Chuniphyes_multidentata@3760956:2.05592334e-06,Chuniphyes_multidentata@4382914:2.05592334e-06)n27:0.03879359925,Kephyes_ovata@2086492:0.03879565517)n26:0.0106128241)n23:0.02545412435,(Chuniphyes_multidentata@4321174:1.84990971e-06,Chuniphyes_multidentata@3757883:1.84990971e-06)n28:0.07486075371)n22:0.01204808917,(Chelophyes_appendiculata@674411:0.03440160708,((Abylopsis_tetragona@451783:0.0221180839,Diphyes_dispar@4165292:0.0221180839)n31:0.01174560699,(Abylopsis_tetragona@451782:0.0221180839,Diphyes_dispar@4276321:0.0221180839)n32:0.01174560699)n30:0.0005379161948)n29:0.05250908571)n21:0.01614371379)n19:0.004595317059,(Hippopodius_hippopus@1834949:0.0998484997,(Hippopodius_hippopus@1834945:0.01875889002,Hippopodius_hippopus@1834951:0.01875889002)n34:0.08108960968)n33:0.007801223941)n18:0.03953709062,(Apolemia_rubriversa@225699:0.1447812622,(((((((((Agalma_elegans@612861:0.02154467931,(Athorybia_rosacea@5048134:0.01949880404,Athorybia_rosacea@5048135:0.01949880404)n45:0.002045875266)n44:0.03192796439,(Halistemma_rubrum@3720729:0.04603501311,Halistemma_rubrum@3720730:0.04603501311)n46:0.007437630587)n43:0.01239138108,((Nanomia_bijuga@841562:0.009011236887,Nanomia_bijuga@901202:0.009011236887)n48:3.406407961e-07,Nanomia_bijuga@841564:0.009011577528)n47:0.05685244725)n42:0.01813130568,((Physophora_gilmeri@3551828:0.007748708393,Physophora_gilmeri@3569446:0.007748708393)n50:0.0459088006,(Lychnagalma_utricularia@1990929:0.05155722703,Lychnagalma_utricularia@1967394:0.05155722703)n51:0.002100281968)n49:0.03033782146)n41:0.009314092894,(Forskalia_asymmetrica@1149784:0.08352813879,(Cordagalma_sp@1019941:0.07765699587,Cordagalma_sp@1038178:0.07765699587)n53:0.005871142917)n52:0.009781284557)n40:0.008582974053,(Frillagalma_vityazi@1519813:0.06322892296,(Resomia_ornicephala@3002909:0.05804484372,Resomia_ornicephala@3002908:0.05804484372)n55:0.005184079239)n54:0.03866347444)n39:0.02011590989,(Stephalia_dilata@2703826:0.1059635033,(((Erenna_richardi@1236612:0.056908307,Marrus_claudanielis@2495099:0.056908307)n59:0.01022569919,(Stephalia_dilata@2703828:0.05737160023,Stephalia_dilata@2703832:0.05737160023)n60:0.009762405953)n58:0.01425379799,Thermopalia_sp@3470103:0.08138780417)n57:0.02457569916)n56:0.01604480397)n38:0.006810377148,Apolemia_rubriversa@259971:0.1288186844)n37:0.0002955984397,(Apolemia_rubriversa@259967:0.1146880575,Stephalia_dilata@2703830:0.1146880575)n61:0.0144262254)n36:0.01566697931)n35:0.002405552068)n17:0.03340822434)n4:0.14216099,(Hydractinia_symbiolongicarpus@4465073:0.1762116314,(Podocoryna_carnea@4542565:0.1748180156,(Podocoryna_carnea@4567397:0.1605068722,Podocoryna_carnea@4515009:0.1605068722)n64:0.01431114333)n63:0.001393615825)n62:0.1465443972)n3:0.03312408662)n2:0.5308436284)n1:0.1132762564)n0;
```
