## Supplementary material for "Evolution of gene expression across species and specialized zooids in Siphonophora": Gene trees: cb8b6683c3659b846295613531cf98c4.txt

```
(((Nematostella_vectensis@51836:0.3780201311,Nematostella_vectensis@64704:0.3780201311)n2:0.4351195442,Nematostella_vectensis@59613:0.8131396753)n1:0.1868603247,(Aiptasia_pallida@3998478:0.8867237436,(Alatina_alata@4822773:0.5503640916,(((Clytia_hemisphaerica@70380:2.104725081e-06,Clytia_hemisphaerica@70381:2.104725081e-06)n7:0.3660514615,(Ectopleura_larynx@4648372:0.3651574987,((Ectopleura_larynx@4648373:0.2520712642,Hydra_vulgaris@18353:0.2520712642)n10:0.1038088511,(Hydractinia_symbiolongicarpus@4482172:0.1762116314,Podocoryna_carnea@4563314:0.1762116314)n11:0.1796684838)n9:0.009277383474)n8:0.0008960675356)n6:0.01177450394,((((Chuniphyes_multidentata@3745643:0.03879565517,Kephyes_ovata@2027255:0.03879565517)n15:0.04811503762,(Chelophyes_appendiculata@718828:0.04492493322,(Chelophyes_appendiculata@718829:0.04046600401,((Abylopsis_tetragona@488073:0.03440160708,Chelophyes_appendiculata@718827:0.03440160708)n19:0.004414994354,(Abylopsis_tetragona@389685:0.03440160708,(Chelophyes_appendiculata@712605:0.02788642018,Diphyes_dispar@4172087:0.02788642018)n21:0.006515186903)n20:0.004414994354)n18:0.001649402578)n17:0.004458929211)n16:0.04198575957)n14:0.02073903085,((((Hippopodius_hippopus@1814722:0.06696187218,Prayidae_D27D2@3168550:0.06696187218)n25:2.0373907e-05,(Prayidae_D27D2@3168551:0.05532780606,Hippopodius_hippopus@1814724:0.05532780606)n26:0.01165444003)n24:0.02164864819,(Prayidae_D27SS7@2628776:0.07872616384,Prayidae_D27SS7@2628777:0.07872616384)n27:0.009904730433)n23:0.002608721326,(Prayidae_D27D2@3125344:0.06792302538,Prayidae_D27SS7@2628773:0.06792302538)n28:0.02331659022)n22:0.01641010804)n13:0.05374181156,((((Erenna_richardi@1261164:0.1121414559,(Frillagalma_vityazi@1644346:0.06322892296,Resomia_ornicephala@3011242:0.06322892296)n33:0.04891253296)n32:0.009866851376,(Resomia_ornicephala@2977665:0.1018923974,(((Cordagalma_sp@1044214:0.07299800766,Resomia_ornicephala@2959472:0.07299800766)n37:0.02089170357,(Frillagalma_vityazi@1644344:0.07742432334,Lychnagalma_utricularia@1937110:0.07742432334)n38:0.0164653879)n36:0.006056241982,(Forskalia_asymmetrica@1116496:0.09330942335,((((Agalma_elegans@538607:0.02154467931,Athorybia_rosacea@5027502:0.02154467931)n43:0.03192796439,Halistemma_rubrum@3704505:0.0534726437)n42:0.01804365585,(Halistemma_rubrum@3704506:0.06586402478,(((Agalma_elegans@538606:0.02154467931,Athorybia_rosacea@5103132:0.02154467931)n47:0.03552446165,Nanomia_bijuga@937830:0.05706914096)n46:0.004433487343,Nanomia_bijuga@937844:0.06150262831)n45:0.004361396469)n44:0.005652274776)n41:0.01653272366,Halistemma_rubrum@3663754:0.08804902321)n40:0.005260400135)n39:0.006636529869)n35:0.001946444185)n34:0.02011590989)n31:0.01075251625,(Stephalia_dilata@2747024:0.1220083073,Lychnagalma_utricularia@2015870:0.1220083073)n48:0.01075251625)n30:0.02680004937,(((((Bargmannia_amoena@4729131:3.718351744e-06,Bargmannia_amoena@3422663:3.718351744e-06)n53:0.02017964275,Bargmannia_elongata@1328428:0.0201833611)n52:0.02290083414,(Bargmannia_lata@3622621:0.03994292857,Bargmannia_lata@3620952:0.03994292857)n54:0.003141266672)n51:0.03313965209,(Rudjakovia_sp@3854936:0.07132929722,Rudjakovia_sp@3854935:0.07132929722)n55:0.004894550111)n50:0.08201775279,(Forskalia_asymmetrica@1166693:0.1510342978,((((Erenna_richardi@1208552:0.05389706279,(Marrus_claudanielis@2525126:0.009058744823,Marrus_claudanielis@2525127:0.009058744823)n61:0.04483831797)n60:0.02749074138,Thermopalia_sp@3508015:0.08138780417)n59:0.03009572241,(Erenna_richardi@1231594:0.08138780417,(Stephalia_dilata@2771732:0.002077862513,Thermopalia_sp@3508016:0.002077862513)n63:0.07930994166)n62:0.03009572241)n58:0.0391167014,(((Bargmannia_elongata@1328423:0.04308419524,Bargmannia_lata@3604778:0.04308419524)n66:0.03313965209,Rudjakovia_sp@3854937:0.07622384733)n65:0.07178353564,(Stephalia_dilata@2739447:0.002077862513,Thermopalia_sp@3481607:0.002077862513)n67:0.1459295205)n64:0.002592845007)n57:0.00043406978)n56:0.007207302366)n49:0.0013192728)n29:0.001830662282)n12:0.216436535)n5:0.1725360215)n4:0.336359652)n3:0.1132762564)n0;
```
