## Supplementary material for "Evolution of gene expression across species and specialized zooids in Siphonophora": Gene trees: cb44d7b8f6699e7b163528fa2954f1eb.txt

```
(Nematostella_vectensis@55442:1,(Aiptasia_pallida@4000583:0.8867237436,(Alatina_alata@4798040:0.5503640916,(((Clytia_hemisphaerica@92015:9.180672667e-07,Clytia_hemisphaerica@92010:9.180672667e-07)n5:0.07473364874,Clytia_hemisphaerica@90187:0.07473456681)n4:0.3030935034,((Hydractinia_symbiolongicarpus@4403210:0.1762116314,Podocoryna_carnea@4554535:0.1762116314)n7:0.1465443972,(Rhizophysa_filiformis@2912425:0.2043045817,((Bargmannia_elongata@1326155:0.07622384733,(Rudjakovia_sp@3864125:0.0704838835,Rudjakovia_sp@3864122:0.0704838835)n11:0.005739963831)n10:0.1043711913,(Apolemia_rubriversa@234413:0.1805948408,(((((((Frillagalma_vityazi@1582587:0.08203415229,(Lychnagalma_utricularia@2019202:0.053657509,Physophora_gilmeri@3573220:0.053657509)n20:0.0283766433)n19:0.009003141908,((Halistemma_rubrum@3719118:0.0534726437,((Agalma_elegans@632031:0.02154467931,Athorybia_rosacea@5062416:0.02154467931)n24:0.03035503766,(Agalma_elegans@632032:0.02154467931,Athorybia_rosacea@5063240:0.02154467931)n25:0.03035503766)n23:0.001572926725)n22:0.01239138108,Nanomia_bijuga@934764:0.06586402478)n21:0.02517326943)n18:0.005873414329,Forskalia_asymmetrica@1160478:0.09691070853)n17:0.004981688871,Resomia_ornicephala@2967246:0.1018923974)n16:0.02011590989,Erenna_richardi@1265090:0.1220083073)n15:0.02618992096,((Hippopodius_hippopus@1874822:0.08863089427,Prayidae_D27D2@3244613:0.08863089427)n27:0.04289404557,((((Chuniphyes_multidentata@4343948:2.464490143e-06,Chuniphyes_multidentata@3767705:2.464490143e-06)n31:0.04965240945,(Kephyes_ovata@2176137:0.03946990678,Marrus_claudanielis@2422045:0.03946990678)n32:0.01018496716)n30:0.05551643015,((Chelophyes_appendiculata@705471:0.004957441356,Chelophyes_appendiculata@705470:0.004957441356)n34:0.02944416573,(Abylopsis_tetragona@456792:0.0221180839,Diphyes_dispar@4115886:0.0221180839)n35:0.01228352318)n33:0.07076969701)n29:0.01054626169,(Prayidae_D27SS7@2631430:0.07016164566,Prayidae_D27SS7@2631429:0.07016164566)n36:0.04555592012)n28:0.01580737407)n26:0.01667328841)n14:0.03239477894,(Apolemia_rubriversa@234412:0.1631100083,Apolemia_rubriversa@234411:0.1631100083)n37:0.01748299892)n13:1.833635679e-06)n12:1.977743593e-07)n9:0.02370954311)n8:0.1184514469)n6:0.05507204156)n3:0.1725360215)n2:0.336359652)n1:0.1132762564)n0;
```
