## Supplementary material for "Evolution of gene expression across species and specialized zooids in Siphonophora": Gene trees: cb60ad2c4806ce56acec25505d0f9a81.txt

```
(Nematostella_vectensis@50908:1,(Aiptasia_pallida@3970758:0.8867237436,((Alatina_alata@4966760:0.5503640916,(((Ectopleura_larynx@4625836:0.2520712642,Hydra_vulgaris@22373:0.2520712642)n6:0.09225119885,(((((Apolemia_lanosa@3350072:0.03698531943,Apolemia_sp@3279265:0.03698531943)n11:0.0103015432,Apolemia_rubriversa@247358:0.04728686263)n10:0.133308176,((Erenna_richardi@1272955:0.08138780417,(Marrus_claudanielis@2519896:0.0401578877,Physonect_sp@2349093:0.0401578877)n14:0.04122991647)n13:0.08000373104,((Stephalia_dilata@2772246:0.002077862513,Thermopalia_sp@3514864:0.002077862513)n16:0.155458397,(((((Bargmannia_amoena@4777519:0.0201833611,Bargmannia_elongata@1325524:0.0201833611)n21:0.02290083414,Bargmannia_lata@3647174:0.04308419524)n20:0.03313965209,Rudjakovia_sp@3932896:0.07622384733)n19:0.02023665086,(Bargmannia_lata@3647172:0.07622384733,(Rudjakovia_sp@3963064:0.02143995796,Rudjakovia_sp@3963066:0.02143995796)n23:0.05478388937)n22:0.02023665086)n18:0.05882835398,((((Forskalia_asymmetrica@1092938:0.08105728986,(Frillagalma_vityazi@1725247:0.06322892296,Resomia_ornicephala@2978870:0.06322892296)n28:0.01782836689)n27:0.01145798954,(Lychnagalma_utricularia@2000499:0.09143046925,((((Agalma_elegans@580509:0.02154467931,Athorybia_rosacea@5051008:0.02154467931)n33:0.03308600024,Nanomia_bijuga@809817:0.05463067955)n32:0.01123334522,Halistemma_rubrum@3714503:0.06586402478)n31:0.01813130568,(Lychnagalma_utricularia@2000501:0.053657509,Physophora_gilmeri@3537675:0.053657509)n34:0.03033782146)n30:0.007435138794)n29:0.001084810145)n26:0.009377118008,Cordagalma_sp@1063118:0.1018923974)n25:0.04630583085,(((Hippopodius_hippopus@1817718:0.0910140485,Lilyopsis_fluoracantha@2283808:0.0910140485)n37:0.01283304941,((Chuniphyes_multidentata@3775458:0.03879565517,Kephyes_ovata@2053871:0.03879565517)n39:0.04811503762,(Abylopsis_tetragona@420557:0.03440160708,(Chelophyes_appendiculata@717509:0.03310037812,(Diphyes_dispar@4240185:0.03270774669,Diphyes_dispar@4164317:0.03270774669)n42:0.0003926314353)n41:0.00130122896)n40:0.05250908571)n38:0.01693640512)n36:0.003802625733,(Prayidae_D27SS7@2627866:0.06792302538,(Prayidae_D27D2@3077444:0.0606901478,Prayidae_D27D2@3077447:0.0606901478)n44:0.007232877581)n43:0.03972669827)n35:0.04054850461)n24:0.007090623915)n17:0.002247407325)n15:0.003855275712)n12:0.0192035034)n9:0.02370954311,(Physalia_physalis@357174:0.1100823795,(Rhizophysa_filiformis@2828676:0.09695951021,Rhizophysa_filiformis@2828674:0.09695951021)n46:0.0131228693)n45:0.0942222022)n8:0.1098608939,Physalia_physalis@320025:0.3141654756)n7:0.03015698738)n5:0.01155765221,(Hydractinia_symbiolongicarpus@4417232:0.1762116314,Podocoryna_carnea@4607309:0.1762116314)n47:0.1796684838)n4:0.1944839764)n3:0.08499439836,(Podocoryna_carnea@4528447:0.3227560286,Halistemma_rubrum@3731698:0.3227560286)n48:0.3126024614)n2:0.2513652536)n1:0.1132762564)n0;
```
