## Supplementary material for "Evolution of gene expression across species and specialized zooids in Siphonophora": Gene trees: cb941c20bd13b9c82403bc7dee7a105a.txt

```
((((((Clytia_hemisphaerica@130119:0.1001884053,Clytia_hemisphaerica@130115:0.1001884053)n5:-1.387778781e-17,Clytia_hemisphaerica@130116:0.1001884053)n4:0.06730452042,Clytia_hemisphaerica@130118:0.1674929257)n3:0.001287172568,Clytia_hemisphaerica@130117:0.1687800983)n2:0.05996611727,Clytia_hemisphaerica@108442:0.2287462156)n1:0.1490818546,(((Physalia_physalis@318441:0.1100823795,Rhizophysa_filiformis@2901181:0.1100823795)n8:0.0942222022,(((((((Agalma_elegans@641922:0.02154467931,Athorybia_rosacea@5008290:0.02154467931)n15:0.03192796439,Halistemma_rubrum@3743782:0.0534726437)n14:0.03052268676,Physophora_gilmeri@3564357:0.08399533045)n13:0.03801297684,(Cordagalma_sp@1006606:0.1156309933,((Frillagalma_vityazi@1497474:0.06322892296,Resomia_ornicephala@3033096:0.06322892296)n18:0.03426142616,((Marrus_claudanielis@2540644:0.0401578877,Physonect_sp@2364939:0.0401578877)n20:0.03267309088,(Thermopalia_sp@3501532:0.002077862513,(Stephalia_dilata@2777096:0.001801237253,(Stephalia_dilata@2777095:0.001067131898,Stephalia_dilata@2777091:0.001067131898)n23:0.0007341053547)n22:0.0002766252606)n21:0.07075311607)n19:0.02465937054)n17:0.01814064419)n16:0.006377313976)n12:0.02618992096,((Lilyopsis_fluoracantha@2308752:6.451048222e-07,Lilyopsis_fluoracantha@2308753:6.451048222e-07)n25:0.1076490785,((((Chelophyes_appendiculata@729658:0.0156686195,Chelophyes_appendiculata@729667:0.0156686195)n29:0.07124207329,Kephyes_ovata@2064596:0.08691069279)n28:0.009789125353,(Prayidae_D27D2@3162391:0.09527787008,((Prayidae_D27D2@3162401:3.832347324e-06,Prayidae_D27D2@3162393:3.832347324e-06)n32:0.06791919303,Prayidae_D27SS7@2621414:0.06792302538)n31:0.0273548447)n30:0.001421948065)n27:0.004530907824,Hippopodius_hippopus@1830800:0.101230726)n26:0.006418997676)n24:0.04054850461)n11:0.03239681035,(((Apolemia_lanosa@3382367:0.03524785198,Apolemia_rubriversa@303679:0.03524785198)n35:0.01203901065,Apolemia_sp@3292568:0.04728686263)n34:0.1059013882,((Bargmannia_elongata@1469164:0.02982622184,(Rudjakovia_sp@3914738:0.02626941178,Rudjakovia_sp@3962106:0.02626941178)n38:0.00355681006)n37:0.04639762549,Bargmannia_lata@3599918:0.07622384733)n36:0.07696440349)n33:0.02740678778)n10:0.0180662692,((Apolemia_lanosa@3328054:0.03524785198,Apolemia_rubriversa@295470:0.03524785198)n40:0.1453471866,((Bargmannia_elongata@1285363:0.07622384733,Rudjakovia_sp@3932257:0.07622384733)n42:0.08516768787,(((((((Agalma_elegans@573333:0.02154467931,Athorybia_rosacea@5072987:0.02154467931)n49:0.03510834004,(Nanomia_bijuga@872725:3.52123274e-07,Nanomia_bijuga@872727:3.52123274e-07)n50:0.05665266723)n48:0.009211005423,Halistemma_rubrum@3718492:0.06586402478)n47:0.01813130568,(Lychnagalma_utricularia@1932507:0.053657509,Physophora_gilmeri@3527731:0.053657509)n51:0.03033782146)n46:0.01789706695,((Cordagalma_sp@1004443:0.05935414271,Frillagalma_vityazi@1660984:0.05935414271)n53:0.02035230275,Forskalia_asymmetrica@1167438:0.07970644546)n52:0.02218595194)n45:0.02011590989,(Erenna_richardi@1247933:0.08138780417,(Thermopalia_sp@3501217:0.07283097858,(Marrus_claudanielis@2485369:0.06159435721,Marrus_claudanielis@2485370:0.06159435721)n56:0.01123662137)n55:0.008556825586)n54:0.04062050313)n44:0.02618992096,(Hippopodius_hippopus@1843420:0.1076497236,(((((Abylopsis_tetragona@489683:0.0221180839,Diphyes_dispar@4189342:0.0221180839)n62:0.01228352318,Chelophyes_appendiculata@732135:0.03440160708)n61:0.05250908571,Kephyes_ovata@2115163:0.08691069279)n60:0.01348746446,Lilyopsis_fluoracantha@2227716:0.1003981572)n59:0.001558769795,((Chelophyes_appendiculata@739524:0.03440160708,(Abylopsis_tetragona@482126:0.0221180839,Diphyes_dispar@4146960:0.0221180839)n65:0.01228352318)n64:0.06619165902,((Kephyes_ovata@2060805:0.03864308426,Prayidae_D27SS7@2661195:0.03864308426)n67:0.01424689197,Prayidae_D27D2@3233477:0.05288997624)n66:0.04770328986)n63:0.001363660944)n58:0.005692796601)n57:0.04054850461)n43:0.01319330695)n41:0.0192035034)n39:0.0180662692)n9:0.0056432739)n7:0.1184514469,(Podocoryna_carnea@4517439:0.1762116314,(Hydractinia_symbiolongicarpus@4446205:0.1316239306,Hydractinia_symbiolongicarpus@4477934:0.1316239306)n69:0.04458770078)n68:0.1465443972)n6:0.05507204156)n0;
```
