## Supplementary material for "Evolution of gene expression across species and specialized zooids in Siphonophora": Gene trees: cb28047ff6e215169ab7c7eea3dc6a00.txt

```
(Alatina_alata@4812928:0.5503640916,((Clytia_hemisphaerica@133446:0.3288634291,(Ectopleura_larynx@4673323:0.2520712642,Hydra_vulgaris@19925:0.2520712642)n3:0.07679216496)n2:0.04896464105,((Hydractinia_symbiolongicarpus@4410152:0.1762116314,Podocoryna_carnea@4515628:0.1762116314)n5:0.1465443972,(Physalia_physalis@315512:0.2043045817,(((Apolemia_lanosa@3374629:0.03524785198,Apolemia_rubriversa@263538:0.03524785198)n9:0.01203901065,Apolemia_sp@3286285:0.04728686263)n8:0.133308176,((((Bargmannia_amoena@4737909:0.0151149148,Bargmannia_lata@3598396:0.0151149148)n13:0.02796928044,Bargmannia_elongata@1417870:0.04308419524)n12:0.03313965209,Rudjakovia_sp@3942093:0.07622384733)n11:0.08516768787,((((((Chelophyes_appendiculata@665757:0.03440160708,Diphyes_dispar@4087872:0.03440160708)n19:0.05250908571,(Chuniphyes_multidentata@4305807:0.03879565517,Kephyes_ovata@2112055:0.03879565517)n20:0.04811503762)n18:0.01348746446,Lilyopsis_fluoracantha@2340658:0.1003981572)n17:0.003350395939,Hippopodius_hippopus@1849714:0.1037485532)n16:0.003901170457,Prayidae_D27D2@3071959:0.1076497236)n15:0.04054850461,((Erenna_richardi@1210745:0.08138780417,(Stephalia_dilata@2752869:0.002077862513,Thermopalia_sp@3484698:0.002077862513)n23:0.07930994166)n22:0.04062050313,(((Cordagalma_sp@1027720:0.09330942335,(Lychnagalma_utricularia@2000762:0.053657509,Physophora_gilmeri@3550012:0.053657509)n27:0.03965191435)n26:0.008580536472,(Frillagalma_vityazi@1560811:0.06322892296,Resomia_ornicephala@3052660:0.06322892296)n28:0.03866103686)n25:2.437581267e-06,(Forskalia_asymmetrica@1101052:0.09330942335,(Halistemma_rubrum@3656867:0.06586402478,(Nanomia_bijuga@855548:0.06036668696,(Agalma_elegans@626143:0.02154467931,Athorybia_rosacea@5090689:0.02154467931)n32:0.03882200765)n31:0.005497337817)n30:0.02744539857)n29:0.008582974053)n24:0.02011590989)n21:0.02618992096)n14:0.01319330695)n10:0.0192035034)n7:0.02370954311)n6:0.1184514469)n4:0.05507204156)n1:0.1725360215)n0;
```
