## Supplementary material for "Evolution of gene expression across species and specialized zooids in Siphonophora": Gene trees: cbb04f2c91c620ebe6668552bc935f5a.txt

```
(Nematostella_vectensis@59969:1,(Aiptasia_pallida@3966101:0.8867237436,(Alatina_alata@5000901:0.5503640916,((Ectopleura_larynx@4624122:0.2520712642,Hydra_vulgaris@9159:0.2520712642)n4:0.1038088511,((Hydractinia_symbiolongicarpus@4424238:0.1762116314,Podocoryna_carnea@4492124:0.1762116314)n6:0.1465443972,((Bargmannia_elongata@1444544:0.07622384733,Rudjakovia_sp@3955783:0.07622384733)n8:0.08516768787,((((((((((Agalma_elegans@597891:0.02154467931,Athorybia_rosacea@5099773:0.02154467931)n18:0.03192796439,Halistemma_rubrum@3708938:0.0534726437)n17:0.01239138108,Nanomia_bijuga@884030:0.06586402478)n16:0.01813130568,(Lychnagalma_utricularia@1952165:0.053657509,Physophora_gilmeri@3541473:0.053657509)n19:0.03033782146)n15:0.009314092894,(Cordagalma_sp@1005035:0.08352813879,Forskalia_asymmetrica@1176622:0.08352813879)n20:0.009781284557)n14:0.008582974053,(Frillagalma_vityazi@1696583:0.06322892296,Resomia_ornicephala@3052149:0.06322892296)n21:0.03866347444)n13:0.007266132253,Erenna_richardi@1275886:0.1091585297)n12:0.006738004709,(Stephalia_dilata@2795082:0.002077862513,Thermopalia_sp@3505518:0.002077862513)n22:0.1138186719)n11:0.006111772932,Marrus_claudanielis@2438284:0.1220083073)n10:0.02618992096,(Hippopodius_hippopus@1764756:0.1076497236,((Prayidae_D27D2@3117439:0.06792302538,Prayidae_D27SS7@2546285:0.06792302538)n25:0.03502801496,((Chuniphyes_multidentata@3745272:0.03879565517,Kephyes_ovata@2121675:0.03879565517)n27:0.04811503762,(Chelophyes_appendiculata@728360:0.03440160708,(Abylopsis_tetragona@496153:0.0221180839,Diphyes_dispar@4157482:0.0221180839)n29:0.01228352318)n28:0.05250908571)n26:0.01604034755)n24:0.004698683307)n23:0.04054850461)n9:0.01319330695)n7:0.1613644934)n5:0.03312408662)n3:0.1944839764)n2:0.336359652)n1:0.1132762564)n0;
```
