## Supplementary material for "Evolution of gene expression across species and specialized zooids in Siphonophora": Gene trees: cbdde07a18c6130f51e015584ddf2b13.txt

```
(((Hydractinia_symbiolongicarpus@4446314:0.1762116314,Podocoryna_carnea@4571252:0.1762116314)n2:0.1098610786,(Hydractinia_symbiolongicarpus@4446307:0.1762116314,Podocoryna_carnea@4582877:0.1762116314)n3:0.1098610786)n1:0.03668331858,(Apolemia_lanosa@3361922:0.2043045817,((Physalia_physalis@378351:0.1100823795,Rhizophysa_filiformis@2921052:0.1100823795)n6:0.07114245221,((Bargmannia_elongata@1371120:0.07622384733,Rudjakovia_sp@3950424:0.07622384733)n8:0.08516768787,((((Chelophyes_appendiculata@668471:0.08691069279,Chuniphyes_multidentata@3799188:0.08691069279)n12:0.01348746446,Lilyopsis_fluoracantha@2321386:0.1003981572)n11:0.007251566396,(Hippopodius_hippopus@1816596:0.08863089427,(Prayidae_D27D2@3185568:0.06792302538,Prayidae_D27SS7@2647612:0.06792302538)n14:0.0207078689)n13:0.01901882937)n10:0.04054850461,(Stephalia_dilata@2728110:0.1220083073,((Erenna_richardi@1245278:0.08138780417,Marrus_claudanielis@2479001:0.08138780417)n17:0.0342459657,(Resomia_ornicephala@3053805:0.1018923974,((Cordagalma_sp@1069800:0.08352813879,Forskalia_asymmetrica@1105314:0.08352813879)n20:0.009781284557,(Lychnagalma_utricularia@1951189:0.08399533045,(Halistemma_rubrum@3695099:0.06586402478,(Agalma_elegans@572332:0.04914247944,(Athorybia_rosacea@5071074:0.04682689663,Nanomia_bijuga@926924:0.04682689663)n24:0.002315582811)n23:0.01672154534)n22:0.01813130568)n21:0.009314092894)n19:0.008582974053)n18:0.01374137246)n16:0.00637453743)n15:0.02618992096)n9:0.01319330695)n7:0.01983329651)n5:0.02307974999)n4:0.1184514469)n0;
```
