## Supplementary material for "Evolution of gene expression across species and specialized zooids in Siphonophora": Gene trees: cc2bfb72acf46ac1ad0993b9ef373c8b.txt

```
(Clytia_hemisphaerica@121720:0.3778280702,((Hydractinia_symbiolongicarpus@4467659:0.1762116314,Podocoryna_carnea@4581223:0.1762116314)n2:0.1465443972,(Rhizophysa_filiformis@2816213:0.2043045817,(((Apolemia_lanosa@3314145:0.03524785198,Apolemia_rubriversa@279416:0.03524785198)n6:0.01203901065,Apolemia_sp@3255472:0.04728686263)n5:0.133308176,((((Bargmannia_amoena@4732071:0.0201833611,Bargmannia_elongata@1338232:0.0201833611)n10:0.02290083414,Bargmannia_lata@3606492:0.04308419524)n9:0.03313965209,Rudjakovia_sp@3894670:0.07622384733)n8:0.08516768787,((((Chuniphyes_multidentata@3776168:0.03879565517,Kephyes_ovata@2041692:0.03879565517)n14:0.04457556326,(Prayidae_D27D2@3117172:0.06792302538,Prayidae_D27SS7@2580982:0.06792302538)n15:0.01544819305)n13:0.02427850522,(Hippopodius_hippopus@1766617:0.0980999687,Lilyopsis_fluoracantha@2215296:0.0980999687)n16:0.009549754943)n12:0.04054850461,((Erenna_richardi@1268530:0.08138780417,(Marrus_claudanielis@2431882:0.0401578877,Physonect_sp@2368849:0.0401578877)n19:0.04122991647)n18:0.04062050313,((Stephalia_dilata@2724104:0.002077862513,Thermopalia_sp@3511120:0.002077862513)n21:0.1155349288,((Frillagalma_vityazi@1556105:0.06322892296,Resomia_ornicephala@2960629:0.06322892296)n23:0.03866347444,(Forskalia_asymmetrica@1127667:0.09330942335,(Cordagalma_sp@1059196:0.09098908928,((Lychnagalma_utricularia@1953525:0.053657509,Physophora_gilmeri@3542593:0.053657509)n27:0.03033782146,(Nanomia_bijuga@785507:0.06586402478,(Halistemma_rubrum@3679444:0.0534726437,(Agalma_elegans@611687:0.02154467931,Athorybia_rosacea@5021816:0.02154467931)n30:0.03192796439)n29:0.01239138108)n28:0.01813130568)n26:0.006993758826)n25:0.002320334068)n24:0.008582974053)n22:0.01572039392)n20:0.00439551597)n17:0.02618992096)n11:0.01319330695)n7:0.0192035034)n4:0.02370954311)n3:0.1184514469)n1:0.05507204156)n0;
```
