## Supplementary material for "Evolution of gene expression across species and specialized zooids in Siphonophora": Gene trees: cc8b58bbc70cd59cabeb5da625b803d9.txt

```
(Nematostella_vectensis@39506:1,(Aiptasia_pallida@4060128:0.8867237436,(Alatina_alata@4830823:0.5503640916,(Clytia_hemisphaerica@88030:0.3778280702,(Podocoryna_carnea@4512141:0.3764242116,((Ectopleura_larynx@4683226:0.2520712642,Hydra_vulgaris@12542:0.2520712642)n6:0.1038088511,((Hydractinia_symbiolongicarpus@4456913:0.1762116314,Podocoryna_carnea@4505567:0.1762116314)n8:0.1465443972,((((Apolemia_lanosa@3315231:0.03524785198,Apolemia_rubriversa@207432:0.03524785198)n12:0.01203901065,Apolemia_sp@3266801:0.04728686263)n11:0.1332729503,(Physalia_physalis@343231:0.1100823795,Rhizophysa_filiformis@2883656:0.1100823795)n13:0.07047743338)n10:0.02374476883,((((Bargmannia_amoena@3453113:0.0201833611,Bargmannia_elongata@1451686:0.0201833611)n17:0.02290083414,Bargmannia_lata@3596525:0.04308419524)n16:0.03313965209,Rudjakovia_sp@3929979:0.07622384733)n15:0.08516768787,((((((((Agalma_elegans@558916:0.02154467931,Athorybia_rosacea@5057276:0.02154467931)n25:0.03930471847,Nanomia_bijuga@886215:0.06084939778)n24:0.005014626997,Halistemma_rubrum@3739681:0.06586402478)n23:0.02515364064,(Frillagalma_vityazi@1627550:0.07104651141,(Lychnagalma_utricularia@1935906:0.053657509,Physophora_gilmeri@3533862:0.053657509)n27:0.01738900242)n26:0.019971154)n22:0.005629399458,(Cordagalma_sp@1086774:0.08352813879,Forskalia_asymmetrica@1175401:0.08352813879)n28:0.01311892608)n21:0.005245332532,Resomia_ornicephala@3005565:0.1018923974)n20:0.02011590989,(Erenna_richardi@1264234:0.08138780417,((Marrus_claudanielis@2485988:0.0401578877,Physonect_sp@2357292:0.0401578877)n31:0.03267309088,(Stephalia_dilata@2700934:0.002077862513,Thermopalia_sp@3474562:0.002077862513)n32:0.07075311607)n30:0.008556825586)n29:0.04062050313)n19:0.02618992096,(((Chuniphyes_multidentata@3811611:0.03879565517,Kephyes_ovata@2049066:0.03879565517)n35:0.05798182095,(Hippopodius_hippopus@1890648:0.09586626977,(Hippopodius_hippopus@1890639:0.08863089427,(Prayidae_D27D2@3169054:0.06792302538,Prayidae_D27SS7@2660019:0.06792302538)n38:0.0207078689)n37:0.0072353755)n36:0.0009112063468)n34:0.01087224752,(Lilyopsis_fluoracantha@2279496:0.1003981572,(Chelophyes_appendiculata@728027:0.03440160708,(Abylopsis_tetragona@483881:0.0221180839,Diphyes_dispar@4197870:0.0221180839)n41:0.01228352318)n40:0.06599655017)n39:0.007251566396)n33:0.04054850461)n18:0.01319330695)n14:0.0429130465)n9:0.1184514469)n7:0.03312408662)n5:0.02054409639)n4:0.001403858553)n3:0.1725360215)n2:0.336359652)n1:0.1132762564)n0;
```
