## Supplementary material for "Evolution of gene expression across species and specialized zooids in Siphonophora": Gene trees: cc72a704f36754d21737e207c7e4becb.txt

```
(Nematostella_vectensis@41990:1,(Alatina_alata@4947915:0.5503640916,((Hydra_vulgaris@14360:0.3312731981,(Hydractinia_symbiolongicarpus@4443137:0.1762116314,Podocoryna_carnea@4548700:0.1762116314)n4:0.1550615667)n3:0.02460691716,((Physalia_physalis@352579:0.1100823795,Rhizophysa_filiformis@2878658:0.1100823795)n6:0.0942222022,((Apolemia_lanosa@3376751:0.03524785198,Apolemia_rubriversa@226106:0.03524785198)n8:0.1453471866,((((Bargmannia_amoena@4766833:0.0201833611,Bargmannia_elongata@1410346:0.0201833611)n12:0.02290083414,Bargmannia_lata@3597624:0.04308419524)n11:0.03313965209,Rudjakovia_sp@3910760:0.07622384733)n10:0.08516768787,((Erenna_richardi@1278453:0.08138780417,Thermopalia_sp@3501064:0.08138780417)n14:0.04062050313,((Frillagalma_vityazi@1568491:0.06322892296,Resomia_ornicephala@3050757:0.06322892296)n16:0.03866347444,(Forskalia_asymmetrica@1115289:0.09330942335,(Cordagalma_sp@1038175:0.08969943981,(Halistemma_rubrum@3717540:0.06586402478,(Nanomia_bijuga@818807:0.05862038509,(Agalma_elegans@569020:0.02154467931,Athorybia_rosacea@5084884:0.02154467931)n21:0.03707570578)n20:0.007243639687)n19:0.02383541503)n18:0.003609983539)n17:0.008582974053)n15:0.02011590989)n13:0.03938322791)n9:0.0192035034)n7:0.02370954311)n5:0.1515755335)n2:0.1944839764)n1:0.4496359084)n0;
```
