## Supplementary material for "Evolution of gene expression across species and specialized zooids in Siphonophora": Gene trees: cc8438bed28041a2d1575743b39adf25.txt

```
(Nematostella_vectensis@49099:1,(Aiptasia_pallida@3983989:0.8867237436,(Alatina_alata@4960156:0.5503640916,(Hydra_vulgaris@37814:0.3778280702,(Clytia_hemisphaerica@100522:0.377826282,(Ectopleura_larynx@4678250:0.3760713873,(Ectopleura_larynx@4643144:0.3558801152,((Hydractinia_symbiolongicarpus@4467080:0.1762116314,Podocoryna_carnea@4564667:0.1762116314)n8:0.1465443972,((((Apolemia_lanosa@3343464:0.02025644763,Apolemia_sp@3257830:0.02025644763)n12:0.027030415,Apolemia_rubriversa@247577:0.04728686263)n11:0.1570177191,((Physalia_physalis@343178:0.1100823795,Rhizophysa_filiformis@2923785:0.1100823795)n14:0.0879052989,((((Bargmannia_amoena@4776421:0.0201833611,Bargmannia_elongata@1474089:0.0201833611)n18:0.02290083414,Bargmannia_lata@3640801:0.04308419524)n17:0.03313965209,Rudjakovia_sp@3892473:0.07622384733)n16:0.08516768787,((((((Agalma_elegans@543064:0.02154467931,Athorybia_rosacea@5014464:0.02154467931)n24:0.03313237626,((Forskalia_asymmetrica@1168046:0.0318625666,Halistemma_rubrum@3732783:0.0318625666)n26:0.01624005063,Nanomia_bijuga@975168:0.04810261723)n25:0.006574438348)n23:0.02707440894,(Lychnagalma_utricularia@1940409:0.053657509,Physophora_gilmeri@3538744:0.053657509)n27:0.02809395552)n22:0.01155795883,Cordagalma_sp@1040884:0.09330942335)n21:0.008582974053,(Frillagalma_vityazi@1729166:0.06322892296,Resomia_ornicephala@2945936:0.06322892296)n28:0.03866347444)n20:0.04630583085,((((Erenna_richardi@1280278:0.03041326968,Physonect_sp@2409429:0.03041326968)n32:0.02649184004,Marrus_claudanielis@2475530:0.05690510972)n31:0.02448269445,(Stephalia_dilata@2791703:0.002077862513,Thermopalia_sp@3510205:0.002077862513)n33:0.07930994166)n30:0.03022605602,(((Hippopodius_hippopus@1874334:0.08863089427,Prayidae_D27SS7@2645637:0.08863089427)n36:0.01770023542,((Chuniphyes_multidentata@4338714:0.03879565517,Kephyes_ovata@2127898:0.03879565517)n38:0.06160250208,((Lilyopsis_fluoracantha@2344116:0.07771330147,((Chelophyes_appendiculata@725187:0.03440160708,Diphyes_dispar@4106976:0.03440160708)n42:0.02480885211,Diphyes_dispar@4106977:0.0592104592)n41:0.01850284227)n40:0.002841050522,Abylopsis_tetragona@429145:0.08055435199)n39:0.01984380525)n37:0.005932972446)n35:0.001318593951,(Prayidae_D27D2@3159459:0.08788866717,Prayidae_D27D2@3159460:0.08788866717)n43:0.01976105647)n34:0.003964136546)n29:0.03658436807)n19:0.01319330695)n15:0.0365961432)n13:0.006316903304)n10:0.05332081493,((Cordagalma_sp@1008695:0.09330942335,Nanomia_bijuga@847343:0.09330942335)n45:0.1109951584,Physalia_physalis@384501:0.2043045817)n44:0.05332081493)n9:0.06513063196)n7:0.03312408662)n6:0.0201912721)n5:0.001754894684)n4:1.788166637e-06)n3:0.1725360215)n2:0.336359652)n1:0.1132762564)n0;
```
