## Supplementary material for "Evolution of gene expression across species and specialized zooids in Siphonophora": Gene trees: cc83734e14c1d42c1b69fd2671aaa616.txt

```
(((((((((Clytia_hemisphaerica@70831:3.09585614e-07,(Clytia_hemisphaerica@70839:1.958573769e-07,Clytia_hemisphaerica@70837:1.958573769e-07)n9:1.137282371e-07)n8:0.005613884219,((Clytia_hemisphaerica@70827:7.178476375e-07,Clytia_hemisphaerica@70840:7.178476375e-07)n11:0.0004037903434,Clytia_hemisphaerica@70832:0.000404508191)n10:0.005209685614)n7:1.013717273e-07,(Clytia_hemisphaerica@70829:1.415091117e-06,Clytia_hemisphaerica@70828:1.415091117e-06)n12:0.005612880085)n6:1.269040378e-07,Clytia_hemisphaerica@70836:0.00561442208)n5:1.763506668e-07,(Clytia_hemisphaerica@70838:1e-08,Clytia_hemisphaerica@70834:1e-08)n13:0.005614588431)n4:1.931790867e-07,Clytia_hemisphaerica@70830:0.00561479161)n3:3.579771792e-07,Clytia_hemisphaerica@70833:0.005615149587)n2:4.390181013e-07,Clytia_hemisphaerica@70835:0.005615588606)n1:0.3722124816,(((Ectopleura_larynx@4614589:0.2520712642,Hydra_vulgaris@38447:0.2520712642)n16:0.07739879188,(Hydractinia_symbiolongicarpus@4467687:0.1762116314,Podocoryna_carnea@4513994:0.1762116314)n17:0.1532584246)n15:0.02641005918,(((((Apolemia_lanosa@3325201:0.1581314121,(Physalia_physalis@378905:0.1100823795,Rhizophysa_filiformis@2940420:0.1100823795)n23:0.0480490326)n22:0.01513696488,(Cordagalma_sp@1049583:0.1220083073,(Lychnagalma_utricularia@2019038:0.1061017049,Thermopalia_sp@3504926:0.1061017049)n25:0.01590660236)n24:0.05126006968)n21:0.01991234932,(Bargmannia_amoena@3427164:0.07622384733,Rudjakovia_sp@3937646:0.07622384733)n26:0.116956879)n20:0.01112385541,Chelophyes_appendiculata@730543:0.2043045817)n19:0.113947903,((Physalia_physalis@380506:0.1579002847,((((Rudjakovia_sp@3914555:0.07622384733,(Bargmannia_elongata@1445189:0.0201833611,((Bargmannia_amoena@4735880:6.849571745e-07,Bargmannia_amoena@3427170:6.849571745e-07)n35:0.02017208751,((Bargmannia_amoena@3405214:1.239732998e-06,Bargmannia_amoena@4753182:1.239732998e-06)n37:0.01367940969,(Bargmannia_amoena@4763565:0.01258349013,(Bargmannia_amoena@4731463:1.026375802e-06,Bargmannia_amoena@3396785:1.026375802e-06)n39:0.01258246375)n38:0.001097159298)n36:0.006492123036)n34:1.058864173e-05)n33:0.05604048623)n32:0.03986520256,(Rhizophysa_filiformis@2940424:0.107339496,Rhizophysa_filiformis@2940429:0.107339496)n40:0.008749553907)n31:0.03504883468,((((Frillagalma_vityazi@1557883:0.06322892296,Resomia_ornicephala@3039672:0.06322892296)n44:0.03866347444,(Forskalia_asymmetrica@1142473:0.1008501468,((Forskalia_asymmetrica@1142472:0.09330942335,(Lychnagalma_utricularia@1945353:0.053657509,Physophora_gilmeri@3540293:0.053657509)n48:0.03965191435)n47:0.001488003214,(Forskalia_asymmetrica@1142474:0.09330942335,((((Agalma_elegans@634958:0.02154467931,Athorybia_rosacea@5100891:0.02154467931)n53:0.04104399691,(Nanomia_bijuga@799763:0.05824978037,Nanomia_bijuga@799769:0.05824978037)n54:0.004338895847)n52:0.003275348558,Halistemma_rubrum@3668281:0.06586402478)n51:0.01813130568,(Physophora_gilmeri@3540294:0.053657509,(Lychnagalma_utricularia@2019039:0.04674360952,Lychnagalma_utricularia@2019037:0.04674360952)n56:0.006913899472)n55:0.03033782146)n50:0.009314092894)n49:0.001488003214)n46:0.006052720248)n45:0.001042250591)n43:0.02011590989,((Thermopalia_sp@3492215:0.0815612826,Thermopalia_sp@3473005:0.0815612826)n58:0.007422166457,Thermopalia_sp@3504925:0.08898344906)n57:0.03302485824)n42:0.02618992096,(Prayidae_D27D2@3090559:0.1076497236,(Hippopodius_hippopus@1825791:0.1013668869,(Prayidae_D27SS7@2655198:0.09510690833,((Chuniphyes_multidentata@3846181:0.03879565517,Kephyes_ovata@2168799:0.03879565517)n63:0.04811503762,(Chelophyes_appendiculata@730536:0.03440160708,(Abylopsis_tetragona@459827:0.0221180839,Diphyes_dispar@4115269:0.0221180839)n65:0.01228352318)n64:0.05250908571)n62:0.008196215539)n61:0.00625997862)n60:0.006282836695)n59:0.04054850461)n41:0.002939656321)n30:0.004113059999,Rhizophysa_filiformis@2940427:0.1552509446)n29:0.00264934011)n28:0.04640429702,Apolemia_lanosa@3352461:0.2043045817)n27:0.113947903)n18:0.03762763056)n14:0.02194795495)n0;
```
