## Supplementary material for "Evolution of gene expression across species and specialized zooids in Siphonophora": Gene trees: cc958075ea818d6166ed68f2507884a3.txt

```
((Hydractinia_symbiolongicarpus@4428152:0.1762116314,Podocoryna_carnea@4494507:0.1762116314)n1:0.1465443972,(Lilyopsis_fluoracantha@2227665:0.2043045817,((Physalia_physalis@350733:0.1100823795,Rhizophysa_filiformis@2815621:0.1100823795)n4:0.07896222094,((((Apolemia_lanosa@3364538:0.03092916159,Apolemia_sp@3256281:0.03092916159)n8:0.01635770104,Apolemia_rubriversa@215684:0.04728686263)n7:0.1049689956,(((Bargmannia_amoena@4732740:0.0201833611,Bargmannia_elongata@1487416:0.0201833611)n11:0.02290083414,Bargmannia_lata@3626002:0.04308419524)n10:0.03313965209,Rudjakovia_sp@3934899:0.07622384733)n9:0.07603201086)n6:0.02833918042,((((((Chelophyes_appendiculata@723613:0.03440160708,Diphyes_dispar@4167539:0.03440160708)n17:0.04683527776,Chuniphyes_multidentata@3833697:0.08123688484)n16:0.005673807952,Kephyes_ovata@2107651:0.08691069279)n15:0.009694812016,(Hippopodius_hippopus@1847827:0.08863089427,Prayidae_D27SS7@2561035:0.08863089427)n18:0.007974610534)n14:0.01104421884,Prayidae_D27D2@3221703:0.1076497236)n13:0.04054850461,((Erenna_richardi@1231061:0.08138780417,Marrus_claudanielis@2448457:0.08138780417)n20:0.04062050313,((Cordagalma_sp@1014780:0.08687688977,(Stephalia_dilata@2762627:0.002077862513,Thermopalia_sp@3492859:0.002077862513)n23:0.08479902726)n22:0.02938486495,((Frillagalma_vityazi@1549402:0.06322892296,Resomia_ornicephala@3032752:0.06322892296)n25:0.03866347444,(Forskalia_asymmetrica@1093359:0.09330942335,((Lychnagalma_utricularia@2020294:0.053657509,Physophora_gilmeri@3541574:0.053657509)n28:0.03033782146,(Halistemma_rubrum@3714485:0.0534726437,(Agalma_elegans@530334:0.02154467931,Athorybia_rosacea@5068379:0.02154467931)n30:0.03192796439)n29:0.03052268676)n27:0.009314092894)n26:0.008582974053)n24:0.01436935732)n21:0.005746552579)n19:0.02618992096)n12:0.03239681035)n5:0.008449561845)n3:0.01525998126)n2:0.1184514469)n0;
```
