## Supplementary material for "Evolution of gene expression across species and specialized zooids in Siphonophora": Gene trees: ccbac1e807c739c0e4c5c1a0722e4c03.txt

```
(Nematostella_vectensis@47660:1,(Aiptasia_pallida@4024671:0.8867237436,(Alatina_alata@4971612:0.5503640916,((((((Clytia_hemisphaerica@87665:0.05203253724,Clytia_hemisphaerica@87668:0.05203253724)n8:0.07432132215,Clytia_hemisphaerica@87664:0.1263538594)n7:-5.270783809e-14,Clytia_hemisphaerica@87666:0.1263538594)n6:1.059469914e-06,Clytia_hemisphaerica@87669:0.1263549189)n5:0.2370208072,((Hydractinia_symbiolongicarpus@4465702:0.1762116314,Podocoryna_carnea@4600730:0.1762116314)n10:0.1465443972,(((((Apolemia_lanosa@3372269:0.01804100193,Apolemia_sp@3260236:0.01804100193)n15:0.02048733389,(Apolemia_lanosa@3347491:0.02358404806,(Apolemia_sp@3280976:0.02155783093,Apolemia_sp@3275565:0.02155783093)n17:0.002026217127)n16:0.01494428777)n14:0.008758526803,Apolemia_rubriversa@282014:0.04728686263)n13:0.133308176,((((((Bargmannia_amoena@3408936:0.0001452899019,Bargmannia_amoena@4722421:0.0001452899019)n23:0.0200380712,Bargmannia_elongata@1434663:0.0201833611)n22:0.02290083414,Bargmannia_lata@3588895:0.04308419524)n21:0.03313965209,Rudjakovia_sp@3864268:0.07622384733)n20:0.01064161061,((Rudjakovia_sp@3894535:0.05791253789,((Bargmannia_amoena@3392689:0.01657840312,Bargmannia_amoena@4725831:0.01657840312)n27:0.003604957987,Bargmannia_elongata@1434669:0.0201833611)n26:0.03772917679)n25:0.01831130944,Bargmannia_lata@3606401:0.07622384733)n24:0.01064161061)n19:0.07452607727,((((((((Chuniphyes_multidentata@3814904:0.0002624008164,Chuniphyes_multidentata@4367590:0.0002624008164)n35:0.01142245102,(Chuniphyes_multidentata@3814901:0.001257284598,Chuniphyes_multidentata@4367597:0.001257284598)n36:0.01042756724)n34:0.02711080333,Kephyes_ovata@2062079:0.03879565517)n33:0.04811503762,((Diphyes_dispar@4105346:0.0163416922,Diphyes_dispar@4197035:0.0163416922)n38:0.01805991488,((Chelophyes_appendiculata@652114:2.54588845e-06,Chelophyes_appendiculata@652112:2.54588845e-06)n40:0.03394118267,(Chelophyes_appendiculata@652113:0.02665094017,Chelophyes_appendiculata@652111:0.02665094017)n41:0.007292788384)n39:0.0004578785247)n37:0.05250908571)n32:0.01697309842,Hippopodius_hippopus@1771910:0.1038837912)n31:0.003765932433,(Prayidae_D27D2@3151018:0.06792302538,Prayidae_D27SS7@2585686:0.06792302538)n42:0.03972669827)n30:0.03564884819,((Stephalia_dilata@2753353:0.002077862513,Thermopalia_sp@3512752:0.002077862513)n44:0.006812411886,(Stephalia_dilata@2709747:0.002077862513,Thermopalia_sp@3466642:0.002077862513)n45:0.006812411886)n43:0.1344082974)n29:0.004899656424,(Erenna_richardi@1190708:0.1220083073,((((Frillagalma_vityazi@1535813:0.02991233044,Frillagalma_vityazi@1535814:0.02991233044)n50:0.03331659253,Resomia_ornicephala@3017931:0.06322892296)n49:0.03866347444,(Frillagalma_vityazi@1535816:0.1013805367,(((Cordagalma_sp@1015280:0.03279113455,Cordagalma_sp@1015279:0.03279113455)n54:0.0605182888,(((Halistemma_rubrum@3734574:0.07377035372,((Halistemma_rubrum@3671130:0.06586402478,(Nanomia_bijuga@941854:0.04428007531,(Agalma_elegans@535942:0.02154467931,(Athorybia_rosacea@5077306:0.004112047785,Athorybia_rosacea@5017354:0.004112047785)n62:0.01743263153)n61:0.02273539599)n60:0.02158394947)n59:0.004588508191,(Halistemma_rubrum@3662945:0.06586402478,Nanomia_bijuga@941857:0.06586402478)n63:0.004588508191)n58:0.003317820756)n57:0.01022497673,(Lychnagalma_utricularia@1966978:0.053657509,(Physophora_gilmeri@3531426:0.03485903835,Physophora_gilmeri@3534372:0.03485903835)n65:0.01879847065)n64:0.03033782146)n56:0.009073662126,(Forskalia_asymmetrica@1096615:0.07580088234,Forskalia_asymmetrica@1169025:0.07580088234)n66:0.01726811024)n55:0.0002404307682)n53:0.003746777873,(Resomia_ornicephala@3017933:0.07992422396,Resomia_ornicephala@3017932:0.07992422396)n67:0.01713197726)n52:0.004324335499)n51:0.0005118606812)n48:0.01104650998,(Marrus_claudanielis@2479782:0.1022696837,Marrus_claudanielis@2488539:0.1022696837)n68:0.0106692237)n47:0.009069399914)n46:0.02618992096)n28:0.01319330695)n18:0.0192035034)n12:0.02370954311,((Rhizophysa_filiformis@2830633:0.04854135913,Rhizophysa_filiformis@2830632:0.04854135913)n70:0.06154102038,(Physalia_physalis@317032:0.09018973133,Physalia_physalis@359449:0.09018973133)n71:0.01989264817)n69:0.0942222022)n11:0.1184514469)n9:0.04061969747)n4:0.0144523441,(Hydra_vulgaris@5172:0.2520712642,(Ectopleura_larynx@4651169:0.1881047206,Ectopleura_larynx@4618586:0.1881047206)n73:0.06396654357)n72:0.125756806)n3:0.1725360215)n2:0.336359652)n1:0.1132762564)n0;
```
