## Supplementary material for "Evolution of gene expression across species and specialized zooids in Siphonophora": Gene trees: ccc5d9240809006769c5c6ca3d06b8b2.txt

```
(((Bargmannia_amoena@3401207:3.382728826e-07,Bargmannia_amoena@4774938:3.382728826e-07)n2:0.04308385697,(Bargmannia_elongata@1385307:0.005701613782,Bargmannia_lata@3613690:0.005701613782)n3:0.03738258146)n1:0.11830734,(Physonect_sp@2371116:0.1481982283,(Erenna_richardi@1212047:0.1403272162,(((((Agalma_elegans@538404:0.02154467931,Athorybia_rosacea@5069159:0.02154467931)n10:0.03192796439,Halistemma_rubrum@3717108:0.0534726437)n9:0.03983677965,Forskalia_asymmetrica@1140804:0.09330942335)n8:0.008582974053,(Frillagalma_vityazi@1571863:0.06322892296,Resomia_ornicephala@2942411:0.06322892296)n11:0.03866347444)n7:0.02368732101,(Lilyopsis_fluoracantha@2342446:0.1003981572,(Abylopsis_tetragona@482638:0.03440160708,Chelophyes_appendiculata@731473:0.03440160708)n13:0.06599655017)n12:0.02518156117)n6:0.01474749779)n5:0.007871012052)n4:0.01319330695)n0;
```
