## Supplementary material for "Evolution of gene expression across species and specialized zooids in Siphonophora": Gene trees: ccca3e2fff01b6ed1fc19089defcd00f.txt

```
(Nematostella_vectensis@61032:1,(Aiptasia_pallida@4006494:0.8867237436,(Alatina_alata@4804069:0.5503640916,((Ectopleura_larynx@4659327:0.2520712642,Hydra_vulgaris@16584:0.2520712642)n4:0.125756806,(Podocoryna_carnea@4522026:0.375723914,(((Clytia_hemisphaerica@97248:0.2510767349,(Hydractinia_symbiolongicarpus@4418055:0.1762116314,Podocoryna_carnea@4517562:0.1762116314)n9:0.0748651035)n8:0.02528952108,((Physalia_physalis@330327:0.1100823795,(Rhizophysa_filiformis@2914400:0.06330411026,Rhizophysa_filiformis@2914399:0.06330411026)n12:0.04677826925)n11:0.1506341573,(Physalia_physalis@383942:0.1359987052,Physalia_physalis@383943:0.1359987052)n13:0.1247178316)n10:0.01564971912)n7:0.01623648026,((((Apolemia_lanosa@3374121:0.04728686263,Apolemia_sp@3268746:0.04728686263)n17:0.01931064277,(Apolemia_rubriversa@231782:0.04728686263,Apolemia_sp@3280643:0.04728686263)n18:0.01931064277)n16:0.02377105829,Apolemia_sp@3281634:0.09036856369)n15:0.09022647491,((((((((Agalma_elegans@644993:0.02154467931,Athorybia_rosacea@5088943:0.02154467931)n26:0.03516296761,Nanomia_bijuga@866719:0.05670764692)n25:0.009156377855,Halistemma_rubrum@3711265:0.06586402478)n24:0.02145699986,Forskalia_asymmetrica@1129189:0.08732102464)n23:0.005988398711,(Lychnagalma_utricularia@1927200:0.053657509,Physophora_gilmeri@3521923:0.053657509)n27:0.03965191435)n22:0.008582974053,(Frillagalma_vityazi@1692551:0.06322892296,Resomia_ornicephala@3022702:0.06322892296)n28:0.03866347444)n21:0.02011590989,((Erenna_richardi@1196302:0.07336851186,(Stephalia_dilata@2789298:0.002077862513,Thermopalia_sp@3517795:0.002077862513)n31:0.07129064934)n30:0.008019292314,(Marrus_claudanielis@2468560:0.0401578877,Physonect_sp@2392138:0.0401578877)n32:0.04122991647)n29:0.04062050313)n20:0.03938322791,((((Bargmannia_amoena@3458115:0.0201833611,Bargmannia_elongata@1285162:0.0201833611)n36:0.02290083414,Bargmannia_lata@3577645:0.04308419524)n35:0.03313965209,Rudjakovia_sp@3887729:0.07622384733)n34:0.08073593677,(Hippopodius_hippopus@1771184:0.1559511825,((Cordagalma_sp@1001738:0.1208389748,Lilyopsis_fluoracantha@2227683:0.1208389748)n39:0.0273592535,((Hippopodius_hippopus@1771186:0.08863089427,Prayidae_D27D2@3163687:0.08863089427)n41:0.01901882937,(Prayidae_D27SS7@2591536:0.1032459438,(Chuniphyes_multidentata@4332002:0.08691069279,(Kephyes_ovata@2070342:0.08515864614,(Chelophyes_appendiculata@715633:0.03440160708,(Abylopsis_tetragona@416128:0.0221180839,Diphyes_dispar@4213032:0.0221180839)n46:0.01228352318)n45:0.05075703906)n44:0.001752046649)n43:0.01633525103)n42:0.004403779821)n40:0.04054850461)n38:0.007752954203)n37:0.001008601648)n33:0.004431751101)n19:0.0192035034)n14:0.1120076976)n6:0.08312117777)n5:0.002104156153)n3:0.1725360215)n2:0.336359652)n1:0.1132762564)n0;
```
