## Supplementary material for "Evolution of gene expression across species and specialized zooids in Siphonophora": Gene trees: ccdb06d0f0982c7f552892909b05c855.txt

```
(Alatina_alata@4811477:0.5503640916,(Clytia_hemisphaerica@75567:0.3778280702,(((Ectopleura_larynx@4637282:0.2520712642,Hydra_vulgaris@23277:0.2520712642)n4:0.06329244669,(Hydractinia_symbiolongicarpus@4470407:0.1762116314,Podocoryna_carnea@4526330:0.1762116314)n5:0.1391520794)n3:0.04051640438,((((((Agalma_elegans@620276:0.02154467931,Athorybia_rosacea@5063486:0.02154467931)n11:0.03192796439,Halistemma_rubrum@3743987:0.0534726437)n10:0.03052268676,(Nanomia_bijuga@903763:0.07539636753,Physophora_gilmeri@3550052:0.07539636753)n12:0.008598962926)n9:0.03801297684,((Cordagalma_sp@1006919:0.08352813879,Forskalia_asymmetrica@1099072:0.08352813879)n14:0.0276112495,((Erenna_richardi@1204843:0.08138780417,((Marrus_claudanielis@2502281:0.06390743566,(Stephalia_dilata@2791040:0.002077862513,Thermopalia_sp@3493763:0.002077862513)n19:0.06182957314)n18:0.008923542929,Physonect_sp@2392241:0.07283097858)n17:0.008556825586)n16:0.02570208015,(Frillagalma_vityazi@1561980:0.06322892296,Resomia_ornicephala@2956678:0.06322892296)n20:0.04386096135)n15:0.004049503974)n13:0.01086891901)n8:0.05187285792,((Physalia_physalis@337594:0.1077706758,(Apolemia_lanosa@3317754:0.04728686263,(Apolemia_rubriversa@206343:0.03625964914,(Apolemia_sp@3297402:0.03366341477,Apolemia_sp@3265341:0.03366341477)n25:0.002596234369)n24:0.01102721349)n23:0.06048381321)n22:0.04392371627,(((Bargmannia_amoena@4729444:0.0201833611,Bargmannia_elongata@1430048:0.0201833611)n28:0.02290083414,Bargmannia_lata@3591950:0.04308419524)n27:0.03313965209,Rudjakovia_sp@3901883:0.07622384733)n26:0.07547054478)n21:0.0221867731)n7:0.03042341649,(Lilyopsis_fluoracantha@2240619:0.1076497236,(((Hippopodius_hippopus@1805470:0.06959176122,Prayidae_D27D2@3168750:0.06959176122)n32:0.01903913305,Prayidae_D27SS7@2601337:0.08863089427)n31:0.009216478308,((Chuniphyes_multidentata@3762227:0.03879565517,Kephyes_ovata@2120914:0.03879565517)n34:0.04811503762,(Chelophyes_appendiculata@719566:0.03440160708,(Abylopsis_tetragona@470937:0.0221180839,Diphyes_dispar@4210155:0.0221180839)n36:0.01228352318)n35:0.05250908571)n33:0.01093667979)n30:0.009802351063)n29:0.09665485807)n6:0.1515755335)n2:0.02194795495)n1:0.1725360215)n0;
```
