## Supplementary material for "Evolution of gene expression across species and specialized zooids in Siphonophora": Gene trees: cceb77eea595bb70fb7233244334344a.txt

```
(Nematostella_vectensis@41337:1,(Aiptasia_pallida@3971531:0.8867237436,(Alatina_alata@4828805:0.5503640916,(Physalia_physalis@339305:0.4477070435,(Podocoryna_carnea@4533966:0.4439689035,(((Hydractinia_symbiolongicarpus@4421786:0.1762116314,Podocoryna_carnea@4586469:0.1762116314)n7:0.1796684838,((Ectopleura_larynx@4690215:0.2520712642,Hydra_vulgaris@23661:0.2520712642)n9:0.07346762342,((((((Bargmannia_amoena@4761058:0.0201833611,Bargmannia_elongata@1350447:0.0201833611)n15:0.02290083414,Bargmannia_lata@3588725:0.04308419524)n14:0.03313965209,Rudjakovia_sp@3883377:0.07622384733)n13:0.08516768787,(((Stephalia_dilata@2731238:0.002077862513,Thermopalia_sp@3483963:0.002077862513)n18:0.07930994166,((Erenna_richardi@1207490:0.01915778302,Erenna_richardi@1207489:0.01915778302)n20:0.03197784512,(Marrus_claudanielis@2419365:0.04259788777,Marrus_claudanielis@2419369:0.04259788777)n21:0.008537740371)n19:0.03025217603)n17:0.06681042408,((((Frillagalma_vityazi@1730884:0.001314756661,Frillagalma_vityazi@1730883:0.001314756661)n25:0.0619141663,Resomia_ornicephala@3061719:0.06322892296)n24:0.07242684609,((Physophora_gilmeri@3529516:0.1323620133,(Lilyopsis_fluoracantha@2321016:0.1177550742,(((Hippopodius_hippopus@1759689:0.09627415091,Lilyopsis_fluoracantha@2321017:0.09627415091)n31:0.01137557273,Prayidae_D27D2@3106518:0.1076497236)n30:0.002856520592,(Prayidae_D27D2@3106510:0.1076497236,(Prayidae_D27SS7@2630426:0.1044165822,((Chuniphyes_multidentata@4397139:0.03879565517,Kephyes_ovata@2124654:0.03879565517)n35:0.06160250208,(Lilyopsis_fluoracantha@2321018:0.1003972158,(Chelophyes_appendiculata@752155:0.03440160708,(Abylopsis_tetragona@404844:0.0221180839,Diphyes_dispar@4279625:0.0221180839)n38:0.01228352318)n37:0.06599560877)n36:9.413975657e-07)n34:0.004018424978)n33:0.003233141419)n32:0.002856520592)n29:0.007248829949)n28:0.0146069391)n27:0.002718423648,(((((Agalma_elegans@611715:0.02154467931,Athorybia_rosacea@5057555:0.02154467931)n43:0.03192796439,Halistemma_rubrum@3739511:0.0534726437)n42:0.01239138108,(Nanomia_bijuga@865087:0.04007017654,Nanomia_bijuga@865090:0.04007017654)n44:0.02579384824)n41:0.01750359069,Forskalia_asymmetrica@1129790:0.08336761547)n40:0.00994180788,(Lychnagalma_utricularia@1977426:0.053657509,Physophora_gilmeri@3529513:0.053657509)n45:0.03965191435)n39:0.04177101358)n26:0.0005753321236)n23:0.004240137339,Cordagalma_sp@1039147:0.1398959064)n22:0.008302321862)n16:0.01319330695)n12:0.02709381423,(Physalia_physalis@359073:0.1100823795,(Rhizophysa_filiformis@2926823:0.09873118365,Rhizophysa_filiformis@2926825:0.09873118365)n47:0.01135119586)n46:0.07840296994)n11:0.01581923227,((Apolemia_lanosa@3323090:0.02896271939,(Apolemia_sp@3275725:0.02814137142,Apolemia_sp@3281368:0.02814137142)n50:0.0008213479711)n49:0.01832414324,Apolemia_rubriversa@216022:0.04728686263)n48:0.1570177191)n10:0.1212343059)n8:0.03034122764)n6:0.02877896392,(Ectopleura_larynx@4690231:0.3778280702,(Clytia_hemisphaerica@67983:0.3287994554,Physalia_physalis@359072:0.3287994554)n52:0.04902861473)n51:0.006831008973)n5:0.05930982432)n4:0.003738139997)n3:0.1026570482)n2:0.336359652)n1:0.1132762564)n0;
```
