## Supplementary material for "Evolution of gene expression across species and specialized zooids in Siphonophora": Gene trees: cd3f7f063f657c9e6facf65d334b2c81.txt

```
(((((Alatina_alata@4854097:0.1056868008,Frillagalma_vityazi@1695590:0.1056868008)n4:0.2946652873,(Bargmannia_elongata@1483551:0.2043045817,(Resomia_ornicephala@2946983:0.1730837581,((Rhizophysa_filiformis@2825732:0.05960146444,Rhizophysa_filiformis@2825737:0.05960146444)n8:0.08681289903,(Chelophyes_appendiculata@674999:0.1346824748,Chelophyes_appendiculata@743820:0.1346824748)n9:0.01173188864)n7:0.02666939461)n6:0.03122082364)n5:0.1960475064)n3:0.1500120035,(Apolemia_sp@3303097:0.2043045817,Physalia_physalis@344177:0.2043045817)n10:0.3460595099)n2:0.1165376429,(Alatina_alata@4980265:0.6604514389,(((Alatina_alata@4982712:0.5503640916,((Chelophyes_appendiculata@658879:0.03440160708,Diphyes_dispar@4213051:0.03440160708)n16:0.1699029746,Rhizophysa_filiformis@2838110:0.2043045817)n15:0.3460595099)n14:0.02134832216,((Alatina_alata@4925001:0.4835553671,(Frillagalma_vityazi@1616359:0.2043045817,Rhizophysa_filiformis@2838103:0.2043045817)n19:0.2792507854)n18:0.0668087245,Diphyes_dispar@4209166:0.5503640916)n17:0.02134832216)n13:0.03264934699,(Rhizophysa_filiformis@2928483:0.5503640916,(Alatina_alata@4935971:0.538693158,(Alatina_alata@4913919:0.4275570865,Alatina_alata@4860272:0.4275570865)n22:0.1111360715)n21:0.01167093364)n20:0.05399766915)n12:0.05608967807)n11:0.006450295707)n1:0.01949679803,((Alatina_alata@4863071:0.5044795661,Alatina_alata@4826914:0.5044795661)n24:0.04588452556,((Abylopsis_tetragona@475296:0.2043045817,Rhizophysa_filiformis@2905344:0.2043045817)n26:0.1378549022,(((((((Abylopsis_tetragona@493224:0.1076497236,(Chuniphyes_multidentata@3836567:0.08979925569,Prayidae_D27SS7@2587382:0.08979925569)n34:0.01785046795)n33:0.005951362133,((Abylopsis_tetragona@447320:0.03126836636,Chelophyes_appendiculata@765527:0.03126836636)n36:0.00313324072,Diphyes_dispar@4084949:0.03440160708)n35:0.07919947869)n32:0.005142380018,(Abylopsis_tetragona@487490:0.1076497236,Prayidae_D27SS7@2587374:0.1076497236)n37:0.01109374215)n31:0.0488340767,(Apolemia_rubriversa@280384:0.1432948638,Apolemia_rubriversa@295231:0.1432948638)n38:0.02428267868)n30:0.01301749611,Apolemia_lanosa@3323635:0.1805950386)n29:0.0605473285,(Apolemia_rubriversa@238751:0.1805950386,((Apolemia_sp@3306435:0.04728686263,(Apolemia_lanosa@3371402:0.04625690243,Apolemia_lanosa@3384150:0.04625690243)n42:0.001029960196)n41:0.002669805885,Erenna_richardi@1275230:0.04995666851)n40:0.1306383701)n39:0.0605473285)n28:0.09051279341,((Athorybia_rosacea@5112817:0.2043045817,((Abylopsis_tetragona@475295:0.2002812457,(((Bargmannia_elongata@1331188:0.1613915352,Chuniphyes_multidentata@4359609:0.1613915352)n49:0.01221266212,(Rhizophysa_filiformis@2937200:0.08387638461,(Nanomia_bijuga@911212:0.08282067331,(Nanomia_bijuga@846141:0.0724324192,Nanomia_bijuga@846137:0.0724324192)n52:0.01038825412)n51:0.001055711293)n50:0.08972781272)n48:0.01117858323,(Chuniphyes_multidentata@4358413:0.1481982283,Forskalia_asymmetrica@1146495:0.1481982283)n53:0.0365845523)n47:0.01549846519)n46:0.001559063653,(Chuniphyes_multidentata@4307074:0.03879565517,Kephyes_ovata@2032753:0.03879565517)n54:0.1630446542)n45:0.00246427231)n44:0.09443451354,(Apolemia_rubriversa@303438:0.2043045817,((((Agalma_elegans@592418:0.1481982283,((Abylopsis_tetragona@451631:0.08089263426,Abylopsis_tetragona@473473:0.08089263426)n61:0.05279064341,Abylopsis_tetragona@473475:0.1336832777)n60:0.01451495059)n59:0.007224516668,Rhizophysa_filiformis@2865332:0.1554227449)n58:0.0272439337,((Abylopsis_tetragona@397485:0.127195711,Abylopsis_tetragona@397490:0.127195711)n63:0.04375652346,Rhizophysa_filiformis@2938639:0.1709522344)n62:0.01171444419)n57:0.01402157018,Rhizophysa_filiformis@2938641:0.1966882488)n56:0.007616332906)n55:0.09443451354)n43:0.03291606527)n27:0.01050432341)n25:0.2082046077)n23:0.1360344409)n0;
```
