## Supplementary material for "Evolution of gene expression across species and specialized zooids in Siphonophora": Gene trees: cd6cedfea804e023f8702b53497158eb.txt

```
(Alatina_alata@4961365:0.5503640916,((Ectopleura_larynx@4711984:0.2520712642,Hydra_vulgaris@14125:0.2520712642)n2:0.125756806,((Clytia_hemisphaerica@80320:0.2981380766,(Hydractinia_symbiolongicarpus@4476482:0.1762116314,Podocoryna_carnea@4602168:0.1762116314)n5:0.1219264452)n4:0.04388381141,(Rhizophysa_filiformis@2883929:0.2043045817,((Apolemia_lanosa@3378840:0.03524785198,Apolemia_rubriversa@249124:0.03524785198)n8:0.1453471866,((((Bargmannia_amoena@3391837:0.0201833611,Bargmannia_elongata@1421975:0.0201833611)n12:0.02290083414,Bargmannia_lata@3597883:0.04308419524)n11:0.03313965209,Rudjakovia_sp@3931304:0.07622384733)n10:0.08516768787,(((((((Agalma_elegans@560070:0.02154467931,Athorybia_rosacea@5099123:0.02154467931)n19:0.04431934546,Nanomia_bijuga@858715:0.06586402478)n18:0.01813130568,(Lychnagalma_utricularia@2015473:0.053657509,Physophora_gilmeri@3563489:0.053657509)n20:0.03033782146)n17:0.01234381669,Frillagalma_vityazi@1657059:0.09633914715)n16:0.005553250255,(Cordagalma_sp@1021056:0.08352813879,Forskalia_asymmetrica@1147761:0.08352813879)n21:0.01836425861)n15:0.02011590989,(Erenna_richardi@1204239:0.08138780417,Marrus_claudanielis@2414406:0.08138780417)n22:0.04062050313)n14:0.02618992096,(Hippopodius_hippopus@1803284:0.1076497236,(Prayidae_D27D2@3097622:0.09807717113,(Prayidae_D27SS7@2659790:0.09503057892,(Kephyes_ovata@2179021:0.08691069279,(Abylopsis_tetragona@453262:0.0221180839,Diphyes_dispar@4269185:0.0221180839)n27:0.06479260889)n26:0.008119886134)n25:0.003046592206)n24:0.009572552513)n23:0.04054850461)n13:0.01319330695)n9:0.0192035034)n7:0.02370954311)n6:0.1377173063)n3:0.03580618216)n1:0.1725360215)n0;
```
