## Supplementary material for "Evolution of gene expression across species and specialized zooids in Siphonophora": Gene trees: cd48b06529480a670997bab639e3922a.txt

```
(Nematostella_vectensis@44336:1,(Aiptasia_pallida@4050571:0.8867237436,(Alatina_alata@4830647:0.5503640916,(((Clytia_hemisphaerica@67956:0.3266781352,((Ectopleura_larynx@4624270:0.03346703991,Ectopleura_larynx@4624273:0.03346703991)n7:0.2186042242,Hydra_vulgaris@5363:0.2520712642)n6:0.07460687101)n5:0.01340820308,(Hydractinia_symbiolongicarpus@4441282:0.1762116314,Podocoryna_carnea@4590301:0.1762116314)n8:0.1638747069)n4:0.03774173191,(((Physalia_physalis@313108:0.0160678646,Physalia_physalis@326689:0.0160678646)n11:0.09401451491,(Rhizophysa_filiformis@2889113:1.735932134e-06,Rhizophysa_filiformis@2889110:1.735932134e-06)n12:0.1100806436)n10:0.0942222022,(((Apolemia_lanosa@3359424:0.04728686263,(Apolemia_sp@3300870:0.03149394233,(Apolemia_rubriversa@280040:0.02724453206,Apolemia_rubriversa@300756:0.02724453206)n17:0.004249410266)n16:0.0157929203)n15:0.003256541937,(Apolemia_sp@3300871:0.04728686263,Apolemia_lanosa@3322474:0.04728686263)n18:0.003256541937)n14:0.130051634,(((((((((Cordagalma_sp@1007791:0.08352813879,Forskalia_asymmetrica@1166907:0.08352813879)n27:0.0150582952,(Cordagalma_sp@1007793:0.09330942335,(((((((Agalma_elegans@553574:0.02154467931,Athorybia_rosacea@5033266:0.02154467931)n35:0.02992043168,Nanomia_bijuga@867586:0.051465111)n34:0.01439891378,Halistemma_rubrum@3718975:0.06586402478)n33:0.005419931226,(Nanomia_bijuga@867583:0.06586402478,(Halistemma_rubrum@3699309:0.05375932126,Halistemma_rubrum@3653641:0.05375932126)n37:0.01210470352)n36:0.005419931226)n32:0.01072227085,(Physophora_gilmeri@3551745:0.07122647473,Physophora_gilmeri@3551744:0.07122647473)n38:0.01077975212)n31:0.001989103602,Lychnagalma_utricularia@1959093:0.08399533045)n30:0.007067760124,Forskalia_asymmetrica@1166906:0.09106309058)n29:0.00224633277)n28:0.005277010641)n26:0.003303720339,(Frillagalma_vityazi@1712406:0.0870671181,Frillagalma_vityazi@1712405:0.0870671181)n39:0.01482303623)n25:2.243073209e-06,Resomia_ornicephala@3061455:0.1018923974)n24:0.01287182472,Erenna_richardi@1224319:0.1147642221)n23:0.003625854109,(Physonect_sp@2375054:0.09018597958,(Physonect_sp@2349825:0.07283097858,(Thermopalia_sp@3513187:0.002077862513,(Stephalia_dilata@2772531:4.476223429e-06,(Stephalia_dilata@2772526:3.785889996e-06,Stephalia_dilata@2772525:3.785889996e-06)n44:6.903334325e-07)n43:0.00207338629)n42:0.07075311607)n41:0.017355001)n40:0.02820409665)n22:0.003618231063,Marrus_claudanielis@2538696:0.1220083073)n21:0.02618992096,(((Prayidae_D27D2@3150004:0.007721129179,Prayidae_D27D2@3150008:0.007721129179)n47:0.08090976509,((Hippopodius_hippopus@1810598:0.06437641459,Prayidae_D27SS7@2643989:0.06437641459)n49:0.01494560273,Hippopodius_hippopus@1838115:0.07932201732)n48:0.009308876954)n46:0.01901882937,((((Chuniphyes_multidentata@4387774:1.247179443e-06,Chuniphyes_multidentata@3759462:1.247179443e-06)n53:0.0006254536853,(Chuniphyes_multidentata@4387775:3.735789361e-06,Chuniphyes_multidentata@3759463:3.735789361e-06)n54:0.0006229650754)n52:0.03816895431,Kephyes_ovata@2162515:0.03879565517)n51:0.04811503762,(Chelophyes_appendiculata@751309:0.03440160708,((Abylopsis_tetragona@418033:0.0221180839,Diphyes_dispar@4191639:0.0221180839)n57:0.01228231708,(Diphyes_dispar@4168538:0.0221180839,Abylopsis_tetragona@418032:0.0221180839)n58:0.01228231708)n56:1.206107704e-06)n55:0.05250908571)n50:0.02073903085)n45:0.04054850461)n20:0.01319330695,(((((Bargmannia_amoena@3432422:3.769289684e-06,Bargmannia_amoena@4786144:3.769289684e-06)n63:0.02017959181,Bargmannia_elongata@1365450:0.0201833611)n62:0.02290083414,Bargmannia_lata@3613153:0.04308419524)n61:0.003124061094,(Bargmannia_elongata@1365444:0.04308419524,Bargmannia_lata@3613155:0.04308419524)n64:0.003124061094)n60:0.03001559099,(Rudjakovia_sp@3900500:0.06767742704,Rudjakovia_sp@3857716:0.06767742704)n65:0.008546420292)n59:0.08516768787)n19:0.0192035034)n13:0.02370954311)n9:0.1735234885)n3:0.1725360215)n2:0.336359652)n1:0.1132762564)n0;
```
