## Supplementary material for "Evolution of gene expression across species and specialized zooids in Siphonophora": Gene trees: cd89eb3c0ca98079ff20d681dd6fc965.txt

```
(Nematostella_vectensis@51618:1,(Aiptasia_pallida@3997715:0.8867237436,(Alatina_alata@4821671:0.5503640916,(((Clytia_hemisphaerica@101459:4.461027805e-06,Clytia_hemisphaerica@101460:4.461027805e-06)n5:0.2088885791,Clytia_hemisphaerica@131940:0.2088930402)n4:0.16893503,(Podocoryna_carnea@4602621:0.3765059613,((Ectopleura_larynx@4642598:0.2520712642,Hydra_vulgaris@14825:0.2520712642)n8:0.1038088511,((Hydractinia_symbiolongicarpus@4422106:0.1762116314,Podocoryna_carnea@4510363:0.1762116314)n10:0.1465443972,(((((Apolemia_lanosa@3335736:0.1805837748,(Bargmannia_lata@3587299:0.07622384733,(Rudjakovia_sp@3941644:0.07013094447,Rudjakovia_sp@3925778:0.07013094447)n17:0.006092902869)n16:0.1043599275)n15:1.126377654e-05,(Erenna_richardi@1225385:0.1613915352,((Marrus_claudanielis@2466575:0.07283097858,(Stephalia_dilata@2793759:0.002077862513,(Thermopalia_sp@3465539:0.002068464068,Thermopalia_sp@3465541:0.002068464068)n22:9.398445263e-06)n21:0.07075311607)n20:0.06253096806,((((((((Chelophyes_appendiculata@666675:0.03440160708,Diphyes_dispar@4193784:0.03440160708)n30:0.02562131473,((Abylopsis_tetragona@437227:0.0221180839,(Diphyes_dispar@4287288:0.01979515502,Diphyes_dispar@4287289:0.01979515502)n33:0.002322928884)n32:0.01228352318,(Chelophyes_appendiculata@662968:0.03046588325,Chelophyes_appendiculata@726442:0.03046588325)n34:0.003935723833)n31:0.02562131473)n29:0.04037523543,Lilyopsis_fluoracantha@2337437:0.1003981572)n28:0.002634603236,Hippopodius_hippopus@1875993:0.1030327605)n27:0.00461696316,Prayidae_D27D2@3176737:0.1076497236)n26:0.003470982248,(Prayidae_D27D2@3176738:0.08863089427,Hippopodius_hippopus@1825643:0.08863089427)n35:0.02248981162)n25:0.01614965976,(Forskalia_asymmetrica@1107911:0.1269724309,((Resomia_ornicephala@3003685:0.1018923974,((Athorybia_rosacea@5115696:0.02154467931,(Agalma_elegans@513014:0.01925811607,Agalma_elegans@513016:0.01925811607)n41:0.002286563236)n40:0.03192796439,(Halistemma_rubrum@3744687:0.02781648503,Halistemma_rubrum@3744686:0.02781648503)n42:0.02565615866)n39:0.0484197537)n38:0.02483911733,((((Bargmannia_elongata@1399639:0.08331900348,Cordagalma_sp@1003300:0.08331900348)n46:0.01890529392,(Frillagalma_vityazi@1685418:0.06322892296,Resomia_ornicephala@2946227:0.06322892296)n47:0.03899537444)n45:0.01118652392,((Halistemma_rubrum@3739027:0.0534726437,(Agalma_elegans@596856:0.02154467931,(Athorybia_rosacea@5068222:0.01916820717,Athorybia_rosacea@5110166:0.01916820717)n51:0.00237647214)n50:0.03192796439)n49:0.03052268676,(Physophora_gilmeri@3542180:0.053657509,(Lychnagalma_utricularia@1911640:0.04875877071,Lychnagalma_utricularia@1981298:0.04875877071)n53:0.00489873829)n52:0.03033782146)n48:0.02941549087)n44:0.01008615002,((Frillagalma_vityazi@1685419:0.06234092069,(Marrus_claudanielis@2421981:0.002273194319,Resomia_ornicephala@2946226:0.002273194319)n56:0.06006772637)n55:0.05966738661,((((Agalma_elegans@618400:0.02154467931,(Athorybia_rosacea@5025936:0.02038854741,Athorybia_rosacea@5025937:0.02038854741)n61:0.001156131901)n60:0.04431934546,(Halistemma_rubrum@3668568:0.05677508231,(Nanomia_bijuga@978072:0.0505961125,Nanomia_bijuga@902346:0.0505961125)n63:0.006178969816)n62:0.009088942461)n59:0.01413100103,Physophora_gilmeri@3548498:0.0799950258)n58:0.00400030465,Lychnagalma_utricularia@2013274:0.08399533045)n57:0.03801297684)n54:0.001488664043)n43:0.003234543393)n37:0.0002409161208)n36:0.0002979347956)n24:0.003193486894,Thermopalia_sp@3467944:0.1304638525)n23:0.004898094106)n19:0.02602958856)n18:0.0192035034)n14:0.01049394403,((((((Abylopsis_tetragona@463004:0.0221180839,Diphyes_dispar@4124987:0.0221180839)n69:0.06479260889,((Chuniphyes_multidentata@4390682:7.162529115e-07,Chuniphyes_multidentata@3782446:7.162529115e-07)n71:0.03879493892,Kephyes_ovata@2132259:0.03879565517)n70:0.04811503762)n68:0.01488538855,Prayidae_D27D2@3096056:0.1017960813)n67:0.0058536423,Lilyopsis_fluoracantha@2293409:0.1076497236)n66:0.04054850461,((Agalma_elegans@510647:0.02154467931,Athorybia_rosacea@5103843:0.02154467931)n73:0.100463628,Thermopalia_sp@3481029:0.1220083073)n72:0.02618992096)n65:0.03239681035,((Apolemia_sp@3253837:0.04728686263,(Apolemia_lanosa@3361453:0.03524785198,(Apolemia_rubriversa@238617:0.03143800887,Apolemia_rubriversa@252312:0.03143800887)n77:0.003809843106)n76:0.01203901065)n75:0.1017584758,(Apolemia_sp@3284729:0.04728686263,(Apolemia_lanosa@3383281:0.04266226725,Apolemia_lanosa@3316470:0.04266226725)n79:0.004624595377)n78:0.1017584758)n74:0.0315497002)n64:0.01049394403)n13:0.01321559907,((Physalia_physalis@310932:0.1100823795,(Rhizophysa_filiformis@2877573:0.09759493849,Rhizophysa_filiformis@2877571:0.09759493849)n82:0.01248744102)n81:0.05812950104,(Physalia_physalis@372623:0.1100823795,(Rhizophysa_filiformis@2877560:0.1005885776,Rhizophysa_filiformis@2877559:0.1005885776)n84:0.009493801868)n83:0.05812950104)n80:0.03609270117)n12:0.06610284215,((Physalia_physalis@360112:0.1100823795,Rhizophysa_filiformis@2848562:0.1100823795)n86:0.0942222022,(((((Bargmannia_amoena@3393039:1.126452589e-06,Bargmannia_amoena@4725640:1.126452589e-06)n91:0.02018223465,Bargmannia_elongata@1375871:0.0201833611)n90:0.05604048623,Rudjakovia_sp@3886885:0.07622384733)n89:0.08516768787,((((Lilyopsis_fluoracantha@2270477:0.06211882223,Lilyopsis_fluoracantha@2330755:0.06211882223)n95:0.04553090141,(((((Chelophyes_appendiculata@663307:0.03440160708,Diphyes_dispar@4125261:0.03440160708)n100:0.05250908571,Kephyes_ovata@2107639:0.08691069279)n99:0.0136291287,(Hippopodius_hippopus@1883439:0.08863089427,Prayidae_D27D2@3182103:0.08863089427)n101:0.01190892722)n98:0.001162098017,(Prayidae_D27SS7@2557821:0.01277519526,Prayidae_D27SS7@2557820:0.01277519526)n102:0.08892672425)n97:0.002407062992,(Prayidae_D27D2@3182098:0.1021034803,((Chuniphyes_multidentata@3815634:0.03879565517,Kephyes_ovata@2107633:0.03879565517)n105:0.04811503762,(((Abylopsis_tetragona@484882:0.0221180839,Diphyes_dispar@4108157:0.0221180839)n108:0.01228352318,Chelophyes_appendiculata@689739:0.03440160708)n107:0.04816634419,(Chelophyes_appendiculata@721214:0.03440160708,(Abylopsis_tetragona@470576:0.0221180839,Diphyes_dispar@4108158:0.0221180839)n110:0.01228352318)n109:0.04816634419)n106:0.004342741515)n104:0.01519278756)n103:0.002005502156)n96:0.003540741141)n94:0.01109242457,(((Resomia_ornicephala@3041064:0.003613096591,Resomia_ornicephala@3041072:0.003613096591)n113:0.09827930081,(Forskalia_asymmetrica@1112128:0.1010807183,(Cordagalma_sp@984955:0.09349858328,((Forskalia_asymmetrica@1176584:0.08463120522,(Frillagalma_vityazi@1557768:0.07740042708,Physophora_gilmeri@3524815:0.07740042708)n118:0.007230778147)n117:0.008113405794,(((Nanomia_bijuga@832070:0.05652171487,(Agalma_elegans@526785:0.02154467931,(Athorybia_rosacea@5087825:0.02074066405,Athorybia_rosacea@5079335:0.02074066405)n123:0.0008040152645)n122:0.03497703556)n121:0.009342309906,Halistemma_rubrum@3655160:0.06586402478)n120:0.01813130568,(Physophora_gilmeri@3530872:0.053657509,(Lychnagalma_utricularia@1972704:0.04729837298,Lychnagalma_utricularia@1972703:0.04729837298)n125:0.006359136019)n124:0.03033782146)n119:0.008749280563)n116:0.0007539722647)n115:0.007582135006)n114:0.000811679114)n112:0.01177923024,Cordagalma_sp@984954:0.1136716276)n111:0.005070520569)n93:0.02945608004,((Erenna_richardi@1278765:0.07106003035,Marrus_claudanielis@2429272:0.07106003035)n127:0.01032777382,(Thermopalia_sp@3513710:0.002077862513,(Stephalia_dilata@2772307:0.002077837464,Stephalia_dilata@2772309:0.002077837464)n129:2.504969844e-08)n128:0.07930994166)n126:0.06681042408)n92:0.01319330695)n88:0.0192035034,(Apolemia_sp@3263043:0.04728686263,((Apolemia_lanosa@3327523:0.03524785198,Apolemia_rubriversa@238638:0.03524785198)n132:0.005736453657,(Apolemia_rubriversa@238619:0.03524785198,Apolemia_lanosa@3371983:0.03524785198)n133:0.005736453657)n131:0.00630255699)n130:0.133308176)n87:0.02370954311)n85:0.06610284215)n11:0.05234860475)n9:0.03312408662)n7:0.02062584606)n6:0.001322108881)n3:0.1725360215)n2:0.336359652)n1:0.1132762564)n0;
```
