## Supplementary material for "Evolution of gene expression across species and specialized zooids in Siphonophora": Gene trees: cd7135fa637143d35684f0995a0ec3fb.txt

```
(Aiptasia_pallida@4049163:0.8867237436,(Alatina_alata@4982765:0.5503640916,(((Ectopleura_larynx@4613433:0.005234708942,Ectopleura_larynx@4613445:0.005234708942)n4:0.2468365552,Hydra_vulgaris@29762:0.2520712642)n3:0.125756806,(((Clytia_hemisphaerica@86835:6.712217415e-07,Clytia_hemisphaerica@86836:6.712217415e-07)n7:0.33873826,(Hydractinia_symbiolongicarpus@4433165:0.1762116314,Podocoryna_carnea@4509391:0.1762116314)n8:0.1625272998)n6:0.02908798382,((Rhizophysa_filiformis@2922800:0.2043045817,(((((Apolemia_lanosa@3379261:0.04855408623,Physalia_physalis@305938:0.04855408623)n15:5.643680406e-06,Apolemia_rubriversa@213169:0.04855972991)n14:0.1317638457,((((((((Halistemma_rubrum@3698730:0.0001874100619,Halistemma_rubrum@3698731:0.0001874100619)n23:0.06567661471,((Agalma_elegans@541488:0.02154467931,Athorybia_rosacea@5063006:0.02154467931)n25:0.03839212094,(Nanomia_bijuga@787038:0.05947486282,(Nanomia_bijuga@931081:0.05600510881,Nanomia_bijuga@931079:0.05600510881)n27:0.003469754008)n26:0.0004619374242)n24:0.005927224528)n22:0.01813130568,((Lychnagalma_utricularia@1961337:0.03006417979,Lychnagalma_utricularia@1961339:0.03006417979)n29:0.02359332921,Physophora_gilmeri@3529923:0.053657509)n28:0.03033782146)n21:0.009314092894,(Cordagalma_sp@1058731:0.08352813879,Forskalia_asymmetrica@1115072:0.08352813879)n30:0.009781284557)n20:0.008582974053,((Frillagalma_vityazi@1608283:0.004313936326,(Frillagalma_vityazi@1608292:0.001445334597,Frillagalma_vityazi@1608289:0.001445334597)n33:0.002868601729)n32:0.05891498664,Resomia_ornicephala@3055514:0.06322892296)n31:0.03866347444)n19:0.02011590989,(Erenna_richardi@1271302:0.08138780417,(((Physonect_sp@2351446:8.796964669e-07,Physonect_sp@2351447:8.796964669e-07)n37:0.040157008,(Marrus_claudanielis@2472289:0.03656562757,Marrus_claudanielis@2472284:0.03656562757)n38:0.003592260128)n36:0.03267309088,((Stephalia_dilata@2707409:0.002077862513,(Thermopalia_sp@3468371:1.66947532e-06,Thermopalia_sp@3468372:1.66947532e-06)n41:0.002076193038)n40:1.734487588e-06,(Thermopalia_sp@3467015:0.002077862513,(Stephalia_dilata@2707414:1.255130202e-06,(Stephalia_dilata@2707405:1.069983536e-06,Stephalia_dilata@2707400:1.069983536e-06)n44:1.851466663e-07)n43:0.002076607383)n42:1.734487588e-06)n39:0.07075138158)n35:0.008556825586)n34:0.04062050313)n18:0.02618992096,(Hippopodius_hippopus@1804642:0.1274508764,((((((((Diphyes_dispar@4076807:0.0221180839,((Abylopsis_tetragona@396092:0.005435255466,Abylopsis_tetragona@488202:0.005435255466)n55:0.01560830428,Abylopsis_tetragona@488201:0.02104355974)n54:0.001074524158)n53:0.01228352318,(Chelophyes_appendiculata@725057:0.03291575306,Chelophyes_appendiculata@725059:0.03291575306)n56:0.001485854026)n52:0.05250908571,(Kephyes_ovata@2116357:0.03879565517,((Chuniphyes_multidentata@4321864:5.688130952e-07,Chuniphyes_multidentata@3817064:5.688130952e-07)n59:0.03516788196,(Chuniphyes_multidentata@4321863:6.119283028e-07,Chuniphyes_multidentata@3817063:6.119283028e-07)n60:0.03516783885)n58:0.003627204396)n57:0.04811503762)n51:0.01348746446,Lilyopsis_fluoracantha@2308329:0.1003981572)n50:0.005354377958,(Hippopodius_hippopus@1872535:0.08863089427,Prayidae_D27SS7@2569838:0.08863089427)n61:0.01712164093)n49:0.0002942706981,(Hippopodius_hippopus@1803494:0.08863089427,Prayidae_D27SS7@2569830:0.08863089427)n62:0.01741591163)n48:0.00160291774,Prayidae_D27D2@3187217:0.1076497236)n47:0.01609932307,(Prayidae_D27D2@3187223:0.1076497236,((Prayidae_D27SS7@2569831:0.09065653382,((((Chuniphyes_multidentata@4333333:6.763892066e-07,Chuniphyes_multidentata@3834710:6.763892066e-07)n69:8.098565553e-07,Chuniphyes_multidentata@3834711:1.486245762e-06)n68:0.03879416893,(Kephyes_ovata@2142053:0.02730536704,Kephyes_ovata@2142057:0.02730536704)n70:0.01149028813)n67:0.04811503762,((Chelophyes_appendiculata@669907:0.03440160708,(Abylopsis_tetragona@461361:0.0221180839,Diphyes_dispar@4077652:0.0221180839)n73:0.01228352318)n72:0.0490867757,((Abylopsis_tetragona@455834:0.0221180839,Diphyes_dispar@4113510:0.0221180839)n75:0.01228352318,Chelophyes_appendiculata@727915:0.03440160708)n74:0.0490867757)n71:0.00342231001)n66:0.003745841034)n65:0.01086774837,(Hippopodius_hippopus@1804639:0.09183582547,Hippopodius_hippopus@1804645:0.09183582547)n76:0.009688456723)n64:0.00612544145)n63:0.01609932307)n46:0.003701829703)n45:0.02074735184)n17:0.01319330695,(((Bargmannia_amoena@3462670:9.083727924e-07,Bargmannia_amoena@4763932:9.083727924e-07)n79:0.02018245273,Bargmannia_elongata@1474096:0.0201833611)n78:0.05604048623,(Rudjakovia_sp@3882698:0.04203833093,(Bargmannia_lata@3608916:0.03648095013,Bargmannia_lata@3580852:0.03648095013)n81:0.005557380801)n80:0.0341855164)n77:0.08516768787)n16:0.01893204044)n13:0.007628131478,(Physalia_physalis@307090:0.1688353752,(Apolemia_rubriversa@213167:0.04728686263,Apolemia_sp@3294445:0.04728686263)n83:0.1215485125)n82:0.01911633198)n12:0.009390290079,Physalia_physalis@333050:0.1973419972)n11:0.006962584503)n10:0.1393577862,(Apolemia_lanosa@3315964:0.04728686263,(Apolemia_sp@3273215:0.04728575017,(Apolemia_rubriversa@213168:0.0472852327,Apolemia_rubriversa@213166:0.0472852327)n86:5.174692131e-07)n85:1.112455497e-06)n84:0.2963755053)n9:0.02416454713)n5:0.01000115512)n2:0.1725360215)n1:0.336359652)n0;
```
