## Supplementary material for "Evolution of gene expression across species and specialized zooids in Siphonophora": Gene trees: cd9259d119e02813ca9a2586fa668119.txt

```
(Alatina_alata@4938634:0.5503640916,((Ectopleura_larynx@4636656:0.2520712642,Hydra_vulgaris@24206:0.2520712642)n2:0.125756806,(Clytia_hemisphaerica@82740:0.3568099953,((Hydractinia_symbiolongicarpus@4452309:0.1762116314,Podocoryna_carnea@4567144:0.1762116314)n5:0.1465443972,((((Bargmannia_amoena@3421472:0.0201833611,Bargmannia_elongata@1387412:0.0201833611)n9:0.02290083414,Bargmannia_lata@3620440:0.04308419524)n8:0.03313965209,Rudjakovia_sp@3964825:0.07622384733)n7:0.1280807344,((((Apolemia_lanosa@3327850:0.01972593349,Apolemia_sp@3282046:0.01972593349)n13:0.02756092914,Apolemia_rubriversa@298629:0.04728686263)n12:0.1174005651,(Physalia_physalis@375209:0.1100823795,Rhizophysa_filiformis@2859856:0.1100823795)n14:0.05460504821)n11:0.01878999257,((((((((Agalma_elegans@651110:0.02154467931,Athorybia_rosacea@5096706:0.02154467931)n22:0.04254217278,(Nanomia_bijuga@868908:0.05077736912,Nanomia_bijuga@868892:0.05077736912)n23:0.01330948297)n21:0.001777172685,Halistemma_rubrum@3672033:0.06586402478)n20:0.0218754406,(Cordagalma_sp@1007964:0.07911043531,Lychnagalma_utricularia@2008797:0.07911043531)n24:0.008629030062)n19:0.005569957976,Forskalia_asymmetrica@1126391:0.09330942335)n18:0.008582974053,(Frillagalma_vityazi@1500310:0.06322892296,Resomia_ornicephala@3019432:0.06322892296)n25:0.03866347444)n17:0.02011590989,Erenna_richardi@1270217:0.1220083073)n16:0.02618992096,(((Marrus_claudanielis@2518550:0.0401578877,Physonect_sp@2403126:0.0401578877)n28:0.1063298488,(Prayidae_D27D2@3194363:0.1076497236,((Hippopodius_hippopus@1858767:0.08863089427,Prayidae_D27SS7@2628076:0.08863089427)n31:0.010806252,((Chuniphyes_multidentata@3822528:0.03879565517,Kephyes_ovata@2208798:0.03879565517)n33:0.04811503762,(Diphyes_dispar@4254704:0.03440160708,(Abylopsis_tetragona@420545:0.03019580526,Chelophyes_appendiculata@665430:0.03019580526)n35:0.004205801821)n34:0.05250908571)n32:0.01252645348)n30:0.008212577369)n29:0.0388380129)n27:5.427727315e-07,(Thermopalia_sp@3477573:0.07203025604,Thermopalia_sp@3478907:0.07203025604)n36:0.07445802328)n26:0.001709948936)n15:0.03527919203)n10:0.02082716142)n6:0.1184514469)n4:0.03405396667)n3:0.02101807489)n1:0.1725360215)n0;
```
