## Supplementary material for "Evolution of gene expression across species and specialized zooids in Siphonophora": Gene trees: cd99739ca297afab46a6312ad29a1787.txt

```
(Nematostella_vectensis@53308:1,(Alatina_alata@4899761:0.8867237436,(((Physalia_physalis@326051:0.1100823795,((Rhizophysa_filiformis@2819212:0.007627941759,Rhizophysa_filiformis@2819215:0.007627941759)n6:0.102040568,(((Rhizophysa_filiformis@2819218:0.007304855869,Rhizophysa_filiformis@2819213:0.007304855869)n9:0.00414815698,Rhizophysa_filiformis@2819219:0.01145301285)n8:0.0933182303,Rhizophysa_filiformis@2839488:0.1047712432)n7:0.004897266635)n5:0.0004138697185)n4:0.0942222022,(((Bargmannia_elongata@1440747:0.07622384733,(Rudjakovia_sp@3946062:0.07622081028,(Rudjakovia_sp@3946059:0.07619069569,(Rudjakovia_sp@3946058:0.07577536327,((Rudjakovia_sp@3946061:0.01952668469,Rudjakovia_sp@3946060:0.01952668469)n17:0.05136310528,Rudjakovia_sp@3869251:0.07088978997)n16:0.004885573306)n15:0.0004153324199)n14:3.011458865e-05)n13:3.037051089e-06)n12:0.01322316224,(Rudjakovia_sp@3869250:0.07622384733,((Bargmannia_amoena@3448613:1.3457997e-06,Bargmannia_amoena@4768101:1.3457997e-06)n20:0.0201820153,Bargmannia_elongata@1290445:0.0201833611)n19:0.05604048623)n18:0.01322316224)n11:0.09114802903,((Apolemia_rubriversa@210141:0.03524785198,(Apolemia_lanosa@3343938:0.03482772995,(Apolemia_lanosa@3315573:0.03162720461,Apolemia_lanosa@3326431:0.03162720461)n24:0.003200525344)n23:0.0004201220266)n22:0.1436030835,(Apolemia_rubriversa@242888:0.1652493873,((((Stephalia_dilata@2741210:0.1481982283,(Marrus_claudanielis@2416027:0.1140437034,(((((Chuniphyes_multidentata@4356354:0.0006611749791,Chuniphyes_multidentata@3835722:0.0006611749791)n35:0.00509112067,Chuniphyes_multidentata@4373983:0.005752295649)n34:0.03304335952,Kephyes_ovata@2077298:0.03879565517)n33:0.04811503762,((Diphyes_dispar@4222996:0.0221180839,(Abylopsis_tetragona@435830:0.01928801765,(Abylopsis_tetragona@435831:0.00936431388,Abylopsis_tetragona@440049:0.00936431388)n39:0.009923703772)n38:0.002830066247)n37:0.01228352318,(Chelophyes_appendiculata@692288:0.03425700273,((Chelophyes_appendiculata@692295:0.03145987393,Chelophyes_appendiculata@725878:0.03145987393)n42:0.001261254915,Chelophyes_appendiculata@671106:0.03272112884)n41:0.001535873891)n40:0.0001446043492)n36:0.05250908571)n32:0.02073903085,(Prayidae_D27D2@3203458:0.1065889223,(Hippopodius_hippopus@1899758:0.1062029035,(((Hippopodius_hippopus@1899746:0.08863089427,(((Prayidae_D27D2@3203448:0.006497493953,Prayidae_D27D2@3203459:0.006497493953)n50:0.008158352581,Prayidae_D27D2@3203447:0.01465584653)n49:0.05326717884,(Prayidae_D27SS7@2658155:0.009453684739,Prayidae_D27SS7@2658156:0.009453684739)n51:0.05846934064)n48:0.0207078689)n47:0.004418057077,((Prayidae_D27D2@3203457:0.0051638281,Prayidae_D27D2@3203450:0.0051638281)n53:0.08346706617,(Hippopodius_hippopus@1899759:0.08067315246,Hippopodius_hippopus@1899757:0.08067315246)n54:0.00795774181)n52:0.004418057077)n46:0.008744554266,Prayidae_D27D2@3203463:0.1017935056)n45:0.004409397894)n44:0.0003860187651)n43:0.001060801368)n31:0.006393979748)n30:0.03415452486)n29:0.002658885712,(Marrus_claudanielis@2499908:0.1321678606,(Marrus_claudanielis@2499909:0.1107898681,((Stephalia_dilata@2734810:0.07283097858,(Marrus_claudanielis@2538420:0.06391154902,(Marrus_claudanielis@2416028:0.06259174023,(Marrus_claudanielis@2416018:0.05622195056,Marrus_claudanielis@2499910:0.05622195056)n61:0.006369789663)n60:0.001319808796)n59:0.008919429562)n58:0.03699717025,(((((((Lychnagalma_utricularia@1990383:0.053657509,Physophora_gilmeri@3574803:0.053657509)n68:0.03066059384,(Physophora_gilmeri@3574802:0.08399533045,(((((((Halistemma_rubrum@3733236:0.06586402478,((Agalma_elegans@534007:0.02154467931,(Athorybia_rosacea@5027200:0.0215316046,(Athorybia_rosacea@5012508:0.02140254179,(Athorybia_rosacea@5027202:0.01944994615,Athorybia_rosacea@5022283:0.01944994615)n81:0.001952595638)n80:0.0001290628116)n79:1.307470823e-05)n78:0.04196205307,(Nanomia_bijuga@876893:0.05990441364,Nanomia_bijuga@911050:0.05990441364)n82:0.00360231875)n77:0.00235729239)n76:0.003830848484,(Halistemma_rubrum@3688334:0.0534726437,(Agalma_elegans@651160:0.02154467931,Athorybia_rosacea@5077112:0.02154467931)n84:0.03192796439)n83:0.01622222956)n75:0.0008565357042,Halistemma_rubrum@3677951:0.07055140896)n74:0.004510020575,(Halistemma_rubrum@3670048:0.06586402478,Nanomia_bijuga@911055:0.06586402478)n85:0.009197404763)n73:0.000503292654,Halistemma_rubrum@3724687:0.07556472219)n72:0.001255237945,Halistemma_rubrum@3680152:0.07681996014)n71:0.003585296318,Lychnagalma_utricularia@1990385:0.08040525646)n70:0.003590074)n69:0.0003227723848)n67:0.003768663571,(Lychnagalma_utricularia@1956471:0.06060023138,(Physophora_gilmeri@3574524:0.06052706154,((Lychnagalma_utricularia@1956474:0.053657509,Physophora_gilmeri@3541518:0.053657509)n89:0.005850121106,((Lychnagalma_utricularia@1990387:0.001463360306,Lychnagalma_utricularia@1990388:0.001463360306)n91:0.05219414869,Physophora_gilmeri@3530068:0.053657509)n90:0.005850121106)n88:0.001019431439)n87:7.316983711e-05)n86:0.02748653503)n66:0.005222656938,((Cordagalma_sp@1032932:0.00638114898,Cordagalma_sp@1032931:0.00638114898)n93:0.07714698981,Forskalia_asymmetrica@1169327:0.08352813879)n92:0.009781284557)n65:0.005714635196,(Apolemia_lanosa@3362452:0.08271729487,(((Resomia_ornicephala@2947441:0.0004994199323,Resomia_ornicephala@2947435:0.0004994199323)n97:0.0005939297588,Resomia_ornicephala@2947437:0.001093349691)n96:0.06213557327,(Frillagalma_vityazi@1711169:0.06317592043,(Frillagalma_vityazi@1527387:0.06269276461,(Frillagalma_vityazi@1527383:0.05810520326,Frillagalma_vityazi@1527385:0.05810520326)n100:0.004587561354)n99:0.0004831558205)n98:5.300253193e-05)n95:0.01948837191)n94:0.01630676367)n64:0.003720018219,Erenna_richardi@1212677:0.1027440768)n63:0.001236859502,(Apolemia_lanosa@3360961:0.1013471918,Erenna_richardi@1212685:0.1013471918)n101:0.002633744432)n62:0.005847212569)n57:0.0009617192284)n56:0.0213779925)n55:0.01868925341)n28:0.004833201395,Marrus_claudanielis@2499911:0.1556903154)n27:0.009131383911,(Apolemia_lanosa@3343971:0.01050861927,Apolemia_lanosa@3385373:0.01050861927)n102:0.15431308)n26:0.0004276880528)n25:0.01360154814)n21:0.00174410314)n10:0.02370954311)n3:0.3128892107,(((Ectopleura_larynx@4696806:8.456397868e-07,Ectopleura_larynx@4696802:8.456397868e-07)n105:0.3778272245,(((Hydractinia_symbiolongicarpus@4440550:0.1762116314,(Podocoryna_carnea@4518457:0.1744612421,(Podocoryna_carnea@4592597:0.1634814919,Podocoryna_carnea@4583153:0.1634814919)n110:0.01097975024)n109:0.001750389299)n108:0.04765249049,(Podocoryna_carnea@4518458:0.1762116314,Hydractinia_symbiolongicarpus@4429023:0.1762116314)n111:0.04765249049)n107:0.1494276701,(((Clytia_hemisphaerica@135792:0.0004000854485,(Clytia_hemisphaerica@135791:9.541632319e-07,Clytia_hemisphaerica@135793:9.541632319e-07)n115:0.0003991312853)n114:0.1758128192,(Hydractinia_symbiolongicarpus@4463167:0.1762116314,Podocoryna_carnea@4573994:0.1762116314)n116:1.273271319e-06)n113:0.1620808302,((Hydractinia_symbiolongicarpus@4457587:0.1762116314,Podocoryna_carnea@4583120:0.1762116314)n118:0.1159639994,Clytia_hemisphaerica@135827:0.2921756308)n117:0.0461181041)n112:0.03499805704)n106:0.004536278212)n104:0.06354944606,((Hydra_vulgaris@26294:0.2881999066,(Aiptasia_pallida@4036419:0.09518936594,(Ectopleura_larynx@4626330:2.00361149e-06,Ectopleura_larynx@4688205:2.00361149e-06)n122:0.09518736232)n121:0.1930105407)n120:0.1278233078,Podocoryna_carnea@4491684:0.4160232144)n119:0.02535430181)n103:0.07581627615)n2:0.3695299512)n1:0.1132762564)n0;
```
