## Supplementary material for "Evolution of gene expression across species and specialized zooids in Siphonophora": Gene trees: cdb58ed64410bd4ef6b286d43f790eb7.txt

```
(Alatina_alata@4958280:0.5503640916,((Ectopleura_larynx@4662943:0.2520712642,Hydra_vulgaris@18741:0.2520712642)n2:0.125756806,((Clytia_hemisphaerica@67375:0.2939184973,(((Physalia_physalis@378417:0.1100823795,Rhizophysa_filiformis@2936296:0.1100823795)n7:0.0942222022,((Apolemia_lanosa@3385490:0.04728686263,Apolemia_sp@3278259:0.04728686263)n9:0.133308176,(((Bargmannia_amoena@4769067:0.0201833611,Bargmannia_elongata@1362476:0.0201833611)n12:0.05604048623,Rudjakovia_sp@3890569:0.07622384733)n11:0.08516768787,((Erenna_richardi@1256728:0.08138780417,((Stephalia_dilata@2701379:0.002077862513,Thermopalia_sp@3492759:0.002077862513)n16:0.07075311607,(Marrus_claudanielis@2451117:0.0401578877,(Physonect_sp@2348105:0.03706331675,Physonect_sp@2348106:0.03706331675)n18:0.003094570946)n17:0.03267309088)n15:0.008556825586)n14:0.06681042408,(Resomia_ornicephala@3021170:0.1444038849,(Frillagalma_vityazi@1556437:0.1374655384,((((((Agalma_elegans@614687:0.02154467931,Athorybia_rosacea@5010252:0.02154467931)n26:0.04129504315,Nanomia_bijuga@977379:0.06283972246)n25:0.003024302314,Halistemma_rubrum@3726826:0.06586402478)n24:0.01808004856,Cordagalma_sp@1076853:0.08394407333)n23:0.009365350015,(Forskalia_asymmetrica@1093615:0.07543705257,(Lychnagalma_utricularia@1946638:0.053657509,Physophora_gilmeri@3563694:0.053657509)n28:0.02177954357)n27:0.01787237078)n22:0.04277665037,((Hippopodius_hippopus@1803833:0.09393769392,Hippopodius_hippopus@1741398:0.09393769392)n30:0.01371202973,((Prayidae_D27D2@3237700:0.06792302538,Prayidae_D27SS7@2651623:0.06792302538)n32:0.02650076374,((Chuniphyes_multidentata@3825214:0.03879565517,Kephyes_ovata@2147740:0.03879565517)n34:0.04811503762,(Chelophyes_appendiculata@668100:0.03440160708,(Abylopsis_tetragona@434034:0.0221180839,Diphyes_dispar@4283277:0.0221180839)n36:0.01228352318)n35:0.05250908571)n33:0.007513096325)n31:0.01322593453)n29:0.02843635007)n21:0.001379464711)n20:0.006938346459)n19:0.003794343367)n13:0.01319330695)n10:0.0192035034)n8:0.02370954311)n6:0.06905382615,Physalia_physalis@315747:0.2733584079)n5:0.02056008947)n4:0.02747011172,(Hydractinia_symbiolongicarpus@4450375:0.1762116314,Podocoryna_carnea@4587855:0.1762116314)n37:0.1451769776)n3:0.05643946112)n1:0.1725360215)n0;
```
