## Supplementary material for "Evolution of gene expression across species and specialized zooids in Siphonophora": Gene trees: cdb8561b1b3ed2226edb04b03ac6577e.txt

```
(Alatina_alata@4984945:0.5503640916,((Hydractinia_symbiolongicarpus@4440033:0.1762116314,Podocoryna_carnea@4503080:0.1762116314)n2:0.2016164388,(Clytia_hemisphaerica@69134:0.3691335161,((Ectopleura_larynx@4629908:0.2520712642,Hydra_vulgaris@5949:0.2520712642)n5:0.1038088511,((((Bargmannia_amoena@4780122:0.0201833611,Bargmannia_elongata@1430895:0.0201833611)n9:0.1147439159,(Apolemia_lanosa@3373149:0.03524785198,(Apolemia_rubriversa@242114:0.03141725451,Apolemia_rubriversa@242113:0.03141725451)n11:0.003830597474)n10:0.099679425)n8:0.04566776163,(((((((Lychnagalma_utricularia@1983485:0.053657509,Physophora_gilmeri@3564783:0.053657509)n18:0.02899792342,(Cordagalma_sp@1021303:0.08223835879,(((Agalma_elegans@562980:0.02154467931,Athorybia_rosacea@5029267:0.02154467931)n22:0.03192796439,Halistemma_rubrum@3663491:0.0534726437)n21:0.02531404585,(Cordagalma_sp@1021302:0.07427153289,Nanomia_bijuga@804331:0.07427153289)n23:0.004515156665)n20:0.003451669236)n19:0.0004170736327)n17:0.01065399093,Forskalia_asymmetrica@1166681:0.09330942335)n16:0.008582974053,(Frillagalma_vityazi@1593635:0.06322892296,Resomia_ornicephala@2985640:0.06322892296)n24:0.03866347444)n15:0.01228679467,(Stephalia_dilata@2722245:0.002077862513,Thermopalia_sp@3474152:0.002077862513)n25:0.1121013296)n14:0.007829115225,Erenna_richardi@1182973:0.1220083073)n13:0.02618992096,(Lilyopsis_fluoracantha@2228689:0.1076497236,(Hippopodius_hippopus@1806941:0.1032537469,((Prayidae_D27D2@3088547:0.06792302538,Prayidae_D27SS7@2650579:0.06792302538)n29:0.02998273077,((Chuniphyes_multidentata@4390096:0.03879565517,Kephyes_ovata@2205007:0.03879565517)n31:0.04811503762,(Chelophyes_appendiculata@681684:0.03440160708,(Abylopsis_tetragona@496128:0.0221180839,Diphyes_dispar@4257674:0.0221180839)n33:0.01228352318)n32:0.05250908571)n30:0.01099506336)n28:0.005347990723)n27:0.004395976774)n26:0.04054850461)n12:0.03239681035)n7:0.04203244908,((Athorybia_rosacea@5048684:0.1220083073,(Erenna_richardi@1282122:0.108738691,Erenna_richardi@1189211:0.108738691)n36:0.01326961631)n35:0.02618992096,Lilyopsis_fluoracantha@2228814:0.1481982283)n34:0.07442925943)n6:0.1332526275)n4:0.01325340091)n3:0.008694554032)n1:0.1725360215)n0;
```
