## Supplementary material for "Evolution of gene expression across species and specialized zooids in Siphonophora": Gene trees: cdd68e40b972278086103072c8c35a10.txt

```
((((Abylopsis_tetragona@423250:0.0221180839,(((Diphyes_dispar@4095581:0.0007258760859,Diphyes_dispar@4251662:0.0007258760859)n6:0.008822730833,(Diphyes_dispar@4170522:0.001038179266,Diphyes_dispar@4251664:0.001038179266)n7:0.008510427653)n5:0.004007591152,Diphyes_dispar@4212428:0.01355619807)n4:0.008561885827)n3:0.004036042594,(Abylopsis_tetragona@401623:0.0221180839,((Diphyes_dispar@4195677:0.007877654667,(Diphyes_dispar@4285409:2.060717055e-07,Diphyes_dispar@4246623:2.060717055e-07)n11:0.007877448596)n10:0.004063749464,(((Diphyes_dispar@4246620:0.007992975907,Diphyes_dispar@4195681:0.007992975907)n14:0.001746817954,Diphyes_dispar@4195676:0.009739793862)n13:0.000494536799,(Diphyes_dispar@4195674:0.007901532106,Diphyes_dispar@4195678:0.007901532106)n15:0.002332798555)n12:0.00170707347)n9:0.01017667977)n8:0.004036042594)n2:0.01225603469,((Chelophyes_appendiculata@659471:0.03440160708,(Diphyes_dispar@4214366:0.02814086727,Diphyes_dispar@4141666:0.02814086727)n18:0.00626073981)n17:0.002819730392,(Chelophyes_appendiculata@682096:0.03440160708,(Diphyes_dispar@4127982:0.03184713412,Diphyes_dispar@4297625:0.03184713412)n20:0.002554472965)n19:0.002819730392)n16:0.001188823708)n1:0.01187135597,(Chelophyes_appendiculata@682364:0.03440160708,(Diphyes_dispar@4117545:0.0221180839,(Abylopsis_tetragona@453702:0.004731949809,Abylopsis_tetragona@453700:0.004731949809)n23:0.01738613409)n22:0.01228352318)n21:0.01587991007)n0;
```
