## Supplementary material for "Evolution of gene expression across species and specialized zooids in Siphonophora": Gene trees: cdf242dfeae5d2a86a6889e344d80275.txt

```
(Nematostella_vectensis@39038:1,(Aiptasia_pallida@3969641:0.8867237436,(Alatina_alata@4838791:0.5503640916,(Clytia_hemisphaerica@80012:0.3778280702,((Podocoryna_carnea@4606367:0.2291791724,(Podocoryna_carnea@4566925:0.1963346006,Podocoryna_carnea@4572914:0.1963346006)n6:0.03284457188)n5:0.1474549046,((Ectopleura_larynx@4675745:0.2520712642,Hydra_vulgaris@17621:0.2520712642)n8:0.1038088511,((Hydractinia_symbiolongicarpus@4435497:0.1762116314,Podocoryna_carnea@4499589:0.1762116314)n10:0.1465443972,((((Apolemia_lanosa@3352397:0.03573872971,Apolemia_sp@3277703:0.03573872971)n14:0.01154813291,Apolemia_rubriversa@299333:0.04728686263)n13:0.133308176,((((Bargmannia_amoena@3420115:0.0201833611,Bargmannia_elongata@1460043:0.0201833611)n18:0.02290083414,Bargmannia_lata@3583786:0.04308419524)n17:0.03313965209,Rudjakovia_sp@3958732:0.07622384733)n16:0.08516768787,(((((((Agalma_elegans@648509:0.06586402478,(Athorybia_rosacea@5076708:0.05154862806,(Halistemma_rubrum@3661199:0.04915316856,Nanomia_bijuga@848343:0.04915316856)n27:0.002395459499)n26:0.01431539672)n25:0.01813130568,(Lychnagalma_utricularia@1947042:0.053657509,Physophora_gilmeri@3536632:0.053657509)n28:0.03033782146)n24:0.009314092894,(((Cordagalma_sp@991528:0.06739852801,Cordagalma_sp@1036419:0.06739852801)n31:0.005473095763,Cordagalma_sp@1066898:0.07287162377)n30:0.01065651502,Forskalia_asymmetrica@1116280:0.08352813879)n29:0.009781284557)n23:0.008582974053,(Frillagalma_vityazi@1607567:0.06322892296,Resomia_ornicephala@2978031:0.06322892296)n32:0.03866347444)n22:0.01698722198,(Stephalia_dilata@2728501:0.002077862513,Thermopalia_sp@3501629:0.002077862513)n33:0.1168017569)n21:0.003128687911,((Erenna_richardi@1194028:0.05458299281,(Marrus_claudanielis@2419187:0.05329936398,Marrus_claudanielis@2419180:0.05329936398)n36:0.001283628833)n35:0.02680481136,Physonect_sp@2408370:0.08138780417)n34:0.04062050313)n20:0.02618992096,(Prayidae_D27SS7@2560743:0.1076497236,(((Chuniphyes_multidentata@4366528:0.03879565517,Kephyes_ovata@2184488:0.03879565517)n40:0.06160250208,(Lilyopsis_fluoracantha@2298908:0.09422377546,(Abylopsis_tetragona@504639:0.03440160708,(Chelophyes_appendiculata@764978:0.02244089107,Diphyes_dispar@4132475:0.02244089107)n43:0.01196071601)n42:0.05982216838)n41:0.006174381785)n39:0.005102412428,(Prayidae_D27D2@3136602:0.1033216646,(Hippopodius_hippopus@1767359:0.08863089427,Prayidae_D27D2@3136603:0.08863089427)n45:0.01469077028)n44:0.002178905119)n38:0.002149153968)n37:0.04054850461)n19:0.01319330695)n15:0.0192035034)n12:0.02370954311,((Physalia_physalis@344955:0.1100823795,Rhizophysa_filiformis@2817144:0.1100823795)n47:0.08571782868,(Physalia_physalis@344953:0.1100823795,Rhizophysa_filiformis@2817149:0.1100823795)n48:0.08571782868)n46:0.008504373521)n11:0.1184514469)n9:0.03312408662)n7:0.02075396185)n4:0.001193993098)n3:0.1725360215)n2:0.336359652)n1:0.1132762564)n0;
```
