## Supplementary material for "Evolution of gene expression across species and specialized zooids in Siphonophora": Gene trees: cdf31409b69aef895d9cff7c2e530556.txt

```
(Alatina_alata@4975293:0.5503640916,(((Clytia_hemisphaerica@71633:0.3174169418,Hydra_vulgaris@23771:0.3174169418)n3:0.0369209043,(Hydractinia_symbiolongicarpus@4479381:0.1762116314,Podocoryna_carnea@4545084:0.1762116314)n4:0.1781262147)n2:0.02349022408,((Physalia_physalis@386937:0.1100823795,Rhizophysa_filiformis@2870810:0.1100823795)n6:0.0942222022,((((Apolemia_lanosa@3331466:0.03524785198,Apolemia_rubriversa@209670:0.03524785198)n10:0.01203901065,Apolemia_sp@3266342:0.04728686263)n9:0.1068131719,((Bargmannia_amoena@3406239:0.0201833611,Bargmannia_elongata@1361256:0.0201833611)n12:0.05604048623,Rudjakovia_sp@3955441:0.07622384733)n11:0.07787618718)n8:0.02649500409,(((((((((Agalma_elegans@620400:0.02154467931,Athorybia_rosacea@5029108:0.02154467931)n21:0.04431934546,(Halistemma_rubrum@3677096:0.06361189321,Nanomia_bijuga@920550:0.06361189321)n22:0.00225213157)n20:0.01813130568,(Lychnagalma_utricularia@1922084:0.053657509,Physophora_gilmeri@3523878:0.053657509)n23:0.03033782146)n19:0.005982452481,Forskalia_asymmetrica@1124349:0.08997778294)n18:0.003331640413,Cordagalma_sp@1073863:0.09330942335)n17:0.008582974053,((Frillagalma_vityazi@1563418:0.01007427596,Frillagalma_vityazi@1563422:0.01007427596)n25:0.05315464701,Resomia_ornicephala@2944249:0.06322892296)n24:0.03866347444)n16:0.01011256443,Erenna_richardi@1234860:0.1120049618)n15:0.01000334546,(Physonect_sp@2358002:0.09366626183,(Physonect_sp@2358000:0.07283097858,(Stephalia_dilata@2720579:0.002077862513,Thermopalia_sp@3481814:0.002077862513)n28:0.07075311607)n27:0.02083528325)n26:0.02834204547)n14:0.02618992096,(Lilyopsis_fluoracantha@2325868:0.1076497236,(((Hippopodius_hippopus@1896059:0.07966694663,Prayidae_D27SS7@2639585:0.07966694663)n32:0.008963947642,Prayidae_D27D2@3089798:0.08863089427)n31:0.01267061206,(Kephyes_ovata@2167840:0.08691069279,(Chuniphyes_multidentata@4305919:0.08678202254,(Diphyes_dispar@4216251:0.03440160708,(Abylopsis_tetragona@422341:0.02715231107,(Chelophyes_appendiculata@756337:0.02518097734,Chelophyes_appendiculata@669698:0.02518097734)n37:0.001971333726)n36:0.007249296016)n35:0.05238041546)n34:0.0001286702504)n33:0.01439081354)n30:0.006348217309)n29:0.04054850461)n13:0.03239681035)n7:0.02370954311)n5:0.1735234885)n1:0.1725360215)n0;
```
