## Supplementary material for "Evolution of gene expression across species and specialized zooids in Siphonophora": Gene trees: cdfae0e0606d9c13477b4ca1e9347b74.txt

```
(Nematostella_vectensis@59176:1,((Alatina_alata@4807568:0.5503640916,(Clytia_hemisphaerica@91165:0.3778280702,(Podocoryna_carnea@4532232:0.3761814756,((Ectopleura_larynx@4676392:0.2520712642,Hydra_vulgaris@24523:0.2520712642)n6:0.1038088511,((Hydractinia_symbiolongicarpus@4405368:0.1762116314,Podocoryna_carnea@4565511:0.1762116314)n8:0.1465443972,(((Apolemia_lanosa@3325256:0.03524785198,Apolemia_rubriversa@266910:0.03524785198)n11:0.1453471866,((Rudjakovia_sp@3933523:0.07622384733,((Bargmannia_amoena@4751729:0.0201833611,Bargmannia_elongata@1331236:0.0201833611)n15:0.02290083414,(Bargmannia_lata@3610120:0.009472777326,Bargmannia_lata@3582235:0.009472777326)n16:0.03361141792)n14:0.03313965209)n13:0.08516768787,((((((((Agalma_elegans@600431:0.02154467931,Athorybia_rosacea@5064111:0.02154467931)n24:0.04431934546,(Halistemma_rubrum@3736068:0.06132279739,Nanomia_bijuga@800442:0.06132279739)n25:0.004541227382)n23:0.01813130568,(Lychnagalma_utricularia@2013299:0.053657509,Physophora_gilmeri@3567858:0.053657509)n26:0.03033782146)n22:0.006941069181,Forskalia_asymmetrica@1087548:0.09093639964)n21:0.002373023714,Cordagalma_sp@1082365:0.09330942335)n20:0.008582974053,(Frillagalma_vityazi@1630422:0.06322892296,Resomia_ornicephala@3064828:0.06322892296)n27:0.03866347444)n19:0.02011590989,(Erenna_richardi@1211740:0.08138780417,Marrus_claudanielis@2441121:0.08138780417)n28:0.04062050313)n18:0.02618992096,((Stephalia_dilata@2813367:0.002077862513,Thermopalia_sp@3511412:0.002077862513)n30:0.1414219441,((Prayidae_D27D2@3246052:0.06792302538,Prayidae_D27SS7@2608568:0.06792302538)n32:0.03972669827,(Hippopodius_hippopus@1759225:0.1035287799,(Lilyopsis_fluoracantha@2319314:0.1003981572,((Chuniphyes_multidentata@3756261:0.03879565517,Kephyes_ovata@2053689:0.03879565517)n36:0.04811503762,(Chelophyes_appendiculata@751268:0.03440160708,(Abylopsis_tetragona@433719:0.0221180839,Diphyes_dispar@4087743:0.0221180839)n38:0.01228352318)n37:0.05250908571)n35:0.01348746446)n34:0.003130622678)n33:0.004120943719)n31:0.03585008296)n29:0.00469842165)n17:0.01319330695)n12:0.0192035034)n10:0.02370954311,(Rhizophysa_filiformis@2870545:0.1100823795,(Physalia_physalis@329828:0.1002907719,Physalia_physalis@340989:0.1002907719)n40:0.009791607613)n39:0.0942222022)n9:0.1184514469)n7:0.03312408662)n5:0.02030136035)n4:0.001646594596)n3:0.1725360215)n2:0.336359652,(Aiptasia_pallida@4036484:0.8118522421,Aiptasia_pallida@4066920:0.8118522421)n41:0.0748715015)n1:0.1132762564)n0;
```
