## Supplementary material for "Evolution of gene expression across species and specialized zooids in Siphonophora": Gene trees: ce03c7aea3656baa72c25de92b95e917.txt

```
(((((Clytia_hemisphaerica@68974:0.0001572788865,Clytia_hemisphaerica@68972:0.0001572788865)n4:0.0002324299717,Clytia_hemisphaerica@68971:0.0003897088582)n3:6.923019092e-07,Clytia_hemisphaerica@68975:0.0003904011601)n2:0.002028517677,(Clytia_hemisphaerica@68973:0.0003570058182,Clytia_hemisphaerica@68970:0.0003570058182)n5:0.002061913019)n1:0.3754091513,((Hydra_vulgaris@9375:0.324237794,(Hydractinia_symbiolongicarpus@4409794:0.1762116314,Podocoryna_carnea@4532891:0.1762116314)n8:0.1480261626)n7:0.03164232124,((((Apolemia_lanosa@3383342:0.02802632748,Apolemia_sp@3287803:0.02802632748)n12:0.01926053515,Apolemia_rubriversa@293493:0.04728686263)n11:0.1336659345,(Physalia_physalis@357739:0.1646019391,Physalia_physalis@357737:0.1646019391)n13:0.01635085804)n10:0.02335178454,((((Bargmannia_amoena@4727989:0.0201833611,Bargmannia_elongata@1358882:0.0201833611)n17:0.02290083414,Bargmannia_lata@3622534:0.04308419524)n16:0.03313965209,Rudjakovia_sp@3906961:0.07622384733)n15:0.08516768787,(((((Erenna_richardi@1195144:0.08138780417,Marrus_claudanielis@2415069:0.08138780417)n22:0.02169111333,((((((Agalma_elegans@575834:0.02154467931,Athorybia_rosacea@5096935:0.02154467931)n28:0.04431934546,(Halistemma_rubrum@3671915:0.06280269471,Nanomia_bijuga@793280:0.06280269471)n29:0.003061330064)n27:0.01813130568,(Lychnagalma_utricularia@1958088:0.053657509,Physophora_gilmeri@3564428:0.053657509)n30:0.03033782146)n26:0.009314092894,((Cordagalma_sp@1037054:0.06694648186,Cordagalma_sp@1072104:0.06694648186)n32:0.01658165693,Forskalia_asymmetrica@1115948:0.08352813879)n31:0.009781284557)n25:0.006244260032,Frillagalma_vityazi@1628229:0.09955368338)n24:0.002338714022,(Resomia_ornicephala@2948610:0.03571099496,Resomia_ornicephala@2948613:0.03571099496)n33:0.06618140245)n23:0.001186520102)n21:0.00668672736,Physonect_sp@2401244:0.1097656449)n20:0.01224266243,(Stephalia_dilata@2750138:0.002077862513,Thermopalia_sp@3469515:0.002077862513)n34:0.1199304448)n19:0.02618992096,((((((Abylopsis_tetragona@399103:0.0221180839,Diphyes_dispar@4222261:0.0221180839)n40:0.01228352318,(Chelophyes_appendiculata@775790:0.001703380836,Chelophyes_appendiculata@775796:0.001703380836)n41:0.03269822625)n39:0.05250908571,Kephyes_ovata@2182348:0.08691069279)n38:0.01735970864,Hippopodius_hippopus@1800386:0.1042704014)n37:0.003379322212,(Prayidae_D27D2@3228648:0.06792302538,Prayidae_D27SS7@2587353:0.06792302538)n42:0.03972669827)n36:0.03601363807,((Hippopodius_hippopus@1836783:0.08863089427,Prayidae_D27D2@3145134:0.08863089427)n44:0.01901882937,(Prayidae_D27SS7@2588786:0.1057099938,((Chuniphyes_multidentata@3809422:0.03879565517,Kephyes_ovata@2044381:0.03879565517)n47:0.06160250208,(Lilyopsis_fluoracantha@2288630:0.08355169653,(Chelophyes_appendiculata@761924:0.03440160708,(Abylopsis_tetragona@448620:0.0221180839,Diphyes_dispar@4226693:0.0221180839)n50:0.01228352318)n49:0.04915008945)n48:0.01684646072)n46:0.005311836554)n45:0.001939729842)n43:0.03601363807)n35:0.004534866541)n18:0.01319330695)n14:0.0429130465)n9:0.1515755335)n6:0.02194795495)n0;
```
