## Supplementary material for "Evolution of gene expression across species and specialized zooids in Siphonophora": Gene trees: ce4e1b6a687cadcd17eb5de8e52444a8.txt

```
(Nematostella_vectensis@50790:1,(Aiptasia_pallida@4057483:0.8867237436,(Alatina_alata@4821120:0.5503640916,((Ectopleura_larynx@4694330:0.2520712642,Hydra_vulgaris@3182:0.2520712642)n4:0.125756806,(((((Apolemia_lanosa@3359134:0.03524785198,Apolemia_rubriversa@262024:0.03524785198)n9:0.01203901065,Apolemia_sp@3260513:0.04728686263)n8:0.1570177191,(Physalia_physalis@342755:0.1100823795,Rhizophysa_filiformis@2881368:0.1100823795)n10:0.0942222022)n7:0.1184514469,(((((((Agalma_elegans@522898:0.02154467931,Athorybia_rosacea@5104760:0.02154467931)n17:0.03192796439,Halistemma_rubrum@3689075:0.0534726437)n16:0.01239138108,Nanomia_bijuga@908672:0.06586402478)n15:0.01813130568,(Physophora_gilmeri@3570325:0.053657509,(Lychnagalma_utricularia@1918029:0.05014946094,Lychnagalma_utricularia@1918030:0.05014946094)n19:0.003508048055)n18:0.03033782146)n14:0.01789706695,((Cordagalma_sp@984443:0.08352813879,Forskalia_asymmetrica@1177799:0.08352813879)n21:0.01258035838,(Frillagalma_vityazi@1702121:0.06322892296,Resomia_ornicephala@3037475:0.06322892296)n22:0.0328795742)n20:0.005783900234)n13:0.02011590989,(Erenna_richardi@1235111:0.08138780417,((Stephalia_dilata@2746210:0.002077862513,Thermopalia_sp@3474527:0.002077862513)n25:0.07075311607,(Marrus_claudanielis@2416495:0.04485024473,(Marrus_claudanielis@2416496:0.0401578877,Physonect_sp@2367636:0.0401578877)n27:0.00469235703)n26:0.02798073386)n24:0.008556825586)n23:0.04062050313)n12:0.08799068908,(((Bargmannia_amoena@3415482:0.0201833611,Bargmannia_elongata@1475303:0.0201833611)n30:0.1571968753,((Podocoryna_carnea@4535828:0.1648992168,((Rudjakovia_sp@3961244:0.1545417014,(Lilyopsis_fluoracantha@2327340:0.1531189944,((Lilyopsis_fluoracantha@2232229:0.0843884508,Lilyopsis_fluoracantha@2298643:0.0843884508)n37:0.05362007256,Lilyopsis_fluoracantha@2300539:0.1380085234)n36:0.01511047105)n35:0.001422707029)n34:0.006849833769,(((Abylopsis_tetragona@478819:0.0221180839,Diphyes_dispar@4169517:0.0221180839)n40:0.01228352318,Chelophyes_appendiculata@698362:0.03440160708)n39:0.1009170106,((Chelophyes_appendiculata@658570:0.02289894007,(Diphyes_dispar@4166017:0.02242871101,Diphyes_dispar@4166019:0.02242871101)n43:0.0004702290577)n42:0.01150266701,Abylopsis_tetragona@404814:0.03440160708)n41:0.1009170106)n38:0.02607291755)n33:0.003507681581)n32:0.01193294857,(Bargmannia_lata@3638360:0.07622384733,Rudjakovia_sp@3921690:0.07622384733)n44:0.100608318)n31:0.000548071008)n29:0.02204951205,(((((Chuniphyes_multidentata@4329002:0.03279636305,Chuniphyes_multidentata@3776190:0.03279636305)n49:0.005999292118,Kephyes_ovata@2079079:0.03879565517)n48:0.05677439841,(Prayidae_D27SS7@2639930:0.07661434268,Prayidae_D27SS7@2639932:0.07661434268)n50:0.0189557109)n47:0.009015802676,((Hippopodius_hippopus@1882314:0.08072087595,Hippopodius_hippopus@1882312:0.08072087595)n52:0.01783330777,(Hippopodius_hippopus@1755279:0.07351253407,Hippopodius_hippopus@1755289:0.07351253407)n53:0.02504164965)n51:0.006031672534)n46:0.003063867388,Prayidae_D27D2@3149154:0.1076497236)n45:0.09178002478)n28:0.01056924796)n11:0.1127570322)n6:0.03224085484,(Physalia_physalis@315614:0.3498325359,(Clytia_hemisphaerica@81880:0.3164577509,(Hydractinia_symbiolongicarpus@4420085:0.1762116314,Podocoryna_carnea@4489729:0.1762116314)n56:0.1402461195)n55:0.033374785)n54:0.005164347524)n5:0.02283118673)n3:0.1725360215)n2:0.336359652)n1:0.1132762564)n0;
```
