## Supplementary material for "Evolution of gene expression across species and specialized zooids in Siphonophora": Gene trees: ce5ec5f1024a5e15cfccf099ea638b09.txt

```
(Clytia_hemisphaerica@110466:0.3778280702,(((Ectopleura_larynx@4609602:0.2520712642,Hydra_vulgaris@9233:0.2520712642)n3:0.08975656774,(((Physalia_physalis@306623:0.1100823795,Rhizophysa_filiformis@2865458:0.1100823795)n6:0.0942222022,((Apolemia_lanosa@3371756:0.03524785198,Apolemia_rubriversa@302217:0.03524785198)n8:0.1453471866,((((((Agalma_elegans@547023:0.02154467931,Athorybia_rosacea@5043478:0.02154467931)n14:0.04431934546,(Halistemma_rubrum@3705521:0.05313279069,Nanomia_bijuga@874479:0.05313279069)n15:0.01273123409)n13:0.01553912507,Forskalia_asymmetrica@1139570:0.08140314984)n12:0.01190627351,Lychnagalma_utricularia@1955312:0.09330942335)n11:0.008582974053,(Frillagalma_vityazi@1624013:0.06322892296,Resomia_ornicephala@2971822:0.06322892296)n16:0.03866347444)n10:0.05949913781,(Erenna_richardi@1193653:0.1503966485,((Stephalia_dilata@2699357:0.002077862513,Thermopalia_sp@3491077:0.002077862513)n19:0.1393884384,(Marrus_claudanielis@2416377:0.1372267914,(Physonect_sp@2354736:0.1341781622,(((((Bargmannia_amoena@4739817:0.0201833611,Bargmannia_elongata@1384001:0.0201833611)n26:0.02290083414,Bargmannia_lata@3641072:0.04308419524)n25:0.03313965209,Rudjakovia_sp@3905223:0.07622384733)n24:0.02835030203,Lilyopsis_fluoracantha@2336538:0.1045741494)n23:0.01415443189,(Prayidae_D27SS7@2652265:0.1076497236,((Hippopodius_hippopus@1766092:0.08863089427,Prayidae_D27D2@3077292:0.08863089427)n29:0.01402273359,((Chuniphyes_multidentata@3844283:0.03879565517,Kephyes_ovata@2133126:0.03879565517)n31:0.04811503762,(Chelophyes_appendiculata@694569:0.03440160708,(Abylopsis_tetragona@399894:0.0221180839,Diphyes_dispar@4288549:0.0221180839)n33:0.01228352318)n32:0.05250908571)n30:0.01574293507)n28:0.004996095779)n27:0.01107885761)n22:0.0154495809)n21:0.00304862926)n20:0.004239509496)n18:0.008930347545)n17:0.01099488674)n9:0.0192035034)n7:0.02370954311)n5:0.1110168018,Physalia_physalis@305533:0.3153213835)n4:0.02650644837)n2:0.01405228333,(Hydractinia_symbiolongicarpus@4423348:0.1762116314,Podocoryna_carnea@4535282:0.1762116314)n34:0.1796684838)n1:0.02194795495)n0;
```
