## Supplementary material for "Evolution of gene expression across species and specialized zooids in Siphonophora": Gene trees: ce17d91bdd7987ce89607e5ae6636636.txt

```
((Ectopleura_larynx@4613981:0.2520712642,Hydra_vulgaris@36972:0.2520712642)n1:0.1038088511,((Hydractinia_symbiolongicarpus@4448176:0.1762116314,Podocoryna_carnea@4546956:0.1762116314)n3:0.1465443972,(((Chelophyes_appendiculata@659267:0.03440160708,Diphyes_dispar@4193355:0.03440160708)n6:0.1461934315,(((((Bargmannia_amoena@4725789:0.04308419524,Bargmannia_lata@3623135:0.04308419524)n11:0.05197400286,((Apolemia_rubriversa@218956:0.03524785198,(Apolemia_lanosa@3343508:0.03116204185,Apolemia_lanosa@3343507:0.03116204185)n14:0.004085810126)n13:0.01203901065,Apolemia_sp@3299456:0.04728686263)n12:0.04777133548)n10:0.04955513172,(Stephalia_dilata@2789893:0.002077862513,Thermopalia_sp@3468940:0.002077862513)n15:0.1425354673)n9:0.01395242909,(Physonect_sp@2409383:0.1481982283,(((((Cordagalma_sp@1040488:0.1018923974,(Frillagalma_vityazi@1495995:0.06322892296,Resomia_ornicephala@3005163:0.06322892296)n22:0.03866347444)n21:0.02626471045,((Hippopodius_hippopus@1868038:0.1076497236,Lilyopsis_fluoracantha@2295020:0.1076497236)n24:0.01976258048,Lychnagalma_utricularia@1947568:0.1274123041)n23:0.0007448037252)n20:0.00304338736,(Forskalia_asymmetrica@1144794:0.09330942335,Halistemma_rubrum@3719057:0.09330942335)n25:0.03789107186)n19:0.003675197453,Physophora_gilmeri@3559148:0.1348756927)n18:0.003299534815,(Nanomia_bijuga@787769:0.06586402478,(Agalma_elegans@517133:0.02154467931,Athorybia_rosacea@5033497:0.02154467931)n27:0.04431934546)n26:0.0723112027)n17:0.01002300078)n16:0.01036753067)n8:0.004916868041,((((Bargmannia_amoena@4737251:0.0201833611,Bargmannia_elongata@1460740:0.0201833611)n31:0.02290083414,Bargmannia_lata@3608444:0.04308419524)n30:0.03313965209,Rudjakovia_sp@3869180:0.07622384733)n29:0.08516768787,(((Chuniphyes_multidentata@3759759:0.03879565517,Kephyes_ovata@2117235:0.03879565517)n34:0.04217013139,(Prayidae_D27D2@3178291:0.06792302538,Prayidae_D27SS7@2659510:0.06792302538)n35:0.01304276119)n33:0.02668393708,Hippopodius_hippopus@1887452:0.1076497236)n32:0.05374181156)n28:0.002091091759)n7:0.01711241164)n5:0.02370954311,(Physalia_physalis@317838:0.1856425097,Physalia_physalis@349815:0.1856425097)n36:0.01866207204)n4:0.1184514469)n2:0.03312408662)n0;
```
