## Supplementary material for "Evolution of gene expression across species and specialized zooids in Siphonophora": Gene trees: ce392c1f8610a599eedfb4fe96f82025.txt

```
(Rhizophysa_filiformis@2917145:0.2043045817,(((((((Agalma_elegans@551280:0.02154467931,Athorybia_rosacea@5051068:0.02154467931)n7:0.03192796439,Halistemma_rubrum@3662415:0.0534726437)n6:0.03983677965,Forskalia_asymmetrica@1126717:0.09330942335)n5:0.008582974053,Resomia_ornicephala@2978409:0.1018923974)n4:0.02011590989,Erenna_richardi@1222412:0.1220083073)n3:0.01661315806,(Bargmannia_amoena@4742519:0.0201833611,Bargmannia_elongata@1347138:0.0201833611)n8:0.1184381043)n2:0.02277006985,(Hippopodius_hippopus@1767912:0.1076497236,((Chuniphyes_multidentata@3825687:0.03879565517,Kephyes_ovata@2141897:0.03879565517)n11:0.04811503762,(Abylopsis_tetragona@479344:0.0221180839,Diphyes_dispar@4189693:0.0221180839)n12:0.06479260889)n10:0.02073903085)n9:0.05374181156)n1:0.0429130465)n0;
```
