## Supplementary material for "Evolution of gene expression across species and specialized zooids in Siphonophora": Gene trees: ce613d32857a54da408f757ce1585924.txt

```
(Nematostella_vectensis@50338:1,(Aiptasia_pallida@4027183:0.8867237436,(Alatina_alata@4850627:0.5503640916,(((Physalia_physalis@371308:0.1100823795,Rhizophysa_filiformis@2815683:0.1100823795)n5:0.0942222022,(Forskalia_asymmetrica@1148074:0.1805950386,(Cordagalma_sp@1003857:0.1747030726,((Lychnagalma_utricularia@1964145:0.053657509,Physophora_gilmeri@3550093:0.053657509)n9:0.1206819504,(((((Agalma_elegans@596311:0.02154467931,Athorybia_rosacea@5097304:0.02154467931)n14:0.03192796439,Halistemma_rubrum@3699162:0.0534726437)n13:0.01239138108,Nanomia_bijuga@803497:0.06586402478)n12:0.09552751043,(((Bargmannia_amoena@4750060:0.0201833611,Bargmannia_elongata@1473706:0.0201833611)n17:0.02290083414,Bargmannia_lata@3583413:0.04308419524)n16:0.03313965209,Rudjakovia_sp@3931414:0.07622384733)n15:0.08516768787)n11:0.009937145425,((Frillagalma_vityazi@1574783:0.06322892296,Resomia_ornicephala@3033484:0.06322892296)n19:0.09999852339,(Physonect_sp@2382899:0.1591830115,(Erenna_richardi@1238637:0.1578666064,(((Apolemia_lanosa@3349238:0.02479996979,Apolemia_sp@3306632:0.02479996979)n24:0.02248689284,Apolemia_rubriversa@232048:0.04728686263)n23:0.1086837628,(Thermopalia_sp@3470731:0.1481982283,(Hippopodius_hippopus@1907589:0.1076497236,((Chuniphyes_multidentata@4300559:0.03879565517,Kephyes_ovata@2036077:0.03879565517)n28:0.06160250208,(Lilyopsis_fluoracantha@2297845:0.08525548484,(Abylopsis_tetragona@396087:0.0221180839,Diphyes_dispar@4232859:0.0221180839)n30:0.06313740094)n29:0.01514267241)n27:0.007251566396)n26:0.04054850461)n25:0.007772397202)n22:0.001895980947)n21:0.001316405075)n20:0.004044434875)n18:0.008101234278)n10:0.00301077874)n8:0.0003636132666)n7:0.005891965966)n6:0.02370954311)n4:0.1184514469,(Podocoryna_carnea@4543239:0.3145146442,(Hydractinia_symbiolongicarpus@4418188:0.1762116314,Podocoryna_carnea@4567209:0.1762116314)n32:0.1383030128)n31:0.008241384412)n3:0.227608063)n2:0.336359652)n1:0.1132762564)n0;
```
