## Supplementary material for "Evolution of gene expression across species and specialized zooids in Siphonophora": Gene trees: ce646a7b1a11c7fd7c3c9f8808c02f65.txt

```
(Aiptasia_pallida@4038130:0.8867237436,(Alatina_alata@5004476:0.5503640916,(Ectopleura_larynx@4674428:0.3558801152,(Hydra_vulgaris@18493:0.3404205599,(Physalia_physalis@360690:0.3227560286,((Hydractinia_symbiolongicarpus@4429641:0.1762116314,Podocoryna_carnea@4561291:0.1762116314)n6:0.1006148404,(Rhizophysa_filiformis@2910323:0.2043045817,((Apolemia_lanosa@3351734:0.03524785198,Apolemia_rubriversa@230994:0.03524785198)n9:0.1453471866,(((((((Chuniphyes_multidentata@3745133:0.03879565517,Kephyes_ovata@2087894:0.03879565517)n16:0.04811503762,Diphyes_dispar@4219682:0.08691069279)n15:0.01348746446,Lilyopsis_fluoracantha@2288906:0.1003981572)n14:0.006050246191,Hippopodius_hippopus@1747899:0.1064484034)n13:0.001201320206,Prayidae_D27D2@3095046:0.1076497236)n12:0.05374181156,(Agalma_elegans@545095:0.161320796,((((((((Agalma_elegans@625706:0.02154467931,Athorybia_rosacea@5042557:0.02154467931)n25:0.03192796439,Halistemma_rubrum@3680486:0.0534726437)n24:0.01239138108,Nanomia_bijuga@885652:0.06586402478)n23:0.03602837263,Resomia_ornicephala@2990088:0.1018923974)n22:0.02011590989,Stephalia_dilata@2785588:0.1220083073)n21:0.0221985021,(Bargmannia_amoena@4785962:0.0201833611,Bargmannia_elongata@1301101:0.0201833611)n26:0.1240234483)n20:0.01342556751,(Bargmannia_elongata@1342515:0.1533930237,(Marrus_claudanielis@2447916:0.1220083073,Resomia_ornicephala@3027003:0.1220083073)n28:0.0313847164)n27:0.004239353202)n19:0.002837241068,((((Agalma_elegans@539957:0.02154467931,Athorybia_rosacea@5107074:0.02154467931)n32:0.03909628444,Nanomia_bijuga@957735:0.06064096375)n31:0.005223061023,Halistemma_rubrum@3738700:0.06586402478)n30:0.05614428252,(Marrus_claudanielis@2520069:0.07283097858,(Stephalia_dilata@2731927:0.002077862513,Thermopalia_sp@3484864:0.002077862513)n34:0.07075311607)n33:0.04917732871)n29:0.03846131067)n18:0.0008511780377)n17:7.073919913e-05)n11:0.01856050694,(((((Bargmannia_amoena@4783214:0.0201833611,Bargmannia_elongata@1489872:0.0201833611)n39:0.02290083414,Bargmannia_lata@3597388:0.04308419524)n38:0.03313965209,Rudjakovia_sp@3860205:0.07622384733)n37:0.07256786635,((Frillagalma_vityazi@1578909:0.06322892296,Resomia_ornicephala@2965581:0.06322892296)n41:0.08496930529,((((Cordagalma_sp@1003050:0.1018923974,Resomia_ornicephala@2965575:0.1018923974)n45:0.01185934015,Marrus_claudanielis@2473650:0.1137517376)n44:0.008256569742,Erenna_richardi@1210616:0.1220083073)n43:0.02512931604,(((((Diphyes_dispar@4243992:0.08710969142,Lilyopsis_fluoracantha@2240604:0.08710969142)n50:0.01328846582,Kephyes_ovata@2159764:0.1003981572)n49:0.004039876431,Prayidae_D27SS7@2635693:0.1044380337)n48:0.003211689965,Hippopodius_hippopus@1759725:0.1076497236)n47:0.03653544907,((((Chelophyes_appendiculata@689108:0.03440160708,Diphyes_dispar@4246235:0.03440160708)n54:0.05250908571,(Chuniphyes_multidentata@3814563:0.03879565517,Kephyes_ovata@2168616:0.03879565517)n55:0.04811503762)n53:0.01470794154,(Hippopodius_hippopus@1797286:0.08863089427,Prayidae_D27D2@3088544:0.08863089427)n56:0.01298774006)n52:0.006031089312,Prayidae_D27SS7@2595561:0.1076497236)n51:0.03653544907)n46:0.002952450625)n42:0.001060604918)n40:0.0005934854263)n36:0.01259982153,(Forskalia_asymmetrica@1092645:0.09330942335,((Lychnagalma_utricularia@1910993:0.053657509,Physophora_gilmeri@3558255:0.053657509)n59:0.03033782146,(Nanomia_bijuga@894426:0.06586402478,(Agalma_elegans@551334:0.02154467931,Athorybia_rosacea@5094523:0.02154467931)n61:0.04431934546)n60:0.01813130568)n58:0.009314092894)n57:0.06808211186)n35:0.01856050694)n10:0.0006429964547)n8:0.02370954311)n7:0.07252189009)n5:0.0459295568)n4:0.01766453129)n3:0.01545955533)n2:0.1944839764)n1:0.336359652)n0;
```
