## Supplementary material for "Evolution of gene expression across species and specialized zooids in Siphonophora": Gene trees: ce859abdd8e63b1376f03b9625713448.txt

```
(Nematostella_vectensis@44011:1,(Aiptasia_pallida@3988890:0.8867237436,(Alatina_alata@4984277:0.5503640916,((Hydra_vulgaris@8223:0.3265343648,((Ectopleura_larynx@4623258:0.3114753942,(Clytia_hemisphaerica@100959:0.2942444636,(((Bargmannia_elongata@1475595:0.04308419524,Bargmannia_lata@3587847:0.04308419524)n10:0.03313965209,Rudjakovia_sp@3883620:0.07622384733)n9:0.1280807344,(Apolemia_rubriversa@290873:0.1707231085,(Rhizophysa_filiformis@2882932:0.1622894339,(((Erenna_richardi@1266909:0.1063180264,((Resomia_ornicephala@2955941:0.06322892296,(Frillagalma_vityazi@1725639:0.05915531792,Frillagalma_vityazi@1725651:0.05915531792)n18:0.004073605048)n17:0.03866347444,((Cordagalma_sp@1009358:0.0879528507,((Lychnagalma_utricularia@1998733:0.053657509,Physophora_gilmeri@3554675:0.053657509)n22:0.03388439059,((((Agalma_elegans@611657:0.02154467931,Athorybia_rosacea@5060262:0.02154467931)n26:0.03192796439,Halistemma_rubrum@3651668:0.0534726437)n25:0.01239138108,Nanomia_bijuga@916111:0.06586402478)n24:0.01813130568,(Lychnagalma_utricularia@1998734:0.053657509,(Physophora_gilmeri@3522331:0.04904310172,Physophora_gilmeri@3574248:0.04904310172)n28:0.004614407271)n27:0.03033782146)n23:0.00354656913)n21:0.0004109511114)n20:0.005356572653,Forskalia_asymmetrica@1126700:0.09330942335)n19:0.008582974053)n16:0.004425629032)n15:0.01569028086,(Marrus_claudanielis@2426482:0.07283097858,(Stephalia_dilata@2729094:0.002077862513,Thermopalia_sp@3473394:0.002077862513)n30:0.07075311607)n29:0.04917732871)n14:0.02618992096,((Prayidae_D27SS7@2592686:0.08863089427,(Hippopodius_hippopus@1827015:0.08787974008,(Hippopodius_hippopus@1827016:0.07731830282,Prayidae_D27D2@3092014:0.07731830282)n34:0.01056143726)n33:0.0007511541958)n32:0.01901882937,((((Abylopsis_tetragona@494363:0.0221180839,Diphyes_dispar@4124235:0.0221180839)n38:0.01228352318,Chelophyes_appendiculata@723908:0.03440160708)n37:0.003648618841,(Abylopsis_tetragona@494362:0.03440160708,Chelophyes_appendiculata@689165:0.03440160708)n39:0.003648618841)n36:0.04886046687,(Chuniphyes_multidentata@3781817:0.03879565517,(Kephyes_ovata@2069164:0.03366130907,Kephyes_ovata@2069167:0.03366130907)n41:0.005134346104)n40:0.04811503762)n35:0.02073903085)n31:0.04054850461)n13:0.01409120568)n12:0.008433674569)n11:0.03358147321)n8:0.08993988185)n7:0.01723093068)n6:0.007034703823,Ectopleura_larynx@4623256:0.3185100981)n5:0.00802426678)n4:0.05129370532,(Hydractinia_symbiolongicarpus@4406539:0.1762116314,Podocoryna_carnea@4534719:0.1762116314)n42:0.2016164388)n3:0.1725360215)n2:0.336359652)n1:0.1132762564)n0;
```
