## Supplementary material for "Evolution of gene expression across species and specialized zooids in Siphonophora": Gene trees: ce57350a38225c82b2cd82e4eaa3f2cb.txt

```
((((((((Clytia_hemisphaerica@84048:0.3421273703,(Apolemia_lanosa@3324342:0.1805950386,(Physophora_gilmeri@3562731:0.1659013562,Physophora_gilmeri@3555570:0.1659013562)n9:0.01469368238)n8:0.1615323317)n7:0.02182791289,((Ectopleura_larynx@4633278:0.2520712642,(Hydra_vulgaris@15831:0.07125700866,Hydra_vulgaris@17832:0.07125700866)n12:0.1808142555)n11:0.1038088511,(Physalia_physalis@340796:0.15254106,(Physalia_physalis@372458:0.06852046422,Physalia_physalis@372457:0.06852046422)n14:0.08402059582)n13:0.2033390552)n10:0.008075167921)n6:0.01387278702,(Hydractinia_symbiolongicarpus@4484905:0.1762116314,Podocoryna_carnea@4519980:0.1762116314)n15:0.2016164388)n5:0.1177222966,(Ectopleura_larynx@4623281:0.3558801152,(Hydractinia_symbiolongicarpus@4440139:0.1762116314,Podocoryna_carnea@4521904:0.1762116314)n17:0.1796684838)n16:0.1396702515)n4:0.04101037435,((Podocoryna_carnea@4599129:0.3227560286,(((((((Bargmannia_amoena@3445086:0.0201833611,Bargmannia_elongata@1372802:0.0201833611)n26:0.02290083414,Bargmannia_lata@3642777:0.04308419524)n25:0.05042192075,Rhizophysa_filiformis@2839740:0.093506116)n24:0.02950201383,(Erenna_richardi@1266751:0.1095421951,(Erenna_richardi@1266752:0.08138780417,(Stephalia_dilata@2727425:0.002077862513,Thermopalia_sp@3502260:0.002077862513)n29:0.07930994166)n28:0.02815439095)n27:0.0134659347)n23:0.009050176367,((((Halistemma_rubrum@3701996:0.06586402478,Nanomia_bijuga@850295:0.06586402478)n33:0.01813130568,(Lychnagalma_utricularia@1987988:0.04631714196,Lychnagalma_utricularia@1987989:0.04631714196)n34:0.0376781885)n32:0.009314092894,(Cordagalma_sp@1015968:0.08352813879,(Forskalia_asymmetrica@1107385:0.06386041953,Forskalia_asymmetrica@1107386:0.06386041953)n36:0.01966771926)n35:0.009781284557)n31:0.008582974053,(Frillagalma_vityazi@1700180:0.06322892296,Resomia_ornicephala@3027724:0.06322892296)n37:0.03866347444)n30:0.03016590879)n22:0.03651612426,(((Chelophyes_appendiculata@734025:0.03440160708,Diphyes_dispar@4185200:0.03440160708)n40:0.05250908571,(Kephyes_ovata@2083432:0.03879565517,(Chuniphyes_multidentata@3804076:0.0299584919,Chuniphyes_multidentata@4333806:0.0299584919)n42:0.008837163275)n41:0.04811503762)n39:0.02073903085,(Prayidae_D27D2@3197382:0.06792302538,Prayidae_D27SS7@2608421:0.06792302538)n43:0.03972669827)n38:0.06092470681)n21:0.03573015126,(Lilyopsis_fluoracantha@2245872:0.1693684109,Lilyopsis_fluoracantha@2302203:0.1693684109)n44:0.03493617078)n20:0.1184514469)n19:0.05507204156,(Clytia_hemisphaerica@84399:0.3375646735,Ectopleura_larynx@4710498:0.3375646735)n45:0.04026339666)n18:0.1587326709)n3:0.01380335053,(Alatina_alata@4900440:0.5250562989,Alatina_alata@4948299:0.5250562989)n46:0.02530779276)n2:0.4496359084,((((Aiptasia_pallida@4044684:0.6197739022,(Aiptasia_pallida@3966694:0.2818267404,Aiptasia_pallida@3966711:0.2818267404)n51:0.3379471617)n50:0.1107004153,Aiptasia_pallida@4019717:0.7304743175)n49:0.0831581331,(((Aiptasia_pallida@3985227:0.1944108089,(Aiptasia_pallida@3985226:0.1529879843,Aiptasia_pallida@3985208:0.1529879843)n55:0.04142282467)n54:0.2820053229,Aiptasia_pallida@3985215:0.4764161319)n53:0.2980778105,Aiptasia_pallida@3966706:0.7744939423)n52:0.03913850826)n48:0.1851322431,((Nematostella_vectensis@45749:0.5119309358,(Aiptasia_pallida@4064507:0.4833387283,Aiptasia_pallida@4039586:0.4833387283)n58:0.02859220753)n57:0.473163699,(Nematostella_vectensis@60852:0.8030721697,(Aiptasia_pallida@4067077:0.7289372993,Aiptasia_pallida@3968932:0.7289372993)n60:0.0741348704)n59:0.1820224651)n56:0.01367005884)n47:0.001235306279)n1:0.1338489254,(Nematostella_vectensis@44656:1.120389421,(Aiptasia_pallida@3969455:1,Nematostella_vectensis@52025:1)n62:0.1203894212)n61:0.01345950416)n0;
```
