## Supplementary material for "Evolution of gene expression across species and specialized zooids in Siphonophora": Gene trees: ce065017c40fd5a7bedb08afe1e757a0.txt

```
(Nematostella_vectensis@45755:1,(Aiptasia_pallida@4049046:0.8867237436,(Alatina_alata@4990839:0.5503640916,(((((((((((((Agalma_elegans@631619:0.0005793456131,Agalma_elegans@631620:0.0005793456131)n15:0.0209653337,Athorybia_rosacea@5044984:0.02154467931)n14:0.03192796439,Halistemma_rubrum@3700353:0.0534726437)n13:0.01266236822,Lychnagalma_utricularia@1952418:0.06613501192)n12:0.01786031853,Nanomia_bijuga@884388:0.08399533045)n11:0.009314092894,Forskalia_asymmetrica@1115219:0.09330942335)n10:0.002151743393,(Frillagalma_vityazi@1524386:0.06322892296,Resomia_ornicephala@2989599:0.06322892296)n16:0.03223224378)n9:0.00643123066,(Cordagalma_sp@1053266:0.07164115416,Cordagalma_sp@1029929:0.07164115416)n17:0.03025124324)n8:0.02011590989,(Erenna_richardi@1253522:0.08138780417,Marrus_claudanielis@2539529:0.08138780417)n18:0.04062050313)n7:0.04509364281,(Apolemia_rubriversa@300390:0.1425054079,(Physalia_physalis@306704:0.1100823795,Rhizophysa_filiformis@2875344:0.1100823795)n20:0.03242302836)n19:0.02459654224)n6:0.01368785785,(Bargmannia_amoena@4768194:0.0201833611,Bargmannia_elongata@1452723:0.0201833611)n21:0.1606064468)n5:0.02351477376,((((Chuniphyes_multidentata@3751601:0.03879565517,Kephyes_ovata@2043173:0.03879565517)n25:0.05728012318,(Hippopodius_hippopus@1763029:0.08863089427,(Prayidae_D27D2@3158103:0.06792302538,Prayidae_D27SS7@2602209:0.06792302538)n27:0.0207078689)n26:0.007444884074)n24:0.002847852308,(Chelophyes_appendiculata@652064:0.03440160708,(Abylopsis_tetragona@418654:0.0221180839,Diphyes_dispar@4250006:0.0221180839)n29:0.01228352318)n28:0.06452202357)n23:0.008726092989,(Lilyopsis_fluoracantha@2232954:0.09859253091,Lilyopsis_fluoracantha@2259694:0.09859253091)n30:0.009057192738)n22:0.09665485807)n4:0.1735234885,(Podocoryna_carnea@4500351:0.3768234059,((Clytia_hemisphaerica@133242:0.3143779336,(Ectopleura_larynx@4661246:0.2520712642,Hydra_vulgaris@21281:0.2520712642)n34:0.06230666942)n33:0.05143600669,(Hydractinia_symbiolongicarpus@4469602:0.1762116314,Podocoryna_carnea@4528695:0.1762116314)n35:0.1896023089)n32:0.01100946561)n31:0.001004664299)n3:0.1725360215)n2:0.336359652)n1:0.1132762564)n0;
```
