## Supplementary material for "Evolution of gene expression across species and specialized zooids in Siphonophora": Gene trees: ce090205d65f0a85c3e363455b364f1d.txt

```
(Nematostella_vectensis@49462:1,(Aiptasia_pallida@4070167:0.8867237436,(Alatina_alata@4844068:0.5503640916,((Ectopleura_larynx@4667311:0.2520712642,Hydra_vulgaris@3627:0.2520712642)n4:0.125756806,(((((Clytia_hemisphaerica@70623:0.02117858201,Clytia_hemisphaerica@70628:0.02117858201)n9:0.215626949,Clytia_hemisphaerica@70646:0.2368055311)n8:0.02079970782,Clytia_hemisphaerica@97375:0.2576052389)n7:0.07935182291,(Hydractinia_symbiolongicarpus@4460738:0.1762116314,Podocoryna_carnea@4540303:0.1762116314)n10:0.1607454304)n6:0.01424905194,(((Apolemia_lanosa@3335591:0.04728686263,(Apolemia_rubriversa@242347:0.04226248378,(Apolemia_sp@3264628:0.03882637974,Apolemia_sp@3256315:0.03882637974)n15:0.003436104045)n14:0.005024378846)n13:0.133308176,((((Agalma_elegans@599769:0.02154467931,Athorybia_rosacea@5073376:0.02154467931)n19:0.03192796439,Halistemma_rubrum@3655492:0.0534726437)n18:0.09970435296,(((Halistemma_rubrum@3703550:0.1047073001,(Stephalia_dilata@2735671:0.002077862513,Thermopalia_sp@3494281:0.002077862513)n23:0.1026294375)n22:0.01730100724,Marrus_claudanielis@2426565:0.1220083073)n21:0.02646128799,(Stephalia_dilata@2735664:0.1481982283,((((Lychnagalma_utricularia@2016153:0.053657509,Physophora_gilmeri@3532695:0.053657509)n28:0.03033782146,(((Agalma_elegans@572600:0.02154467931,Athorybia_rosacea@5031817:0.02154467931)n31:0.03192796439,(Halistemma_rubrum@3671893:0.05218765295,Halistemma_rubrum@3671894:0.05218765295)n32:0.00128499075)n30:0.01239138108,Nanomia_bijuga@946409:0.06586402478)n29:0.01813130568)n27:0.01789706695,(Frillagalma_vityazi@1526001:0.06322892296,Resomia_ornicephala@2965738:0.06322892296)n33:0.03866347444)n26:0.03906982211,((Hippopodius_hippopus@1758490:0.1076497236,((Lilyopsis_fluoracantha@2314950:0.08495207445,Prayidae_D27SS7@2656683:0.08495207445)n37:0.01218737879,Prayidae_D27D2@3097331:0.09713945323)n36:0.01051027041)n35:0.007472518245,((((((Abylopsis_tetragona@461054:0.0221180839,Diphyes_dispar@4130549:0.0221180839)n43:0.005837068027,(Abylopsis_tetragona@461049:0.0221180839,Diphyes_dispar@4130555:0.0221180839)n44:0.005837068027)n42:0.05895554086,(Chuniphyes_multidentata@4358715:0.03879565517,Kephyes_ovata@2193756:0.03879565517)n45:0.04811503762)n41:0.01348746446,(Lilyopsis_fluoracantha@2261510:0.04735920089,Lilyopsis_fluoracantha@2275893:0.04735920089)n46:0.05303895636)n40:0.007251566396,(Prayidae_D27D2@3097330:0.06792302538,Prayidae_D27SS7@2573262:0.06792302538)n47:0.03972669827)n39:0.003281052006,(Hippopodius_hippopus@1842224:0.1076497236,(Kephyes_ovata@2193754:0.09371759773,((Chuniphyes_multidentata@4322242:0.03879565517,Kephyes_ovata@2193766:0.03879565517)n51:0.04811503762,(((Chelophyes_appendiculata@769967:0.006577277114,Chelophyes_appendiculata@769956:0.006577277114)n54:0.02782432997,(Abylopsis_tetragona@409529:0.0221180839,Diphyes_dispar@4154322:0.0221180839)n55:0.01228352318)n53:0.01443064436,(Chelophyes_appendiculata@769955:0.03440160708,Diphyes_dispar@4220319:0.03440160708)n56:0.01443064436)n52:0.03807844135)n50:0.006806904943)n49:0.01393212591)n48:0.003281052006)n38:0.004191466239)n34:0.02583997763)n25:0.007236008739)n24:0.0002713670309)n20:0.004707401375)n17:0.02711392276,(((((((((Abylopsis_tetragona@398254:0.01142315766,Abylopsis_tetragona@398248:0.01142315766)n65:0.01069492624,Diphyes_dispar@4162307:0.0221180839)n64:0.01228352318,Chelophyes_appendiculata@726948:0.03440160708)n63:0.05250908571,(Chuniphyes_multidentata@3769506:0.03879565517,Kephyes_ovata@2122035:0.03879565517)n66:0.04811503762)n62:0.02073903085,((((Hippopodius_hippopus@1842223:0.02517410571,Hippopodius_hippopus@1842221:0.02517410571)n70:0.0588963006,Hippopodius_hippopus@1842222:0.08407040632)n69:0.004560487955,(Prayidae_D27D2@3097329:0.06792302538,Prayidae_D27SS7@2641847:0.06792302538)n71:0.0207078689)n68:0.005248310291,Lilyopsis_fluoracantha@2315179:0.09387920456)n67:0.01377051908)n61:0.02943132184,Thermopalia_sp@3466134:0.1370810455)n60:0.005373236659,Stephalia_dilata@2802362:0.1424542821)n59:0.005743946112,(((((((Halistemma_rubrum@3716222:0.04639210932,Nanomia_bijuga@947429:0.04639210932)n78:0.01947191545,(Agalma_elegans@610609:0.02154467931,(Athorybia_rosacea@5044436:0.02038065915,Athorybia_rosacea@5018002:0.02038065915)n80:0.001164020161)n79:0.04431934546)n77:0.02293411482,(((Agalma_elegans@635010:0.02154467931,Athorybia_rosacea@5075752:0.02154467931)n83:0.03192796439,Halistemma_rubrum@3676325:0.0534726437)n82:0.03052268676,(Nanomia_bijuga@947430:0.0619287799,(Physophora_gilmeri@3535484:0.053657509,(Lychnagalma_utricularia@1932599:0.04782129905,Lychnagalma_utricularia@1932600:0.04782129905)n86:0.005836209941)n85:0.008271270901)n84:0.02206655056)n81:0.004802809142)n76:0.004511283753,Forskalia_asymmetrica@1177168:0.09330942335)n75:0.008582974053,((Cordagalma_sp@1012307:0.06720768243,Frillagalma_vityazi@1575080:0.06720768243)n88:0.0155263367,Resomia_ornicephala@2965739:0.08273401913)n87:0.01915837827)n74:0.02011463659,Erenna_richardi@1254965:0.122007034)n73:1.273300096e-06,Marrus_claudanielis@2455423:0.1220083073)n72:0.02618992096)n58:0.01319330695,(Rudjakovia_sp@3907716:0.07622384733,((Bargmannia_amoena@4727210:0.0201833611,(Bargmannia_elongata@1403204:0.008999583317,Bargmannia_elongata@1403206:0.008999583317)n92:0.01118377779)n91:0.02290083414,Bargmannia_lata@3639628:0.04308419524)n90:0.03313965209)n89:0.08516768787)n57:0.01889938422)n16:0.0003041191805)n12:0.02370954311,(Rhizophysa_filiformis@2849643:0.1100823795,(Physalia_physalis@323180:0.08985054637,Physalia_physalis@323179:0.08985054637)n94:0.02023183314)n93:0.0942222022)n11:0.146901532)n5:0.02662195645)n3:0.1725360215)n2:0.336359652)n1:0.1132762564)n0;
```
