## Supplementary material for "Evolution of gene expression across species and specialized zooids in Siphonophora": Gene trees: cea4905117b4558cd707bd86b1f4d20d.txt

```
(Nematostella_vectensis@43709:1,(Aiptasia_pallida@4029806:0.8867237436,(Alatina_alata@4920564:0.5503640916,((Clytia_hemisphaerica@136793:0.02711590232,Clytia_hemisphaerica@136794:0.02711590232)n4:0.3507121679,(Podocoryna_carnea@4604258:0.3757261156,(((Ectopleura_larynx@4684188:0.2520712642,Hydra_vulgaris@22996:0.2520712642)n8:0.07502975599,(Hydractinia_symbiolongicarpus@4425037:0.1762116314,Podocoryna_carnea@4487163:0.1762116314)n9:0.1508893887)n7:0.02877909507,((Physalia_physalis@343389:0.1100823795,Rhizophysa_filiformis@2867622:0.1100823795)n11:0.0942222022,(((Apolemia_lanosa@3322613:0.03710277175,Apolemia_sp@3299708:0.03710277175)n14:0.01018409088,Apolemia_rubriversa@251218:0.04728686263)n13:0.133308176,((((Bargmannia_amoena@4754850:0.0201833611,Bargmannia_elongata@1378386:0.0201833611)n18:0.02290083414,Bargmannia_lata@3582676:0.04308419524)n17:0.03313965209,Rudjakovia_sp@3910594:0.07622384733)n16:0.08516768787,(((((((Cordagalma_sp@1047102:0.07684684846,(((Agalma_elegans@631256:0.02154467931,Athorybia_rosacea@5031801:0.02154467931)n28:0.03192796439,(Halistemma_rubrum@3723685:0.04857834912,Halistemma_rubrum@3723686:0.04857834912)n29:0.004894294575)n27:0.01239138108,Nanomia_bijuga@965236:0.06586402478)n26:0.01098282369)n25:0.01646257489,Forskalia_asymmetrica@1122596:0.09330942335)n24:0.008566950208,((Erenna_richardi@1197788:0.08138780417,Physonect_sp@2374385:0.08138780417)n31:0.01387245058,Frillagalma_vityazi@1717323:0.09526025475)n30:0.006616118805)n23:0.009261487016,Thermopalia_sp@3517610:0.1111378606)n22:9.090471164e-07,Resomia_ornicephala@2978583:0.1111387696)n21:0.01086953768,(Lychnagalma_utricularia@1994887:0.053657509,Physophora_gilmeri@3572672:0.053657509)n32:0.0683507983)n20:0.02618992096,((Lilyopsis_fluoracantha@2234901:0.1076497236,((Prayidae_D27D2@3086899:0.06792302538,Prayidae_D27SS7@2593279:0.06792302538)n36:0.03049642336,(Hippopodius_hippopus@1782864:0.0959629922,((Chuniphyes_multidentata@3754710:0.03879565517,Kephyes_ovata@2025454:0.03879565517)n39:0.04811503762,(Chelophyes_appendiculata@680475:0.03440160708,(Abylopsis_tetragona@484946:0.0221180839,Diphyes_dispar@4257855:0.0221180839)n41:0.01228352318)n40:0.05250908571)n38:0.009052299412)n37:0.002456456534)n35:0.009230274908)n34:0.03677468987,(((((Chelophyes_appendiculata@736379:0.03440160708,Diphyes_dispar@4193341:0.03440160708)n46:0.05250908571,Chuniphyes_multidentata@4399433:0.08691069279)n45:0.01348746446,Lilyopsis_fluoracantha@2262260:0.1003981572)n44:0.003650939543,Hippopodius_hippopus@1853188:0.1040490968)n43:0.003600626853,Prayidae_D27D2@3093058:0.1076497236)n42:0.03677468987)n33:0.003773814746)n19:0.01319330695)n15:0.0192035034)n12:0.02370954311)n10:0.1515755335)n6:0.01984600037)n5:0.002101954581)n3:0.1725360215)n2:0.336359652)n1:0.1132762564)n0;
```
