## Supplementary material for "Evolution of gene expression across species and specialized zooids in Siphonophora": Gene trees: cebf59f2b2c9d978495b82c6374292ac.txt

```
(Nematostella_vectensis@42375:1,((Alatina_alata@4903663:0.5503640916,(((((((Chuniphyes_multidentata@4355572:0.03879565517,Kephyes_ovata@2063483:0.03879565517)n9:0.01332567835,((Kephyes_ovata@2044309:0.03306364263,Kephyes_ovata@2044311:0.03306364263)n11:0.005732012543,(Chuniphyes_multidentata@4310265:7.595814177e-07,Chuniphyes_multidentata@3755332:7.595814177e-07)n12:0.03879489559)n10:0.01332567835)n8:0.05552839012,(((Prayidae_D27D2@3109778:0.01781795167,Prayidae_D27D2@3109779:0.01781795167)n15:0.07081294261,((((Hippopodius_hippopus@1756722:0.02104951244,Hippopodius_hippopus@1756720:0.02104951244)n19:0.01075112524,Hippopodius_hippopus@1756724:0.03180063768)n18:5.958686963e-07,(Hippopodius_hippopus@1805746:0.02182115613,Hippopodius_hippopus@1756715:0.02182115613)n20:0.00998007742)n17:0.05116042505,(Hippopodius_hippopus@1756725:0.02882951048,Hippopodius_hippopus@1756727:0.02882951048)n21:0.05413214811)n16:0.005669235676)n14:0.006133219793,(Lilyopsis_fluoracantha@2286972:0.0845649582,(Prayidae_D27SS7@2551064:0.07891718373,(Prayidae_D27SS7@2620422:0.01084315978,Prayidae_D27SS7@2620423:0.01084315978)n24:0.06807402395)n23:0.005647774468)n22:0.01019915586)n13:0.01288560958)n7:0.04054850461,((Agalma_elegans@539896:0.0369790756,Agalma_elegans@539891:0.0369790756)n26:0.08508460544,((((Abylopsis_tetragona@394906:0.0221180839,Diphyes_dispar@4168816:0.0221180839)n30:0.01803449334,(Chelophyes_appendiculata@669315:0.03440160708,Diphyes_dispar@4287384:0.03440160708)n31:0.005750970162)n29:0.01430368247,Diphyes_dispar@4196109:0.05445625972)n28:0.007376824311,(((Abylopsis_tetragona@394903:0.01829614503,Abylopsis_tetragona@457914:0.01829614503)n34:0.003821938865,(((Diphyes_dispar@4259301:0.001983038136,Diphyes_dispar@4275159:0.001983038136)n37:0.01277408054,Diphyes_dispar@4275161:0.01475711867)n36:0.007336546975,(((Diphyes_dispar@4085355:0.01471655871,(Diphyes_dispar@4196118:3.590530976e-07,Diphyes_dispar@4259304:3.590530976e-07)n41:0.01471619966)n40:0.00163877223,Diphyes_dispar@4259305:0.01635533094)n39:0.005478144726,Diphyes_dispar@4259300:0.02183347567)n38:0.0002601899782)n35:2.441825195e-05)n33:0.01228352318,Chelophyes_appendiculata@690500:0.03440160708)n32:0.02743147694)n27:0.06023059702)n25:0.02613454721)n6:0.02371354247,((Agalma_elegans@631886:0.04471242242,(Agalma_elegans@631887:0.03029144392,Agalma_elegans@581708:0.03029144392)n44:0.0144209785)n43:0.1034858058,Lilyopsis_fluoracantha@2237176:0.1481982283)n42:0.02371354247)n5:0.1657417344,(((Ectopleura_larynx@4712812:0.2520712642,((Hydra_vulgaris@35801:0.07764937803,(Hydra_vulgaris@24438:0.061574277,(Hydra_vulgaris@21004:0.006320653732,Hydra_vulgaris@21005:0.006320653732)n51:0.05525362326)n50:0.01607510103)n49:0.02496804567,Hydra_vulgaris@11002:0.1026174237)n48:0.1494538405)n47:0.03564168762,(((((Clytia_hemisphaerica@114513:1e-08,Clytia_hemisphaerica@114512:1e-08)n56:1.054845926e-06,Clytia_hemisphaerica@114517:1.064845926e-06)n55:1.615678323e-06,Clytia_hemisphaerica@114510:2.680524249e-06)n54:0.001976061563,(Clytia_hemisphaerica@114516:6.627739444e-07,Clytia_hemisphaerica@114511:6.627739444e-07)n57:0.001978079314)n53:0.2586877122,(((Clytia_hemisphaerica@71213:0.0009161426704,(Clytia_hemisphaerica@71214:0.0009158056799,Clytia_hemisphaerica@71215:0.0009158056799)n61:3.369904958e-07)n60:0.003018714863,Clytia_hemisphaerica@71210:0.003934857533)n59:0.0008589995483,((Clytia_hemisphaerica@71212:0.0002192826078,Clytia_hemisphaerica@71211:0.0002192826078)n63:0.001874471582,(Clytia_hemisphaerica@71209:0.002091349424,(Clytia_hemisphaerica@71216:0.001139457015,Clytia_hemisphaerica@71208:0.001139457015)n65:0.0009518924085)n64:2.404765899e-06)n62:0.002700102892)n58:0.2558725972)n52:0.02704649745)n46:0.02387666342,((Clytia_hemisphaerica@84774:1.004127189e-06,Clytia_hemisphaerica@84773:1.004127189e-06)n67:0.03530930642,(Clytia_hemisphaerica@84794:7.962725523e-07,Clytia_hemisphaerica@84793:7.962725523e-07)n68:0.03530951428)n66:0.2762793047)n45:0.02606388994)n4:0.04017456503,(((Hydractinia_symbiolongicarpus@4426329:0.1762116314,((Podocoryna_carnea@4575867:0.02753476366,Podocoryna_carnea@4535750:0.02753476366)n73:0.1472523347,(Podocoryna_carnea@4522890:0.1567944867,Podocoryna_carnea@4538167:0.1567944867)n74:0.01799261172)n72:0.001424533015)n71:0.01690510035,((Podocoryna_carnea@4538169:0.1491028224,Podocoryna_carnea@4538173:0.1491028224)n76:0.027108809,(Hydractinia_symbiolongicarpus@4456926:0.05208556809,Hydractinia_symbiolongicarpus@4463864:0.05208556809)n77:0.1241260633)n75:0.01690510035)n70:0.02576096078,(Hydractinia_symbiolongicarpus@4463872:0.1762116314,(Podocoryna_carnea@4588198:0.1557560795,Podocoryna_carnea@4511319:0.1557560795)n79:0.02045555194)n78:0.04266606112)n69:0.1589503776)n3:0.1725360215)n2:0.336359652,(Aiptasia_pallida@4064590:0.8173609744,Aiptasia_pallida@4038831:0.8173609744)n80:0.06936276922)n1:0.1132762564)n0;
```
