## Supplementary material for "Evolution of gene expression across species and specialized zooids in Siphonophora": Gene trees: ceda6c53bfd5acb4d9e8569e5852cef3.txt

```
(Nematostella_vectensis@58229:1,(Aiptasia_pallida@4020240:0.8867237436,(Alatina_alata@4817332:0.5503640916,(((Ectopleura_larynx@4684529:0.2520712642,Hydra_vulgaris@18428:0.2520712642)n5:0.08201440001,(Clytia_hemisphaerica@76629:0.3104469055,Clytia_hemisphaerica@76672:0.3104469055)n6:0.0236387587)n4:0.043742406,(Podocoryna_carnea@4528930:0.3760213655,((Hydractinia_symbiolongicarpus@4410933:0.1762116314,Podocoryna_carnea@4555702:0.1762116314)n9:0.1465443972,(Rhizophysa_filiformis@2889585:0.2043045817,((Apolemia_lanosa@3310651:0.04728686263,(Apolemia_rubriversa@277798:0.02967635434,Apolemia_sp@3266714:0.02967635434)n13:0.01761050829)n12:0.133308176,((((Bargmannia_amoena@4766568:0.0201833611,Bargmannia_elongata@1449450:0.0201833611)n17:0.02290083414,Bargmannia_lata@3637904:0.04308419524)n16:0.03313965209,Rudjakovia_sp@3915055:0.07622384733)n15:0.08516768787,((((((((((Agalma_elegans@630082:0.02154467931,Athorybia_rosacea@5072121:0.02154467931)n27:0.03192796439,Halistemma_rubrum@3704938:0.0534726437)n26:0.01239138108,Nanomia_bijuga@830716:0.06586402478)n25:0.01813130568,(Lychnagalma_utricularia@1937857:0.053657509,Physophora_gilmeri@3562135:0.053657509)n28:0.03033782146)n24:0.009314092894,(Cordagalma_sp@984499:0.08352813879,Forskalia_asymmetrica@1165324:0.08352813879)n29:0.009781284557)n23:0.008582974053,(Frillagalma_vityazi@1727618:0.06322892296,Resomia_ornicephala@2999423:0.06322892296)n30:0.03866347444)n22:0.01238222262,(Thermopalia_sp@3466243:0.002077862513,(Stephalia_dilata@2728218:0.002077859576,Stephalia_dilata@2728210:0.002077859576)n32:2.937729804e-09)n31:0.1121967575)n21:0.003909333752,Erenna_richardi@1271199:0.1181839538)n20:0.003824353523,(Marrus_claudanielis@2453182:0.0401578877,Physonect_sp@2404830:0.0401578877)n33:0.0818504196)n19:0.02618992096,((Prayidae_D27D2@3071939:0.06792302538,Prayidae_D27SS7@2633991:0.06792302538)n35:0.03972669827,(Hippopodius_hippopus@1849087:0.105450133,((Chuniphyes_multidentata@4320441:0.03879565517,Kephyes_ovata@2094736:0.03879565517)n38:0.06160250208,(Lilyopsis_fluoracantha@2312946:0.07207959211,(Diphyes_dispar@4175562:0.03440160708,(Chelophyes_appendiculata@663896:0.0337883919,(Abylopsis_tetragona@498532:0.02975358615,Abylopsis_tetragona@498533:0.02975358615)n42:0.004034805754)n41:0.0006132151788)n40:0.03767798503)n39:0.02831856514)n37:0.005051975795)n36:0.002199590602)n34:0.04054850461)n18:0.01319330695)n14:0.0192035034)n11:0.02370954311)n10:0.1184514469)n8:0.05326533685)n7:0.001806704716)n3:0.1725360215)n2:0.336359652)n1:0.1132762564)n0;
```
