## Supplementary material for "Evolution of gene expression across species and specialized zooids in Siphonophora": Gene trees: cee1375ae86b34ecb52a8c3909f588e0.txt

```
(Nematostella_vectensis@53423:1,(Aiptasia_pallida@4009923:0.8867237436,(Alatina_alata@4960040:0.5503640916,((Clytia_hemisphaerica@120150:0.002815012601,Clytia_hemisphaerica@109270:0.002815012601)n4:0.3750130576,(Podocoryna_carnea@4547221:0.3769688756,((Ectopleura_larynx@4653338:0.2520712642,Hydra_vulgaris@14949:0.2520712642)n7:0.1038088511,((Hydractinia_symbiolongicarpus@4423976:0.1762116314,Podocoryna_carnea@4519955:0.1762116314)n9:0.1465443972,((Physalia_physalis@321188:0.1100823795,Rhizophysa_filiformis@2840638:0.1100823795)n11:0.0942222022,((Apolemia_lanosa@3335755:0.03524785198,Apolemia_rubriversa@255642:0.03524785198)n13:0.1453471866,(((Bargmannia_lata@3639552:0.04308419524,(Bargmannia_elongata@1417121:0.0201833611,((Bargmannia_amoena@4768473:1.443171154e-06,Bargmannia_amoena@3451359:1.443171154e-06)n19:0.01824373119,(Bargmannia_amoena@4742117:1.059892877e-06,Bargmannia_amoena@3408708:1.059892877e-06)n20:0.01824411447)n18:0.001938186746)n17:0.02290083414)n16:0.03313965209,Rudjakovia_sp@3870712:0.07622384733)n15:0.08516768787,(((((((((Agalma_elegans@592260:0.02154467931,Athorybia_rosacea@5091123:0.02154467931)n29:0.03192796439,Halistemma_rubrum@3718555:0.0534726437)n28:0.02283604239,(Lychnagalma_utricularia@1945462:0.053657509,Physophora_gilmeri@3564493:0.053657509)n30:0.02265117709)n27:0.007686644366,Nanomia_bijuga@848426:0.08399533045)n26:0.009314092894,(Cordagalma_sp@998645:0.08352813879,Forskalia_asymmetrica@1123328:0.08352813879)n31:0.009781284557)n25:0.008582974053,(Resomia_ornicephala@2971322:0.06322892296,(Frillagalma_vityazi@1576488:0.06138743,Frillagalma_vityazi@1576482:0.06138743)n33:0.001841492963)n32:0.03866347444)n24:0.01169798053,(Erenna_richardi@1253102:0.08138780417,(Thermopalia_sp@3507411:0.002077862513,(Stephalia_dilata@2708269:3.262120728e-06,Stephalia_dilata@2708283:3.262120728e-06)n36:0.002074600393)n35:0.07930994166)n34:0.03220257376)n23:0.008417929365,(Marrus_claudanielis@2520497:0.0401578877,Physonect_sp@2365441:0.0401578877)n37:0.0818504196)n22:0.02618992096,(((Hippopodius_hippopus@1755094:0.08863089427,Prayidae_D27D2@3068488:0.08863089427)n40:0.01204487489,(Lilyopsis_fluoracantha@2299836:0.08637887151,Prayidae_D27SS7@2630080:0.08637887151)n41:0.01429689765)n39:0.006973954478,(((Chuniphyes_multidentata@4363980:0.0005872415007,Chuniphyes_multidentata@3767531:0.0005872415007)n44:0.03820841367,Kephyes_ovata@2199249:0.03879565517)n43:0.04811503762,((Abylopsis_tetragona@448298:0.0221180839,Diphyes_dispar@4160038:0.0221180839)n46:0.01228352318,(Chelophyes_appendiculata@733162:0.03100930688,Chelophyes_appendiculata@733157:0.03100930688)n47:0.003392300203)n45:0.05250908571)n42:0.02073903085)n38:0.04054850461)n21:0.01319330695)n14:0.0192035034)n12:0.02370954311)n10:0.1184514469)n8:0.03312408662)n6:0.02108876035)n5:0.0008591945986)n3:0.1725360215)n2:0.336359652)n1:0.1132762564)n0;
```
