## Supplementary material for "Evolution of gene expression across species and specialized zooids in Siphonophora": Gene trees: ceedb1df679cc478ef9a7e8363421ab4.txt

```
((Nematostella_vectensis@61520:0.8403838777,Nematostella_vectensis@61519:0.8403838777)n1:0.1596161223,(Aiptasia_pallida@4026793:0.8867237436,((Alatina_alata@5003703:0.1621994014,Alatina_alata@4816784:0.1621994014)n4:0.3881646902,(Clytia_hemisphaerica@92620:0.3778280702,((Hydractinia_symbiolongicarpus@4480065:0.1762116314,Podocoryna_carnea@4492054:0.1762116314)n7:0.1796684838,(Hydra_vulgaris@11189:0.281424683,((Physalia_physalis@359805:0.1100823795,Rhizophysa_filiformis@2923628:0.1100823795)n10:0.0942222022,(((((((Erenna_richardi@1264868:0.08138780417,(Marrus_claudanielis@2530079:0.07283097858,(Stephalia_dilata@2777738:0.002077862513,Thermopalia_sp@3474136:0.002077862513)n19:0.07075311607)n18:0.008556825586)n17:0.01801632333,Frillagalma_vityazi@1657416:0.0994041275)n16:0.01974661941,(Agalma_elegans@528389:0.1179956607,(((Agalma_elegans@545440:0.02154467931,Athorybia_rosacea@5015850:0.02154467931)n23:0.04431934546,(Halistemma_rubrum@3694735:0.05491413912,Nanomia_bijuga@941515:0.05491413912)n24:0.01094988566)n22:0.02744539857,(Cordagalma_sp@1002823:0.07585945521,(Lychnagalma_utricularia@1950531:0.053657509,Physophora_gilmeri@3565321:0.053657509)n26:0.02220194622)n25:0.01744996814)n21:0.02468623734)n20:0.001155086219)n15:0.002857560391,Resomia_ornicephala@2949862:0.1220083073)n14:0.01790545174,((Apolemia_lanosa@3344786:0.03283908616,Apolemia_sp@3274539:0.03283908616)n28:0.01444777647,Apolemia_rubriversa@300990:0.04728686263)n27:0.09262689641)n13:0.006627438695,(Bargmannia_amoena@4787338:0.07622384733,(Bargmannia_elongata@1440337:0.0502898764,(Rudjakovia_sp@3851886:0.04583541741,Rudjakovia_sp@3959717:0.04583541741)n31:0.004454458985)n30:0.02593397094)n29:0.0703173504)n12:0.03405384087,(((((Kephyes_ovata@2074497:0.03879565517,(Chuniphyes_multidentata@3841154:0.03542986957,Chuniphyes_multidentata@3773335:0.03542986957)n37:0.003365785606)n36:0.06160250208,Lilyopsis_fluoracantha@2265798:0.1003981572)n35:0.001153907583,(Prayidae_D27D2@3194471:0.06792302538,Prayidae_D27SS7@2620668:0.06792302538)n38:0.03362903945)n34:0.002872447955,Hippopodius_hippopus@1863229:0.1044245128)n33:0.003225210859,(Chelophyes_appendiculata@682360:0.03440160708,(Abylopsis_tetragona@471485:0.0221180839,Diphyes_dispar@4267747:0.0221180839)n40:0.01228352318)n39:0.07324811656)n32:0.07294531496)n11:0.02370954311)n9:0.07712010134)n8:0.07445543217)n6:0.02194795495)n5:0.1725360215)n3:0.336359652)n2:0.1132762564)n0;
```
