## Supplementary material for "Evolution of gene expression across species and specialized zooids in Siphonophora": Gene trees: cefe2a1f8fe38c6b77ac4f28aa37eb37.txt

```
(Nematostella_vectensis@57763:1,(Aiptasia_pallida@3983797:0.8867237436,(Alatina_alata@4934160:0.5503640916,(((Podocoryna_carnea@4499974:0.3186214021,((Diphyes_dispar@4080973:0.2671756229,Hydra_vulgaris@23783:0.2671756229)n7:0.04081913747,Diphyes_dispar@4072828:0.3079947603)n6:0.01062664173)n5:0.03725871316,Physalia_physalis@382072:0.3558801152)n4:0.181484573,(((Clytia_hemisphaerica@84911:0.2580438799,(Hydractinia_symbiolongicarpus@4423359:0.1762116314,Podocoryna_carnea@4516180:0.1762116314)n11:0.08183224854)n10:0.0455252519,(((((((((Bargmannia_amoena@4738826:3.468880986e-06,Bargmannia_amoena@3429092:3.468880986e-06)n20:0.02017989222,Bargmannia_elongata@1424123:0.0201833611)n19:0.05296140079,Rudjakovia_sp@3855557:0.07314476189)n18:0.003079085439,Bargmannia_lata@3633956:0.07622384733)n17:0.08516768787,((((((Chelophyes_appendiculata@662656:0.03440160708,(Diphyes_dispar@4282882:0.0221180839,(Abylopsis_tetragona@462664:0.01935264637,Abylopsis_tetragona@462655:0.01935264637)n28:0.002765437528)n27:0.01228352318)n26:0.05250908571,(Chuniphyes_multidentata@3829470:0.03879565517,Kephyes_ovata@2082942:0.03879565517)n29:0.04811503762)n25:0.01348746446,Lilyopsis_fluoracantha@2234083:0.1003981572)n24:0.007251566396,((Hippopodius_hippopus@1890054:0.07807076178,Prayidae_D27D2@3130913:0.07807076178)n31:0.01056013249,Prayidae_D27SS7@2653477:0.08863089427)n30:0.01901882937)n23:0.02869876302,(Physonect_sp@2411606:0.1333520785,((((((((Agalma_elegans@600317:0.02154467931,Athorybia_rosacea@5073684:0.02154467931)n40:0.03093199679,Nanomia_bijuga@821395:0.0524766761)n39:0.01338734868,Halistemma_rubrum@3677064:0.06586402478)n38:0.01813130568,Lychnagalma_utricularia@1993932:0.08399533045)n37:0.004267183303,Forskalia_asymmetrica@1121334:0.08826251376)n36:0.005046909591,(Cordagalma_sp@1025385:0.0862535812,Physophora_gilmeri@3553564:0.0862535812)n41:0.00705584215)n35:0.008582974053,(Frillagalma_vityazi@1692646:0.06322892296,Resomia_ornicephala@2963679:0.06322892296)n42:0.03866347444)n34:0.02011590989,(Erenna_richardi@1209896:0.08138780417,(Physonect_sp@2411605:0.07283097858,(Stephalia_dilata@2706178:0.002077862513,Thermopalia_sp@3465560:0.002077862513)n45:0.07075311607)n44:0.008556825586)n43:0.04062050313)n33:0.01134377122)n32:0.002996408147)n22:0.01184974159,Marrus_claudanielis@2427567:0.1481982283)n21:0.01319330695)n16:0.0192035034,((Apolemia_lanosa@3362093:0.03365542209,Apolemia_sp@3294577:0.03365542209)n47:0.01363144053,Apolemia_rubriversa@275663:0.04728686263)n46:0.133308176)n15:0.02370954311,(Physalia_physalis@310320:0.1100823795,Rhizophysa_filiformis@2877714:0.1100823795)n48:0.0942222022)n14:0.05120715294,((Physalia_physalis@338880:0.1100823795,(Rhizophysa_filiformis@2877713:0.02577106618,Rhizophysa_filiformis@2877712:0.02577106618)n51:0.08431131333)n50:0.0942222022,(((Apolemia_lanosa@3344296:0.03524785198,Apolemia_rubriversa@208530:0.03524785198)n54:0.01203901065,Apolemia_sp@3290439:0.04728686263)n53:0.133308176,((((Bargmannia_amoena@4724532:0.0201833611,Bargmannia_elongata@1486586:0.0201833611)n58:0.02290083414,Bargmannia_lata@3633369:0.04308419524)n57:0.03313965209,Rudjakovia_sp@3963927:0.07622384733)n56:0.08516768787,((((((Agalma_elegans@573539:0.02154467931,Athorybia_rosacea@5073686:0.02154467931)n64:0.04431934546,(Halistemma_rubrum@3680699:0.05588510139,Nanomia_bijuga@916100:0.05588510139)n65:0.009978923385)n63:0.02744539857,(Cordagalma_sp@1076175:0.08530112887,(Lychnagalma_utricularia@2005982:0.053657509,Physophora_gilmeri@3532722:0.053657509)n67:0.03164361987)n66:0.008008294481)n62:0.008582974053,(Frillagalma_vityazi@1710552:0.06322892296,Resomia_ornicephala@2945365:0.06322892296)n68:0.03866347444)n61:0.02011590989,((Erenna_richardi@1225153:0.05783601268,(Marrus_claudanielis@2468423:0.0401578877,Physonect_sp@2380148:0.0401578877)n71:0.01767812498)n70:0.02355179149,(Stephalia_dilata@2735983:0.002077862513,Thermopalia_sp@3507301:0.002077862513)n72:0.07930994166)n69:0.04062050313)n60:0.02618992096,(Forskalia_asymmetrica@1101917:0.1426760136,((((Hippopodius_hippopus@1890058:0.06760175315,(Hippopodius_hippopus@1822904:0.01604245511,Hippopodius_hippopus@1822902:0.01604245511)n78:0.05155929804)n77:0.01771598446,Prayidae_D27SS7@2577250:0.08531773761)n76:0.003313156659,Prayidae_D27D2@3100929:0.08863089427)n75:0.01901882937,(Lilyopsis_fluoracantha@2322762:0.1003981572,(Chuniphyes_multidentata@3810116:0.08691069279,(Chelophyes_appendiculata@776289:0.03440160708,(Abylopsis_tetragona@415289:0.0221180839,Diphyes_dispar@4179553:0.0221180839)n82:0.01228352318)n81:0.05250908571)n80:0.01348746446)n79:0.007251566396)n74:0.03502628995)n73:0.005522214661)n59:0.01319330695)n55:0.0192035034)n52:0.02370954311)n49:0.05120715294)n13:0.02653662844,Physalia_physalis@338874:0.2820483631)n12:0.02152076874)n9:0.07425893833,(Ectopleura_larynx@4632793:0.2520712642,Hydra_vulgaris@16848:0.2520712642)n83:0.125756806)n8:0.1595366181)n3:0.01299940341)n2:0.336359652)n1:0.1132762564)n0;
```
