## Supplementary material for "Evolution of gene expression across species and specialized zooids in Siphonophora": Gene trees: cf2ca87b78a06d3d2f5ba325f8f95491.txt

```
(Nematostella_vectensis@39469:1,((Aiptasia_pallida@3986238:0.1015063793,Aiptasia_pallida@3986247:0.1015063793)n2:0.7852173643,(Alatina_alata@4918589:0.5503640916,(Clytia_hemisphaerica@111167:0.3778280702,((Diphyes_dispar@4245405:0.3227560286,Podocoryna_carnea@4510882:0.3227560286)n6:0.05446725248,(((Ectopleura_larynx@4637115:0.2520712642,Hydra_vulgaris@20767:0.2520712642)n9:0.08223690125,((Physalia_physalis@312630:0.1100823795,(Rhizophysa_filiformis@2915080:0.0433263752,Rhizophysa_filiformis@2915081:0.0433263752)n12:0.06675600431)n11:0.2229787244,((Hydractinia_symbiolongicarpus@4442182:0.1762116314,Podocoryna_carnea@4567630:0.1762116314)n14:0.1465443972,Physalia_physalis@341058:0.3227560286)n13:0.01030507527)n10:0.001247061535)n8:0.02157194981,((Apolemia_lanosa@3361546:0.04728686263,(Apolemia_rubriversa@261233:0.04037955486,Apolemia_sp@3271266:0.04037955486)n17:0.006907307767)n16:0.133308176,(((Cordagalma_sp@1040157:0.1220083073,(Thermopalia_sp@3483351:0.002077862513,(Stephalia_dilata@2797996:0.002077862046,(Stephalia_dilata@2797990:0.002077857418,(Stephalia_dilata@2797992:0.002077811841,Stephalia_dilata@2797995:0.002077811841)n24:4.557753844e-08)n23:4.627686333e-09)n22:4.673072155e-10)n21:0.1199304448)n20:0.02618992096,((((((Agalma_elegans@565671:0.02154467931,Athorybia_rosacea@5093500:0.02154467931)n30:0.04431934546,(Halistemma_rubrum@3701889:0.05875786789,Nanomia_bijuga@962820:0.05875786789)n31:0.007106156883)n29:0.01813130568,(Lychnagalma_utricularia@2013973:0.053657509,Physophora_gilmeri@3573478:0.053657509)n32:0.03033782146)n28:0.01553820542,Frillagalma_vityazi@1659107:0.09953353588)n27:0.002358861527,Resomia_ornicephala@3036798:0.1018923974)n26:0.04204515165,(Physonect_sp@2350717:0.1375889316,(Forskalia_asymmetrica@1115422:0.1333318929,((Lilyopsis_fluoracantha@2332754:0.08001455251,Lilyopsis_fluoracantha@2294408:0.08001455251)n36:0.02763517114,(((Hippopodius_hippopus@1771136:0.0676501771,Prayidae_D27D2@3221351:0.0676501771)n39:0.02098071717,Prayidae_D27SS7@2600479:0.08863089427)n38:0.009702471234,((Chuniphyes_multidentata@4381111:0.03879565517,Kephyes_ovata@2160940:0.03879565517)n41:0.04811503762,(Chelophyes_appendiculata@760294:0.03440160708,(Abylopsis_tetragona@451819:0.0221180839,Diphyes_dispar@4226303:0.0221180839)n43:0.01228352318)n42:0.05250908571)n40:0.01142267272)n37:0.009316358137)n35:0.02568216921)n34:0.004257038704)n33:0.006348617496)n25:0.004260679204)n19:0.01399343237,(Frillagalma_vityazi@1659108:0.1613915352,(((((Bargmannia_amoena@3430695:0.0201833611,Bargmannia_elongata@1321348:0.0201833611)n49:0.02290083414,Bargmannia_lata@3619558:0.04308419524)n48:0.03313965209,Rudjakovia_sp@3904067:0.07622384733)n47:0.04715077161,(Physonect_sp@2350719:0.0401578877,(Marrus_claudanielis@2499325:0.03643135768,Marrus_claudanielis@2499328:0.03643135768)n51:0.00372653002)n50:0.08321673124)n46:0.01451071245,Erenna_richardi@1208888:0.1378853314)n45:0.02350620382)n44:0.0008001254161)n18:0.01840337798)n15:0.1752850766)n7:0.02134316587)n5:0.0006047890794)n4:0.1725360215)n3:0.336359652)n1:0.1132762564)n0;
```
