## Supplementary material for "Evolution of gene expression across species and specialized zooids in Siphonophora": Gene trees: cf3c88f861a467b67dfeebb8ed379e6a.txt

```
(Alatina_alata@4810860:0.5503640916,((Hydractinia_symbiolongicarpus@4478189:0.1762116314,Podocoryna_carnea@4536069:0.1762116314)n2:0.1465443972,((Physalia_physalis@348506:0.1100823795,Rhizophysa_filiformis@2892102:0.1100823795)n4:0.0942222022,(((Apolemia_sp@3261882:0.03576022801,(Apolemia_lanosa@3314940:0.03263974,Apolemia_lanosa@3383192:0.03263974)n8:0.003120488013)n7:0.01152663462,Apolemia_rubriversa@288995:0.04728686263)n6:0.133308176,(((Bargmannia_amoena@4730675:0.0201833611,Bargmannia_elongata@1399394:0.0201833611)n11:0.02290083414,Bargmannia_lata@3589066:0.04308419524)n10:0.11830734,((((((((((((Agalma_elegans@542144:0.02154467931,Athorybia_rosacea@5102807:0.02154467931)n23:0.03192796439,Halistemma_rubrum@3661229:0.0534726437)n22:0.01239138108,Nanomia_bijuga@970972:0.06586402478)n21:0.01813130568,(Lychnagalma_utricularia@1946969:0.053657509,Physophora_gilmeri@3540554:0.053657509)n24:0.03033782146)n20:0.008190521242,Frillagalma_vityazi@1640643:0.0921858517)n19:0.002830760037,Cordagalma_sp@1063494:0.09501661173)n18:0.002458762332,Forskalia_asymmetrica@1177763:0.09747537407)n17:0.004417023336,Resomia_ornicephala@2978923:0.1018923974)n16:0.01036539564,Erenna_richardi@1258075:0.112257793)n15:0.006875915101,(Stephalia_dilata@2746568:0.002077862513,Thermopalia_sp@3482541:0.002077862513)n25:0.1170558456)n14:0.002874599153,Physonect_sp@2406161:0.1220083073)n13:0.02618992096,(Lilyopsis_fluoracantha@2220968:0.1076497236,(Hippopodius_hippopus@1847708:0.1038877299,(Prayidae_D27D2@3066978:0.1004345152,(Prayidae_D27SS7@2563501:0.09810601138,((Chuniphyes_multidentata@3827416:0.03879565517,Kephyes_ovata@2060717:0.03879565517)n31:0.04811503762,(Diphyes_dispar@4083959:0.03440160708,(Abylopsis_tetragona@391736:0.02660246503,Chelophyes_appendiculata@758023:0.02660246503)n33:0.007799142056)n32:0.05250908571)n30:0.01119531859)n29:0.002328503816)n28:0.003453214674)n27:0.003761993773)n26:0.04054850461)n12:0.01319330695)n9:0.0192035034)n5:0.02370954311)n3:0.1184514469)n1:0.227608063)n0;
```
