## Supplementary material for "Evolution of gene expression across species and specialized zooids in Siphonophora": Gene trees: cf8abaf91fce012e9dd072d548a73f1b.txt

```
(((Aiptasia_pallida@4037207:0.3853056398,Nematostella_vectensis@39953:0.3853056398)n2:0.4893197054,((Aiptasia_pallida@4037225:0.5024397209,Nematostella_vectensis@60948:0.5024397209)n4:0.290800957,(Aiptasia_pallida@4037219:0.5133426052,(Nematostella_vectensis@60949:7.809809206e-06,Nematostella_vectensis@64758:7.809809206e-06)n6:0.5133347954)n5:0.2798980727)n3:0.08138466722)n1:0.1253746549,(Alatina_alata@4914224:0.5503640916,((Clytia_hemisphaerica@123510:4.867466502e-06,Clytia_hemisphaerica@123509:4.867466502e-06)n9:0.3778232027,((Hydractinia_symbiolongicarpus@4481852:0.1762116314,(Podocoryna_carnea@4605871:0.0272087296,Podocoryna_carnea@4505192:0.0272087296)n12:0.1490029018)n11:0.1465443972,(Apolemia_sp@3266502:0.305633574,(((Apolemia_sp@3266500:0.04728686263,(Apolemia_lanosa@3362079:0.0451203751,Apolemia_lanosa@3362081:0.0451203751)n17:0.002166487524)n16:0.133308176,(((((Bargmannia_amoena@3427490:3.780593973e-06,Bargmannia_amoena@4739539:3.780593973e-06)n22:2.757171514e-06,(Bargmannia_amoena@4745325:3.771689545e-06,Bargmannia_amoena@3461954:3.771689545e-06)n23:2.766075942e-06)n21:0.04307765748,Bargmannia_lata@3591225:0.04308419524)n20:0.01691026505,(Bargmannia_lata@3583977:0.04308419524,(Bargmannia_amoena@3434165:3.701557622e-06,Bargmannia_amoena@4778230:3.701557622e-06)n25:0.04308049369)n24:0.01691026505)n19:0.1013970749,(((Lychnagalma_utricularia@1940529:0.05530455292,(Stephalia_dilata@2720926:0.002077862513,(Thermopalia_sp@3479679:6.383288896e-06,(Thermopalia_sp@3466733:5.442952348e-06,Thermopalia_sp@3505516:5.442952348e-06)n31:9.403365487e-07)n30:0.002071479224)n29:0.05322669041)n28:0.06670375438,(Physonect_sp@2359320:0.1175792092,(((((Agalma_elegans@548786:0.02154467931,Athorybia_rosacea@5037854:0.02154467931)n37:0.04431934546,(Halistemma_rubrum@3674538:0.05130440477,(Nanomia_bijuga@787000:0.04689708461,Nanomia_bijuga@786998:0.04689708461)n39:0.004407320161)n38:0.01455962001)n36:0.02344969999,Physonect_sp@2355263:0.08931372476)n35:0.008832635314,Cordagalma_sp@1062598:0.09814636007)n34:1.84642844e-06,(Resomia_ornicephala@3045716:0.06322892296,(Frillagalma_vityazi@1613686:0.05912597839,(Frillagalma_vityazi@1613687:0.003073749122,Frillagalma_vityazi@1613685:0.003073749122)n42:0.05605222927)n41:0.004102944572)n40:0.03491928354)n33:0.01943100266)n32:0.004429098131)n27:0.02618992096,(Forskalia_asymmetrica@1107279:0.1318656554,((Prayidae_D27SS7@2550380:0.1076497236,(Hippopodius_hippopus@1906714:0.1026970233,(((Chuniphyes_multidentata@3816026:3.271230416e-06,Chuniphyes_multidentata@4327406:3.271230416e-06)n49:0.03879238394,Kephyes_ovata@2116644:0.03879565517)n48:0.04811503762,(Abylopsis_tetragona@499706:0.03440160708,(Diphyes_dispar@4221916:0.0311881378,(Chelophyes_appendiculata@669521:0.03080715826,(Chelophyes_appendiculata@691687:0.0269893776,Chelophyes_appendiculata@712333:0.0269893776)n53:0.003817780665)n52:0.0003809795351)n51:0.003213469282)n50:0.05250908571)n47:0.01578633048)n46:0.004952700376)n45:0.003191650815,(Prayidae_D27SS7@2550375:0.1076497236,((((Chuniphyes_multidentata@4338634:1.674053262e-06,Chuniphyes_multidentata@3764831:1.674053262e-06)n58:0.001529731329,(Chuniphyes_multidentata@4338635:6.667535947e-06,Chuniphyes_multidentata@3764832:6.667535947e-06)n59:0.001524737846)n57:0.03726424979,(Kephyes_ovata@2116648:2.416827686e-06,Kephyes_ovata@2116647:2.416827686e-06)n60:0.03879323834)n56:0.06039811867,Prayidae_D27D2@3073648:0.09919377384)n55:0.008455949802)n54:0.003191650815)n44:0.02102428097)n43:0.01633257283)n26:0.01319330695)n18:0.0192035034)n15:0.02370954311,(Physalia_physalis@361527:0.1100823795,(Rhizophysa_filiformis@2840558:0.1089159482,(Rhizophysa_filiformis@2840563:0.1020481365,Rhizophysa_filiformis@2840548:0.1020481365)n63:0.006867811687)n62:0.001166431303)n61:0.0942222022)n14:0.1013289923)n13:0.01712245456)n10:0.05507204156)n8:0.1725360215)n7:0.4496359084)n0;
```
