## Supplementary material for "Evolution of gene expression across species and specialized zooids in Siphonophora": Gene trees: cf85efaf40c8bf2b9bbbc55c2efab819.txt

```
(Nematostella_vectensis@39153:1,(Alatina_alata@4813071:0.5503640916,((Ectopleura_larynx@4625717:0.2520712642,Hydra_vulgaris@12308:0.2520712642)n3:0.125756806,(Podocoryna_carnea@4604665:0.3743729967,((Hydractinia_symbiolongicarpus@4442888:0.1762116314,Podocoryna_carnea@4570201:0.1762116314)n6:0.16012818,(Clytia_hemisphaerica@93373:0.316442114,((Physalia_physalis@335102:0.1100823795,Rhizophysa_filiformis@2896371:0.1100823795)n9:0.0942222022,((Apolemia_lanosa@3362286:0.03524785198,Apolemia_rubriversa@271841:0.03524785198)n11:0.1453471866,((Stephalia_dilata@2794177:0.002077862513,Thermopalia_sp@3511685:0.002077862513)n13:0.1593136727,((((((((Agalma_elegans@510539:0.02154467931,Athorybia_rosacea@5050440:0.02154467931)n21:0.03192796439,Halistemma_rubrum@3666189:0.0534726437)n20:0.01239138108,Nanomia_bijuga@899437:0.06586402478)n19:0.02744539857,Forskalia_asymmetrica@1104373:0.09330942335)n18:0.01590527499,((Frillagalma_vityazi@1497042:0.06322892296,Resomia_ornicephala@3027670:0.06322892296)n23:0.02749192003,(Marrus_claudanielis@2532983:0.07273892732,Physophora_gilmeri@3543323:0.07273892732)n24:0.01798191567)n22:0.01849385534)n17:0.01279360896,Erenna_richardi@1216164:0.1220083073)n16:0.02376886877,(((Bargmannia_amoena@4719441:0.0201833611,Bargmannia_elongata@1383578:0.0201833611)n27:0.02290083414,Bargmannia_lata@3602918:0.04308419524)n26:0.03313965209,Rudjakovia_sp@3954802:0.07622384733)n25:0.06955332873)n15:0.01263074921,(Lychnagalma_utricularia@1937180:0.1481982283,(Prayidae_D27SS7@2563764:0.1076497236,(Prayidae_D27D2@3242972:0.1060217234,(Hippopodius_hippopus@1797875:0.1029014835,((Chuniphyes_multidentata@3774102:0.03879565517,Kephyes_ovata@2051197:0.03879565517)n33:0.06160250208,(Lilyopsis_fluoracantha@2241984:0.07247017921,(Chelophyes_appendiculata@755516:0.03440160708,(Abylopsis_tetragona@438502:0.0221180839,Diphyes_dispar@4186962:0.0221180839)n36:0.01228352318)n35:0.03806857213)n34:0.02792797804)n32:0.002503326282)n31:0.003120239855)n30:0.001628000259)n29:0.04054850461)n28:0.01020969702)n14:0.002983609932)n12:0.0192035034)n10:0.02370954311)n8:0.1121375323)n7:0.0198976974)n5:0.03803318537)n4:0.00345507343)n2:0.1725360215)n1:0.4496359084)n0;
```
