## Supplementary material for "Evolution of gene expression across species and specialized zooids in Siphonophora": Gene trees: cf97dc0e7a44659a1ef61a1232eaa5c0.txt

```
(Alatina_alata@4925016:0.5503640916,((((((((((((Athorybia_rosacea@5036137:0.0534726437,Halistemma_rubrum@3653212:0.0534726437)n12:0.01239138108,Nanomia_bijuga@939738:0.06586402478)n11:0.02020037838,Forskalia_asymmetrica@1096617:0.08606440315)n10:0.007245020194,Cordagalma_sp@1056444:0.09330942335)n9:0.008582974053,(Frillagalma_vityazi@1689673:0.06322892296,Resomia_ornicephala@3008999:0.06322892296)n13:0.03866347444)n8:0.02011590989,Erenna_richardi@1194533:0.1220083073)n7:0.02618992096,(((((Chelophyes_appendiculata@693216:0.03440160708,Diphyes_dispar@4215277:0.03440160708)n18:0.05250908571,(Chuniphyes_multidentata@3773010:0.03879565517,Kephyes_ovata@2024583:0.03879565517)n19:0.04811503762)n17:0.01681941322,Prayidae_D27SS7@2662639:0.103730106)n16:0.003919617631,Hippopodius_hippopus@1859068:0.1076497236)n15:0.02902066326,Thermopalia_sp@3515025:0.1366703869)n14:0.01152784135)n6:0.01319330695,(Bargmannia_elongata@1400667:0.04308419524,Bargmannia_lata@3610270:0.04308419524)n20:0.11830734)n5:0.0429130465,Rhizophysa_filiformis@2878958:0.2043045817)n4:0.1184514469,(Hydractinia_symbiolongicarpus@4479790:0.1762116314,Podocoryna_carnea@4528163:0.1762116314)n21:0.1465443972)n3:0.01996945368,Clytia_hemisphaerica@138059:0.3427254823)n2:0.03510258788,(Ectopleura_larynx@4619569:0.2520712642,Hydra_vulgaris@25397:0.2520712642)n22:0.125756806)n1:0.1725360215)n0;
```
