## Supplementary material for "Evolution of gene expression across species and specialized zooids in Siphonophora": Gene trees: cf0167d45165f9911fdef33e17c8a42d.txt

```
(Aiptasia_pallida@3976765:0.8867237436,(Alatina_alata@4806944:0.5503640916,((Ectopleura_larynx@4609116:0.2520712642,Hydra_vulgaris@31915:0.2520712642)n3:0.125756806,(Clytia_hemisphaerica@131688:0.3538699447,((Hydractinia_symbiolongicarpus@4408667:0.1762116314,Podocoryna_carnea@4559024:0.1762116314)n6:0.1465443972,((Apolemia_rubriversa@206668:0.06315644444,Apolemia_rubriversa@206670:0.06315644444)n8:0.1411481373,((Physalia_physalis@364175:0.1100823795,Rhizophysa_filiformis@2876367:0.1100823795)n10:0.09422145318,(((Bargmannia_elongata@1449013:0.04308419524,Bargmannia_lata@3640317:0.04308419524)n13:0.03313965209,Rudjakovia_sp@3942603:0.07622384733)n12:0.08516768787,(((((Chelophyes_appendiculata@713408:0.03440160708,Diphyes_dispar@4075060:0.03440160708)n18:0.05250908571,((Chuniphyes_multidentata@3815256:1.737197124e-06,Chuniphyes_multidentata@4311508:1.737197124e-06)n20:0.03879391797,(Kephyes_ovata@2127957:0.03788965098,Kephyes_ovata@2127959:0.03788965098)n21:0.000906004193)n19:0.04811503762)n17:0.01885117763,((Hippopodius_hippopus@1794146:1.38287531e-06,Hippopodius_hippopus@1794140:1.38287531e-06)n23:0.0886295114,(Prayidae_D27D2@3190596:0.01028057904,Prayidae_D27D2@3190591:0.01028057904)n24:0.07835031523)n22:0.01713097614)n16:0.001887853227,Prayidae_D27SS7@2618247:0.1076497236)n15:0.04054850461,((Marrus_claudanielis@2484180:0.0401578877,Physonect_sp@2381394:0.0401578877)n26:0.0818504196,((Stephalia_dilata@2781457:0.002077862513,Thermopalia_sp@3473891:0.002077862513)n28:0.1180242292,(Erenna_richardi@1216430:0.1134914112,((Frillagalma_vityazi@1590309:0.06322892296,Resomia_ornicephala@3023067:0.06322892296)n31:0.03866347444,((Cordagalma_sp@1053984:0.08352813879,Forskalia_asymmetrica@1163140:0.08352813879)n33:0.009781284557,((Lychnagalma_utricularia@2016446:0.053657509,Physophora_gilmeri@3547586:0.053657509)n35:0.03033782146,((Halistemma_rubrum@3700743:0.06109485466,(Nanomia_bijuga@937103:0.05763191404,Nanomia_bijuga@937097:0.05763191404)n38:0.003462940623)n37:0.004769170111,Agalma_elegans@596954:0.06586402478)n36:0.01813130568)n34:0.009314092894)n32:0.008582974053)n30:0.01159901377)n29:0.00661068055)n27:0.001906215575)n25:0.02618992096)n14:0.01319330695)n11:0.04291229748)n9:7.49026723e-07)n7:0.1184514469)n5:0.03111391605)n4:0.02395812551)n2:0.1725360215)n1:0.336359652)n0;
```
