## Supplementary material for "Evolution of gene expression across species and specialized zooids in Siphonophora": Gene trees: cf2479a055914ed1bccfd2ddb57d34b1.txt

```
(((Athorybia_rosacea@5020496:0.1803883269,(Rhizophysa_filiformis@2814287:0.131394201,Rhizophysa_filiformis@2875612:0.131394201)n3:0.04899412589)n2:0.02055777553,(((((Bargmannia_amoena@3427518:0.0201833611,Bargmannia_elongata@1486646:0.0201833611)n8:0.1122663097,Halistemma_rubrum@3721356:0.1324496708)n7:0.0289418644,(Lilyopsis_fluoracantha@2281642:0.1003981572,(Kephyes_ovata@2034921:0.08691069279,(Abylopsis_tetragona@435668:0.0221180839,(Diphyes_dispar@4165399:0.02152951344,Diphyes_dispar@4174087:0.02152951344)n12:0.0005885704542)n11:0.06479260889)n10:0.01348746446)n9:0.06099337796)n6:0.00754033693,((Bargmannia_elongata@1460426:0.04308419524,Bargmannia_lata@3617808:0.04308419524)n14:0.11830734,((Agalma_elegans@566752:0.1403337307,Lilyopsis_fluoracantha@2265925:0.1403337307)n16:0.007864497557,Resomia_ornicephala@2991504:0.1481982283)n15:0.01319330695)n13:0.00754033693)n5:0.03173163646,(Rhizophysa_filiformis@2940900:0.1982204301,(Diphyes_dispar@4171079:0.1961191516,((((Hippopodius_hippopus@1850844:0.1805950386,(((Marrus_claudanielis@2508155:0.1220083073,Nanomia_bijuga@881679:0.1220083073)n25:0.02699755426,(Apolemia_lanosa@3344893:0.1393111331,(Apolemia_lanosa@3349055:0.04728686263,Apolemia_sp@3298968:0.04728686263)n27:0.09202427049)n26:0.009694728444)n24:0.009152377217,(Lilyopsis_fluoracantha@2249172:0.1076497236,Prayidae_D27D2@3246343:0.1076497236)n28:0.05050851513)n23:0.02243679983)n22:0.009597186371,Physalia_physalis@387587:0.190192225)n21:0.004903077228,((Apolemia_sp@3300616:0.1805950386,((Athorybia_rosacea@5090444:0.09330942335,Cordagalma_sp@1084080:0.09330942335)n32:0.05488880491,(Prayidae_D27SS7@2589755:0.1076497236,(Kephyes_ovata@2105263:0.09142776298,(Hippopodius_hippopus@1891098:0.08635846152,(Hippopodius_hippopus@1756741:0.03148253092,Hippopodius_hippopus@1756742:0.03148253092)n36:0.0548759306)n35:0.005069301463)n34:0.01622196066)n33:0.04054850461)n31:0.03239681035)n30:0.01033990253,Physalia_physalis@370275:0.1909349411)n29:0.00416036107)n20:0.0006475452083,((Athorybia_rosacea@5036608:0.1220083073,Physonect_sp@2396491:0.1220083073)n38:0.02618992096,(Halistemma_rubrum@3691519:0.1328627761,Hippopodius_hippopus@1886038:0.1328627761)n39:0.01533545215)n37:0.04754461916)n19:0.0003763042198)n18:0.002101278513)n17:0.002443078454)n4:0.0002825937777)n1:0.003358479333,Stephalia_dilata@2743487:0.2043045817)n0;
```
