## Supplementary material for "Evolution of gene expression across species and specialized zooids in Siphonophora": Gene trees: cf3816a70f55f3f876241ab1a81a8d99.txt

```
((Ectopleura_larynx@4611664:0.2520712642,Hydra_vulgaris@18449:0.2520712642)n1:0.1038088511,(Podocoryna_carnea@4543281:0.3227560286,((Physalia_physalis@310495:0.1100823795,Rhizophysa_filiformis@2849191:0.1100823795)n4:0.0942222022,((Apolemia_rubriversa@213337:0.04728686263,Apolemia_sp@3301534:0.04728686263)n6:0.133308176,((((Bargmannia_amoena@3408275:0.0201833611,Bargmannia_elongata@1429371:0.0201833611)n10:0.02290083414,Bargmannia_lata@3621170:0.04308419524)n9:0.03313965209,Rudjakovia_sp@3900694:0.07622384733)n8:0.08516768787,(Marrus_claudanielis@2532888:0.1481982283,(Erenna_richardi@1210206:0.1389088679,((((((((Agalma_elegans@613483:0.02154467931,Athorybia_rosacea@5021515:0.02154467931)n20:0.04431934546,Nanomia_bijuga@830471:0.06586402478)n19:0.01335336917,Physophora_gilmeri@3568072:0.07921739394)n18:0.004777936511,Lychnagalma_utricularia@1992949:0.08399533045)n17:0.009314092894,(Cordagalma_sp@1015369:0.08352813879,Forskalia_asymmetrica@1148162:0.08352813879)n21:0.009781284557)n16:0.008582974053,(Frillagalma_vityazi@1493763:0.06322892296,Resomia_ornicephala@2982929:0.06322892296)n22:0.03866347444)n15:0.02011590989,(Stephalia_dilata@2724537:0.002077862513,Thermopalia_sp@3499746:0.002077862513)n23:0.1199304448)n14:0.01202325434,(Hippopodius_hippopus@1824835:0.1076497236,(Prayidae_D27SS7@2592558:0.09644105921,(Kephyes_ovata@2134375:0.08691069279,(Chuniphyes_multidentata@4352945:0.08216062152,(Chelophyes_appendiculata@732156:0.03440160708,(Abylopsis_tetragona@455970:0.0221180839,Diphyes_dispar@4098294:0.0221180839)n29:0.01228352318)n28:0.04775901444)n27:0.004750071269)n26:0.009530366423)n25:0.01120866443)n24:0.02638183799)n13:0.004877306304)n12:0.009289360313)n11:0.01319330695)n7:0.0192035034)n5:0.02370954311)n3:0.1184514469)n2:0.03312408662)n0;
```
