## Supplementary material for "Evolution of gene expression across species and specialized zooids in Siphonophora": Gene trees: cf4740bb989abf8df4fc61e17e73398c.txt

```
(Nematostella_vectensis@53775:1,(Alatina_alata@4822823:0.5503640916,((Clytia_hemisphaerica@127994:0.3642916816,(Ectopleura_larynx@4630694:0.2520712642,Hydra_vulgaris@2592:0.2520712642)n4:0.1122204175)n3:0.01353638855,((Hydractinia_symbiolongicarpus@4415047:0.1762116314,Podocoryna_carnea@4545214:0.1762116314)n6:0.1465443972,(((Apolemia_lanosa@3312745:0.03524785198,(Apolemia_rubriversa@224801:0.01419714545,Apolemia_rubriversa@224799:0.01419714545)n10:0.02105070653)n9:0.1453471866,(((((((Frillagalma_vityazi@1496666:0.06322892296,Resomia_ornicephala@2970126:0.06322892296)n17:0.03866347444,((((Agalma_elegans@594726:0.02154467931,Athorybia_rosacea@5028932:0.02154467931)n21:0.03192796439,Halistemma_rubrum@3733431:0.0534726437)n20:0.03052268676,(Physophora_gilmeri@3556951:0.053657509,(Lychnagalma_utricularia@2011587:0.04669096163,Lychnagalma_utricularia@2011591:0.04669096163)n23:0.006966547361)n22:0.03033782146)n19:0.009314092894,((Cordagalma_sp@1081631:0.08050065444,Nanomia_bijuga@824442:0.08050065444)n25:0.009641070627,(Forskalia_asymmetrica@1181787:0.0481564836,Forskalia_asymmetrica@1181786:0.0481564836)n26:0.04198524146)n24:0.003167698285)n18:0.008582974053)n16:0.01137572493,Erenna_richardi@1252551:0.1132681223)n15:0.005937913328,(Stephalia_dilata@2798910:0.002077862513,Thermopalia_sp@3508411:0.002077862513)n27:0.1171281731)n14:0.002802271636,((Marrus_claudanielis@2479575:0.0401578877,Physonect_sp@2369226:0.0401578877)n29:0.001688634393,(Physonect_sp@2369223:0.0401578877,Marrus_claudanielis@2479568:0.0401578877)n30:0.001688634393)n28:0.0801617852)n13:0.01761591682,(Bargmannia_elongata@1320158:0.07622384733,((Bargmannia_amoena@4738816:0.04308419524,Bargmannia_lata@3591183:0.04308419524)n33:0.03005372987,(Rudjakovia_sp@3946422:0.07181228888,(Bargmannia_amoena@4725108:0.05854398577,(Bargmannia_lata@3621657:0.05245934231,Rudjakovia_sp@3928976:0.05245934231)n36:0.006084643463)n35:0.01326830311)n34:0.001325636238)n32:0.003085922215)n31:0.06340037679)n12:0.02176731109,((Hippopodius_hippopus@1838600:0.08863089427,Prayidae_D27D2@3242525:0.08863089427)n38:0.01901882937,(Prayidae_D27SS7@2610135:0.1057273621,((Chuniphyes_multidentata@3746478:0.03879565517,Kephyes_ovata@2037233:0.03879565517)n41:0.06160250208,((Chelophyes_appendiculata@655464:0.03440160708,(Abylopsis_tetragona@403598:0.0221180839,Diphyes_dispar@4129310:0.0221180839)n44:0.01228352318)n43:0.04880330674,(Lilyopsis_fluoracantha@2313844:0.07710490579,Lilyopsis_fluoracantha@2313848:0.07710490579)n45:0.006100008026)n42:0.01719324343)n40:0.005329204815)n39:0.001922361582)n37:0.05374181156)n11:0.0192035034)n8:0.02370954311,(Rhizophysa_filiformis@2831284:0.1100823795,(Physalia_physalis@315518:0.1096339609,(Physalia_physalis@315520:0.1071806017,Physalia_physalis@315517:0.1071806017)n48:0.002453359243)n47:0.0004484185951)n46:0.0942222022)n7:0.1184514469)n5:0.05507204156)n2:0.1725360215)n1:0.4496359084)n0;
```
