## Supplementary material for "Evolution of gene expression across species and specialized zooids in Siphonophora": Gene trees: cf7253a13032ac466c9f554a28873031.txt

```
(Hydra_vulgaris@32083:0.3558801152,((Hydractinia_symbiolongicarpus@4428706:0.1762116314,Podocoryna_carnea@4603168:0.1762116314)n2:0.1465443972,(Rudjakovia_sp@3901148:0.1805950386,(Apolemia_sp@3273594:0.1558424146,((Agalma_elegans@560948:0.02154467931,Athorybia_rosacea@5095192:0.02154467931)n6:0.1266535489,(((Erenna_richardi@1229232:0.09476632119,(Frillagalma_vityazi@1567054:0.06322892296,Resomia_ornicephala@3023826:0.06322892296)n10:0.03153739823)n9:0.0272419861,Thermopalia_sp@3506133:0.1220083073)n8:0.01733731796,(Cordagalma_sp@1080862:0.1349302604,(Lilyopsis_fluoracantha@2330776:0.1003981572,((Chuniphyes_multidentata@3820504:0.03879565517,Kephyes_ovata@2168740:0.03879565517)n14:0.04811503762,(Abylopsis_tetragona@466901:0.0221180839,Diphyes_dispar@4247352:0.0221180839)n15:0.06479260889)n13:0.01348746446)n12:0.03453210319)n11:0.004415364825)n7:0.008852602995)n5:0.007644186362)n4:0.02475262399)n3:0.14216099)n1:0.03312408662)n0;
```
