## Supplementary material for "Evolution of gene expression across species and specialized zooids in Siphonophora": Gene trees: cfe2e791947fbe80d8cedf1dfecc211a.txt

```
(Nematostella_vectensis@45611:1,(Alatina_alata@4964483:0.5503640916,(((Ectopleura_larynx@4676693:0.2520712642,Hydra_vulgaris@5055:0.2520712642)n4:0.1026343392,(Podocoryna_carnea@4491771:0.3513488884,(Clytia_hemisphaerica@84970:0.3127419357,(Hydractinia_symbiolongicarpus@4410066:0.1762116314,Podocoryna_carnea@4606335:0.1762116314)n7:0.1365303043)n6:0.03860695276)n5:0.003356714908)n3:0.02312246682,((Physalia_physalis@349049:0.1100823795,Rhizophysa_filiformis@2823704:0.1100823795)n9:0.0942222022,((Apolemia_lanosa@3370082:0.04728686263,(Apolemia_rubriversa@245724:0.04169474546,Apolemia_sp@3262061:0.04169474546)n12:0.005592117166)n11:0.133308176,(((Bargmannia_amoena@4730655:2.527784364e-06,Bargmannia_amoena@3448735:2.527784364e-06)n15:0.02018083332,Bargmannia_elongata@1438494:0.0201833611)n14:0.1412081741,((Erenna_richardi@1276225:0.08138780417,((Marrus_claudanielis@2418426:0.07080073063,Stephalia_dilata@2742419:0.07080073063)n19:0.002030247955,Thermopalia_sp@3512627:0.07283097858)n18:0.008556825586)n17:0.06681042408,(((Frillagalma_vityazi@1649254:0.06322892296,Resomia_ornicephala@3006191:0.06322892296)n22:0.03866347444,((Cordagalma_sp@1086905:0.08352813879,(Forskalia_asymmetrica@1121888:0.03190661579,Forskalia_asymmetrica@1121889:0.03190661579)n25:0.051621523)n24:0.009781284557,((Nanomia_bijuga@948739:0.06586402478,(Halistemma_rubrum@3670133:0.06391267873,((Halistemma_rubrum@3670134:0.04297971925,(Athorybia_rosacea@5045277:0.03829687377,Athorybia_rosacea@5038717:0.03829687377)n31:0.004682845479)n30:0.01049292445,Agalma_elegans@608535:0.0534726437)n29:0.01044003504)n28:0.001951346041)n27:0.01813130568,(Physophora_gilmeri@3569805:0.053657509,(Lychnagalma_utricularia@1934737:0.04254373323,Lychnagalma_utricularia@1934738:0.04254373323)n33:0.01111377577)n32:0.03033782146)n26:0.009314092894)n23:0.008582974053)n21:0.02525197893,((((Chelophyes_appendiculata@667021:0.03440160708,Diphyes_dispar@4222676:0.03440160708)n37:0.05250908571,(Chuniphyes_multidentata@3834728:0.03879565517,Kephyes_ovata@2065474:0.03879565517)n38:0.04811503762)n36:0.01476068349,(Prayidae_D27SS7@2613241:0.08504866858,Prayidae_D27SS7@2613245:0.08504866858)n39:0.0166227077)n35:0.005978347363,((Hippopodius_hippopus@1850774:0.08211387653,Lilyopsis_fluoracantha@2250424:0.08211387653)n41:0.01703768844,Prayidae_D27D2@3186700:0.09915156498)n40:0.008498158667)n34:0.01949465269)n20:0.02105385192)n16:0.01319330695)n13:0.0192035034)n10:0.02370954311)n8:0.1735234885)n2:0.1725360215)n1:0.4496359084)n0;
```
