## Supplementary material for "Evolution of gene expression across species and specialized zooids in Siphonophora": Gene trees: cff53a0406681e17ab717c37e0cecbbd.txt

```
(Clytia_hemisphaerica@91406:0.3778280702,(((Ectopleura_larynx@4684741:0.2520712642,Hydra_vulgaris@22540:0.2520712642)n3:0.0752989302,(Hydractinia_symbiolongicarpus@4412257:0.1762116314,Podocoryna_carnea@4503571:0.1762116314)n4:0.151158563)n2:0.02850992086,(((Apolemia_lanosa@3344591:0.03524785198,Apolemia_rubriversa@256866:0.03524785198)n7:0.1514314156,(Physalia_physalis@345484:0.1100823795,Rhizophysa_filiformis@2897016:0.1100823795)n8:0.07659688803)n6:0.01762531418,((((((Cordagalma_sp@1041552:0.08832207316,((Nanomia_bijuga@918710:0.06586402478,((Agalma_elegans@631602:0.0534726437,Halistemma_rubrum@3677563:0.0534726437)n18:0.01193912509,((Agalma_elegans@534949:0.02154467931,Athorybia_rosacea@5036360:0.02154467931)n20:0.03192796439,Halistemma_rubrum@3717243:0.0534726437)n19:0.01193912509)n17:0.0004522559861)n16:0.01813130568,(Lychnagalma_utricularia@1931002:0.053657509,Physophora_gilmeri@3547305:0.053657509)n21:0.03033782146)n15:0.004326742707)n14:0.004987350187,Forskalia_asymmetrica@1134097:0.09330942335)n13:0.008582974053,(Frillagalma_vityazi@1649431:0.06322892296,Resomia_ornicephala@2998138:0.06322892296)n22:0.03866347444)n12:0.02011590989,((Erenna_richardi@1250995:0.06595732806,Thermopalia_sp@3504988:0.06595732806)n24:0.01543047611,(Marrus_claudanielis@2485880:0.0401578877,Physonect_sp@2358561:0.0401578877)n25:0.04122991647)n23:0.04062050313)n11:0.02618992096,(Lilyopsis_fluoracantha@2303379:0.1076497236,(((Hippopodius_hippopus@1796232:0.03327454346,Hippopodius_hippopus@1796237:0.03327454346)n29:0.05535635081,Prayidae_D27D2@3204309:0.08863089427)n28:0.01111063448,(Prayidae_D27SS7@2553724:0.09580620234,((Chuniphyes_multidentata@4387259:0.03879565517,Kephyes_ovata@2136106:0.03879565517)n32:0.04811503762,(Diphyes_dispar@4087280:0.03440160708,(Abylopsis_tetragona@390801:0.03161649566,Chelophyes_appendiculata@714210:0.03161649566)n34:0.002785111421)n33:0.05250908571)n31:0.008895509552)n30:0.003935326411)n27:0.00790819489)n26:0.04054850461)n10:0.01319330695,((Bargmannia_amoena@3460300:0.0201833611,Bargmannia_elongata@1413096:0.0201833611)n36:0.05604048623,(Bargmannia_lata@3591445:0.06960189789,(Rudjakovia_sp@3884309:0.06342018524,Rudjakovia_sp@3890546:0.06342018524)n38:0.006181712644)n37:0.006621949445)n35:0.08516768787)n9:0.0429130465)n5:0.1515755335)n1:0.02194795495)n0;
```
