## Supplementary material for "Evolution of gene expression across species and specialized zooids in Siphonophora": Gene trees: d0a5edb0ab6a127f8ce0a7b0b476b876.txt

```
(Apolemia_sp@3308691:0.1805950386,(((Forskalia_asymmetrica@1164463:0.07921854864,Physophora_gilmeri@3544466:0.07921854864)n3:0.01409087471,Halistemma_rubrum@3721285:0.09330942335)n2:0.08528685787,((Bargmannia_amoena@4739466:0.1613915352,((((((Chelophyes_appendiculata@755485:0.03440160708,Diphyes_dispar@4103867:0.03440160708)n11:0.05250908571,(Chuniphyes_multidentata@4366124:0.03879565517,Kephyes_ovata@2053421:0.03879565517)n12:0.04811503762)n10:0.01272854173,Prayidae_D27SS7@2568774:0.09963923452)n9:0.008010489123,Hippopodius_hippopus@1766412:0.1076497236)n8:0.05052266034,(((Chuniphyes_multidentata@3762219:6.84998076e-07,Chuniphyes_multidentata@4315988:6.84998076e-07)n15:0.06261220291,Prayidae_D27D2@3084825:0.0626128879)n14:0.04503683574,Hippopodius_hippopus@1801419:0.1076497236)n13:0.05052266034)n7:0.003183943406,((((Kephyes_ovata@2076259:0.08691069279,((Abylopsis_tetragona@501721:0.0221180839,(Diphyes_dispar@4082838:0.02166522293,Diphyes_dispar@4160768:0.02166522293)n22:0.0004528609693)n21:0.01228352318,Chelophyes_appendiculata@742895:0.03440160708)n20:0.05250908571)n19:0.05425532005,((Prayidae_D27SS7@2547365:0.1076497236,((Hippopodius_hippopus@1792540:0.08863089427,Prayidae_D27D2@3211938:0.08863089427)n26:0.01293597176,(Kephyes_ovata@2080085:0.08691069279,(Chelophyes_appendiculata@756466:0.03440160708,(Abylopsis_tetragona@489685:0.0221180839,Diphyes_dispar@4087006:0.0221180839)n29:0.01228352318)n28:0.05250908571)n27:0.01465617324)n25:0.006082857611)n24:0.02364452642,((Kephyes_ovata@2159470:0.128476547,(Hippopodius_hippopus@1788662:0.1262204853,((Kephyes_ovata@2192546:0.1076497236,Prayidae_D27D2@3189674:0.1076497236)n34:0.00689043943,Resomia_ornicephala@3003768:0.1145401631)n33:0.01168032223)n32:0.002256061658)n31:0.0002646197704,Prayidae_D27SS7@2627875:0.1287411667)n30:0.002553083327)n23:0.009871762784)n18:0.007032215411,((Frillagalma_vityazi@1512494:0.09810059187,((((Agalma_elegans@643714:0.02154467931,Athorybia_rosacea@5106118:0.02154467931)n40:0.04431934546,Nanomia_bijuga@812072:0.06586402478)n39:0.01368316243,(Cordagalma_sp@1072797:0.06656372935,(Stephalia_dilata@2781469:0.002077862513,Thermopalia_sp@3481195:0.002077862513)n42:0.06448586683)n41:0.01298345785)n38:0.01826912539,(((Agalma_elegans@518627:0.02154467931,Athorybia_rosacea@5029542:0.02154467931)n45:0.03192796439,Halistemma_rubrum@3680401:0.0534726437)n44:0.03983677965,Cordagalma_sp@1041363:0.09330942335)n43:0.004506889246)n37:0.0002842792756)n36:0.02390771543,(Erenna_richardi@1269625:0.08138780417,Physonect_sp@2372869:0.08138780417)n46:0.04062050313)n35:0.02618992096)n17:0.01226208744,(((Agalma_elegans@632533:0.02154467931,Athorybia_rosacea@5062670:0.02154467931)n49:0.07176474404,Cordagalma_sp@983576:0.09330942335)n48:0.05488880491,(((Chelophyes_appendiculata@695255:0.08691069279,(Chuniphyes_multidentata@3782316:0.03879565517,Kephyes_ovata@2180032:0.03879565517)n53:0.04811503762)n52:0.01081107634,Prayidae_D27SS7@2614210:0.09772176913)n51:0.009927954511,Hippopodius_hippopus@1758640:0.1076497236)n50:0.04054850461)n47:0.01226208744)n16:0.0008960116948)n6:3.52078205e-05)n5:0.006239834544,((((Athorybia_rosacea@5015851:0.09330942335,((Cordagalma_sp@1059660:0.08352813879,Forskalia_asymmetrica@1088477:0.08352813879)n59:0.005413997961,(Lychnagalma_utricularia@1926223:0.053657509,Physophora_gilmeri@3527020:0.053657509)n60:0.03528462776)n58:0.004367286597)n57:0.008582974053,(Frillagalma_vityazi@1638655:0.06322892296,Resomia_ornicephala@3007296:0.06322892296)n61:0.03866347444)n56:0.02011590989,(Stephalia_dilata@2793255:0.002077862513,Thermopalia_sp@3481525:0.002077862513)n62:0.1199304448)n55:0.02618992096,((Erenna_richardi@1225511:0.03416719461,Erenna_richardi@1225512:0.03416719461)n64:0.0957712706,(Kephyes_ovata@2117357:0.1076497236,Prayidae_D27D2@3093011:0.1076497236)n65:0.02228874157)n63:0.01825976305)n54:0.0194331415)n4:0.01096491146)n1:0.00199875739)n0;
```
