## Supplementary material for "Evolution of gene expression across species and specialized zooids in Siphonophora": Gene trees: d0a28852aa55420adc206b8be130e339.txt

```
(Clytia_hemisphaerica@111453:0.3778280702,((Hydra_vulgaris@7282:0.3070132709,(Hydractinia_symbiolongicarpus@4482909:0.1762116314,Podocoryna_carnea@4538508:0.1762116314)n3:0.1308016395)n2:0.04886684429,(((((Bargmannia_amoena@3431596:0.0201833611,Bargmannia_elongata@1292197:0.0201833611)n8:0.02290083414,Bargmannia_lata@3637129:0.04308419524)n7:0.03313965209,Rudjakovia_sp@3945851:0.07622384733)n6:0.08516768787,(((((((((Agalma_elegans@604959:0.02154467931,Athorybia_rosacea@5023047:0.02154467931)n17:0.03192796439,Halistemma_rubrum@3732027:0.0534726437)n16:0.01239138108,(Nanomia_bijuga@786617:0.05638232413,Nanomia_bijuga@903922:0.05638232413)n18:0.00948170065)n15:0.01813130568,(Lychnagalma_utricularia@1994199:0.053657509,Physophora_gilmeri@3530541:0.053657509)n19:0.03033782146)n14:0.009314092894,(Cordagalma_sp@1024318:0.08352813879,Forskalia_asymmetrica@1149849:0.08352813879)n20:0.009781284557)n13:0.008582974053,(Frillagalma_vityazi@1647948:0.06322892296,Resomia_ornicephala@3046441:0.06322892296)n21:0.03866347444)n12:0.01686744707,(Erenna_richardi@1240162:0.08138780417,(Marrus_claudanielis@2424245:0.0401578877,Physonect_sp@2371828:0.0401578877)n23:0.04122991647)n22:0.03737204031)n11:0.00324846282,(Stephalia_dilata@2799943:0.002077862513,Thermopalia_sp@3479475:0.002077862513)n24:0.1199304448)n10:0.02618992096,(Prayidae_D27D2@3223038:0.1076497236,(Prayidae_D27SS7@2615540:0.1062771258,(Hippopodius_hippopus@1889274:0.1022732554,((Chuniphyes_multidentata@3786475:0.03879565517,Kephyes_ovata@2086235:0.03879565517)n29:0.06160250208,(Lilyopsis_fluoracantha@2285841:0.08807404989,(Abylopsis_tetragona@488589:0.03440160708,(Diphyes_dispar@4230038:0.0203275638,(Chelophyes_appendiculata@744672:0.01994350511,Chelophyes_appendiculata@744676:0.01994350511)n33:0.0003840586821)n32:0.01407404329)n31:0.0536724428)n30:0.01232410736)n28:0.00187509815)n27:0.004003870385)n26:0.001372597861)n25:0.04054850461)n9:0.01319330695)n5:0.0192035034,(Apolemia_lanosa@3334660:0.03524785198,(Apolemia_rubriversa@236344:0.03308149931,Apolemia_rubriversa@236348:0.03308149931)n35:0.002166352667)n34:0.1453471866)n4:0.1752850766)n1:0.02194795495)n0;
```
