## Supplementary material for "Evolution of gene expression across species and specialized zooids in Siphonophora": Gene trees: d0a69563dca5a9d7a49f7e306dca4e4d.txt

```
(((Aiptasia_pallida@4057433:0.590901967,Nematostella_vectensis@46323:0.590901967)n2:0.2765702514,(Aiptasia_pallida@4028782:0.576468454,(Nematostella_vectensis@50363:0.5136274127,Nematostella_vectensis@44595:0.5136274127)n4:0.06284104135)n3:0.2910037644)n1:0.1325277816,(Alatina_alata@4925044:0.5503640916,((Hydractinia_symbiolongicarpus@4427456:0.1762116314,Podocoryna_carnea@4596624:0.1762116314)n7:0.2016164388,(Clytia_hemisphaerica@125138:0.3590229508,((Ectopleura_larynx@4686588:0.2520712642,Hydra_vulgaris@28943:0.2520712642)n10:0.1038088511,((Physalia_physalis@367750:0.1100823795,(Rhizophysa_filiformis@2841512:0.1076823695,(Rhizophysa_filiformis@2912767:0.0910674172,Rhizophysa_filiformis@2889968:0.0910674172)n14:0.01661495232)n13:0.002400009987)n12:0.0942222022,((Apolemia_lanosa@3343143:0.04728686263,Apolemia_sp@3256175:0.04728686263)n16:0.133308176,(((Bargmannia_amoena@4769635:0.0201833611,Bargmannia_elongata@1456063:0.0201833611)n19:0.02290083414,Bargmannia_lata@3640207:0.04308419524)n18:0.11830734,((Stephalia_dilata@2718409:0.002077862513,Thermopalia_sp@3479845:0.002077862513)n21:0.1461203657,((((((Chelophyes_appendiculata@661008:0.03440160708,(Diphyes_dispar@4081960:0.02082771468,Diphyes_dispar@4081954:0.02082771468)n28:0.0135738924)n27:0.05250908571,Kephyes_ovata@2160057:0.08691069279)n26:0.01254409487,Prayidae_D27SS7@2650469:0.09945478766)n25:0.004332350047,Hippopodius_hippopus@1807749:0.1037871377)n24:0.003862585933,(Lilyopsis_fluoracantha@2225025:0.09630593127,Prayidae_D27D2@3195697:0.09630593127)n29:0.01134379237)n23:0.02094974391,((Frillagalma_vityazi@1595109:0.06322892296,Resomia_ornicephala@2977798:0.06322892296)n31:0.03866347444,((Cordagalma_sp@989156:0.08352813879,Forskalia_asymmetrica@1134987:0.08352813879)n33:0.009781284557,(Physophora_gilmeri@3530394:0.08399533045,(Halistemma_rubrum@3687094:0.0534726437,(Agalma_elegans@622331:0.02154467931,Athorybia_rosacea@5098314:0.02154467931)n36:0.03192796439)n35:0.03052268676)n34:0.009314092894)n32:0.008582974053)n30:0.02670707015)n22:0.0195987607)n20:0.01319330695)n17:0.0192035034)n15:0.02370954311)n11:0.1515755335)n9:0.003142835594)n8:0.01880511935)n6:0.1725360215)n5:0.4496359084)n0;
```
