## Supplementary material for "Evolution of gene expression across species and specialized zooids in Siphonophora": Gene trees: d0b3fa72cfe191226e4ad29d639d2fe2.txt

```
(Nematostella_vectensis@53961:1,(Aiptasia_pallida@4046015:0.8867237436,(Alatina_alata@4983380:0.5503640916,(((Clytia_hemisphaerica@119246:0.3141196359,(Ectopleura_larynx@4711406:0.2520712642,Hydra_vulgaris@5163:0.2520712642)n6:0.0620483717)n5:0.04952280831,(Hippopodius_hippopus@1855015:0.3629636868,(Physalia_physalis@350338:0.3520454403,(((Apolemia_lanosa@3359962:0.04728686263,Apolemia_sp@3252054:0.04728686263)n11:0.133308176,((((Bargmannia_amoena@3454979:0.0201833611,Bargmannia_elongata@1460253:0.0201833611)n15:0.02290083414,Bargmannia_lata@3641214:0.04308419524)n14:0.03313965209,Rudjakovia_sp@3960982:0.07622384733)n13:0.08516768787,(((((((((Agalma_elegans@529993:0.02154467931,Athorybia_rosacea@5084912:0.02154467931)n24:0.03192796439,Halistemma_rubrum@3662583:0.0534726437)n23:0.01239138108,Nanomia_bijuga@795908:0.06586402478)n22:0.01812931735,Physophora_gilmeri@3566147:0.08399334212)n21:1.98833106e-06,Lychnagalma_utricularia@2020972:0.08399533045)n20:0.009314092894,Forskalia_asymmetrica@1149554:0.09330942335)n19:0.003738540621,(Cordagalma_sp@1040276:0.09046499271,Frillagalma_vityazi@1561199:0.09046499271)n25:0.006582971264)n18:0.004844433432,Resomia_ornicephala@3057584:0.1018923974)n17:0.04630583085,(Erenna_richardi@1257730:0.1466270683,(Physonect_sp@2373018:0.1464366113,((Marrus_claudanielis@2453802:0.0401578877,Physonect_sp@2373023:0.0401578877)n29:0.1048351932,((Stephalia_dilata@2811946:0.002077862513,Thermopalia_sp@3486589:0.002077862513)n31:0.1383581215,((Hippopodius_hippopus@1809258:0.08863089427,Prayidae_D27D2@3087908:0.08863089427)n33:0.01901882937,(Prayidae_D27SS7@2644460:0.1049066438,(Lilyopsis_fluoracantha@2316702:0.1003981572,((Chuniphyes_multidentata@3750706:0.03879565517,Kephyes_ovata@2052882:0.03879565517)n37:0.04811503762,(Chelophyes_appendiculata@673390:0.03440160708,(Abylopsis_tetragona@426469:0.0221180839,Diphyes_dispar@4123109:0.0221180839)n39:0.01228352318)n38:0.05250908571)n36:0.01348746446)n35:0.004508486512)n34:0.002743079884)n32:0.03278626034)n30:0.004557096911)n28:0.001443530401)n27:0.0001904570012)n26:0.001571159962)n16:0.01319330695)n12:0.0192035034)n10:0.02370954311,(Physalia_physalis@324445:0.1100823795,(Rhizophysa_filiformis@2933094:0.09948394552,Rhizophysa_filiformis@2933093:0.09948394552)n41:0.01059843399)n40:0.0942222022)n9:0.1477408586)n8:0.01091824646)n7:0.0006787574086)n4:0.01418562601,((Podocoryna_carnea@4563395:0.1766877694,Podocoryna_carnea@4494698:0.1766877694)n43:0.1975407838,(Hydractinia_symbiolongicarpus@4459406:0.1762116314,Podocoryna_carnea@4569655:0.1762116314)n44:0.1980169218)n42:0.003599516985)n3:0.1725360215)n2:0.336359652)n1:0.1132762564)n0;
```
