## Supplementary material for "Evolution of gene expression across species and specialized zooids in Siphonophora": Gene trees: d0b307f5de174e1dd1befd22ee84d589.txt

```
(((Aiptasia_pallida@4065552:0.5837534008,Nematostella_vectensis@51687:0.5837534008)n2:0.3652369981,((Aiptasia_pallida@4010042:0.4280128598,Nematostella_vectensis@41315:0.4280128598)n4:0.2962581045,(Aiptasia_pallida@4065562:0.6571648861,(Nematostella_vectensis@44082:0.6115982453,((Nematostella_vectensis@40935:0.1535819314,Nematostella_vectensis@49338:0.1535819314)n8:0.1233502707,(Nematostella_vectensis@40937:0.1230459236,Nematostella_vectensis@40936:0.1230459236)n9:0.1538862786)n7:0.3346660431)n6:0.04556664076)n5:0.06710607822)n3:0.2247194346)n1:0.05100960113,((Alatina_alata@4835807:0.2926295532,Alatina_alata@4960796:0.2926295532)n11:0.6577565987,(Alatina_alata@4942833:0.7868478328,((Alatina_alata@4938849:0.5503640916,((Clytia_hemisphaerica@126951:0.2961505683,Clytia_hemisphaerica@127191:0.2961505683)n16:0.08167750182,((Hydractinia_symbiolongicarpus@4424717:0.1762116314,Podocoryna_carnea@4575848:0.1762116314)n18:0.200125589,(Hydractinia_symbiolongicarpus@4447237:0.1762116314,(Podocoryna_carnea@4509129:0.1643242875,Podocoryna_carnea@4583326:0.1643242875)n20:0.0118873439)n19:0.200125589)n17:0.001490849785)n15:0.1725360215)n14:0.151312159,(Alatina_alata@4850452:0.5503640916,(Clytia_hemisphaerica@69072:0.3778280702,((Hydractinia_symbiolongicarpus@4419814:0.1762116314,Podocoryna_carnea@4590610:0.1762116314)n24:0.1796684838,((((((Erenna_richardi@1211256:0.091784973,Frillagalma_vityazi@1503880:0.091784973)n30:0.0302233343,(((Halistemma_rubrum@3700381:0.0534726437,((Athorybia_rosacea@5094019:0.02154467931,(Agalma_elegans@560605:0.01937407074,Agalma_elegans@560602:0.01937407074)n36:0.002170608571)n35:0.02862434548,(Agalma_elegans@551612:0.02154467931,(Athorybia_rosacea@5097093:0.01983736502,Athorybia_rosacea@5093506:0.01983736502)n38:0.001707314294)n37:0.02862434548)n34:0.003303618904)n33:0.01239138108,Nanomia_bijuga@981207:0.06586402478)n32:0.02744539857,(Cordagalma_sp@1086254:0.0855030535,Cordagalma_sp@1064534:0.0855030535)n39:0.007806369853)n31:0.02869888395)n29:0.02618992096,(Lilyopsis_fluoracantha@2344579:0.1076497236,Prayidae_D27D2@3092073:0.1076497236)n40:0.04054850461)n28:0.05610635346,(Physalia_physalis@366508:0.1100823795,(Rhizophysa_filiformis@2836048:0.08028950942,Rhizophysa_filiformis@2931864:0.08028950942)n42:0.02979287008)n41:0.0942222022)n27:0.08582444791,(((Apolemia_sp@3256118:0.04728686263,(Apolemia_rubriversa@285353:0.04573638105,Apolemia_rubriversa@268592:0.04573638105)n46:0.001550481582)n45:0.09092079289,(Rhizophysa_filiformis@2897030:0.1100823795,(Physalia_physalis@317540:0.09546070673,Physalia_physalis@317539:0.09546070673)n48:0.01462167278)n47:0.02812527602)n44:0.06609692619,(((((((Bargmannia_amoena@4778751:0.0201833611,Bargmannia_elongata@1367258:0.0201833611)n55:0.001247287423,(Bargmannia_elongata@1469343:0.0201833611,(Bargmannia_amoena@4779945:9.435640674e-07,Bargmannia_amoena@3401486:9.435640674e-07)n57:0.02018241754)n56:0.001247287423)n54:0.02330517712,Bargmannia_elongata@1469344:0.04473582565)n53:0.03148802169,(Rudjakovia_sp@3871563:0.06962137709,Rudjakovia_sp@3864345:0.06962137709)n58:0.006602470246)n52:0.08516768787,((((Lychnagalma_utricularia@1975979:0.053657509,Physophora_gilmeri@3576350:0.053657509)n62:0.0683507983,(Stephalia_dilata@2687995:0.002077862513,Thermopalia_sp@3466104:0.002077862513)n63:0.1199304448)n61:0.02618992096,((Lilyopsis_fluoracantha@2305401:0.1076497236,(((((Hippopodius_hippopus@1860085:0.06756570777,Hippopodius_hippopus@1860090:0.06756570777)n70:0.02106518651,(Prayidae_D27D2@3204238:0.06792302538,Prayidae_D27SS7@2585080:0.06792302538)n71:0.0207078689)n69:0.00757781825,(Hippopodius_hippopus@1853976:0.08863089427,Prayidae_D27SS7@2585079:0.08863089427)n72:0.00757781825)n68:0.004630722894,(Hippopodius_hippopus@1860089:0.08863089427,((Prayidae_D27D2@3141538:1.006775344e-06,Prayidae_D27D2@3246625:1.006775344e-06)n75:0.07880779424,Prayidae_D27D2@3239626:0.07880880102)n74:0.009822093256)n73:0.01220854114)n67:0.003094725368,((Kephyes_ovata@2147324:0.03879565517,((Chuniphyes_multidentata@4387018:5.301713937e-07,Chuniphyes_multidentata@3787441:5.301713937e-07)n79:0.03740897684,Chuniphyes_multidentata@4387017:0.03740950701)n78:0.001386148165)n77:0.04811503762,(Chelophyes_appendiculata@665276:0.03440160708,((Abylopsis_tetragona@402847:0.0221180839,Diphyes_dispar@4205268:0.0221180839)n82:0.007323091519,(Abylopsis_tetragona@497568:0.0221180839,(Diphyes_dispar@4158711:0.02182437325,(Diphyes_dispar@4083297:0.005842012952,Diphyes_dispar@4158713:0.005842012952)n85:0.0159823603)n84:0.0002937106487)n83:0.007323091519)n81:0.004960431664)n80:0.05250908571)n76:0.01702346799)n66:0.003715562859)n65:0.02879232435,(Forskalia_asymmetrica@1174693:0.1220083073,((((Agalma_elegans@638948:0.02154467931,Athorybia_rosacea@5060114:0.02154467931)n90:0.03192796439,Halistemma_rubrum@3721193:0.0534726437)n89:0.02448474843,((Erenna_richardi@1209346:0.07150369808,(Frillagalma_vityazi@1495529:0.06521614983,Frillagalma_vityazi@1495525:0.06521614983)n93:0.006287548246)n92:0.006449787104,Resomia_ornicephala@2962848:0.07795348518)n91:3.906945781e-06)n88:0.04164237819,(Cordagalma_sp@1042853:0.1186614207,((Cordagalma_sp@1056344:0.09330942335,Halistemma_rubrum@3721191:0.09330942335)n96:0.01673443099,(((Erenna_richardi@1193087:0.06788622138,Marrus_claudanielis@2482934:0.06788622138)n99:0.01350158279,(Stephalia_dilata@2690467:1.095302683e-06,Stephalia_dilata@2755832:1.095302683e-06)n100:0.08138670887)n98:0.01650213902,Resomia_ornicephala@2962846:0.09788994319)n97:0.01215391114)n95:0.008617566393)n94:0.0009383495939)n87:0.002408536973)n86:0.0144337407)n64:0.01175618026)n60:0.003170566267,((Lilyopsis_fluoracantha@2288816:0.06712394215,(Lilyopsis_fluoracantha@2291948:0.02758698454,Lilyopsis_fluoracantha@2291947:0.02758698454)n103:0.03953695761)n102:0.0609177295,(Lilyopsis_fluoracantha@2305397:0.04070818653,(Lilyopsis_fluoracantha@2305399:0.002635956555,Lilyopsis_fluoracantha@2305404:0.002635956555)n105:0.03807222998)n104:0.08733348512)n101:0.02332712287)n59:0.01002274069)n51:0.00958994864,(Stephalia_dilata@2690465:0.002077862513,Thermopalia_sp@3516164:0.002077862513)n106:0.1689036213)n50:0.009613554758,Apolemia_sp@3294650:0.1805950386)n49:0.02370954311)n43:0.08582444791)n26:0.03255766694,(Hydra_vulgaris@20139:0.2520712642,(Ectopleura_larynx@4654520:0.2253912025,Ectopleura_larynx@4717841:0.2253912025)n108:0.02668006171)n107:0.0706154324)n25:0.03319341866)n23:0.02194795495)n22:0.1725360215)n21:0.151312159)n13:0.08517158212)n12:0.1635383192)n10:0.04961384807)n0;
```
