## Supplementary material for "Evolution of gene expression across species and specialized zooids in Siphonophora": Gene trees: d0b395acbb795e655020dc9fde5c482d.txt

```
(Nematostella_vectensis@49471:1,(Aiptasia_pallida@3982088:0.8867237436,((Alatina_alata@4898413:0.4555824098,(((Ectopleura_larynx@4709611:0.2520712642,Hydra_vulgaris@14512:0.2520712642)n6:0.1038088511,(Hydractinia_symbiolongicarpus@4455257:0.1762116314,Podocoryna_carnea@4546759:0.1762116314)n7:0.1796684838)n5:0.04217426877,Podocoryna_carnea@4544113:0.398054384)n4:0.05752802583)n3:0.09478168183,(Rhizophysa_filiformis@2899365:0.2043045817,((Apolemia_lanosa@3373667:0.04728686263,(Apolemia_rubriversa@293135:0.02838690481,Apolemia_sp@3300343:0.02838690481)n11:0.01889995781)n10:0.133308176,(((((Bargmannia_amoena@4769584:2.001312865e-06,Bargmannia_amoena@3443250:2.001312865e-06)n16:0.02018135979,Bargmannia_elongata@1387418:0.0201833611)n15:0.02290083414,Bargmannia_lata@3629241:0.04308419524)n14:0.03313965209,Rudjakovia_sp@3892244:0.07622384733)n13:0.08516768787,(((((((Agalma_elegans@611526:0.02154467931,Athorybia_rosacea@5042585:0.02154467931)n23:0.03192796439,Halistemma_rubrum@3685268:0.0534726437)n22:0.01239138108,Nanomia_bijuga@842045:0.06586402478)n21:0.01813130568,(Lychnagalma_utricularia@2008783:0.053657509,Physophora_gilmeri@3534704:0.053657509)n24:0.03033782146)n20:0.009314092894,(Cordagalma_sp@1001003:0.08352813879,Forskalia_asymmetrica@1166912:0.08352813879)n25:0.009781284557)n19:0.008582974053,(Frillagalma_vityazi@1659994:0.06322892296,Resomia_ornicephala@3050889:0.06322892296)n26:0.03866347444)n18:0.04630583085,((Erenna_richardi@1188951:0.08138780417,Marrus_claudanielis@2529457:0.08138780417)n28:0.06681021333,(Physonect_sp@2366974:0.1474821294,((Stephalia_dilata@2723332:0.002077862513,Thermopalia_sp@3502303:0.002077862513)n31:0.143315616,(((Hippopodius_hippopus@1808686:0.08863089427,Prayidae_D27D2@3158040:0.08863089427)n34:0.01901882937,Kephyes_ovata@2182597:0.1076497236)n33:0.03305415155,(((Hippopodius_hippopus@1890926:0.08863089427,(Prayidae_D27D2@3109506:0.06792302538,Prayidae_D27SS7@2558963:0.06792302538)n38:0.0207078689)n37:0.01194109731,Lilyopsis_fluoracantha@2227283:0.1005719916)n36:0.007077732064,((Chuniphyes_multidentata@3840135:0.03879565517,Kephyes_ovata@2130031:0.03879565517)n40:0.04811503762,(Chelophyes_appendiculata@708364:0.03440160708,((Abylopsis_tetragona@444111:0.0221180839,Diphyes_dispar@4155281:0.0221180839)n43:0.009346989779,(Abylopsis_tetragona@444109:0.0221180839,Diphyes_dispar@4223986:0.0221180839)n44:0.009346989779)n42:0.002936533404)n41:0.05250908571)n39:0.02073903085)n35:0.03305415155)n32:0.004689603346)n30:0.002088650856)n29:0.0007158881093)n27:2.1075388e-07)n17:0.01319330695)n12:0.0192035034)n9:0.02370954311)n8:0.3460595099)n2:0.336359652)n1:0.1132762564)n0;
```
