## Supplementary material for "Evolution of gene expression across species and specialized zooids in Siphonophora": Gene trees: d0d6b81fa282c9cf9301562c98f31bd1.txt

```
(((Aiptasia_pallida@4002683:0.2552456013,Nematostella_vectensis@57626:0.2552456013)n2:0.5085954566,(Aiptasia_pallida@4038178:0.271707149,Nematostella_vectensis@61155:0.271707149)n3:0.4921339089)n1:0.2361589421,(Alatina_alata@4793598:0.5503640916,((Clytia_hemisphaerica@69688:0.3660515713,((Ectopleura_larynx@4684154:0.2520712642,Hydra_vulgaris@14532:0.2520712642)n8:0.1038088511,(Hydractinia_symbiolongicarpus@4446531:0.1762116314,Podocoryna_carnea@4582579:0.1762116314)n9:0.1796684838)n7:0.01017145606)n6:0.01177649888,((((Apolemia_lanosa@3310060:0.03524785198,Apolemia_rubriversa@292626:0.03524785198)n13:0.01203901065,Apolemia_sp@3253205:0.04728686263)n12:0.1399495853,(Physalia_physalis@356920:0.1100823795,Rhizophysa_filiformis@2849723:0.1100823795)n14:0.07715406838)n11:0.01706813383,(((Bargmannia_amoena@4731993:0.0201833611,Bargmannia_elongata@1476797:0.0201833611)n17:0.05604048623,(Rudjakovia_sp@3887675:0.06543159751,(Bargmannia_lata@3605981:0.05451952969,Bargmannia_lata@3608806:0.05451952969)n19:0.01091206783)n18:0.01079224982)n16:0.08516768787,((((Agalma_elegans@558883:0.02154467931,Athorybia_rosacea@5064396:0.02154467931)n23:0.03192796439,Halistemma_rubrum@3688580:0.0534726437)n22:0.09472558456,Diphyes_dispar@4174793:0.1481982283)n21:0.01266122515,(((((((((Halistemma_rubrum@3706585:0.05783914024,Nanomia_bijuga@887273:0.05783914024)n32:0.008024884531,(Athorybia_rosacea@5106755:0.02154467931,(Agalma_elegans@627326:0.0173962178,Agalma_elegans@627325:0.0173962178)n34:0.004148461515)n33:0.04431934546)n31:0.01382151528,Cordagalma_sp@1081615:0.07968554005)n30:0.005282852863,(Lychnagalma_utricularia@2019339:0.053657509,Physophora_gilmeri@3556747:0.053657509)n35:0.03131088392)n29:0.008341030432,Forskalia_asymmetrica@1113215:0.09330942335)n28:0.008582974053,(Frillagalma_vityazi@1499593:0.06322892296,Resomia_ornicephala@2978477:0.06322892296)n36:0.03866347444)n27:0.01587486419,Erenna_richardi@1279865:0.1177672616)n26:0.004241045704,((Marrus_claudanielis@2446800:0.07032013298,(Stephalia_dilata@2722355:0.002077862513,Thermopalia_sp@3478990:0.002077862513)n39:0.06824227047)n38:0.002510845604,Physonect_sp@2365224:0.07283097858)n37:0.04917732871)n25:0.02618992096,(Prayidae_D27D2@3182753:0.1076497236,((Lilyopsis_fluoracantha@2318795:0.1029674659,(Prayidae_D27SS7@2615652:0.1001156047,((Chuniphyes_multidentata@4370449:0.03879565517,Kephyes_ovata@2081626:0.03879565517)n45:0.04811503762,(Chelophyes_appendiculata@668994:0.03440160708,(Abylopsis_tetragona@433769:0.0221180839,Diphyes_dispar@4100853:0.0221180839)n47:0.01228352318)n46:0.05250908571)n44:0.01320491194)n43:0.002851861144)n42:0.001675865799,(Hippopodius_hippopus@1773088:0.09380883735,Hippopodius_hippopus@1847697:0.09380883735)n48:0.01083449432)n41:0.003006391971)n40:0.04054850461)n24:0.01266122515)n20:0.0005320817976)n15:0.0429130465)n10:0.1735234885)n5:0.1725360215)n4:0.4496359084)n0;
```
