## Supplementary material for "Evolution of gene expression across species and specialized zooids in Siphonophora": Gene trees: d0d6210c9ff5c441c410515cba178f7f.txt

```
(Resomia_ornicephala@3012016:0.1018923974,((Halistemma_rubrum@3700600:0.09330942335,(((Lychnagalma_utricularia@1994879:0.053657509,Physophora_gilmeri@3533502:0.053657509)n5:0.02633308833,(Forskalia_asymmetrica@1166855:0.07322767559,(Nanomia_bijuga@911581:0.06586402478,(Agalma_elegans@585274:0.02154467931,Athorybia_rosacea@5025663:0.02154467931)n8:0.04431934546)n7:0.007363650819)n6:0.00676292173)n4:0.009498917157,(Cordagalma_sp@1015764:0.08496020427,Cordagalma_sp@1020398:0.08496020427)n9:0.004529310212)n3:0.003819908867)n2:0.00234955431,((((Agalma_elegans@531954:0.02154467931,Athorybia_rosacea@5034354:0.02154467931)n13:0.01037995109,(Agalma_elegans@531953:0.02154467931,(Athorybia_rosacea@5042556:0.0202652665,Athorybia_rosacea@5042555:0.0202652665)n15:0.001279412807)n14:0.01037995109)n12:0.02154801329,Halistemma_rubrum@3697805:0.0534726437)n11:0.03983677965,Forskalia_asymmetrica@1135007:0.09330942335)n10:0.00234955431)n1:0.006233419744)n0;
```
