## Supplementary material for "Evolution of gene expression across species and specialized zooids in Siphonophora": Gene trees: d0dee9f3e22ee5ec06c0b0115b04860e.txt

```
(Alatina_alata@4832152:0.5503640916,((Clytia_hemisphaerica@79575:0.3664765384,((Ectopleura_larynx@4696214:0.2520712642,Hydra_vulgaris@1955:0.2520712642)n4:0.1038088511,Hydractinia_symbiolongicarpus@4423952:0.3558801152)n3:0.01059642317)n2:0.01135153177,(Apolemia_rubriversa@210160:0.2043045817,(Rhizophysa_filiformis@2899249:0.182970687,(Bargmannia_lata@3628799:0.1613915352,(((Chelophyes_appendiculata@669217:0.03440160708,Diphyes_dispar@4159698:0.03440160708)n10:0.05250908571,(Chuniphyes_multidentata@3818624:0.03879565517,Kephyes_ovata@2186054:0.03879565517)n11:0.04811503762)n9:0.06128753546,((Marrus_claudanielis@2427710:0.07283097858,Thermopalia_sp@3484067:0.07283097858)n13:0.04917732871,(Frillagalma_vityazi@1739225:0.1018923974,(Physophora_gilmeri@3573899:0.08399533045,(Agalma_elegans@614132:0.06586402478,Nanomia_bijuga@787303:0.06586402478)n16:0.01813130568)n15:0.01789706695)n14:0.02011590989)n12:0.02618992096)n8:0.01319330695)n7:0.0215791518)n6:0.0213338947)n5:0.1735234885)n1:0.1725360215)n0;
```
