## Supplementary material for "Evolution of gene expression across species and specialized zooids in Siphonophora": Gene trees: d0e03bab54e2dee8deab98e89833f92c.txt

```
(Nematostella_vectensis@45690:1,(Aiptasia_pallida@4068023:0.8867237436,(Alatina_alata@4955429:0.5503640916,((Clytia_hemisphaerica@84576:0.3667713851,((((Hydractinia_symbiolongicarpus@4404355:0.1545692506,Hydractinia_symbiolongicarpus@4417981:0.1545692506)n8:0.02164238076,Podocoryna_carnea@4589363:0.1762116314)n7:0.0906588372,(((Athorybia_rosacea@5094520:0.1805950386,((((Apolemia_lanosa@3338821:0.03524785198,Apolemia_rubriversa@257356:0.03524785198)n15:2.092585735e-06,Marrus_claudanielis@2423645:0.03524994457)n14:0.1346802366,((Apolemia_rubriversa@242422:0.04728686263,(Apolemia_sp@3302509:0.03544760986,Apolemia_sp@3258016:0.03544760986)n18:0.01183925277)n17:0.1214583237,((((Rudjakovia_sp@3870659:0.0692073374,(Rudjakovia_sp@3896885:0.04048352008,Rudjakovia_sp@3896886:0.04048352008)n23:0.02872381732)n22:0.007016509936,(Bargmannia_lata@3611542:0.07595131718,(Bargmannia_elongata@1298812:0.04308419524,((Bargmannia_amoena@3427692:0.0264910242,Bargmannia_amoena@4770686:0.0264910242)n27:0.009683958862,(Bargmannia_amoena@4770690:0.02802057196,Bargmannia_lata@3645550:0.02802057196)n28:0.008154411105)n26:0.00690921218)n25:0.03286712193)n24:0.0002725301551)n21:0.01584674956,(Stephalia_dilata@2807412:0.002077862513,Thermopalia_sp@3478312:0.002077862513)n29:0.08999273438)n20:0.06932093831,(((((((Abylopsis_tetragona@471093:0.0221180839,Diphyes_dispar@4230419:0.0221180839)n36:0.02651176473,(Abylopsis_tetragona@432485:0.0221180839,Diphyes_dispar@4138633:0.0221180839)n37:0.02651176473)n35:0.03828084416,(Chuniphyes_multidentata@3835641:0.03879565517,Kephyes_ovata@2164683:0.03879565517)n38:0.04811503762)n34:0.01348746446,Lilyopsis_fluoracantha@2250597:0.1003981572)n33:0.007251566396,(Hippopodius_hippopus@1861941:0.08863089427,Prayidae_D27SS7@2611478:0.08863089427)n39:0.01901882937)n32:0.03727259809,(Hippopodius_hippopus@1786236:0.1389637064,((Lilyopsis_fluoracantha@2249317:0.1278214897,((Prayidae_D27D2@3167116:0.05070662855,Prayidae_D27D2@3233062:0.05070662855)n44:0.07450221241,(Prayidae_D27SS7@2611492:0.1249204519,((((Hippopodius_hippopus@1835445:0.06946196166,Hippopodius_hippopus@1835447:0.06946196166)n49:0.03240164512,((Lilyopsis_fluoracantha@2249306:0.07867087533,Lilyopsis_fluoracantha@2218400:0.07867087533)n51:0.008380769565,Lilyopsis_fluoracantha@2249309:0.08705164489)n50:0.01481196189)n48:0.00578611686,(((((Abylopsis_tetragona@466732:0.0221180839,Diphyes_dispar@4156300:0.0221180839)n56:0.01228352318,Chelophyes_appendiculata@655212:0.03440160708)n55:0.01844431658,(Abylopsis_tetragona@466737:0.03440160708,(Chelophyes_appendiculata@655208:0.03385780233,Chelophyes_appendiculata@655215:0.03385780233)n58:0.0005438047552)n57:0.01844431658)n54:0.02565316671,(((((Abylopsis_tetragona@503940:0.0221180839,Diphyes_dispar@4177597:0.0221180839)n63:0.01228352318,Chelophyes_appendiculata@768923:0.03440160708)n62:0.02160069739,(Chelophyes_appendiculata@768918:0.03440160708,(Abylopsis_tetragona@455394:0.0221180839,Diphyes_dispar@4270833:0.0221180839)n65:0.01228352318)n64:0.02160069739)n61:0.001700551526,(Chelophyes_appendiculata@659466:0.03440160708,(Abylopsis_tetragona@398625:0.0221180839,(Diphyes_dispar@4168945:0.005986058745,Diphyes_dispar@4233646:0.005986058745)n68:0.01613202515)n67:0.01228352318)n66:0.02330124892)n60:0.003164138486,(Chelophyes_appendiculata@768924:0.03440160708,(((Abylopsis_tetragona@455393:0.0221180839,Diphyes_dispar@4277591:0.0221180839)n72:0.00366843269,(Abylopsis_tetragona@439427:0.0221180839,Diphyes_dispar@4233639:0.0221180839)n73:0.00366843269)n71:0.007814475094,(Abylopsis_tetragona@439424:0.0221180839,Diphyes_dispar@4277590:0.0221180839)n74:0.01148290778)n70:0.0008006153995)n69:0.0264653874)n59:0.01763209588)n53:0.00841160242,((Chuniphyes_multidentata@3819295:0.03879565517,Kephyes_ovata@2129732:0.03879565517)n76:0.01016990122,(Kephyes_ovata@2129721:0.03879565517,(Chuniphyes_multidentata@4359258:0.03658005336,Chuniphyes_multidentata@4359255:0.03658005336)n78:0.002215601807)n77:0.01016990122)n75:0.0379451364)n52:0.02073903085)n47:0.01705716671,(((Chuniphyes_multidentata@4322507:0.1076497236,Prayidae_D27SS7@2600369:0.1076497236)n81:0.007157025028,(Hippopodius_hippopus@1850523:0.09326364759,Lychnagalma_utricularia@1942375:0.09326364759)n82:0.02154310108)n80:0.007824653959,(Prayidae_D27SS7@2600371:0.08863089427,(Hippopodius_hippopus@1835453:0.05211016848,Hippopodius_hippopus@1835448:0.05211016848)n84:0.0365207258)n83:0.03400050836)n79:0.002075487724)n46:0.0002135615036)n45:0.0002883891023)n43:0.002612648777)n42:0.003121405318,(((Lilyopsis_fluoracantha@2249308:0.04169723249,Prayidae_D27SS7@2611479:0.04169723249)n87:0.01606215563,Prayidae_D27D2@3167125:0.05775938812)n86:0.04989033553,(Hippopodius_hippopus@1861942:0.104499784,((Chuniphyes_multidentata@4300817:0.03879565517,Kephyes_ovata@2129726:0.03879565517)n90:0.04811503762,(Abylopsis_tetragona@446427:0.03440160708,Chelophyes_appendiculata@765790:0.03440160708)n91:0.05250908571)n89:0.01758909117)n88:0.003149939684)n85:0.02329317141)n41:0.008020811306)n40:0.005958615376)n31:0.003275906517,(((((Cordagalma_sp@995422:0.08352813879,Forskalia_asymmetrica@1129064:0.08352813879)n96:0.01478543052,((Frillagalma_vityazi@1562570:0.06322892296,Resomia_ornicephala@3025679:0.06322892296)n98:0.02044067632,(Halistemma_rubrum@3691635:0.06586402478,Nanomia_bijuga@843408:0.06586402478)n99:0.01780557451)n97:0.01464397003)n95:0.003578828087,(Lychnagalma_utricularia@1974885:0.053657509,Physophora_gilmeri@3564407:0.053657509)n100:0.04823488841)n94:0.01295284935,Erenna_richardi@1252713:0.1148452468)n93:0.007163060541,(Marrus_claudanielis@2423629:0.0401578877,Physonect_sp@2404652:0.0401578877)n101:0.0818504196)n92:0.02618992096)n30:0.01319330695)n19:0.007353651134)n16:0.001184994864)n13:0.007621739049,(Agalma_elegans@568460:0.1481982283,Kephyes_ovata@2136991:0.1481982283)n102:0.029353692)n12:0.003043118351)n11:0.02370954311,Physalia_physalis@359059:0.2043045817)n10:0.05904986668,((Ectopleura_larynx@4642119:0.1705976976,Physalia_physalis@316113:0.1705976976)n104:0.07347590581,Hydra_vulgaris@22399:0.2440736034)n103:0.01928084497)n9:0.003516020209)n6:0.08900964663,Ectopleura_larynx@4642115:0.3558801152)n5:0.01089126991)n4:0.01105668504,Rhizophysa_filiformis@2867611:0.3778280702)n3:0.1725360215)n2:0.336359652)n1:0.1132762564)n0;
```
