## Supplementary material for "Evolution of gene expression across species and specialized zooids in Siphonophora": Gene trees: d0ee32caf98cb7d8031ef77f036e230b.txt

```
((Thermopalia_sp@3508817:0.100281871,((Bargmannia_lata@3584580:0.06495746791,(((Bargmannia_lata@3586784:0.05127950617,(((Bargmannia_amoena@4743021:0.002773861369,Bargmannia_amoena@3450691:0.002773861369)n9:0.04031033388,(Bargmannia_lata@3584581:0.04308403906,Bargmannia_lata@3646983:0.04308403906)n10:1.561853684e-07)n8:0.00814218342,(Bargmannia_amoena@3404045:0.05071330619,(((((((Bargmannia_amoena@4773202:0.00964561048,Bargmannia_amoena@3444979:0.00964561048)n18:0.01053775062,Bargmannia_elongata@1290583:0.0201833611)n17:0.008664360011,(Bargmannia_amoena@3394472:0.0201833611,Bargmannia_elongata@1462790:0.0201833611)n19:0.008664360011)n16:0.01567574065,(((Bargmannia_amoena@3450731:0.01263861264,Bargmannia_amoena@4719130:0.01263861264)n22:0.0304455826,Bargmannia_lata@3616132:0.04308419524)n21:0.0007714722435,((Bargmannia_amoena@3447431:0.01917053623,Bargmannia_amoena@4733973:0.01917053623)n24:0.02391365902,(Bargmannia_elongata@1316149:0.03341239223,Bargmannia_lata@3646988:0.03341239223)n25:0.009671803013)n23:0.0007714722435)n20:0.0006677942734)n15:0.001121975519,(((Bargmannia_elongata@1308349:0.03249853573,Bargmannia_elongata@1493448:0.03249853573)n28:0.003922084944,Bargmannia_elongata@1321275:0.03642062068)n27:1.89085602e-07,Bargmannia_elongata@1295429:0.03642080976)n26:0.009224627519)n14:0.0004795151843,(Bargmannia_amoena@4740293:0.04308419524,((Bargmannia_elongata@1308354:0.03377442976,Bargmannia_elongata@1446668:0.03377442976)n31:0.00416488498,Bargmannia_lata@3594859:0.03793931474)n30:0.005144880505)n29:0.00304075722)n13:1.442124274e-07,((Bargmannia_amoena@3410969:0.0201833611,(Bargmannia_elongata@1295428:0.01887766701,Bargmannia_elongata@1349640:0.01887766701)n34:0.001305694097)n33:0.02547608156,(Bargmannia_lata@3636080:0.04556814699,((Bargmannia_lata@3616570:0.04308419524,(Bargmannia_amoena@3411889:0.0201833611,(Bargmannia_elongata@1476403:0.01854409375,Bargmannia_elongata@1468126:0.01854409375)n39:0.001639267355)n38:0.02290083414)n37:0.001971715188,(Bargmannia_amoena@3450952:0.04308419524,Bargmannia_lata@3636786:0.04308419524)n40:0.001971715188)n36:0.000512236561)n35:9.129567038e-05)n32:0.0004656540135)n12:0.004588209509)n11:0.0005130724779)n7:5.312750263e-05)n6:5.641986241e-06,(Bargmannia_elongata@1349636:0.0201833611,(Bargmannia_amoena@3459034:2.81597228e-07,Bargmannia_amoena@4758545:2.81597228e-07)n42:0.02018307951)n41:0.03110178705)n5:0.003950138457,(Bargmannia_elongata@1327826:0.04308419524,Bargmannia_lata@3607551:0.04308419524)n43:0.01215109137)n4:0.009722181304)n3:0.001498524492,Bargmannia_lata@3636075:0.06645599241)n2:0.03382587864)n1:0.06110966416,(Nanomia_bijuga@836027:0.1481982283,((Chuniphyes_multidentata@3761681:0.1274105691,(Frillagalma_vityazi@1672972:0.1018923974,Lychnagalma_utricularia@1994878:0.1018923974)n47:0.02551817168)n46:0.01361049004,(Athorybia_rosacea@5050002:0.1249830433,((((Chelophyes_appendiculata@749013:0.03440160708,Diphyes_dispar@4177042:0.03440160708)n52:0.06182141528,Hippopodius_hippopus@1853107:0.09622302236)n51:0.01142670128,(Prayidae_D27SS7@2548631:0.09673949546,Prayidae_D27SS7@2589390:0.09673949546)n53:0.01091022818)n50:0.009383751485,Marrus_claudanielis@2429170:0.1170334751)n49:0.007949568208)n48:0.01603801579)n45:0.007177169131)n44:0.01319330695)n0;
```
