## Supplementary material for "Evolution of gene expression across species and specialized zooids in Siphonophora": Gene trees: d0f1b5479edab3daf33af013066c3aff.txt

```
(Alatina_alata@4936425:0.5503640916,(Podocoryna_carnea@4540970:0.3227560286,((Apolemia_lanosa@3379439:0.03524785198,Apolemia_rubriversa@242333:0.03524785198)n3:0.1690567297,((Physalia_physalis@322911:0.1100823795,Rhizophysa_filiformis@2857057:0.1100823795)n5:0.08156873649,(Halistemma_rubrum@3723617:0.1904473149,((((Bargmannia_amoena@4781412:0.0201833611,Bargmannia_elongata@1484017:0.0201833611)n10:0.02290083414,Bargmannia_lata@3612935:0.04308419524)n9:0.03313965209,Rudjakovia_sp@3874741:0.07622384733)n8:0.08516768787,((((((Cordagalma_sp@1055503:0.07496660898,Cordagalma_sp@1066319:0.07496660898)n16:0.00856152981,Forskalia_asymmetrica@1159382:0.08352813879)n15:0.009781284557,((Physophora_gilmeri@3556552:0.07731557978,((Agalma_elegans@633185:0.02154467931,Athorybia_rosacea@5095241:0.02154467931)n20:0.05491735007,(((Agalma_elegans@647835:0.02154467931,Athorybia_rosacea@5029712:0.02154467931)n23:0.03192796439,Halistemma_rubrum@3711485:0.0534726437)n22:0.01239138108,Nanomia_bijuga@793633:0.06586402478)n21:0.01059800461)n19:0.0008535503935)n18:0.006679750677,Lychnagalma_utricularia@1999281:0.08399533045)n17:0.009314092894)n14:0.008582974053,(Resomia_ornicephala@3022937:0.06322892296,(Frillagalma_vityazi@1547487:0.05747234841,Frillagalma_vityazi@1547485:0.05747234841)n25:0.005756574557)n24:0.03866347444)n13:0.02011590989,((Erenna_richardi@1200398:0.05005990963,(Marrus_claudanielis@2441549:0.0401578877,Physonect_sp@2411263:0.0401578877)n28:0.009902021931)n27:0.03132789454,(Stephalia_dilata@2718710:0.002077862513,Thermopalia_sp@3500422:0.002077862513)n29:0.07930994166)n26:0.04062050313)n12:0.02618992096,(((Prayidae_D27D2@3245941:0.08583038285,((Chuniphyes_multidentata@4349505:0.03879565517,Kephyes_ovata@2134787:0.03879565517)n34:0.0398208509,Chuniphyes_multidentata@4349502:0.07861650607)n33:0.007213876778)n32:0.005828210041,Prayidae_D27SS7@2659034:0.09165859289)n31:0.01599113075,((Hippopodius_hippopus@1839435:0.08895992812,Lilyopsis_fluoracantha@2282273:0.08895992812)n36:0.008669986424,(Diphyes_dispar@4294833:0.03440160708,(Abylopsis_tetragona@498584:0.02165464862,(Chelophyes_appendiculata@738930:0.02000205034,Chelophyes_appendiculata@738934:0.02000205034)n39:0.001652598282)n38:0.01274695846)n37:0.06322830746)n35:0.0100198091)n30:0.04054850461)n11:0.01319330695)n7:0.02905577966)n6:0.001203801131)n4:0.01265346571)n2:0.1184514469)n1:0.227608063)n0;
```
