## Supplementary material for "Evolution of gene expression across species and specialized zooids in Siphonophora": Gene trees: d1b7de5db4967f98000e3fb967194ff0.txt

```
(Aiptasia_pallida@3980842:0.8867237436,(Alatina_alata@4991808:0.5503640916,(Ectopleura_larynx@4695747:0.3778280702,((Clytia_hemisphaerica@74106:0.3083589915,(Hydractinia_symbiolongicarpus@4449591:0.1762116314,Podocoryna_carnea@4492891:0.1762116314)n5:0.1321473601)n4:0.01350073802,(Physalia_physalis@363504:0.2043045817,((Stephalia_dilata@2709769:0.1523833571,(Bargmannia_elongata@1375268:0.1516729207,(((Bargmannia_elongata@1375269:0.01307110249,Bargmannia_elongata@1375267:0.01307110249)n12:0.111924675,(Physonect_sp@2382039:0.1220083073,(Marrus_claudanielis@2424176:0.1130555766,(Physonect_sp@2353177:0.1060651115,((Forskalia_asymmetrica@1155717:0.1018923974,((Cordagalma_sp@1079418:0.09330942335,(((Lychnagalma_utricularia@1940717:0.053657509,Physophora_gilmeri@3569296:0.053657509)n22:0.004822581029,(Lychnagalma_utricularia@1974177:0.053657509,Physophora_gilmeri@3528757:0.053657509)n23:0.004822581029)n21:0.02551524043,(((Nanomia_bijuga@928457:0.04901798954,Nanomia_bijuga@928459:0.04901798954)n26:0.01345736434,(Agalma_elegans@587586:0.02154467931,Athorybia_rosacea@5091713:0.02154467931)n27:0.04093067457)n25:0.003388670896,(Halistemma_rubrum@3708876:0.0538177877,Halistemma_rubrum@3708875:0.0538177877)n28:0.01204623708)n24:0.01813130568)n20:0.009314092894)n19:0.00175321484,(Resomia_ornicephala@3049387:0.06322892296,(Frillagalma_vityazi@1718432:0.05884463466,(Frillagalma_vityazi@1700648:0.0198092582,Frillagalma_vityazi@1700647:0.0198092582)n31:0.03903537646)n30:0.004384288307)n29:0.03183371522)n18:0.006829759213)n17:0.001213475025,(Erenna_richardi@1276722:0.09815689578,(Erenna_richardi@1276723:0.08418979366,Erenna_richardi@1276724:0.08418979366)n33:0.01396710212)n32:0.004948976645)n16:0.00295923906)n15:0.006990465074)n14:0.008952730736)n13:0.0029874702)n11:0.008721877769,Marrus_claudanielis@2424175:0.1337176553)n10:0.01795526542)n9:0.0007104363787)n8:0.009008178143,(((Prayidae_D27D2@3076083:0.06792302538,Prayidae_D27SS7@2649063:0.06792302538)n36:0.03972669827,((Chuniphyes_multidentata@4320641:1.759494981e-06,Chuniphyes_multidentata@3816468:1.759494981e-06)n38:0.03879389568,(Kephyes_ovata@2201631:0.03522890752,Kephyes_ovata@2201632:0.03522890752)n39:0.003566747652)n37:0.06885406847)n35:0.01418733847,(Prayidae_D27D2@3076081:0.1076497236,((((Chuniphyes_multidentata@4320640:2.280731407e-06,Chuniphyes_multidentata@3816469:2.280731407e-06)n44:0.03879337444,Kephyes_ovata@2153747:0.03879565517)n43:0.04996070005,Hippopodius_hippopus@1808031:0.08875635523)n42:0.01302923877,Hippopodius_hippopus@1864937:0.101785594)n41:0.005864129648)n40:0.01418733847)n34:0.0395544731)n7:0.0429130465)n6:0.1175551478)n3:0.05596834061)n2:0.1725360215)n1:0.336359652)n0;
```
