## Supplementary material for "Evolution of gene expression across species and specialized zooids in Siphonophora": Gene trees: d1c8e64a75e4b9771e0110260371923a.txt

```
(Nematostella_vectensis@54373:1,(Aiptasia_pallida@4018027:0.8867237436,(Alatina_alata@4887277:0.5503640916,((Clytia_hemisphaerica@83610:0.346352705,((Ectopleura_larynx@4711855:0.08320913234,Ectopleura_larynx@4711859:0.08320913234)n6:0.1688621318,Hydra_vulgaris@2958:0.2520712642)n5:0.09428144083)n4:0.03147536518,(Podocoryna_carnea@4570617:0.3758980274,((Hydractinia_symbiolongicarpus@4412643:0.1762116314,Podocoryna_carnea@4508418:0.1762116314)n9:0.1465443972,(Physalia_physalis@325262:0.3094832062,((((Bargmannia_amoena@4725737:0.0201833611,Bargmannia_elongata@1404229:0.0201833611)n14:0.02290083414,Bargmannia_lata@3597806:0.04308419524)n13:0.03313965209,Rudjakovia_sp@3856765:0.07622384733)n12:0.1280807344,(Physalia_physalis@339144:0.2013710748,(((Rhizophysa_filiformis@2821119:0.01120849197,Rhizophysa_filiformis@2821118:0.01120849197)n18:0.1631918534,Rhizophysa_filiformis@2821120:0.1744003454)n17:0.0001199270492,(((((Apolemia_lanosa@3344345:0.03524785198,Apolemia_rubriversa@245133:0.03524785198)n23:0.01203901065,Apolemia_sp@3294429:0.04728686263)n22:0.08148549408,Physalia_physalis@313785:0.1287723567)n21:0.03480827259,(((Thermopalia_sp@3485390:0.002077862513,(Stephalia_dilata@2701820:2.908368522e-06,(Stephalia_dilata@2701817:2.473658429e-06,Stephalia_dilata@2701818:2.473658429e-06)n28:4.347100931e-07)n27:0.002074954145)n26:0.1199304448,((((((((Agalma_elegans@535828:0.02154467931,Athorybia_rosacea@5012156:0.02154467931)n36:0.04431934546,(Halistemma_rubrum@3718155:0.05804102054,Nanomia_bijuga@952084:0.05804102054)n37:0.007823004237)n35:0.01249161193,(Lychnagalma_utricularia@1948073:0.06747931298,Lychnagalma_utricularia@1948076:0.06747931298)n38:0.01087632372)n34:0.005639693752,Physophora_gilmeri@3547992:0.08399533045)n33:0.009314092894,(Cordagalma_sp@1025666:0.08352813879,Forskalia_asymmetrica@1110957:0.08352813879)n39:0.009781284557)n32:0.008582974053,(Frillagalma_vityazi@1621942:0.06322892296,((Resomia_ornicephala@3066301:0.008081599794,Resomia_ornicephala@3066303:0.008081599794)n42:0.04570671373,Resomia_ornicephala@3066296:0.05378831352)n41:0.009440609441)n40:0.03866347444)n31:0.01193205127,((Erenna_richardi@1229763:0.05632836704,(Marrus_claudanielis@2515451:0.04812024582,Marrus_claudanielis@2515450:0.04812024582)n45:0.008208121221)n44:0.02505943713,Physonect_sp@2349706:0.08138780417)n43:0.0324366445)n30:0.007240231671,(Marrus_claudanielis@2515448:0.0401578877,Physonect_sp@2359801:0.0401578877)n46:0.08090679264)n29:0.0009436269511)n25:0.02618992096,((Hippopodius_hippopus@1819964:0.03450856513,Hippopodius_hippopus@1819976:0.03450856513)n48:0.07314115851,((Chuniphyes_multidentata@4349034:0.03879565517,Kephyes_ovata@2100316:0.03879565517)n50:0.05845481935,((((Chelophyes_appendiculata@764445:0.01265636695,Chelophyes_appendiculata@764443:0.01265636695)n54:0.02174524013,(Abylopsis_tetragona@508617:0.0221180839,Diphyes_dispar@4122031:0.0221180839)n55:0.01228352318)n53:0.005186280548,(Diphyes_dispar@4122034:0.03440160708,Chelophyes_appendiculata@763207:0.03440160708)n56:0.005186280548)n52:0.04946449277,(((Lilyopsis_fluoracantha@2293141:0.0703255165,Prayidae_D27SS7@2572086:0.0703255165)n59:0.01020996393,(Lilyopsis_fluoracantha@2293144:0.07628835356,(Prayidae_D27D2@3096379:0.01952526334,Prayidae_D27D2@3096383:0.01952526334)n61:0.05676309022)n60:0.004247126867)n58:0.004003625716,Lilyopsis_fluoracantha@2293142:0.08453910615)n57:0.00451327425)n51:0.008198094127)n49:0.01039924912)n47:0.04054850461)n24:0.01538240104)n20:0.008725567873,(Physalia_physalis@313789:0.0174627524,Physalia_physalis@313784:0.0174627524)n62:0.1548434448)n19:0.002214075255)n16:0.02685080241)n15:0.002933506879)n11:0.1051786245)n10:0.01327282243)n8:0.05314199879)n7:0.001930042774)n3:0.1725360215)n2:0.336359652)n1:0.1132762564)n0;
```
