## Supplementary material for "Evolution of gene expression across species and specialized zooids in Siphonophora": Gene trees: d1d39979de30de8045051b93dd412673.txt

```
(Nematostella_vectensis@58156:1,(Aiptasia_pallida@3977576:0.8867237436,(Alatina_alata@4903293:0.5503640916,((Hydra_vulgaris@7433:0.2520712642,(Ectopleura_larynx@4715638:0.2319941718,Ectopleura_larynx@4715635:0.2319941718)n5:0.02007709236)n4:0.125756806,((Podocoryna_carnea@4568957:0.376491338,Podocoryna_carnea@4568958:0.376491338)n7:5.313412148e-07,(((Clytia_hemisphaerica@126601:3.384137819e-06,Clytia_hemisphaerica@126600:3.384137819e-06)n10:0.001760021413,Clytia_hemisphaerica@126599:0.001763405551)n9:0.3550424863,((Hydractinia_symbiolongicarpus@4403113:0.1762116314,Podocoryna_carnea@4566542:0.1762116314)n12:0.1465443972,((((Apolemia_rubriversa@249423:0.03524785198,(Apolemia_lanosa@3337088:0.0342546615,(Apolemia_lanosa@3350126:0.03068626542,Apolemia_lanosa@3326986:0.03068626542)n18:0.003568396085)n17:0.0009931904772)n16:0.12836962,((((((((((((((Agalma_elegans@622929:0.02154467931,Athorybia_rosacea@5112161:0.02154467931)n32:0.0594058543,(Lychnagalma_utricularia@2017555:0.06662331799,(Nanomia_bijuga@918121:0.02364779235,Nanomia_bijuga@918130:0.02364779235)n34:0.04297552564)n33:0.01432721562)n31:0.003044796839,(Halistemma_rubrum@3713708:0.05392462466,Halistemma_rubrum@3713705:0.05392462466)n35:0.03007070579)n30:0.001515784811,(((Athorybia_rosacea@5112164:0.02154467931,(Agalma_elegans@622931:0.01782928589,Agalma_elegans@622937:0.01782928589)n39:0.003715393422)n38:0.03192796439,(Halistemma_rubrum@3713706:0.05269790035,Halistemma_rubrum@3677244:0.05269790035)n40:0.0007747433466)n37:0.03052268676,((Lychnagalma_utricularia@1996766:0.053657509,Physophora_gilmeri@3544712:0.053657509)n42:0.02648234239,Nanomia_bijuga@835126:0.08013985138)n41:0.003855479072)n36:0.001515784811)n29:0.002331535968,(Lychnagalma_utricularia@2017558:0.053657509,Physophora_gilmeri@3569434:0.053657509)n43:0.03418514224)n28:0.0004015792644,Lychnagalma_utricularia@2017557:0.0882442305)n27:0.005065192851,((Cordagalma_sp@1061649:0.003137280739,Cordagalma_sp@1061647:0.003137280739)n45:0.08039085805,Forskalia_asymmetrica@1109473:0.08352813879)n44:0.009781284557)n26:0.008582974053,((Frillagalma_vityazi@1543932:0.00957974066,Frillagalma_vityazi@1543916:0.00957974066)n47:0.0536491823,(Resomia_ornicephala@3019660:0.01454313814,Resomia_ornicephala@3019663:0.01454313814)n48:0.04868578482)n46:0.03866347444)n25:0.01688113675,Erenna_richardi@1257342:0.1187735341)n24:0.003234773149,(Marrus_claudanielis@2426341:0.07283097858,(Thermopalia_sp@3480829:0.002077862513,(Stephalia_dilata@2751996:5.347440229e-06,Stephalia_dilata@2719365:5.347440229e-06)n51:0.002072515073)n50:0.07075311607)n49:0.04917732871)n23:0.0003872518121,(Marrus_claudanielis@2511456:0.07283097858,(Thermopalia_sp@3478106:0.002077862513,(Stephalia_dilata@2751985:0.0020778362,(Stephalia_dilata@2751988:0.002077625584,Stephalia_dilata@2751991:0.002077625584)n55:2.106160804e-07)n54:2.631297189e-08)n53:0.07075311607)n52:0.04956458052)n22:0.00772625698,Marrus_claudanielis@2511455:0.1301218161)n21:0.01807641217,((Prayidae_D27D2@3115807:0.08863089427,((Hippopodius_hippopus@1839386:0.08089711956,Hippopodius_hippopus@1839387:0.08089711956)n59:0.006613202929,(Hippopodius_hippopus@1839388:0.06846882209,Prayidae_D27SS7@2618476:0.06846882209)n60:0.0190415004)n58:0.001120571785)n57:0.01901882937,(((Chuniphyes_multidentata@4337437:2.216912659e-06,Chuniphyes_multidentata@3813464:2.216912659e-06)n63:0.03879343826,(Kephyes_ovata@2137577:0.03260139067,Kephyes_ovata@2137576:0.03260139067)n64:0.006194264498)n62:0.04811503762,((Diphyes_dispar@4285453:0.0221180839,(Abylopsis_tetragona@411075:0.006292091778,(Abylopsis_tetragona@411077:0.006261647953,Abylopsis_tetragona@411070:0.006261647953)n68:3.044382434e-05)n67:0.01582599212)n66:0.01228352318,(Chelophyes_appendiculata@731244:0.03364109665,(Chelophyes_appendiculata@731240:0.01068917394,Chelophyes_appendiculata@731245:0.01068917394)n70:0.02295192271)n69:0.0007605104347)n65:0.05250908571)n61:0.02073903085)n56:0.04054850461)n20:0.01100394232,Marrus_claudanielis@2511454:0.1592021706)n19:0.00441530139)n15:0.01697756664,(Rudjakovia_sp@3861172:0.07622384733,((((Bargmannia_lata@3613757:0.04304162337,((Bargmannia_amoena@3408676:4.130202488e-06,Bargmannia_amoena@4777411:4.130202488e-06)n77:0.04232739232,((Bargmannia_amoena@3421916:3.243368111e-06,Bargmannia_amoena@4754890:3.243368111e-06)n79:0.03811236171,(Bargmannia_amoena@4769091:2.248665105e-06,Bargmannia_amoena@3417148:2.248665105e-06)n80:0.03811335642)n78:0.004215917445)n76:0.0007101008434)n75:4.257187486e-05,Bargmannia_elongata@1420696:0.04308419524)n74:0.01002579772,((Bargmannia_amoena@4738135:6.446176887e-06,Bargmannia_amoena@3419470:6.446176887e-06)n82:0.04307774907,Bargmannia_lata@3641089:0.04308419524)n81:0.01002579772)n73:0.02311151035,Bargmannia_lata@3644742:0.07622150331)n72:2.3440213e-06)n71:0.1043711913)n14:0.02370954311,((Physalia_physalis@314519:0.1100823795,Rhizophysa_filiformis@2873798:0.1100823795)n84:0.09097812119,(Physalia_physalis@347357:0.1100823795,(((Rhizophysa_filiformis@2873796:0.0107717772,Rhizophysa_filiformis@2873805:0.0107717772)n88:6.927702839e-07,Rhizophysa_filiformis@2873809:0.01077246998)n87:0.09482645464,Rhizophysa_filiformis@2873799:0.1055989246)n86:0.004483454891)n85:0.09097812119)n83:0.003244081011)n13:0.1184514469)n11:0.03404986329)n8:0.01968597749)n6:0.001336200778)n3:0.1725360215)n2:0.336359652)n1:0.1132762564)n0;
```
