## Supplementary material for "Evolution of gene expression across species and specialized zooids in Siphonophora": Gene trees: d1fca5604e8b78221b88fbdede900b30.txt

```
((Nematostella_vectensis@41532:1,(((Alatina_alata@4973095:0.3694408552,Alatina_alata@4953361:0.3694408552)n4:0.1809232365,(Podocoryna_carnea@4516389:0.1762116314,(Hydractinia_symbiolongicarpus@4451196:0.1572226699,Hydractinia_symbiolongicarpus@4451198:0.1572226699)n6:0.01898896152)n5:0.3741524602)n3:0.1616134373,((Alatina_alata@4956291:0.4780605342,Alatina_alata@5005136:0.4780605342)n8:0.07230355746,(((Ectopleura_larynx@4621739:0.2520712642,Hydra_vulgaris@25266:0.2520712642)n11:0.1038088511,(Hydra_vulgaris@7418:0.3550050704,(Ectopleura_larynx@4692122:0.3476579904,(((((Erenna_richardi@1259427:0.1263782195,((Cordagalma_sp@1066374:0.1168444856,(Hippopodius_hippopus@1797051:0.09337377058,Resomia_ornicephala@2992233:0.09337377058)n21:0.02347071505)n20:0.008585670122,((((Agalma_elegans@578522:0.02154467931,Athorybia_rosacea@5058946:0.02154467931)n25:0.05733067018,(Physophora_gilmeri@3520034:0.05384865834,Physophora_gilmeri@3520031:0.05384865834)n26:0.02502669115)n24:0.005119980967,Halistemma_rubrum@3697333:0.08399533045)n23:0.01789706695,(Resomia_ornicephala@2992228:0.06322892296,(Frillagalma_vityazi@1728814:0.05784420222,Frillagalma_vityazi@1649411:0.05784420222)n28:0.005384720748)n27:0.03866347444)n22:0.02353775835)n19:0.0009480637645)n18:0.02182000874,(Lilyopsis_fluoracantha@2245737:0.1076497236,Prayidae_D27D2@3234707:0.1076497236)n29:0.04054850461)n17:0.03239681035,(Apolemia_lanosa@3374645:0.04728686263,Apolemia_sp@3294408:0.04728686263)n30:0.133308176)n16:0.02370954311,(Physalia_physalis@336079:0.1100823795,Rhizophysa_filiformis@2828529:0.1100823795)n31:0.0942222022)n15:0.1184514469,(Podocoryna_carnea@4595070:0.1762116314,((Hydractinia_symbiolongicarpus@4417763:0.1500726162,Hydractinia_symbiolongicarpus@4426281:0.1500726162)n34:0.01848755826,Hydractinia_symbiolongicarpus@4421629:0.1685601745)n33:0.007651456933)n32:0.1465443972)n14:0.0249019618)n13:0.007347080029)n12:0.0008750447932)n10:0.1869968911,((((Clytia_hemisphaerica@129332:0.08652161021,Clytia_hemisphaerica@130319:0.08652161021)n38:0.1627371774,Podocoryna_carnea@4576591:0.2492587877)n37:0.05299331685,(Ectopleura_larynx@4658050:0.2520712642,Hydra_vulgaris@22999:0.2520712642)n39:0.05018084035)n36:0.07557596566,(Apolemia_lanosa@3357682:0.1805950386,(((Bargmannia_lata@3613727:0.04308419524,(Bargmannia_amoena@3420235:0.0201833611,(Bargmannia_elongata@1313678:0.01842079071,Bargmannia_elongata@1313679:0.01842079071)n45:0.001762570393)n44:0.02290083414)n43:0.03313965209,Rudjakovia_sp@3911733:0.07622384733)n42:0.08516768787,(((((Agalma_elegans@531261:0.02154467931,Athorybia_rosacea@5073690:0.02154467931)n50:0.03192796439,Halistemma_rubrum@3662376:0.0534726437)n49:0.03052268676,(Lychnagalma_utricularia@1955938:0.053657509,Physophora_gilmeri@3572700:0.053657509)n51:0.03033782146)n48:0.03801297684,(Stephalia_dilata@2723578:0.002077862513,Thermopalia_sp@3512554:0.002077862513)n52:0.1199304448)n47:0.02618992096,(((Prayidae_D27D2@3125497:0.06792302538,Prayidae_D27SS7@2544527:0.06792302538)n55:0.03143212846,((Chuniphyes_multidentata@3782622:0.03879565517,Kephyes_ovata@2196355:0.03879565517)n57:0.04811503762,(Abylopsis_tetragona@499530:0.0221180839,Diphyes_dispar@4244700:0.0221180839)n58:0.06479260889)n56:0.01244446104)n54:0.00829456981,(Lilyopsis_fluoracantha@2284905:0.1040780981,(Hippopodius_hippopus@1740672:0.09621057092,Hippopodius_hippopus@1740673:0.09621057092)n60:0.007867527187)n59:0.003571625534)n53:0.04054850461)n46:0.01319330695)n41:0.0192035034)n40:0.1972330316)n35:0.1650489362)n9:0.007487085287)n7:0.1616134373)n2:0.288022471)n1:0.0318481693,(Nematostella_vectensis@48835:1,(((Alatina_alata@4901992:0.4588602744,Alatina_alata@5001258:0.4588602744)n64:0.4278634692,(Aiptasia_pallida@3968185:0.8465551946,((Aiptasia_pallida@3984848:0.3714285129,Aiptasia_pallida@3968174:0.3714285129)n67:0.1171608061,(Aiptasia_pallida@3979201:0.4432674001,Aiptasia_pallida@3979199:0.4432674001)n68:0.04532191885)n66:0.3579658757)n65:0.04016854898)n63:0.07938481479,(((Clytia_hemisphaerica@81274:0.385473729,Clytia_hemisphaerica@81249:0.385473729)n71:0.1648903626,(Alatina_alata@4913942:0.5190148808,Alatina_alata@4837438:0.5190148808)n72:0.03134921088)n70:0.336359652,Aiptasia_pallida@3966233:0.8867237436)n69:0.07938481479)n62:0.0338914416)n61:0.0318481693)n0;
```
