## Supplementary material for "Evolution of gene expression across species and specialized zooids in Siphonophora": Gene trees: d1fe697ea5b726b8d26368027fe1ccef.txt

```
(Nematostella_vectensis@62735:1,(Aiptasia_pallida@4010898:0.8867237436,(Alatina_alata@4898030:0.5503640916,(Clytia_hemisphaerica@115645:0.3778280702,(Ectopleura_larynx@4677740:0.3558801152,((Hydractinia_symbiolongicarpus@4442174:0.1762116314,Podocoryna_carnea@4538416:0.1762116314)n6:0.164349893,(Hydra_vulgaris@25473:0.3333521849,((Apolemia_lanosa@3383800:0.04728686263,(Apolemia_rubriversa@274164:0.04080769715,Apolemia_sp@3300737:0.04080769715)n10:0.006479165479)n9:0.1570177191,(((((((Agalma_elegans@587594:0.02154467931,Athorybia_rosacea@5067356:0.02154467931)n17:0.04431934546,Nanomia_bijuga@976330:0.06586402478)n16:0.02744539857,Forskalia_asymmetrica@1101962:0.09330942335)n15:0.0265625933,(Cordagalma_sp@1015904:0.08660638694,Rhizophysa_filiformis@2868751:0.08660638694)n18:0.03326562971)n14:0.02008648121,Hippopodius_hippopus@1902168:0.1399584979)n13:0.02024105315,Rudjakovia_sp@3912014:0.160199551)n12:0.03722989976,((((Bargmannia_amoena@4754658:0.0201833611,Bargmannia_elongata@1459589:0.0201833611)n22:0.02290083414,Bargmannia_lata@3629986:0.04308419524)n21:0.03313965209,Rudjakovia_sp@3952892:0.07622384733)n20:0.08516768787,(((((((((((Agalma_elegans@622845:0.02154467931,Athorybia_rosacea@5115613:0.02154467931)n33:0.03192796439,Halistemma_rubrum@3678609:0.0534726437)n32:0.01239138108,Nanomia_bijuga@912430:0.06586402478)n31:0.01514475135,Cordagalma_sp@1060111:0.08100877612)n30:0.00433910799,(Lychnagalma_utricularia@1997133:0.053657509,(Physophora_gilmeri@3544415:0.05199689377,Physophora_gilmeri@3544414:0.05199689377)n35:0.001660615221)n34:0.03169037512)n29:0.007961539234,Forskalia_asymmetrica@1146484:0.09330942335)n28:0.008582974053,(Frillagalma_vityazi@1640503:0.06322892296,Resomia_ornicephala@2959473:0.06322892296)n36:0.03866347444)n27:0.009882843852,Erenna_richardi@1253999:0.1117752413)n26:0.007427304886,(Marrus_claudanielis@2416337:0.0401578877,Physonect_sp@2365194:0.0401578877)n37:0.07904465844)n25:0.002805761155,(Stephalia_dilata@2743688:0.002077862513,Thermopalia_sp@3485110:0.002077862513)n38:0.1199304448)n24:0.02618992096,(Lilyopsis_fluoracantha@2229070:0.1076497236,(((Hippopodius_hippopus@1802048:0.08168581435,Prayidae_D27SS7@2584935:0.08168581435)n42:0.006945079927,Prayidae_D27D2@3239715:0.08863089427)n41:0.01044005609,((Chuniphyes_multidentata@4369818:0.03879565517,Kephyes_ovata@2134544:0.03879565517)n44:0.04811503762,(Chelophyes_appendiculata@753982:0.03440160708,((Abylopsis_tetragona@495460:0.0221180839,Diphyes_dispar@4289649:0.0221180839)n47:0.01040862861,(Abylopsis_tetragona@407400:0.0221180839,Diphyes_dispar@4263221:0.0221180839)n48:0.01040862861)n46:0.001874894578)n45:0.05250908571)n43:0.01216025758)n40:0.008578773277)n39:0.04054850461)n23:0.01319330695)n19:0.03603791557)n11:0.006875130933)n8:0.1290476032)n7:0.00720933947)n5:0.01531859083)n4:0.02194795495)n3:0.1725360215)n2:0.336359652)n1:0.1132762564)n0;
```
