## Supplementary material for "Evolution of gene expression across species and specialized zooids in Siphonophora": Gene trees: d2a0b237f1548118a66630a9722998ec.txt

```
(Nematostella_vectensis@60874:1,(Aiptasia_pallida@3969760:0.8867237436,(Alatina_alata@4836344:0.5503640916,((Ectopleura_larynx@4657246:0.2520712642,Hydra_vulgaris@26354:0.2520712642)n4:0.125756806,(Clytia_hemisphaerica@130480:0.3456533503,((Hydractinia_symbiolongicarpus@4410276:0.1762116314,Podocoryna_carnea@4600783:0.1762116314)n7:0.1465443972,((Physalia_physalis@323742:0.1100823795,Rhizophysa_filiformis@2922472:0.1100823795)n9:0.0942222022,((((Bargmannia_amoena@4726277:0.0201833611,Bargmannia_elongata@1300591:0.0201833611)n13:0.05604048623,Rudjakovia_sp@3926234:0.07622384733)n12:0.08698387241,(Apolemia_rubriversa@208569:0.1508444074,Apolemia_rubriversa@208567:0.1508444074)n14:0.01236331234)n11:0.01738731887,(((((((((Lychnagalma_utricularia@1959871:1.329968557e-06,Lychnagalma_utricularia@1959876:1.329968557e-06)n23:0.05365617903,(Physophora_gilmeri@3568782:0.001491204168,Physophora_gilmeri@3568763:0.001491204168)n24:0.05216630483)n22:0.03033782146,((Agalma_elegans@545068:0.05049313343,(Nanomia_bijuga@925354:0.05044005636,((Athorybia_rosacea@5088160:0.04905364759,Nanomia_bijuga@925344:0.04905364759)n29:0.0004494338226,Athorybia_rosacea@5088159:0.04950308141)n28:0.0009369749435)n27:5.307706999e-05)n26:0.01537089135,Halistemma_rubrum@3653353:0.06586402478)n25:0.01813130568)n21:0.0052599464,Cordagalma_sp@1056243:0.08925527685)n20:0.004054146494,Forskalia_asymmetrica@1120035:0.09330942335)n19:0.008582974053,(Frillagalma_vityazi@1568695:0.06322892296,(Resomia_ornicephala@3005107:0.0595795149,Resomia_ornicephala@3009426:0.0595795149)n31:0.003649408069)n30:0.03866347444)n18:0.007197410951,(Erenna_richardi@1239826:0.03900776536,Erenna_richardi@1239830:0.03900776536)n32:0.07008204299)n17:0.01291849894,((Stephalia_dilata@2715033:0.002077862513,Thermopalia_sp@3509373:0.002077862513)n34:0.07075311607,(Physonect_sp@2355547:0.04494425472,(Physonect_sp@2354049:0.009824487831,Physonect_sp@2395418:0.009824487831)n36:0.03511976689)n35:0.02788672386)n33:0.04917732871)n16:0.02618992096,(Lilyopsis_fluoracantha@2282940:0.1076497236,(Hippopodius_hippopus@1764613:0.1039083947,((Prayidae_D27D2@3217457:0.06792302538,Prayidae_D27SS7@2612857:0.06792302538)n40:0.02994203833,((Chuniphyes_multidentata@4302373:0.03879565517,Kephyes_ovata@2068181:0.03879565517)n42:0.04811503762,(Chelophyes_appendiculata@747193:0.03440160708,(Diphyes_dispar@4253472:0.0221180839,(Abylopsis_tetragona@494261:0.02025771821,Abylopsis_tetragona@494264:0.02025771821)n45:0.001860365686)n44:0.01228352318)n43:0.05250908571)n41:0.01095437092)n39:0.006043330951)n38:0.003741328985)n37:0.04054850461)n15:0.03239681035)n10:0.02370954311)n8:0.1184514469)n6:0.02289732168)n5:0.03217471988)n3:0.1725360215)n2:0.336359652)n1:0.1132762564)n0;
```
