## Supplementary material for "Evolution of gene expression across species and specialized zooids in Siphonophora": Gene trees: d2a81c3741af359d8f55156f86717011.txt

```
(Clytia_hemisphaerica@115842:0.3778280702,((Ectopleura_larynx@4641691:0.3124053099,(Hydractinia_symbiolongicarpus@4483248:0.1762116314,Podocoryna_carnea@4500535:0.1762116314)n3:0.1361936785)n2:0.04347480537,(Rhizophysa_filiformis@2870513:0.2043045817,(Apolemia_rubriversa@211133:0.1805950386,((((((((Agalma_elegans@572181:0.02154467931,Athorybia_rosacea@5113980:0.02154467931)n13:0.03192796439,Halistemma_rubrum@3740059:0.0534726437)n12:0.03052268676,Physophora_gilmeri@3521937:0.08399533045)n11:0.009314092894,(Cordagalma_sp@1037406:0.08352813879,Forskalia_asymmetrica@1125179:0.08352813879)n14:0.009781284557)n10:0.01216885519,Erenna_richardi@1197338:0.1054782785)n9:0.01653002876,Thermopalia_sp@3466855:0.1220083073)n8:0.02006656967,(Bargmannia_elongata@1309027:0.07622384733,Rudjakovia_sp@3851420:0.07622384733)n15:0.06585102963)n7:0.01931665824,(((Hippopodius_hippopus@1746230:0.05817685921,Prayidae_D27D2@3175359:0.05817685921)n18:0.03045403506,Prayidae_D27SS7@2558957:0.08863089427)n17:0.01901882937,((Chuniphyes_multidentata@4302607:0.03879565517,Kephyes_ovata@2054585:0.03879565517)n20:0.04811503762,(Abylopsis_tetragona@443202:0.0221180839,(Diphyes_dispar@4218872:0.02125237471,Diphyes_dispar@4132125:0.02125237471)n22:0.0008657091893)n21:0.06479260889)n19:0.02073903085)n16:0.05374181156)n6:0.0192035034)n5:0.02370954311)n4:0.1515755335)n1:0.02194795495)n0;
```
