## Supplementary material for "Evolution of gene expression across species and specialized zooids in Siphonophora": Gene trees: d2b9d247e4bd4c9a083ff66ebba74633.txt

```
(Nematostella_vectensis@45042:1,(Aiptasia_pallida@3973330:0.8867237436,((Alatina_alata@4993071:0.5007452685,(((Clytia_hemisphaerica@82516:0.3465788774,Hydra_vulgaris@29128:0.3465788774)n6:0.03124919278,(Hydractinia_symbiolongicarpus@4423126:0.1762116314,Podocoryna_carnea@4539500:0.1762116314)n7:0.2016164388)n5:0.07952551603,Podocoryna_carnea@4516685:0.4573535862)n4:0.04339168228)n3:0.04961882317,((Physalia_physalis@355227:0.1100823795,Rhizophysa_filiformis@2892480:0.1100823795)n9:0.0942222022,(((((Bargmannia_amoena@4769127:0.0201833611,Bargmannia_elongata@1412480:0.0201833611)n14:0.02290083414,Bargmannia_lata@3613629:0.04308419524)n13:0.03313965209,Rudjakovia_sp@3867361:0.07622384733)n12:0.08516768787,(((((((Agalma_elegans@611672:0.02154467931,Athorybia_rosacea@5066913:0.02154467931)n21:0.04431934546,(Halistemma_rubrum@3684978:0.05928485093,Nanomia_bijuga@859447:0.05928485093)n22:0.006579173848)n20:0.01813130568,(Lychnagalma_utricularia@1920414:0.053657509,Physophora_gilmeri@3553139:0.053657509)n23:0.03033782146)n19:0.009314092894,(Cordagalma_sp@1042327:0.08352813879,(Forskalia_asymmetrica@1109187:0.01362532869,Forskalia_asymmetrica@1109189:0.01362532869)n25:0.0699028101)n24:0.009781284557)n18:0.008582974053,(Frillagalma_vityazi@1544544:0.06322892296,(Resomia_ornicephala@3004631:0.04115861208,Resomia_ornicephala@3004628:0.04115861208)n27:0.02207031088)n26:0.03866347444)n17:0.02011590989,((Erenna_richardi@1192624:0.05337494062,((Physonect_sp@2395527:0.04015719309,Physonect_sp@2395523:0.04015719309)n31:6.946110266e-07,(Marrus_claudanielis@2423480:0.03442269116,Marrus_claudanielis@2423477:0.03442269116)n32:0.005735196539)n30:0.01321705292)n29:0.02801286355,(Thermopalia_sp@3507421:0.002077862513,(Stephalia_dilata@2788756:3.262762808e-06,Stephalia_dilata@2788749:3.262762808e-06)n34:0.00207459975)n33:0.07930994166)n28:0.04062050313)n16:0.02618992096,(((((Prayidae_D27D2@3101355:9.285963673e-07,Prayidae_D27D2@3101354:9.285963673e-07)n39:0.009651933255,Prayidae_D27D2@3101369:0.009652861851)n38:0.05827016352,Prayidae_D27SS7@2558042:0.06792302538)n37:0.03709057777,((Lilyopsis_fluoracantha@2292127:0.1003981572,((Abylopsis_tetragona@460938:0.0221180839,Diphyes_dispar@4242182:0.0221180839)n43:0.01228352318,(Chelophyes_appendiculata@692456:0.03131389585,Chelophyes_appendiculata@692457:0.03131389585)n44:0.003087711233)n42:0.06599655017)n41:0.004095715644,(Hippopodius_hippopus@1745364:0.09133260657,Lilyopsis_fluoracantha@2292129:0.09133260657)n45:0.01316126632)n40:0.0005197302587)n36:0.002636120494,(Chuniphyes_multidentata@3805240:0.03879565517,Kephyes_ovata@2117293:0.03879565517)n46:0.06885406847)n35:0.04054850461)n15:0.01319330695)n11:0.0192035034,((Apolemia_lanosa@3325571:0.03554460993,(Apolemia_sp@3262529:0.03205673525,Apolemia_sp@3280727:0.03205673525)n49:0.003487874688)n48:0.01174225269,Apolemia_rubriversa@235553:0.04728686263)n47:0.133308176)n10:0.02370954311)n8:0.3460595099)n2:0.336359652)n1:0.1132762564)n0;
```
