## Supplementary material for "Evolution of gene expression across species and specialized zooids in Siphonophora": Gene trees: d2bdac1f44cd850fcd8967c0827071dc.txt

```
((Nematostella_vectensis@46579:0.564232942,Nematostella_vectensis@42291:0.564232942)n1:0.435767058,(Aiptasia_pallida@4032680:0.8867237436,(Alatina_alata@4868816:0.5503640916,((((Clytia_hemisphaerica@78945:3.048601602e-06,Clytia_hemisphaerica@78943:3.048601602e-06)n7:2.992392104e-06,Clytia_hemisphaerica@78944:6.040993705e-06)n6:0.3637841069,(Physalia_physalis@350212:0.3637005767,(Physalia_physalis@350203:0.3629312001,((Ectopleura_larynx@4710092:0.2520712642,Hydra_vulgaris@9154:0.2520712642)n11:0.1038088511,((((Apolemia_lanosa@3342345:0.03164254173,((Apolemia_sp@3291558:0.02655299173,Apolemia_sp@3257599:0.02655299173)n17:0.003125294211,Apolemia_sp@3253504:0.02967828594)n16:0.001964255788)n15:0.0156443209,Apolemia_rubriversa@253932:0.04728686263)n14:0.09356169715,((Physalia_physalis@362028:0.1100823795,(Rhizophysa_filiformis@2861443:0.09977541939,Rhizophysa_filiformis@2840815:0.09977541939)n20:0.01030696012)n19:0.02781919519,(Physalia_physalis@362029:0.1100823795,Rhizophysa_filiformis@2861445:0.1100823795)n21:0.02781919519)n18:0.002946985085)n13:0.06345602193,(((((Bargmannia_amoena@3413616:1.455000952e-06,Bargmannia_amoena@4727886:1.455000952e-06)n26:0.0201819061,Bargmannia_elongata@1394660:0.0201833611)n25:0.02290083414,Bargmannia_lata@3596680:0.04308419524)n24:0.03313965209,Rudjakovia_sp@3934771:0.07622384733)n23:0.08516768787,(((Hippopodius_hippopus@1759505:0.1171382841,(((Hippopodius_hippopus@1765769:0.08863089427,Prayidae_D27D2@3133842:0.08863089427)n32:0.01901882937,(((Chuniphyes_multidentata@3795878:2.202317779e-06,Chuniphyes_multidentata@4312775:2.202317779e-06)n35:0.03879345285,Kephyes_ovata@2125638:0.03879565517)n34:0.04811503762,(Chelophyes_appendiculata@731596:0.03440160708,(Abylopsis_tetragona@445276:0.0221180839,(Diphyes_dispar@4169285:0.01992449121,Diphyes_dispar@4182017:0.01992449121)n38:0.002193592688)n37:0.01228352318)n36:0.05250908571)n33:0.02073903085)n31:1.104278161e-06,(Hippopodius_hippopus@1759492:0.08863089427,(Prayidae_D27D2@3133843:0.06792302538,Prayidae_D27SS7@2591583:0.06792302538)n40:0.0207078689)n39:0.01901993365)n30:0.009487456153)n29:0.02044305446,((((((((Agalma_elegans@587655:0.02154467931,Athorybia_rosacea@5027875:0.02154467931)n48:0.03192796439,Halistemma_rubrum@3670453:0.0534726437)n47:0.01239138108,(Nanomia_bijuga@826360:0.02377695752,Nanomia_bijuga@826357:0.02377695752)n49:0.04208706725)n46:0.01813130568,(Lychnagalma_utricularia@1979849:0.053657509,Physophora_gilmeri@3535670:0.053657509)n50:0.03033782146)n45:0.009314092894,(Cordagalma_sp@1070772:0.08352813879,(Forskalia_asymmetrica@1153577:0.07163836946,Forskalia_asymmetrica@1153576:0.07163836946)n52:0.01188976933)n51:0.009781284557)n44:0.008582974053,(Frillagalma_vityazi@1563169:0.06322892296,Resomia_ornicephala@2966295:0.06322892296)n53:0.03866347444)n43:0.02011590989,(Erenna_richardi@1237805:0.11775968,(Erenna_richardi@1237806:0.08138780417,(Physonect_sp@2399803:0.0401578877,(Marrus_claudanielis@2508686:0.03754868585,Marrus_claudanielis@2508692:0.03754868585)n57:0.002609201852)n56:0.04122991647)n55:0.03637187579)n54:0.004248627335)n42:0.01021705327,Marrus_claudanielis@2508691:0.1322253606)n41:0.005355977973)n28:0.01061688972,(Thermopalia_sp@3493176:0.002077862513,(Stephalia_dilata@2799800:0.0020778415,(Stephalia_dilata@2799801:0.002077721158,Stephalia_dilata@2799804:0.002077721158)n60:1.203415105e-07)n59:2.101352976e-08)n58:0.1461203657)n27:0.01319330695)n22:0.0429130465)n12:0.1515755335)n10:0.007051084845)n9:0.0007693766817)n8:8.957110793e-05)n5:0.01403792231,(Podocoryna_carnea@4548118:0.3730182806,(Hydractinia_symbiolongicarpus@4413797:0.1762116314,Podocoryna_carnea@4532670:0.1762116314)n62:0.1968066492)n61:0.004809789547)n4:0.1725360215)n3:0.336359652)n2:0.1132762564)n0;
```
