## Supplementary material for "Evolution of gene expression across species and specialized zooids in Siphonophora": Gene trees: d2ebf109785939caeccc834fec2f2981.txt

```
(Aiptasia_pallida@4057697:0.8867237436,((((((Clytia_hemisphaerica@129035:1e-08,Clytia_hemisphaerica@129033:1e-08)n6:2.286860467e-06,Clytia_hemisphaerica@129032:2.296860467e-06)n5:0.002367695774,Clytia_hemisphaerica@129034:0.002369992634)n4:0.2869876658,Ectopleura_larynx@4648491:0.2893576584)n3:0.06758281073,(Podocoryna_carnea@4589507:0.3478971728,(Hydractinia_symbiolongicarpus@4420469:0.1762116314,Podocoryna_carnea@4539978:0.1762116314)n8:0.1716855414)n7:0.009043296344)n2:0.020887601,((Nanomia_bijuga@834858:0.1306483304,(Physalia_physalis@385652:0.1100823795,Rhizophysa_filiformis@2836869:0.1100823795)n11:0.0205659509)n10:0.0736562513,((Apolemia_lanosa@3357946:0.03524785198,Apolemia_rubriversa@277068:0.03524785198)n13:0.1453471866,(((Bargmannia_amoena@3416390:9.267134067e-07,Bargmannia_amoena@4785231:9.267134067e-07)n16:0.07622292062,Rudjakovia_sp@3863177:0.07622384733)n15:0.08516768787,(((Marrus_claudanielis@2513615:0.0401578877,Physonect_sp@2400657:0.0401578877)n19:0.03267309088,Stephalia_dilata@2707166:0.07283097858)n18:0.07536724967,(((Cordagalma_sp@1048727:0.08427258254,((Frillagalma_vityazi@1558171:0.06322892296,Resomia_ornicephala@2949182:0.06322892296)n24:0.01429688336,Resomia_ornicephala@2949180:0.07752580632)n23:0.006746776222)n22:0.01761981486,Lychnagalma_utricularia@1978627:0.1018923974)n21:0.03867118859,(Prayidae_D27SS7@2595798:0.1076497236,(((Chuniphyes_multidentata@4360504:0.0002215998418,Chuniphyes_multidentata@3757657:0.0002215998418)n28:0.03857405533,Kephyes_ovata@2080914:0.03879565517)n27:0.06160250208,(Lilyopsis_fluoracantha@2225787:0.09057833644,(Abylopsis_tetragona@423138:0.03440160708,Chelophyes_appendiculata@692712:0.03440160708)n30:0.05617672936)n29:0.009819820809)n26:0.007251566396)n25:0.03291386234)n20:0.007634642267)n17:0.01319330695)n14:0.0192035034)n12:0.02370954311)n9:0.1735234885)n1:0.5088956734)n0;
```
