## Supplementary material for "Evolution of gene expression across species and specialized zooids in Siphonophora": Gene trees: d2ecb42e98fb57d6f4eccba06f825e2a.txt

```
(Nematostella_vectensis@47415:1,(Aiptasia_pallida@4062104:0.8867237436,(Alatina_alata@4983779:0.5503640916,((Ectopleura_larynx@4697836:0.2520712642,Hydra_vulgaris@8467:0.2520712642)n4:0.125756806,(Clytia_hemisphaerica@85160:0.339485893,((Hydractinia_symbiolongicarpus@4485778:0.1762116314,Podocoryna_carnea@4606797:0.1762116314)n7:0.1465443972,((((Apolemia_lanosa@3373475:0.03524785198,Apolemia_rubriversa@258210:0.03524785198)n11:0.08572392906,(Physalia_physalis@355966:0.1056828417,Physalia_physalis@329088:0.1056828417)n12:0.01528893937)n10:0.01907146414,Rhizophysa_filiformis@2856480:0.1400432452)n9:0.06426133653,((((Bargmannia_amoena@4764302:0.0201833611,Bargmannia_elongata@1468691:0.0201833611)n16:0.02290083414,Bargmannia_lata@3626489:0.04308419524)n15:0.03313965209,Rudjakovia_sp@3917357:0.07622384733)n14:0.08516768787,((((((((Agalma_elegans@642901:0.02154467931,Athorybia_rosacea@5069941:0.02154467931)n24:0.03192796439,Halistemma_rubrum@3673004:0.0534726437)n23:0.01239138108,Nanomia_bijuga@841139:0.06586402478)n22:0.01813130568,(Lychnagalma_utricularia@1925231:0.053657509,Physophora_gilmeri@3560843:0.053657509)n25:0.03033782146)n21:0.00538418652,Forskalia_asymmetrica@1088766:0.08937951697)n20:0.003929906374,Cordagalma_sp@1059046:0.09330942335)n19:0.008582974053,(Frillagalma_vityazi@1656800:0.06322892296,Resomia_ornicephala@2986947:0.06322892296)n26:0.03866347444)n18:0.04630583085,((Thermopalia_sp@3497301:0.07283097858,((Physonect_sp@2354370:0.04255798956,Stephalia_dilata@2809920:0.04255798956)n30:0.01909772734,Stephalia_dilata@2809943:0.0616557169)n29:0.01117526169)n28:0.07325003533,(Marrus_claudanielis@2414990:0.1409201103,(((((((Lilyopsis_fluoracantha@2335942:0.02605932285,Lilyopsis_fluoracantha@2262062:0.02605932285)n38:0.04634896202,Lilyopsis_fluoracantha@2307873:0.07240828488)n37:0.02798987237,(((Chelophyes_appendiculata@659721:0.03440160708,Diphyes_dispar@4172552:0.03440160708)n41:0.05250908571,(Kephyes_ovata@2025765:0.03990828347,Kephyes_ovata@2025780:0.03990828347)n42:0.04700240932)n40:0.01336467955,(((Abylopsis_tetragona@393296:0.0221180839,Diphyes_dispar@4225930:0.0221180839)n45:0.01228352318,Chelophyes_appendiculata@702668:0.03440160708)n44:0.05250908571,Kephyes_ovata@2135851:0.08691069279)n43:0.01336467955)n39:0.0001227849087)n36:0.00500355109,Prayidae_D27SS7@2586408:0.1054017083)n35:0.002248015307,(Hippopodius_hippopus@1810784:0.08863089427,Prayidae_D27D2@3239140:0.08863089427)n46:0.01901882937)n34:0.0009959555501,Prayidae_D27D2@3085300:0.1086456792)n33:0.006577772504,(Prayidae_D27D2@3085305:0.1076497236,((Hippopodius_hippopus@1870323:0.09583878695,(Lilyopsis_fluoracantha@2307877:0.0869942296,Lilyopsis_fluoracantha@2340838:0.0869942296)n50:0.008844557347)n49:0.01020817495,(Prayidae_D27SS7@2643882:0.1015428201,((Chuniphyes_multidentata@4314452:0.03879565517,Kephyes_ovata@2110771:0.03879565517)n53:0.04811503762,(Chelophyes_appendiculata@710454:0.03440160708,(Diphyes_dispar@4256735:0.0221180839,(Abylopsis_tetragona@412045:0.01939827181,Abylopsis_tetragona@401564:0.01939827181)n56:0.002719812091)n55:0.01228352318)n54:0.05250908571)n52:0.01463212731)n51:0.004504141787)n48:0.001602761752)n47:0.007573728054)n32:0.02569665864)n31:0.005160903574)n27:0.002117214339)n17:0.01319330695)n13:0.0429130465)n8:0.1184514469)n6:0.01672986436)n5:0.0383421772)n3:0.1725360215)n2:0.336359652)n1:0.1132762564)n0;
```
