## Supplementary material for "Evolution of gene expression across species and specialized zooids in Siphonophora": Gene trees: d2f16fc3e85fdba6ef41f9d4d0deae36.txt

```
(Rhizophysa_filiformis@2928794:0.2043045817,((Apolemia_lanosa@3364024:0.04728686263,(Apolemia_rubriversa@217865:0.02116346796,Apolemia_sp@3266495:0.02116346796)n3:0.02612339467)n2:0.133308176,((Erenna_richardi@1234714:0.08138780417,(Stephalia_dilata@2800170:0.002077862513,Thermopalia_sp@3497393:0.002077862513)n6:0.07930994166)n5:0.08000373104,((((Bargmannia_amoena@3440610:0.0201833611,Bargmannia_elongata@1457916:0.0201833611)n10:0.02290083414,Bargmannia_lata@3640156:0.04308419524)n9:0.03313965209,Rudjakovia_sp@3947825:0.07622384733)n8:0.07787332496,(((((Agalma_elegans@645217:0.02154467931,Athorybia_rosacea@5030328:0.02154467931)n15:0.03192796439,Halistemma_rubrum@3723929:0.0534726437)n14:0.03983677965,(Cordagalma_sp@1059934:0.08352813879,Forskalia_asymmetrica@1116857:0.08352813879)n16:0.009781284557)n13:0.008582974053,(Frillagalma_vityazi@1533216:0.06322892296,Resomia_ornicephala@2969928:0.06322892296)n17:0.03866347444)n12:0.04630583085,(Hippopodius_hippopus@1787878:0.1076497236,(Prayidae_D27SS7@2547736:0.1069696517,(Prayidae_D27D2@3197418:0.1043067621,(((Chuniphyes_multidentata@3759652:3.120784167e-06,Chuniphyes_multidentata@4388448:3.120784167e-06)n23:0.09558483024,(Kephyes_ovata@2160967:0.09273824776,Lilyopsis_fluoracantha@2328556:0.09273824776)n24:0.002849703264)n22:0.004810206227,(Abylopsis_tetragona@438506:0.0221180839,Diphyes_dispar@4149329:0.0221180839)n25:0.07828007335)n21:0.003908604847)n20:0.002662889624)n19:0.0006800719253)n18:0.04054850461)n11:0.005898944039)n7:0.007294362913)n4:0.0192035034)n1:0.02370954311)n0;
```
