## Supplementary material for "Evolution of gene expression across species and specialized zooids in Siphonophora": Gene trees: d3add539aa07bc0f5165d060d234823e.txt

```
(Nematostella_vectensis@50249:1,(Aiptasia_pallida@4048129:0.8867237436,(Alatina_alata@4835705:0.5503640916,(((Physalia_physalis@378906:0.1100823795,Rhizophysa_filiformis@2864399:0.1100823795)n5:0.0942222022,(((((Apolemia_lanosa@3361398:0.03524785198,Apolemia_rubriversa@250807:0.03524785198)n10:0.01203901065,Apolemia_sp@3262780:0.04728686263)n9:0.009647537849,(Apolemia_rubriversa@250806:0.04728686263,Apolemia_sp@3266357:0.04728686263)n11:0.009647537849)n8:0.09910021477,((Rudjakovia_sp@3900458:0.07622384733,((Bargmannia_amoena@4776485:0.0201833611,Bargmannia_elongata@1300300:0.0201833611)n15:0.02290083414,(Bargmannia_lata@3621144:0.03205202758,Bargmannia_lata@3621143:0.03205202758)n16:0.01103216766)n14:0.03313965209)n13:0.005484493732,(Bargmannia_lata@3611961:0.07622384733,Rudjakovia_sp@3950436:0.07622384733)n17:0.005484493732)n12:0.07432627418)n7:0.02456042336,((((((((((Nanomia_bijuga@921427:0.06586402478,((Agalma_elegans@613841:0.02154467931,Athorybia_rosacea@5040048:0.02154467931)n29:0.03192796439,(Halistemma_rubrum@3676404:0.04517661174,Halistemma_rubrum@3676406:0.04517661174)n30:0.008296031956)n28:0.01239138108)n27:0.01239769462,(Lychnagalma_utricularia@1917528:0.06966140017,Lychnagalma_utricularia@1917530:0.06966140017)n31:0.008600319221)n26:0.00573361106,Physophora_gilmeri@3566364:0.08399533045)n25:0.005776973092,Forskalia_asymmetrica@1124078:0.08977230355)n24:0.003537119802,Cordagalma_sp@1008064:0.09330942335)n23:0.008582974053,(Frillagalma_vityazi@1578317:0.06322892296,Resomia_ornicephala@3049641:0.06322892296)n32:0.03866347444)n22:0.02011590989,(Erenna_richardi@1197321:0.08138780417,Marrus_claudanielis@2462717:0.08138780417)n33:0.04062050313)n21:0.01721485856,((Chuniphyes_multidentata@3770973:0.08691069279,((Chelophyes_appendiculata@723953:0.003638920044,Chelophyes_appendiculata@723952:0.003638920044)n37:0.03076268704,(Diphyes_dispar@4258390:0.0221180839,(Abylopsis_tetragona@451322:0.02026811992,Abylopsis_tetragona@438072:0.02026811992)n39:0.00184996398)n38:0.01228352318)n36:0.05250908571)n35:0.02073903085,((Prayidae_D27SS7@2644931:0.0263155934,Prayidae_D27SS7@2644932:0.0263155934)n41:0.07849298186,(Lilyopsis_fluoracantha@2326112:0.1044867593,(Hippopodius_hippopus@1876291:0.100387797,(Prayidae_D27D2@3247171:0.1000984491,(Lilyopsis_fluoracantha@2272810:0.09810536706,Prayidae_D27D2@3201465:0.09810536706)n45:0.001993082086)n44:0.0002893478716)n43:0.004098962294)n42:0.0003218159489)n40:0.002841148383)n34:0.03157344221)n20:0.008975062399,(Thermopalia_sp@3506750:0.002077862513,(Stephalia_dilata@2789109:0.001837901124,Stephalia_dilata@2779334:0.001837901124)n47:0.0002399613896)n46:0.1461203657)n19:0.004269475604,(Marrus_claudanielis@2462710:0.07283097858,Thermopalia_sp@3516593:0.07283097858)n48:0.07963672527)n18:0.02812733475)n6:0.02370954311)n4:0.1735234885,(Podocoryna_carnea@4555871:0.3764434305,((Clytia_hemisphaerica@130330:0.310437916,(Ectopleura_larynx@4664738:0.2520712642,Hydra_vulgaris@22221:0.2520712642)n52:0.05836665182)n51:0.03812424846,(Hydractinia_symbiolongicarpus@4446748:0.1762116314,Podocoryna_carnea@4606373:0.1762116314)n53:0.172350533)n50:0.0278812661)n49:0.001384639631)n3:0.1725360215)n2:0.336359652)n1:0.1132762564)n0;
```
