## Supplementary material for "Evolution of gene expression across species and specialized zooids in Siphonophora": Gene trees: d3b49f16f961fba0b318264d73f6a0ac.txt

```
(Alatina_alata@4816873:0.5503640916,(Clytia_hemisphaerica@89438:0.3778280702,(((Hydractinia_symbiolongicarpus@4452146:0.1762116314,Podocoryna_carnea@4512892:0.1762116314)n4:0.1465443972,(Apolemia_lanosa@3345471:0.2043045817,((Bargmannia_lata@3586078:0.07622384733,(Bargmannia_amoena@4776763:0.04936217386,(Bargmannia_elongata@1358389:0.04936034999,(Rudjakovia_sp@3905085:0.04401153288,Rudjakovia_sp@3928982:0.04401153288)n10:0.005348817113)n9:1.82387392e-06)n8:0.02686167347)n7:0.1063118683,((Physalia_physalis@372230:0.1100823795,Rhizophysa_filiformis@2821871:0.1100823795)n12:0.06979487158,(((((Agalma_elegans@629145:0.02154467931,(Athorybia_rosacea@5101099:0.01896238972,Athorybia_rosacea@5101100:0.01896238972)n18:0.002582289592)n17:0.005939659372,(Athorybia_rosacea@5049869:0.02154467931,Agalma_elegans@629144:0.02154467931)n19:0.005939659372)n16:0.06582508467,(Cordagalma_sp@1062294:0.08360050479,Cordagalma_sp@1078633:0.08360050479)n20:0.00970891856)n15:0.008582974053,(Frillagalma_vityazi@1726819:0.06322892296,Resomia_ornicephala@2973071:0.06322892296)n21:0.03866347444)n14:0.04630583085,((Prayidae_D27SS7@2559762:0.1076497236,(((Hippopodius_hippopus@1850593:2.19295107e-06,Hippopodius_hippopus@1850592:2.19295107e-06)n26:0.07913078013,Lilyopsis_fluoracantha@2262492:0.07913297308)n25:0.02457353645,(Prayidae_D27D2@3228941:0.1000114401,((Chuniphyes_multidentata@4331520:0.03879565517,Kephyes_ovata@2081515:0.03879565517)n29:0.04811503762,((Chelophyes_appendiculata@754347:0.01880934586,Chelophyes_appendiculata@754345:0.01880934586)n31:0.01559226122,(Abylopsis_tetragona@389839:0.0221180839,Diphyes_dispar@4180206:0.0221180839)n32:0.01228352318)n30:0.05250908571)n28:0.01310074728)n27:0.003695069457)n24:0.003943214114)n23:0.02777328496,((Thermopalia_sp@3466482:0.002077862513,(Stephalia_dilata@2780807:4.630612022e-06,Stephalia_dilata@2780808:4.630612022e-06)n35:0.002073231901)n34:0.04664232799,(Stephalia_dilata@2780799:0.002077862513,Thermopalia_sp@3466483:0.002077862513)n36:0.04664232799)n33:0.0867028181)n22:0.01277521965)n13:0.03167902283)n11:0.002658464576)n6:0.02176886605)n5:0.1184514469)n3:0.03312408662,((Ectopleura_larynx@4645429:2.001123188e-06,Ectopleura_larynx@4645430:2.001123188e-06)n38:0.252069263,(Hydra_vulgaris@10967:0.2328661178,Hydra_vulgaris@36769:0.2328661178)n39:0.01920514632)n37:0.1038088511)n2:0.02194795495)n1:0.1725360215)n0;
```
