## Supplementary material for "Evolution of gene expression across species and specialized zooids in Siphonophora": Gene trees: d3c9e953d55f229aff0c26c81e5fa902.txt

```
((Aiptasia_pallida@4006409:0.937462886,(Nematostella_vectensis@43756:0.9178945738,(Nematostella_vectensis@43757:1.231895969e-05,Nematostella_vectensis@52404:1.231895969e-05)n3:0.9178822548)n2:0.01956831221)n1:0.06253711404,(Alatina_alata@4829666:0.5503640916,((Hydra_vulgaris@10522:0.2520712642,(Ectopleura_larynx@4673896:0.232729366,(Ectopleura_larynx@4673891:0.03041217197,Ectopleura_larynx@4673897:0.03041217197)n8:0.202317194)n7:0.01934189818)n6:0.125756806,((Podocoryna_carnea@4562922:0.08732727546,Podocoryna_carnea@4492932:0.08732727546)n10:0.2892441117,((Clytia_hemisphaerica@81759:0.01016884614,(Clytia_hemisphaerica@81758:0.004147821398,Clytia_hemisphaerica@81760:0.004147821398)n13:0.00602102474)n12:0.3414304049,((Hydractinia_symbiolongicarpus@4485633:0.1762116314,Podocoryna_carnea@4602088:0.1762116314)n15:0.1465443972,((((Physalia_physalis@329795:0.1100823795,Rhizophysa_filiformis@2879960:0.1100823795)n19:0.02708392604,(Physalia_physalis@329793:0.1100823795,Rhizophysa_filiformis@2879961:0.1100823795)n20:0.02708392604)n18:0.02785251911,Physalia_physalis@362616:0.1650188247)n17:0.03928575705,((((((Bargmannia_amoena@4776993:7.50535233e-06,Bargmannia_amoena@3399584:7.50535233e-06)n26:0.04307668989,(Bargmannia_elongata@1459034:6.438123781e-06,(Bargmannia_lata@3598995:5.487050208e-06,Bargmannia_lata@3606628:5.487050208e-06)n28:9.510735726e-07)n27:0.04307775712)n25:0.03313965209,Rudjakovia_sp@3915932:0.07622384733)n24:0.007012269511,(((Bargmannia_amoena@4728624:5.39262495e-06,Bargmannia_amoena@3420835:5.39262495e-06)n31:0.04307880262,Bargmannia_lata@3581356:0.04308419524)n30:0.03313965209,Rudjakovia_sp@3915933:0.07622384733)n29:0.007012269511)n23:0.07815541836,(((((((Agalma_elegans@610997:0.05689086694,(Athorybia_rosacea@5044057:0.05376999548,Nanomia_bijuga@823250:0.05376999548)n39:0.003120871456)n38:0.008973157836,Halistemma_rubrum@3726716:0.06586402478)n37:0.004779976376,(Nanomia_bijuga@854575:0.06586402478,Halistemma_rubrum@3726715:0.06586402478)n40:0.004779976376)n36:0.0133513293,(Physophora_gilmeri@3549263:0.053657509,(Lychnagalma_utricularia@2007064:0.05339403065,(Lychnagalma_utricularia@2007066:0.05102797375,Lychnagalma_utricularia@2007080:0.05102797375)n43:0.002366056897)n42:0.0002634783472)n41:0.03033782146)n35:0.009314092894,(Cordagalma_sp@1024657:0.08352813879,Forskalia_asymmetrica@1142008:0.08352813879)n44:0.009781284557)n34:0.008582974053,(Frillagalma_vityazi@1532861:0.06322892296,Resomia_ornicephala@2963831:0.06322892296)n45:0.03866347444)n33:0.04630583085,(Physonect_sp@2356885:0.1451245583,(Marrus_claudanielis@2473848:0.1439557521,(Erenna_richardi@1261070:0.1350444286,((((Stephalia_dilata@2807222:0.002077862513,Thermopalia_sp@3491309:0.002077862513)n52:3.426413019e-06,(Thermopalia_sp@3491310:0.002077862513,(Stephalia_dilata@2807224:0.00207783648,Stephalia_dilata@2807228:0.00207783648)n54:2.603282612e-08)n53:3.426413019e-06)n51:0.1283481352,(Marrus_claudanielis@2473845:0.1257316249,(((((Hippopodius_hippopus@1831170:0.08130614624,Hippopodius_hippopus@1831171:0.08130614624)n60:0.01283395184,Hippopodius_hippopus@1801756:0.09414009808)n59:0.009911136198,Lilyopsis_fluoracantha@2282475:0.1040512343)n58:5.114106444e-07,((Prayidae_D27D2@3189926:0.01492726193,Prayidae_D27D2@3189910:0.01492726193)n62:0.05299576345,Prayidae_D27SS7@2595243:0.06792302538)n61:0.03612872032)n57:0.003597977953,((Chelophyes_appendiculata@742672:0.04762052969,(((Abylopsis_tetragona@404351:0.01674012264,Chelophyes_appendiculata@742676:0.01674012264)n67:0.01766148444,Diphyes_dispar@4104618:0.03440160708)n66:0.00179234842,(Abylopsis_tetragona@401113:0.03440160708,Chelophyes_appendiculata@742675:0.03440160708)n68:0.00179234842)n65:0.01142657419)n64:0.0392901631,((Chuniphyes_multidentata@4353143:2.89027131e-06,Chuniphyes_multidentata@3759428:2.89027131e-06)n70:0.0387927649,(Kephyes_ovata@2136413:0.03645454345,(Kephyes_ovata@2136412:0.03310592759,Kephyes_ovata@2136410:0.03310592759)n72:0.003348615864)n71:0.002341111722)n69:0.04811503762)n63:0.02073903085)n56:0.01808190122)n55:0.004697799269)n50:0.004614923613,(Marrus_claudanielis@2473847:0.07283097858,Stephalia_dilata@2807220:0.07283097858)n73:0.06221336916)n49:8.085185299e-08)n48:0.00891132352)n47:0.001168806208)n46:0.003073669925)n32:0.01319330695)n22:0.0192035034,(Apolemia_rubriversa@209892:0.1790702121,(Apolemia_rubriversa@242291:0.1653144648,Apolemia_rubriversa@242292:0.1653144648)n75:0.01375574734)n74:0.001524826493)n21:0.02370954311)n16:0.1184514469)n14:0.0288432224)n11:0.02497213614)n9:0.001256683023)n5:0.1725360215)n4:0.4496359084)n0;
```
