## Supplementary material for "Evolution of gene expression across species and specialized zooids in Siphonophora": Gene trees: d04a5d3b1f08c53963cac3fae03bfc1f.txt

```
(((Aiptasia_pallida@3977407:0.4016217268,Nematostella_vectensis@56699:0.4016217268)n2:0.5983782732,Podocoryna_carnea@4530196:1)n1:0.06339220456,((((Aiptasia_pallida@4033814:0.2526399684,Aiptasia_pallida@4033813:0.2526399684)n6:0.2316463345,Nematostella_vectensis@53265:0.4842863029)n5:0.2793861489,(Aiptasia_pallida@4042427:0.5270722608,Nematostella_vectensis@53266:0.5270722608)n7:0.2366001911)n4:0.2363275481,(Alatina_alata@4846796:0.5503640916,(((Clytia_hemisphaerica@85089:0.3111640864,Clytia_hemisphaerica@120302:0.3111640864)n11:0.04779627876,(Clytia_hemisphaerica@120322:0.05427895718,Clytia_hemisphaerica@120323:0.05427895718)n12:0.304681408)n10:0.01886770499,((((Ectopleura_larynx@4686229:0.07165534492,(Ectopleura_larynx@4688971:0.04581279564,Ectopleura_larynx@4688967:0.04581279564)n17:0.02584254928)n16:0.1804159192,(Hydra_vulgaris@14570:0.2416745756,(Hydra_vulgaris@16676:0.2357505448,(((Hydra_vulgaris@942:0.03307786443,Hydra_vulgaris@941:0.03307786443)n22:0.07552818773,(Hydra_vulgaris@9851:0.08615857499,Hydra_vulgaris@23492:0.08615857499)n23:0.02244747716)n21:0.1061811981,((((Hydra_vulgaris@22199:0.03525646413,Hydra_vulgaris@24592:0.03525646413)n27:0.006055772186,Hydra_vulgaris@25313:0.04131223631)n26:0.04605371932,Hydra_vulgaris@6918:0.08736595563)n25:0.05928903966,Hydra_vulgaris@10586:0.1466549953)n24:0.06813225498)n20:0.02096329455)n19:0.005924030826)n18:0.01039668852)n15:0.04094781947,(Hydractinia_symbiolongicarpus@4470334:0.1762116314,Podocoryna_carnea@4576383:0.1762116314)n28:0.1168074522)n14:0.0628610316,((Physalia_physalis@387865:0.1100823795,Rhizophysa_filiformis@2822161:0.1100823795)n30:0.0942222022,(((Bargmannia_lata@3641783:0.04308419524,(Bargmannia_amoena@4761877:0.0201833611,(Bargmannia_elongata@1324263:0.01918442476,Bargmannia_elongata@1324262:0.01918442476)n35:0.0009989363494)n34:0.02290083414)n33:0.07333255913,(Apolemia_sp@3279726:0.04728686263,((Apolemia_rubriversa@211013:0.02674788561,Apolemia_rubriversa@211012:0.02674788561)n38:0.008499966372,(Apolemia_lanosa@3363637:0.03141625388,Apolemia_lanosa@3351234:0.03141625388)n39:0.003831598098)n37:0.01203901065)n36:0.06912989174)n32:0.06417828424,((((((((Nanomia_bijuga@886531:0.06586402478,((Agalma_elegans@627487:0.02154467931,Athorybia_rosacea@5092661:0.02154467931)n49:0.03192796439,(Halistemma_rubrum@3738984:0.02927840578,Halistemma_rubrum@3744375:0.02927840578)n50:0.02419423792)n48:0.01239138108)n47:0.008257325537,(Lychnagalma_utricularia@1936344:0.07253335847,(Forskalia_asymmetrica@1123523:0.06005985367,Lychnagalma_utricularia@1936342:0.06005985367)n52:0.0124735048)n51:0.001587991842)n46:0.01918807304,Cordagalma_sp@1052996:0.09330942335)n45:0.008582974053,(Frillagalma_vityazi@1662469:0.0641133104,(Physophora_gilmeri@3519684:0.05567854815,Resomia_ornicephala@2944211:0.05567854815)n54:0.008434762248)n53:0.037779087)n44:0.009247104128,(Marrus_claudanielis@2442210:0.0401578877,Physonect_sp@2367203:0.0401578877)n55:0.07098161383)n43:0.002092607535,Erenna_richardi@1196688:0.1132321091)n42:0.008776198231,(Stephalia_dilata@2695714:0.002077862513,(Thermopalia_sp@3484393:0.002077860594,Thermopalia_sp@3512975:0.002077860594)n57:1.919132924e-09)n56:0.1199304448)n41:0.02618992096,(((Hippopodius_hippopus@1910186:0.06128046235,Prayidae_D27D2@3119955:0.06128046235)n60:0.02735043193,Prayidae_D27SS7@2659374:0.08863089427)n59:0.01901882937,((Chuniphyes_multidentata@3846007:0.03879565517,Kephyes_ovata@2088937:0.03879565517)n62:0.06160250208,(((Chelophyes_appendiculata@742312:0.03440160708,(Abylopsis_tetragona@506912:0.0221180839,Diphyes_dispar@4146657:0.0221180839)n66:0.01228352318)n65:0.04666573078,(Chelophyes_appendiculata@753494:0.03440160708,(Diphyes_dispar@4085703:0.0344013537,Diphyes_dispar@4220975:0.0344013537)n68:2.53381373e-07)n67:0.04666573078)n64:0.007145173041,(Lilyopsis_fluoracantha@2283438:0.07951940769,Lilyopsis_fluoracantha@2226949:0.07951940769)n69:0.008693103211)n63:0.01218564635)n61:0.007251566396)n58:0.04054850461)n40:0.03239681035)n31:0.02370954311)n29:0.1515755335)n13:0.02194795495)n9:0.1725360215)n8:0.4496359084)n3:0.06339220456)n0;
```
