## Supplementary material for "Evolution of gene expression across species and specialized zooids in Siphonophora": Gene trees: d4a83f5c9fbea3cb13637c6d5d58aa3d.txt

```
(Ectopleura_larynx@4698587:0.3558801152,((((Bargmannia_amoena@4751555:0.07622384733,Rudjakovia_sp@3854527:0.07622384733)n4:0.06549539983,Physonect_sp@2348070:0.1417192472)n3:0.01967228804,(((Hippopodius_hippopus@1887396:0.08863089427,Prayidae_D27D2@3198604:0.08863089427)n7:0.0044290877,(Kephyes_ovata@2051839:0.03879565517,(((((Chuniphyes_multidentata@4319196:0.01633042217,Chuniphyes_multidentata@3830603:0.01633042217)n13:0.01705461661,Chuniphyes_multidentata@3760448:0.03338503879)n12:0.0006285050325,Chuniphyes_multidentata@3830597:0.03401354382)n11:0.002397986673,(Chuniphyes_multidentata@4383840:0.03370102958,Chuniphyes_multidentata@4301166:0.03370102958)n14:0.002710500907)n10:0.001323169663,Chuniphyes_multidentata@3822806:0.03773470015)n9:0.001060955018)n8:0.0542643268)n6:0.01458974167,(Diphyes_dispar@4122570:0.1003981572,(Lilyopsis_fluoracantha@2238713:0.03833960016,(Lilyopsis_fluoracantha@2340915:0.03226807838,Lilyopsis_fluoracantha@2277098:0.03226807838)n17:0.006071521774)n16:0.06205855709)n15:0.007251566396)n5:0.05374181156)n2:0.0192035034,((Apolemia_sp@3292839:0.04391949853,(Apolemia_rubriversa@258072:0.04203321874,Apolemia_rubriversa@258077:0.04203321874)n20:0.001886279788)n19:0.003367364097,(Apolemia_lanosa@3378261:0.04398562098,Apolemia_lanosa@3378264:0.04398562098)n21:0.003301241643)n18:0.133308176)n1:0.1752850766)n0;
```
