## Supplementary material for "Evolution of gene expression across species and specialized zooids in Siphonophora": Gene trees: d4acada98606a685209570b87613efe3.txt

```
(Nematostella_vectensis@54688:1,(Aiptasia_pallida@4070716:0.8867237436,(Alatina_alata@4913882:0.5503640916,(Clytia_hemisphaerica@72597:0.3778280702,((Rhizophysa_filiformis@2851514:0.2043045817,(((Apolemia_lanosa@3345617:0.0367331695,Apolemia_sp@3308571:0.0367331695)n8:0.01055369312,Apolemia_rubriversa@279453:0.04728686263)n7:0.133308176,(((Bargmannia_amoena@3393689:0.04308419524,(Bargmannia_elongata@1469748:0.0334910275,Bargmannia_lata@3591486:0.0334910275)n12:0.009593167743)n11:0.03313965209,Rudjakovia_sp@3941174:0.07622384733)n10:0.08516768787,((((((((Agalma_elegans@583705:0.02154467931,Athorybia_rosacea@5104614:0.02154467931)n20:0.03192796439,Halistemma_rubrum@3676869:0.0534726437)n19:0.01239138108,Nanomia_bijuga@910777:0.06586402478)n18:0.01813130568,Lychnagalma_utricularia@1990887:0.08399533045)n17:1.235793855e-06,Resomia_ornicephala@2962137:0.08399656625)n16:0.01789583115,(Cordagalma_sp@998122:0.09323427082,Frillagalma_vityazi@1699798:0.09323427082)n21:0.00865812658)n15:0.02011590989,((Erenna_richardi@1260075:0.06285952156,(Stephalia_dilata@2700959:0.002077862513,Thermopalia_sp@3517831:0.002077862513)n24:0.06078165904)n23:0.01852828261,Marrus_claudanielis@2436987:0.08138780417)n22:0.04062050313)n14:0.02618992096,(((Hippopodius_hippopus@1779636:0.08863089427,Prayidae_D27SS7@2547376:0.08863089427)n27:0.01014346302,Lilyopsis_fluoracantha@2227124:0.09877435729)n26:0.008875366354,((Chuniphyes_multidentata@4317266:0.03879565517,Kephyes_ovata@2109475:0.03879565517)n29:0.04811503762,(Chelophyes_appendiculata@726882:0.03440160708,(Abylopsis_tetragona@478055:0.0221180839,Diphyes_dispar@4143881:0.0221180839)n31:0.01228352318)n30:0.05250908571)n28:0.02073903085)n25:0.04054850461)n13:0.01319330695)n9:0.0192035034)n6:0.02370954311)n5:0.1515755335,(Podocoryna_carnea@4540440:0.3549938808,((Ectopleura_larynx@4716582:0.2520712642,Hydra_vulgaris@13661:0.2520712642)n34:0.08119401177,(Hydractinia_symbiolongicarpus@4425100:0.1762116314,Podocoryna_carnea@4587628:0.1762116314)n35:0.1570536445)n33:0.02172860491)n32:0.0008862343879)n4:0.02194795495)n3:0.1725360215)n2:0.336359652)n1:0.1132762564)n0;
```
