## Supplementary material for "Evolution of gene expression across species and specialized zooids in Siphonophora": Gene trees: d4bce11c4cf647e910304ef18025dd5d.txt

```
((Aiptasia_pallida@4022000:1,Nematostella_vectensis@45722:1)n1:0.1246922535,(Nematostella_vectensis@60550:1,(Alatina_alata@4879437:0.8867237436,(((Aiptasia_pallida@4053506:0.8147550085,(Hydra_vulgaris@29137:0.5377977545,Hydra_vulgaris@8322:0.5377977545)n7:0.2769572541)n6:0.02345770509,Podocoryna_carnea@4593972:0.8382127136)n5:0.03271765728,((Ectopleura_larynx@4683883:0.2520712642,Hydra_vulgaris@24217:0.2520712642)n9:0.125756806,(Clytia_hemisphaerica@72151:0.3475680354,((Hydractinia_symbiolongicarpus@4483388:0.1762116314,Podocoryna_carnea@4602646:0.1762116314)n12:0.1465443972,((Apolemia_lanosa@3314674:0.04728686263,(Apolemia_rubriversa@251899:0.02644614117,Apolemia_sp@3268093:0.02644614117)n15:0.02084072146)n14:0.1570177191,(((Physalia_physalis@353202:0.1100823795,Rhizophysa_filiformis@2929880:0.1100823795)n18:0.02074051401,(Rhizophysa_filiformis@2929879:0.1100823795,Physalia_physalis@353203:0.1100823795)n19:0.02074051401)n17:0.06355689182,((((Bargmannia_amoena@4723467:0.0201833611,Bargmannia_elongata@1383841:0.0201833611)n23:0.02290083414,Bargmannia_lata@3610423:0.04308419524)n22:0.03313965209,Rudjakovia_sp@3901324:0.07622384733)n21:0.08516768787,(((((((((Agalma_elegans@623720:0.02154467931,Athorybia_rosacea@5098357:0.02154467931)n32:0.03192796439,Halistemma_rubrum@3674932:0.0534726437)n31:0.01239138108,Nanomia_bijuga@791808:0.06586402478)n30:0.01813130568,(Lychnagalma_utricularia@1950922:0.053657509,Physophora_gilmeri@3523028:0.053657509)n33:0.03033782146)n29:0.009314092894,(Cordagalma_sp@1054830:0.08352813879,Forskalia_asymmetrica@1107838:0.08352813879)n34:0.009781284557)n28:0.008582974053,(Frillagalma_vityazi@1544745:0.06322892296,Resomia_ornicephala@2989074:0.06322892296)n35:0.03866347444)n27:0.01095078946,Erenna_richardi@1229354:0.1128431869)n26:0.009165120433,(((Marrus_claudanielis@2494125:0.004369805551,Marrus_claudanielis@2494122:0.004369805551)n38:0.03578808215,(Physonect_sp@2405054:0.03067959458,Physonect_sp@2405052:0.03067959458)n39:0.009478293116)n37:0.03267309088,(Stephalia_dilata@2729555:0.002077862513,Thermopalia_sp@3465776:0.002077862513)n40:0.07075311607)n36:0.04917732871)n25:0.02618992096,((Lilyopsis_fluoracantha@2259795:0.1062575848,Prayidae_D27D2@3195166:0.1062575848)n42:0.001392138857,(Hippopodius_hippopus@1760652:0.104448661,(Prayidae_D27SS7@2606640:0.09810035623,((Chuniphyes_multidentata@4326787:0.03879565517,Kephyes_ovata@2097056:0.03879565517)n46:0.04811503762,((Chelophyes_appendiculata@700622:0.008926632122,(Abylopsis_tetragona@404015:0.008560595726,Abylopsis_tetragona@406231:0.008560595726)n49:0.0003660363964)n48:0.02547497496,Diphyes_dispar@4263969:0.03440160708)n47:0.05250908571)n45:0.01118966344)n44:0.006348304788)n43:0.003201062624)n41:0.04054850461)n24:0.01319330695)n20:0.03298825013)n16:0.009924796374)n13:0.1184514469)n11:0.02481200683)n10:0.03026003473)n8:0.4931023007)n4:0.0157933727)n3:0.1132762564)n2:0.1246922535)n0;
```
