## Supplementary material for "Evolution of gene expression across species and specialized zooids in Siphonophora": Gene trees: d4c71d630c816abf609110fde04fc497.txt

```
(Nematostella_vectensis@54015:1,(Aiptasia_pallida@4013601:0.8867237436,(Alatina_alata@4991592:0.5503640916,((Clytia_hemisphaerica@128635:0.2687509977,Hydra_vulgaris@13187:0.2687509977)n4:0.1090770725,(Ectopleura_larynx@4696617:0.3558801152,((Podocoryna_carnea@4582845:0.2351381197,(((Bargmannia_amoena@4733513:0.07622384733,(Bargmannia_lata@3589070:0.05215141275,Rudjakovia_sp@3904783:0.05215141275)n11:0.02407243459)n10:0.08516768787,((Frillagalma_vityazi@1507164:0.1445625505,(((((Chuniphyes_multidentata@4325376:0.03879565517,Kephyes_ovata@2036887:0.03879565517)n18:0.03007661136,Prayidae_D27D2@3209980:0.06887226653)n17:0.01056333051,Prayidae_D27SS7@2592952:0.07943559704)n16:0.02338994535,((Chelophyes_appendiculata@663590:0.03440160708,(Abylopsis_tetragona@482794:0.0221180839,Diphyes_dispar@4210658:0.0221180839)n21:0.01228352318)n20:0.06829796348,((Abylopsis_tetragona@482790:0.03440160708,(Chelophyes_appendiculata@714850:0.02076948729,Diphyes_dispar@4207998:0.02076948729)n24:0.01363211979)n23:0.06723147132,(((Hippopodius_hippopus@1881305:0.03273020442,Hippopodius_hippopus@1795190:0.03273020442)n27:0.01386534706,Hippopodius_hippopus@1814014:0.04659555148)n26:0.05302831539,(Hippopodius_hippopus@1795189:0.07962237071,Hippopodius_hippopus@1821287:0.07962237071)n28:0.02000149617)n25:0.002009211528)n22:0.001066492161)n19:0.0001259718212)n15:0.004824181256,(Lilyopsis_fluoracantha@2231259:0.09924316649,Lilyopsis_fluoracantha@2221787:0.09924316649)n29:0.008406557158)n14:0.03691282684)n13:0.003635677767,((((Agalma_elegans@639625:0.02154467931,Athorybia_rosacea@5083755:0.02154467931)n33:0.03192796439,Halistemma_rubrum@3710392:0.0534726437)n32:0.0484197537,(Frillagalma_vityazi@1512291:0.1016142768,(((Cordagalma_sp@1063782:0.09330942335,(Lychnagalma_utricularia@1986610:0.053657509,Physophora_gilmeri@3544609:0.053657509)n38:0.03965191435)n37:3.490623617e-07,(Frillagalma_vityazi@1495342:0.06322892296,Resomia_ornicephala@3060577:0.06322892296)n39:0.03008084945)n36:0.005304366015,Forskalia_asymmetrica@1143534:0.09861413843)n35:0.003000138371)n34:0.0002781206047)n31:0.02011590989,(((Erenna_richardi@1204924:0.05610199459,(Stephalia_dilata@2705891:0.002077862513,Thermopalia_sp@3501313:0.002077862513)n43:0.05402413208)n42:0.01292593278,Physonect_sp@2387577:0.06902792737)n41:0.0123598768,Marrus_claudanielis@2494729:0.08138780417)n40:0.04062050313)n30:0.02618992096)n12:0.01319330695)n9:0.06766239231,(Hippopodius_hippopus@1799028:0.2043045817,Physalia_physalis@348112:0.2043045817)n44:0.0247493458)n8:0.006084192218)n7:0.08761790887,((Apolemia_lanosa@3365049:0.03524785198,Apolemia_rubriversa@240560:0.03524785198)n46:0.01203901065,Apolemia_sp@3291021:0.04728686263)n45:0.275469166)n6:0.03312408662)n5:0.02194795495)n3:0.1725360215)n2:0.336359652)n1:0.1132762564)n0;
```
