## Supplementary material for "Evolution of gene expression across species and specialized zooids in Siphonophora": Gene trees: d4d9124cea3fbef02958568fb789cac9.txt

```
(((Aiptasia_pallida@3982126:0.3826168703,Nematostella_vectensis@40211:0.3826168703)n2:0.6173831297,Podocoryna_carnea@4586832:1)n1:0.2153950271,(Nematostella_vectensis@59919:1,(Alatina_alata@4944644:0.5503640916,(((((Ectopleura_larynx@4689276:2.035665966e-06,Ectopleura_larynx@4675054:2.035665966e-06)n9:0.03992243084,Ectopleura_larynx@4675049:0.0399244665)n8:0.0003185896828,Ectopleura_larynx@4675061:0.04024305618)n7:0.211828208,Hydra_vulgaris@23351:0.2520712642)n6:0.125756806,((Hydractinia_symbiolongicarpus@4405672:0.1762116314,Podocoryna_carnea@4509840:0.1762116314)n11:0.1749269134,(((Physalia_physalis@337999:0.1100823795,(Rhizophysa_filiformis@2893786:0.004085506161,Rhizophysa_filiformis@2893783:0.004085506161)n15:0.1059968733)n14:0.0942222022,(Physalia_physalis@338000:0.2004130134,((Apolemia_rubriversa@208504:0.1453077854,Rhizophysa_filiformis@2893788:0.1453077854)n18:0.02783479341,((((((((((((Lychnagalma_utricularia@1957055:0.053657509,Physophora_gilmeri@3576509:0.053657509)n30:0.03965191435,(Forskalia_asymmetrica@1145128:0.09107570101,((Nanomia_bijuga@845309:0.06243353623,Nanomia_bijuga@797346:0.06243353623)n33:0.02786073604,((Halistemma_rubrum@3736037:0.06586402478,((Agalma_elegans@545648:0.05272318005,Nanomia_bijuga@797355:0.05272318005)n37:0.01001551586,(Athorybia_rosacea@5017528:0.03660265845,Athorybia_rosacea@5017526:0.03660265845)n38:0.02613603746)n36:0.003125328868)n35:0.01636439499,(Halistemma_rubrum@3736039:0.06586402478,Nanomia_bijuga@797347:0.06586402478)n39:0.01636439499)n34:0.008065852507)n32:0.0007814287366)n31:0.002233722339)n29:0.002464027444,(((Cordagalma_sp@1068011:0.001996051131,Cordagalma_sp@1068010:0.001996051131)n42:0.0827339807,(Physophora_gilmeri@3522621:0.053657509,(Lychnagalma_utricularia@1945574:0.04513400974,Lychnagalma_utricularia@1945573:0.04513400974)n44:0.008523499253)n43:0.03107252284)n41:0.008579391518,((Forskalia_asymmetrica@1175934:0.002107102426,Forskalia_asymmetrica@1175935:0.002107102426)n46:0.08164930198,Forskalia_asymmetrica@1175933:0.08375640441)n45:0.009553018941)n40:0.002464027444)n28:0.006118946609,(Resomia_ornicephala@2942580:0.06322892296,(Frillagalma_vityazi@1662597:0.05569301513,Frillagalma_vityazi@1662596:0.05569301513)n48:0.007535907833)n47:0.03866347444)n27:0.00326579457,(Nanomia_bijuga@797360:0.1018923974,Resomia_ornicephala@2942582:0.1018923974)n49:0.00326579457)n26:0.01685011532,((Marrus_claudanielis@2439721:0.0401578877,Physonect_sp@2367477:0.0401578877)n51:0.03267309088,(Stephalia_dilata@2778941:0.002077862513,Thermopalia_sp@3492538:0.002077862513)n52:0.07075311607)n50:0.04917732871)n25:0.005092809974,(Erenna_richardi@1276995:0.08138780417,Marrus_claudanielis@2439725:0.08138780417)n53:0.0457133131)n24:0.005128346456,Marrus_claudanielis@2439724:0.1322294637)n23:0.003203638993,((((Stephalia_dilata@2778939:0.002077862513,Thermopalia_sp@3515903:0.002077862513)n57:5.979112146e-06,(Stephalia_dilata@2778940:0.002077862513,Thermopalia_sp@3468136:0.002077862513)n58:5.979112146e-06)n56:0.02922869249,Stephalia_dilata@2778943:0.03131253411)n55:0.04151844447,(Marrus_claudanielis@2439719:0.0401578877,(Physonect_sp@2359671:0.03773220379,Physonect_sp@2345411:0.03773220379)n60:0.002425683913)n59:0.03267309088)n54:0.06260212413)n22:0.004778527273,Marrus_claudanielis@2439723:0.14021163)n21:0.007986598264,((Hippopodius_hippopus@1783393:0.09542602976,((((Chelophyes_appendiculata@716431:3.58167689e-06,Chelophyes_appendiculata@748069:3.58167689e-06)n66:0.0343980254,(Abylopsis_tetragona@474670:0.0221180839,Diphyes_dispar@4138632:0.0221180839)n67:0.01228352318)n65:0.004511370684,(Abylopsis_tetragona@435662:0.03440160708,(Chelophyes_appendiculata@716433:4.282559747e-06,Chelophyes_appendiculata@724694:4.282559747e-06)n69:0.03439732452)n68:0.004511370684)n64:0.04799771502,(((Chuniphyes_multidentata@4313057:4.61518992e-06,Chuniphyes_multidentata@3759678:4.61518992e-06)n72:0.03879103998,Kephyes_ovata@2162077:0.03879565517)n71:0.04576130181,((((Chuniphyes_multidentata@4363087:1.349023355e-05,Chuniphyes_multidentata@3784378:1.349023355e-05)n76:0.03878216494,Kephyes_ovata@2162075:0.03879565517)n75:0.02145096093,((Chuniphyes_multidentata@4363088:1.329874372e-05,Chuniphyes_multidentata@3784379:1.329874372e-05)n78:0.03878235643,Kephyes_ovata@2162074:0.03879565517)n77:0.02145096093)n74:0.009395580584,Kephyes_ovata@2162076:0.06964219669)n73:0.01491476029)n70:0.002353735812)n63:0.008515336966)n62:0.01222369389,((Prayidae_D27D2@3157907:0.06409161333,Prayidae_D27D2@3157906:0.06409161333)n80:0.003831412048,(Prayidae_D27SS7@2631510:0.06128196473,Prayidae_D27SS7@2631509:0.06128196473)n81:0.006641060642)n79:0.03972669827)n61:0.04054850461)n20:0.01319330695,((Bargmannia_elongata@1325973:0.0201833611,((Bargmannia_amoena@3390026:0.003959858041,Bargmannia_amoena@4757568:0.003959858041)n85:0.01555058311,(Bargmannia_amoena@3413487:4.423482371e-06,Bargmannia_amoena@4779992:4.423482371e-06)n86:0.01950601767)n84:0.0006729199551)n83:0.05604048623,(Rudjakovia_sp@3897227:0.07262361172,Rudjakovia_sp@3931142:0.07262361172)n87:0.003600235611)n82:0.08516768787)n19:0.01175104355)n17:0.02727043467)n16:0.003891568275)n13:0.1291091152,(Clytia_hemisphaerica@78391:0.3052470094,Clytia_hemisphaerica@78384:0.3052470094)n88:0.02816668756)n12:0.01772484791)n10:0.02668952532)n5:0.1725360215)n4:0.4496359084)n3:0.2153950271)n0;
```
