## Supplementary material for "Evolution of gene expression across species and specialized zooids in Siphonophora": Gene trees: d4e4792811f117811b995f829d43786a.txt

```
(Nematostella_vectensis@63004:1,(Aiptasia_pallida@3974006:0.8867237436,(Alatina_alata@4870393:0.5503640916,((((Apolemia_rubriversa@255588:0.03524785198,(Apolemia_lanosa@3346828:0.03317102188,Apolemia_lanosa@3346820:0.03317102188)n7:0.002076830095)n6:0.01203901065,Apolemia_sp@3303805:0.04728686263)n5:0.1570177191,(Rhizophysa_filiformis@2854425:0.1916995144,(((Bargmannia_elongata@1476881:0.06417987794,Rudjakovia_sp@3936575:0.06417987794)n11:0.0120439694,Bargmannia_lata@3604916:0.07622384733)n10:0.08516768787,((Stephalia_dilata@2758592:0.002077862513,Thermopalia_sp@3473026:0.002077862513)n13:0.1461203657,(((((Chuniphyes_multidentata@3788369:0.07571674449,Lilyopsis_fluoracantha@2281503:0.07571674449)n18:0.02468141275,Kephyes_ovata@2073256:0.1003981572)n17:0.007251566396,(Hippopodius_hippopus@1849269:0.08863089427,(Prayidae_D27D2@3159240:0.06792302538,(Prayidae_D27SS7@2633528:0.0627067744,Prayidae_D27SS7@2633529:0.0627067744)n21:0.00521625098)n20:0.0207078689)n19:0.01901882937)n16:0.02235797732,Marrus_claudanielis@2503535:0.130007701)n15:0.00916497289,(Erenna_richardi@1183043:0.1220083073,(Physonect_sp@2381186:0.1148583582,(Resomia_ornicephala@2978715:0.1018923974,(Cordagalma_sp@1086429:0.09330942335,((Lychnagalma_utricularia@1962964:0.053657509,Physophora_gilmeri@3542751:0.053657509)n27:0.03033782146,((Nanomia_bijuga@966710:0.01829328364,Nanomia_bijuga@966711:0.01829328364)n29:0.04757074114,((Halistemma_rubrum@3655130:0.04399703466,(Agalma_elegans@513032:0.03837889109,Agalma_elegans@513034:0.03837889109)n32:0.005618143566)n31:0.009475609041,Athorybia_rosacea@5082882:0.0534726437)n30:0.01239138108)n28:0.01813130568)n26:0.009314092894)n25:0.008582974053)n24:0.01296596084)n23:0.007149949057)n22:0.01716436655)n14:0.009025554405)n12:0.01319330695)n9:0.03030797919)n8:0.01260506732)n4:0.1735234885,((Podocoryna_carnea@4586269:0.1962398251,Podocoryna_carnea@4532425:0.1962398251)n34:0.1787372205,((Clytia_hemisphaerica@125943:0.2764127804,(Hydractinia_symbiolongicarpus@4469478:0.1762116314,Podocoryna_carnea@4495662:0.1762116314)n37:0.100201149)n36:0.05464567681,(Ectopleura_larynx@4676989:0.2520712642,Hydra_vulgaris@13672:0.2520712642)n38:0.07898719303)n35:0.04391858845)n33:0.002851024521)n3:0.1725360215)n2:0.336359652)n1:0.1132762564)n0;
```
