## Supplementary material for "Evolution of gene expression across species and specialized zooids in Siphonophora": Gene trees: d04fa7b4a7e7a76d2debe2850ee84a15.txt

```
(((Clytia_hemisphaerica@122054:5.120680849e-07,(Clytia_hemisphaerica@122057:2.793647074e-07,Clytia_hemisphaerica@122055:2.793647074e-07)n3:2.327033775e-07)n2:2.965256811e-07,Clytia_hemisphaerica@122056:8.08593766e-07)n1:0.3778272616,(Hydractinia_symbiolongicarpus@4486546:0.3227560286,(((Bargmannia_elongata@1389643:0.04308419524,Bargmannia_lata@3589154:0.04308419524)n7:0.03313965209,Rudjakovia_sp@3867732:0.07622384733)n6:0.1280807344,((Apolemia_rubriversa@292883:0.1599510327,Rhizophysa_filiformis@2828080:0.1599510327)n9:0.02287833846,((((Chelophyes_appendiculata@740491:0.03440160708,Diphyes_dispar@4155948:0.03440160708)n13:0.05250908571,(Chuniphyes_multidentata@4343799:0.03879565517,Kephyes_ovata@2067156:0.03879565517)n14:0.04811503762)n12:0.02073903085,(((Hippopodius_hippopus@1785365:0.03776044903,Hippopodius_hippopus@1785347:0.03776044903)n17:0.04550328942,Prayidae_D27SS7@2563130:0.08326373845)n16:0.005367155825,Prayidae_D27D2@3206388:0.08863089427)n15:0.01901882937)n11:0.04054850461,(Erenna_richardi@1271007:0.1220083073,(Frillagalma_vityazi@1522841:0.1018923974,((Cordagalma_sp@1079430:0.08352813879,Forskalia_asymmetrica@1100889:0.08352813879)n21:0.009781284557,(Lychnagalma_utricularia@2016569:0.08399533045,(Halistemma_rubrum@3733163:0.0534726437,(Agalma_elegans@650286:0.02154467931,Athorybia_rosacea@5077020:0.02154467931)n24:0.03192796439)n23:0.03052268676)n22:0.009314092894)n20:0.008582974053)n19:0.02011590989)n18:0.02618992096)n10:0.03463114288)n8:0.02147521057)n5:0.1184514469)n4:0.05507204156)n0;
```
