## Supplementary material for "Evolution of gene expression across species and specialized zooids in Siphonophora": Gene trees: d5a3f143d34b69cb44248bf7d6876e6b.txt

```
(Clytia_hemisphaerica@97981:0.3778280702,((Hydractinia_symbiolongicarpus@4431303:0.1762116314,Podocoryna_carnea@4599900:0.1762116314)n2:0.1465443972,(((Apolemia_lanosa@3347551:0.03524785198,Apolemia_rubriversa@299603:0.03524785198)n5:0.1406364042,(Physalia_physalis@386774:0.1100823795,Rhizophysa_filiformis@2889546:0.1100823795)n6:0.06580187665)n4:0.02842032556,(((((Stephalia_dilata@2710709:0.002077862513,Thermopalia_sp@3497340:0.002077862513)n11:0.001168759478,(Thermopalia_sp@3465334:0.002077862513,(Stephalia_dilata@2710703:1.449829325e-06,Stephalia_dilata@2710705:1.449829325e-06)n13:0.002076412684)n12:0.001168759478)n10:0.1097135719,((Lilyopsis_fluoracantha@2272789:0.1003981572,((Chelophyes_appendiculata@734011:0.03440160708,(Abylopsis_tetragona@467365:0.0221180839,Diphyes_dispar@4073550:0.0221180839)n18:0.01228352318)n17:0.05250908571,((Chuniphyes_multidentata@4374148:1.081768417e-06,Chuniphyes_multidentata@3769314:1.081768417e-06)n20:0.07384249877,(Chuniphyes_multidentata@3774823:9.685209387e-07,Chuniphyes_multidentata@4340576:9.685209387e-07)n21:0.07384261202)n19:0.01306711225)n16:0.01348746446)n15:0.007251566396,(((Hippopodius_hippopus@1799895:0.08502535377,Prayidae_D27SS7@2624856:0.08502535377)n24:0.003605540507,Prayidae_D27D2@3074605:0.08863089427)n23:0.008764378881,(Hippopodius_hippopus@1872913:0.08863089427,Prayidae_D27D2@3074603:0.08863089427)n25:0.008764378881)n22:0.01025445049)n14:0.005310470207)n9:0.0352380344,(((((Agalma_elegans@643855:0.02154467931,Athorybia_rosacea@5096802:0.02154467931)n30:0.03192796439,Halistemma_rubrum@3703082:0.0534726437)n29:0.01239138108,Nanomia_bijuga@781513:0.06586402478)n28:0.01813130568,(Lychnagalma_utricularia@1960669:0.053657509,Physophora_gilmeri@3563733:0.053657509)n31:0.03033782146)n27:0.01789706695,((Frillagalma_vityazi@1665852:0.06322892296,Resomia_ornicephala@2975133:0.06322892296)n33:0.03576654766,(Frillagalma_vityazi@1665849:0.06322892296,Resomia_ornicephala@2966334:0.06322892296)n34:0.03576654766)n32:0.002896926776)n26:0.04630583085)n8:0.01319330695,(Bargmannia_lata@3590455:0.04308419524,((Bargmannia_amoena@3433404:1.106911651e-06,Bargmannia_amoena@4760403:1.106911651e-06)n37:0.04241567614,((Bargmannia_amoena@4760109:9.907860636e-07,Bargmannia_amoena@3426086:9.907860636e-07)n39:0.03818368763,(Bargmannia_amoena@4749082:9.359047686e-07,Bargmannia_amoena@3433119:9.359047686e-07)n40:0.03818374251)n38:0.004232104636)n36:0.0006674121945)n35:0.11830734)n7:0.0429130465)n3:0.1184514469)n1:0.05507204156)n0;
```
