## Supplementary material for "Evolution of gene expression across species and specialized zooids in Siphonophora": Gene trees: d5b2719d5799713fbed3f57713bb6592.txt

```
(Hydra_vulgaris@12169:0.3558801152,((Hydractinia_symbiolongicarpus@4459104:0.1762116314,Podocoryna_carnea@4570222:0.1762116314)n2:0.1465443972,((Physalia_physalis@308227:0.1100823795,Rhizophysa_filiformis@2891118:0.1100823795)n4:0.0942222022,((((Apolemia_lanosa@3315523:0.03524785198,Apolemia_rubriversa@249903:0.03524785198)n8:0.1097558718,(Apolemia_lanosa@3327713:0.03524785198,Apolemia_rubriversa@271437:0.03524785198)n9:0.1097558718)n7:0.02777962423,(((Bargmannia_amoena@3457695:0.0201833611,Bargmannia_elongata@1311635:0.0201833611)n12:0.02290083414,Bargmannia_lata@3626629:0.04308419524)n11:0.03313965209,Rudjakovia_sp@3874659:0.07622384733)n10:0.09655950067)n6:0.007811690606,((Prayidae_D27D2@3169100:0.06792302538,Prayidae_D27SS7@2590493:0.06792302538)n14:0.08027520288,((Erenna_richardi@1232923:0.08138780417,((Marrus_claudanielis@2494392:0.0401578877,Physonect_sp@2410738:0.0401578877)n18:0.03267309088,(Stephalia_dilata@2771885:0.002077862513,Thermopalia_sp@3507804:0.002077862513)n19:0.07075311607)n17:0.008556825586)n16:0.04062050313,((Frillagalma_vityazi@1537426:0.06322892296,Resomia_ornicephala@3036718:0.06322892296)n21:0.03866347444,(Forskalia_asymmetrica@1102911:0.09330942335,(Cordagalma_sp@1011773:0.08966004681,(Physophora_gilmeri@3560051:0.08399533045,(Halistemma_rubrum@3657200:0.06586402478,(Nanomia_bijuga@844129:0.06107731488,(Agalma_elegans@558351:0.02154467931,Athorybia_rosacea@5054714:0.02154467931)n27:0.03953263557)n26:0.004786709891)n25:0.01813130568)n24:0.005664716359)n23:0.003649376535)n22:0.008582974053)n20:0.02011590989)n15:0.02618992096)n13:0.03239681035)n5:0.02370954311)n3:0.1184514469)n1:0.03312408662)n0;
```
