## Supplementary material for "Evolution of gene expression across species and specialized zooids in Siphonophora": Gene trees: d5b59593feaa303882d95a50a1889b23.txt

```
(Nematostella_vectensis@59444:1,((Alatina_alata@4913498:0.5503640916,((((Clytia_hemisphaerica@135644:1.509545464e-06,Clytia_hemisphaerica@135647:1.509545464e-06)n6:1.299169931e-06,(Clytia_hemisphaerica@135646:1.532199884e-06,Clytia_hemisphaerica@135645:1.532199884e-06)n7:1.276515511e-06)n5:0.3533803296,Clytia_hemisphaerica@135649:0.3533831384)n4:0.02444493182,(Podocoryna_carnea@4492706:0.3776340604,(Podocoryna_carnea@4548371:0.375807595,((((Ectopleura_larynx@4614740:0.005386939119,(Ectopleura_larynx@4614743:2.16559926e-06,Ectopleura_larynx@4614739:2.16559926e-06)n14:0.00538477352)n13:0.246684325,Hydra_vulgaris@1456:0.2520712642)n12:0.07721383835,(Hydractinia_symbiolongicarpus@4437899:0.1762116314,(Podocoryna_carnea@4553333:0.02963091951,Podocoryna_carnea@4584912:0.02963091951)n16:0.1465807119)n15:0.1530734711)n11:0.02659501271,(((Physalia_physalis@387282:0.1100823795,Rhizophysa_filiformis@2836284:0.1100823795)n19:0.009960835969,(Rhizophysa_filiformis@2836283:0.1100823795,Physalia_physalis@387283:0.1100823795)n20:0.009960835969)n18:0.08426136623,((Apolemia_sp@3261376:0.04728686263,((Apolemia_lanosa@3324323:0.03524785198,Apolemia_rubriversa@206701:0.03524785198)n24:0.01191493394,(Apolemia_rubriversa@206700:0.03524785198,(Apolemia_lanosa@3316039:0.03152838548,(Apolemia_lanosa@3345321:0.02672290521,Apolemia_lanosa@3313109:0.02672290521)n27:0.004805480267)n26:0.003719466504)n25:0.01191493394)n23:0.0001240767121)n22:0.133308176,(((Bargmannia_lata@3590894:0.04308419524,(Bargmannia_elongata@1335218:0.0201833611,(Bargmannia_amoena@3416686:0.0164596383,((Bargmannia_amoena@3433115:9.34502904e-07,Bargmannia_amoena@4738737:9.34502904e-07)n34:0.01533431776,(Bargmannia_amoena@3414284:1.203736321e-06,Bargmannia_amoena@4785185:1.203736321e-06)n35:0.01533404853)n33:0.00112438604)n32:0.0037237228)n31:0.02290083414)n30:0.03313965209,Rudjakovia_sp@3895829:0.07622384733)n29:0.08516768787,(((((Stephalia_dilata@2791788:0.002077862513,Thermopalia_sp@3501230:0.002077862513)n40:6.253659034e-07,(Thermopalia_sp@3501231:0.002077862513,(Stephalia_dilata@2791796:1.644099357e-06,Stephalia_dilata@2791806:1.644099357e-06)n42:0.002076218414)n41:6.253659034e-07)n39:0.07075249071,(Marrus_claudanielis@2518417:0.06095805072,(Marrus_claudanielis@2518415:0.0468658176,Marrus_claudanielis@2518416:0.0468658176)n44:0.01409223312)n43:0.01187292787)n38:0.04917732871,(((((((Agalma_elegans@605295:0.02154467931,Athorybia_rosacea@5048236:0.02154467931)n51:0.03192796439,Halistemma_rubrum@3710426:0.0534726437)n50:0.01239138108,Nanomia_bijuga@929169:0.06586402478)n49:0.01813130568,(Lychnagalma_utricularia@1915357:0.053657509,(Physophora_gilmeri@3572642:0.05365731041,Physophora_gilmeri@3572644:0.05365731041)n53:1.98587567e-07)n52:0.03033782146)n48:0.007311213803,Cordagalma_sp@1011228:0.09130654426)n47:0.002002879091,Forskalia_asymmetrica@1128926:0.09330942335)n46:0.009523540286,((Frillagalma_vityazi@1581891:0.06322892296,Resomia_ornicephala@3014933:0.06322892296)n55:0.01640514409,(Erenna_richardi@1234210:0.0593888693,Erenna_richardi@1234211:0.0593888693)n56:0.02024519776)n54:0.02319889658)n45:0.01917534366)n37:0.02618992096,(((Hippopodius_hippopus@1881452:0.01513342097,Hippopodius_hippopus@1881465:0.01513342097)n59:0.08690062934,(Lilyopsis_fluoracantha@2341445:0.09628998189,Lilyopsis_fluoracantha@2228926:0.09628998189)n60:0.005744068416)n58:0.005615673341,((Prayidae_D27D2@3206852:0.06792302538,Prayidae_D27SS7@2609669:0.06792302538)n62:0.03072249772,(((Chuniphyes_multidentata@3774583:1.106353032e-06,Chuniphyes_multidentata@4308661:1.106353032e-06)n65:0.03879454882,Kephyes_ovata@2165436:0.03879565517)n64:0.04811503762,(Chelophyes_appendiculata@747765:0.03440160708,(Abylopsis_tetragona@490211:0.0221180839,Diphyes_dispar@4267304:0.0221180839)n67:0.01228352318)n66:0.05250908571)n63:0.01173483031)n61:0.009004200547)n57:0.04054850461)n36:0.01319330695)n28:0.0192035034)n21:0.02370954311)n17:0.1515755335)n10:0.01992747982)n9:0.001826465376)n8:0.0001940097499)n3:0.1725360215)n2:0.336359652,(Aiptasia_pallida@4022394:0.8111080299,Aiptasia_pallida@4068314:0.8111080299)n68:0.07561571367)n1:0.1132762564)n0;
```
