## Supplementary material for "Evolution of gene expression across species and specialized zooids in Siphonophora": Gene trees: d5c8acc4e09572c42a84078ff6ebbc46.txt

```
((Aiptasia_pallida@4043750:0.7754322859,(Nematostella_vectensis@58542:0.7248199109,Nematostella_vectensis@58540:0.7248199109)n2:0.05061237505)n1:0.2245677141,(Alatina_alata@4803318:0.5503640916,(((Ectopleura_larynx@4688901:0.2520704621,Ectopleura_larynx@4689173:0.2520704621)n6:8.020200863e-07,Hydra_vulgaris@5619:0.2520712642)n5:0.125756806,(Podocoryna_carnea@4592301:0.373335643,((Clytia_hemisphaerica@91809:0.2882255227,(Hydractinia_symbiolongicarpus@4485318:0.1762116314,Podocoryna_carnea@4591344:0.1762116314)n10:0.1120138913)n9:0.03873347053,((((((((Lychnagalma_utricularia@1961244:0.007049818123,Lychnagalma_utricularia@1961250:0.007049818123)n18:0.04660769087,Physophora_gilmeri@3561535:0.053657509)n17:0.03159297218,(Cordagalma_sp@1006506:0.08426744974,((Cordagalma_sp@1006510:0.06881308137,Nanomia_bijuga@870863:0.06881308137)n21:0.00505215067,(((Agalma_elegans@645177:0.02154467931,Athorybia_rosacea@5015765:0.02154467931)n24:0.01135004319,(Athorybia_rosacea@5015769:0.02154467931,Agalma_elegans@645181:0.02154467931)n25:0.01135004319)n23:0.0205779212,(Halistemma_rubrum@3702210:0.04594157935,Halistemma_rubrum@3702209:0.04594157935)n26:0.007531064343)n22:0.02039258835)n20:0.0104022177)n19:0.0009830314365)n16:0.008058942172,Forskalia_asymmetrica@1180032:0.09330942335)n15:0.008582974053,(Resomia_ornicephala@2980496:0.06322892296,(Frillagalma_vityazi@1736852:0.05661438817,Frillagalma_vityazi@1736839:0.05661438817)n28:0.00661453479)n27:0.03866347444)n14:0.05949913781,(((Stephalia_dilata@2787445:0.07283097858,(Marrus_claudanielis@2525027:0.0616569791,(((Marrus_claudanielis@2525014:0.04497288736,Thermopalia_sp@3505234:0.04497288736)n35:0.0008946021342,Physonect_sp@2410542:0.04586748949)n34:0.01531925303,Thermopalia_sp@3499652:0.06118674252)n33:0.0004702365804)n32:0.01117399948)n31:0.07536724967,((((Chuniphyes_multidentata@3811815:9.56104532e-07,Chuniphyes_multidentata@4384202:9.56104532e-07)n39:0.03879469907,Kephyes_ovata@2128376:0.03879565517)n38:0.06885406847,(((Hippopodius_hippopus@1845667:0.04690708673,Hippopodius_hippopus@1845666:0.04690708673)n42:0.03512386314,Prayidae_D27D2@3234766:0.08203094987)n41:0.006599944399,Prayidae_D27SS7@2649697:0.08863089427)n40:0.01901882937)n37:0.02027472061,(Prayidae_D27D2@3234764:0.1076497236,(Hippopodius_hippopus@1803114:0.1033577682,((Lilyopsis_fluoracantha@2231243:0.1003981572,((Diphyes_dispar@4091665:0.03440160708,((Abylopsis_tetragona@482363:0.03093978333,(Chelophyes_appendiculata@767710:0.0007068174654,Chelophyes_appendiculata@716207:0.0007068174654)n51:0.03023296586)n50:0.003211112309,(Abylopsis_tetragona@482362:0.02961533798,Chelophyes_appendiculata@767711:0.02961533798)n52:0.004535557653)n49:0.0002507114445)n48:0.05250908571,((Chuniphyes_multidentata@4395556:0.03879565517,(Kephyes_ovata@2133053:0.03729817036,Kephyes_ovata@2128137:0.03729817036)n55:0.001497484816)n54:0.03211466389,((Chuniphyes_multidentata@4333869:0.0005594305989,Chuniphyes_multidentata@3784440:0.0005594305989)n57:0.03823622457,(Kephyes_ovata@2179266:9.7781583e-07,Kephyes_ovata@2149053:9.7781583e-07)n58:0.03879467736)n56:0.03211466389)n53:0.01600037373)n47:0.01348746446)n46:0.002434448289,(Prayidae_D27SS7@2650827:0.07521454811,Prayidae_D27SS7@2642871:0.07521454811)n59:0.02761805742)n45:0.0005251627013)n44:0.004291955406)n43:0.02027472061)n36:0.020273784)n30:0.005010456783,(((Rudjakovia_sp@3856903:0.07622384733,(((Bargmannia_amoena@4744099:8.969001415e-07,Bargmannia_amoena@3391129:8.969001415e-07)n65:0.0201824642,Bargmannia_elongata@1321142:0.0201833611)n64:0.02290083414,(Bargmannia_lata@3588369:0.03965245296,Bargmannia_lata@3588372:0.03965245296)n66:0.003431742286)n63:0.03313965209)n62:0.06222490688,((Bargmannia_amoena@4725198:6.518147276e-07,Bargmannia_amoena@3441308:6.518147276e-07)n68:0.06571248301,(Chuniphyes_multidentata@3765888:2.604677118e-07,Chuniphyes_multidentata@4366738:2.604677118e-07)n69:0.06571287435)n67:0.07273561939)n61:0.01416614728,Marrus_claudanielis@2525015:0.1526149015)n60:0.0005937835467)n29:0.008182850169)n13:0.01959893601,((Rhizophysa_filiformis@2932395:0.001236529182,Rhizophysa_filiformis@2932392:0.001236529182)n71:0.1630869768,Rhizophysa_filiformis@2932397:0.164323506)n70:0.01666696521)n12:0.0233141105,(Apolemia_rubriversa@249637:0.03524785198,(Apolemia_lanosa@3385560:0.02195528522,(Apolemia_lanosa@3332275:0.01962487517,Apolemia_lanosa@3331200:0.01962487517)n74:0.002330410051)n73:0.01329256676)n72:0.1690567297)n11:0.1226544115)n8:0.04637664979)n7:0.004492427179)n4:0.1725360215)n3:0.4496359084)n0;
```
