## Supplementary material for "Evolution of gene expression across species and specialized zooids in Siphonophora": Gene trees: d5d994d82c6d3c64041cdfaac1cf92bd.txt

```
(Nematostella_vectensis@58129:1,(Aiptasia_pallida@4050400:0.8867237436,(Alatina_alata@4963110:0.5503640916,(Clytia_hemisphaerica@118695:0.3778280702,(Podocoryna_carnea@4569777:0.376180143,((Ectopleura_larynx@4648518:0.2520712642,Hydra_vulgaris@25808:0.2520712642)n6:0.1038088511,((Hydractinia_symbiolongicarpus@4426791:0.1762116314,Podocoryna_carnea@4522666:0.1762116314)n8:0.1465443972,((Apolemia_lanosa@3350181:0.04728686263,(Apolemia_rubriversa@255416:0.03089669689,Apolemia_sp@3280870:0.03089669689)n11:0.01639016574)n10:0.1570177191,((((Stephalia_dilata@2791976:0.002077862513,Thermopalia_sp@3484392:0.002077862513)n15:0.1446285267,(Marrus_claudanielis@2498307:0.1452432206,((((((((Agalma_elegans@558283:0.02154467931,Athorybia_rosacea@5018940:0.02154467931)n24:0.04393119713,Nanomia_bijuga@884316:0.06547587644)n23:0.0003881483381,Halistemma_rubrum@3653541:0.06586402478)n22:0.01813130568,(Lychnagalma_utricularia@2015329:0.053657509,Physophora_gilmeri@3519553:0.053657509)n25:0.03033782146)n21:0.007924071873,Cordagalma_sp@1056784:0.09191940233)n20:0.001390021021,Forskalia_asymmetrica@1089378:0.09330942335)n19:0.02869888395,((Frillagalma_vityazi@1500725:0.06322892296,Resomia_ornicephala@2975294:0.06322892296)n27:0.01387988105,Marrus_claudanielis@2498309:0.07710880402)n26:0.04489950328)n18:0.01319905372,(((Bargmannia_amoena@4775304:0.0201833611,Bargmannia_elongata@1423961:0.0201833611)n30:0.02290083414,Bargmannia_lata@3597434:0.04308419524)n29:0.03313965209,Rudjakovia_sp@3875843:0.07622384733)n28:0.05898351368)n17:0.01003585956)n16:0.001463168613)n14:0.01468514602,Erenna_richardi@1275955:0.1613915352)n13:0.0314596092,((Physalia_physalis@337818:0.1100823795,Rhizophysa_filiformis@2821344:0.1100823795)n32:0.06434964119,(((((Chuniphyes_multidentata@4324673:0.03879565517,Kephyes_ovata@2200557:0.03879565517)n37:0.02491338233,Prayidae_D27D2@3098216:0.0637090375)n36:0.006913276102,Hippopodius_hippopus@1828644:0.0706223136)n35:0.01326969834,Prayidae_D27SS7@2600029:0.08389201193)n34:0.02375771171,(Lilyopsis_fluoracantha@2337974:0.1003981572,(Chelophyes_appendiculata@762029:0.03440160708,(Abylopsis_tetragona@498998:0.0221180839,Diphyes_dispar@4199484:0.0221180839)n40:0.01228352318)n39:0.06599655017)n38:0.007251566396)n33:0.06678229706)n31:0.01841912371)n12:0.0114534373)n9:0.1184514469)n7:0.03312408662)n5:0.02030002781)n4:0.001647927132)n3:0.1725360215)n2:0.336359652)n1:0.1132762564)n0;
```
