## Supplementary material for "Evolution of gene expression across species and specialized zooids in Siphonophora": Gene trees: d5fe04e55d74ead7b550674272721ff5.txt

```
(Clytia_hemisphaerica@78205:0.3778280702,((Hydractinia_symbiolongicarpus@4402272:0.1762116314,Podocoryna_carnea@4573100:0.1762116314)n2:0.1465443972,(Physalia_physalis@347162:0.2043045817,(Apolemia_lanosa@3336289:0.1805950386,(((Bargmannia_amoena@3442417:0.0201833611,Bargmannia_elongata@1357833:0.0201833611)n7:0.05604048623,Rudjakovia_sp@3940380:0.07622384733)n6:0.08516768787,(((((((Agalma_elegans@623559:0.02154467931,Athorybia_rosacea@5116050:0.02154467931)n14:0.03192796439,Halistemma_rubrum@3674643:0.0534726437)n13:0.02809769656,(Cordagalma_sp@1006500:0.07454737169,Lychnagalma_utricularia@1991579:0.07454737169)n15:0.007022968575)n12:0.01173908309,Forskalia_asymmetrica@1158145:0.09330942335)n11:0.008582974053,(Frillagalma_vityazi@1541400:0.06322892296,Resomia_ornicephala@2966319:0.06322892296)n16:0.03866347444)n10:0.02011590989,(Erenna_richardi@1262312:0.08138780417,(Marrus_claudanielis@2498697:0.07283097858,Thermopalia_sp@3494973:0.07283097858)n18:0.008556825586)n17:0.04062050313)n9:0.02618992096,(Prayidae_D27D2@3201069:0.1076497236,(Prayidae_D27SS7@2608022:0.1053970021,(Hippopodius_hippopus@1771006:0.1035662128,(((Chuniphyes_multidentata@4369312:0.03879565517,Kephyes_ovata@2124739:0.03879565517)n24:0.04769833731,Lilyopsis_fluoracantha@2254417:0.08649399248)n23:0.01390416476,(Diphyes_dispar@4249552:0.03440160708,(Abylopsis_tetragona@435349:0.02695618618,Chelophyes_appendiculata@687230:0.02695618618)n26:0.007445420905)n25:0.06599655017)n22:0.003168055587)n21:0.001830789275)n20:0.002252721535)n19:0.04054850461)n8:0.01319330695)n5:0.0192035034)n4:0.02370954311)n3:0.1184514469)n1:0.05507204156)n0;
```
