## Supplementary material for "Evolution of gene expression across species and specialized zooids in Siphonophora": Gene trees: d6a83feb3362d6370cfaa06b5835e30f.txt

```
(Nematostella_vectensis@46540:1,(Aiptasia_pallida@3988798:0.8867237436,(Alatina_alata@4985451:0.5503640916,(Clytia_hemisphaerica@132735:0.3778280702,((Hydra_vulgaris@20269:0.3232703427,(Hydractinia_symbiolongicarpus@4468922:0.1762116314,Podocoryna_carnea@4528065:0.1762116314)n6:0.1470587113)n5:0.03260977248,((Apolemia_lanosa@3364498:0.03524785198,Apolemia_rubriversa@268471:0.03524785198)n8:0.1690567297,(Rhizophysa_filiformis@2921423:0.1858225072,((Bargmannia_lata@3644609:0.07622384733,Rudjakovia_sp@3850977:0.07622384733)n11:0.08516768787,(((Stephalia_dilata@2707771:0.002077862513,Thermopalia_sp@3478067:0.002077862513)n14:0.1199304448,(Marrus_claudanielis@2464366:0.1200485292,((((((((Agalma_elegans@642785:0.02154467931,Athorybia_rosacea@5057220:0.02154467931)n23:0.03672856955,Nanomia_bijuga@915041:0.05827324886)n22:0.007590775911,Halistemma_rubrum@3687088:0.06586402478)n21:0.01813130568,Physophora_gilmeri@3527371:0.08399533045)n20:0.003834475493,Cordagalma_sp@987421:0.08782980595)n19:0.005479617401,Forskalia_asymmetrica@1166317:0.09330942335)n18:0.008582974053,(Frillagalma_vityazi@1690276:0.06322892296,Resomia_ornicephala@3014332:0.06322892296)n24:0.03866347444)n17:0.01092560067,(Erenna_richardi@1240176:0.08138780417,Marrus_claudanielis@2464364:0.08138780417)n25:0.0314301939)n16:0.00723053116)n15:0.001959778065)n13:0.02618992096,(Prayidae_D27SS7@2592303:0.1076497236,((Hippopodius_hippopus@1759374:0.08863089427,Prayidae_D27D2@3186153:0.08863089427)n28:0.01704619507,(((Chuniphyes_multidentata@4387196:6.256118616e-07,Chuniphyes_multidentata@3833623:6.256118616e-07)n31:0.03879502956,Kephyes_ovata@2182054:0.03879565517)n30:0.06160250208,(Lilyopsis_fluoracantha@2302012:0.09092489907,(Diphyes_dispar@4293527:0.03440160708,(Abylopsis_tetragona@445192:0.03218640914,Chelophyes_appendiculata@739641:0.03218640914)n34:0.002215197939)n33:0.05652329199)n32:0.009473258179)n29:0.005278932099)n27:0.001972634297)n26:0.04054850461)n12:0.01319330695)n10:0.02443097196)n9:0.01848207454)n7:0.1515755335)n4:0.02194795495)n3:0.1725360215)n2:0.336359652)n1:0.1132762564)n0;
```
