## Supplementary material for "Evolution of gene expression across species and specialized zooids in Siphonophora": Gene trees: d6a7271f1356c552ca0f49c41dbec32d.txt

```
(Alatina_alata@4918895:0.5503640916,((((Clytia_hemisphaerica@76948:0.0001873215029,Clytia_hemisphaerica@76949:0.0001873215029)n4:4.595236653e-05,Clytia_hemisphaerica@76950:0.0002332738694)n3:0.3433107048,(Hydractinia_symbiolongicarpus@4425063:0.1762116314,Podocoryna_carnea@4566951:0.1762116314)n5:0.1673323472)n2:0.03428409152,(Rhizophysa_filiformis@2912476:0.2043045817,(Bargmannia_elongata@1311294:0.1613915352,((Stephalia_dilata@2689495:0.002077862513,Thermopalia_sp@3509954:0.002077862513)n9:0.1461203657,(Frillagalma_vityazi@1605931:0.14183271,(((((Nanomia_bijuga@899031:0.05882976096,(Agalma_elegans@521285:0.02154467931,(Athorybia_rosacea@5054642:0.01978065861,Athorybia_rosacea@5110115:0.01978065861)n17:0.001764020699)n16:0.03728508165)n15:0.007034263815,Halistemma_rubrum@3660466:0.06586402478)n14:0.02183341406,Cordagalma_sp@1035047:0.08769743884)n13:0.005611984513,Forskalia_asymmetrica@1164437:0.09330942335)n12:0.04708626211,(Marrus_claudanielis@2443531:0.1344470936,((Hippopodius_hippopus@1849785:0.08863089427,Prayidae_D27D2@3117963:0.08863089427)n20:0.01901882937,(Chuniphyes_multidentata@4307326:0.08691069279,(Abylopsis_tetragona@478853:0.0221180839,Diphyes_dispar@4277886:0.0221180839)n22:0.06479260889)n21:0.02073903085)n19:0.02679736997)n18:0.005948591841)n11:0.001437024564)n10:0.006365518234)n8:0.01319330695)n7:0.0429130465)n6:0.1735234885)n1:0.1725360215)n0;
```
