## Supplementary material for "Evolution of gene expression across species and specialized zooids in Siphonophora": Gene trees: d6b8f7566762b523e0b5ea6fb3b2c566.txt

```
(Alatina_alata@4824307:0.5503640916,(Hydra_vulgaris@21387:0.3778280702,((Clytia_hemisphaerica@127076:0.2755469355,(Hydractinia_symbiolongicarpus@4408063:0.1762116314,Podocoryna_carnea@4512010:0.1762116314)n4:0.09933530414)n3:0.03791353334,(((Apolemia_lanosa@3373349:0.0717993949,Physalia_physalis@362076:0.0717993949)n7:0.06795829155,Rhizophysa_filiformis@2829612:0.1397576865)n6:0.06454689525,(((Bargmannia_amoena@3410075:1.782431541e-06,Bargmannia_amoena@4738677:1.782431541e-06)n10:0.02018157867,Bargmannia_elongata@1453004:0.0201833611)n9:0.1412081741,((((((((Agalma_elegans@604598:0.02154467931,Athorybia_rosacea@5017968:0.02154467931)n18:0.04431934546,(Halistemma_rubrum@3724564:0.05163937246,Nanomia_bijuga@942890:0.05163937246)n19:0.01422465231)n17:0.01813130568,(Lychnagalma_utricularia@1942249:0.053657509,Physophora_gilmeri@3545016:0.053657509)n20:0.03033782146)n16:0.009314092894,Forskalia_asymmetrica@1175761:0.09330942335)n15:0.008582974053,(Frillagalma_vityazi@1496964:0.06322892296,Resomia_ornicephala@2942711:0.06322892296)n21:0.03866347444)n14:0.01344308584,(Erenna_richardi@1206101:0.08138780417,Marrus_claudanielis@2415169:0.08138780417)n22:0.03394767907)n13:0.006672824056,(Stephalia_dilata@2800821:0.002077862513,Thermopalia_sp@3507112:0.002077862513)n23:0.1199304448)n12:0.02618992096,((Hippopodius_hippopus@1872719:0.08863089427,Prayidae_D27SS7@2563349:0.08863089427)n25:0.01901882937,(Prayidae_D27D2@3245273:0.1029572046,(Kephyes_ovata@2040704:0.08691069279,(Chuniphyes_multidentata@4397012:0.08183480476,(Chelophyes_appendiculata@752062:0.03440160708,(Abylopsis_tetragona@419179:0.0221180839,Diphyes_dispar@4167367:0.0221180839)n30:0.01228352318)n29:0.04743319768)n28:0.005075888028)n27:0.01604651184)n26:0.004692519016)n24:0.04054850461)n11:0.01319330695)n8:0.0429130465)n5:0.1091558872)n2:0.06436760129)n1:0.1725360215)n0;
```
