## Supplementary material for "Evolution of gene expression across species and specialized zooids in Siphonophora": Gene trees: d6bef0a5848164d23da8aee4bf8bf79a.txt

```
(Nematostella_vectensis@41791:1,(Aiptasia_pallida@4012739:0.8867237436,(Alatina_alata@4868264:0.5503640916,(Podocoryna_carnea@4518392:0.5329047047,(Clytia_hemisphaerica@94599:0.3778280702,(Podocoryna_carnea@4596581:0.37626795,((((Ectopleura_larynx@4666029:1.04738575e-06,Ectopleura_larynx@4666036:1.04738575e-06)n9:0.2520702168,Hydra_vulgaris@13873:0.2520712642)n8:0.09205081736,(Hydractinia_symbiolongicarpus@4435418:0.1762116314,Podocoryna_carnea@4593192:0.1762116314)n10:0.1679104501)n7:0.0117580337,(((Physalia_physalis@335557:0.1100823795,Rhizophysa_filiformis@2940283:0.1100823795)n13:0.04164395124,((Rhizophysa_filiformis@2940285:0.02126549896,Rhizophysa_filiformis@2940280:0.02126549896)n15:0.08881688054,Physalia_physalis@345886:0.1100823795)n14:0.04164395124)n12:0.05257825097,(((((Bargmannia_amoena@4733410:0.0201833611,Bargmannia_elongata@1361156:0.0201833611)n20:0.04290153625,Rudjakovia_sp@3857669:0.06308489735)n19:0.01313894998,Bargmannia_lata@3609506:0.07622384733)n18:0.08516768787,(Marrus_claudanielis@2537824:0.1481982283,(((((Forskalia_asymmetrica@1146092:0.0894529212,((Halistemma_rubrum@3686636:0.06586402478,(Nanomia_bijuga@784351:0.05898778161,Nanomia_bijuga@784350:0.05898778161)n29:0.006876243167)n28:0.02333983,((Cordagalma_sp@1065799:0.08160672579,Nanomia_bijuga@784353:0.08160672579)n31:0.005853130672,(Physophora_gilmeri@3522215:0.053657509,(Lychnagalma_utricularia@1966758:0.03416714984,Lychnagalma_utricularia@1966756:0.03416714984)n33:0.01949035916)n32:0.03380234746)n30:0.001743998313)n27:0.000249066429)n26:0.003856502147,(Agalma_elegans@554198:0.02154467931,(Athorybia_rosacea@5007031:0.02123517157,(Athorybia_rosacea@5007032:0.01798547894,Athorybia_rosacea@5007033:0.01798547894)n36:0.003249692633)n35:0.0003095077419)n34:0.07176474404)n25:0.008582974053,(Frillagalma_vityazi@1565203:0.06322892296,Resomia_ornicephala@3048915:0.06322892296)n37:0.03866347444)n24:0.02011590989,Erenna_richardi@1275766:0.1220083073)n23:0.02197393645,(Physonect_sp@2384138:0.1436799936,((Stephalia_dilata@2793876:0.002077862513,Thermopalia_sp@3514042:0.002077862513)n40:0.1392574851,(((Prayidae_D27SS7@2575297:0.1076497236,(((Kephyes_ovata@2178003:0.07761457321,(Lilyopsis_fluoracantha@2300087:0.0767921415,(Chuniphyes_multidentata@4344620:0.06023984122,Lilyopsis_fluoracantha@2290533:0.06023984122)n48:0.01655230029)n47:0.0008224317041)n46:0.02278358404,(Chelophyes_appendiculata@675581:0.03440160708,(Diphyes_dispar@4133045:0.0221180839,(Abylopsis_tetragona@422352:0.02124280438,Abylopsis_tetragona@458306:0.02124280438)n51:0.00087527952)n50:0.01228352318)n49:0.06599655017)n45:0.003701326752,(Prayidae_D27D2@3204573:0.1020614905,(Hippopodius_hippopus@1768299:0.08863089427,Prayidae_D27D2@3204579:0.08863089427)n53:0.01343059625)n52:0.002037993481)n44:0.003550239644)n43:0.0084849951,(Hippopodius_hippopus@1768313:0.1076497236,Lilyopsis_fluoracantha@2300086:0.1076497236)n54:0.0084849951)n42:0.02282320469,(Physonect_sp@2365432:0.08044152897,Physonect_sp@2358377:0.08044152897)n55:0.05851639447)n41:0.002377424195)n39:0.00234464602)n38:0.0003022500951)n22:0.004215984512)n21:0.01319330695)n17:0.0192035034,((Apolemia_rubriversa@259922:0.01035215675,Apolemia_sp@3308078:0.01035215675)n57:0.03693470588,(Apolemia_lanosa@3384348:0.008537957143,Apolemia_lanosa@3379326:0.008537957143)n58:0.03874890548)n56:0.133308176)n16:0.02370954311)n11:0.1515755335)n6:0.02038783479)n5:0.001560120156)n4:0.1550766346)n3:0.01745938692)n2:0.336359652)n1:0.1132762564)n0;
```
