## Supplementary material for "Evolution of gene expression across species and specialized zooids in Siphonophora": Gene trees: d6bff752a37f0a3ed0f556f1bbcf2fae.txt

```
(Nematostella_vectensis@57633:1,(Aiptasia_pallida@3992651:0.8867237436,(Alatina_alata@4957312:0.5503640916,((Hydractinia_symbiolongicarpus@4421125:0.1762116314,Podocoryna_carnea@4501523:0.1762116314)n4:0.2016164388,((Ectopleura_larynx@4694454:0.2520712642,Hydra_vulgaris@6581:0.2520712642)n6:0.1062099085,(Clytia_hemisphaerica@69128:0.2966316168,((((Bargmannia_elongata@1371890:0.04308419524,Bargmannia_lata@3591470:0.04308419524)n11:0.03313965209,Rudjakovia_sp@3854060:0.07622384733)n10:0.08516768787,((Erenna_richardi@1208992:0.08138780417,Physonect_sp@2348613:0.08138780417)n13:0.06681042408,((Stephalia_dilata@2704554:0.1220083073,((((((Agalma_elegans@649826:0.02154467931,Athorybia_rosacea@5054005:0.02154467931)n21:0.04431934546,(Halistemma_rubrum@3717110:0.06118425649,Nanomia_bijuga@902798:0.06118425649)n22:0.004679768282)n20:0.01813130568,(Lychnagalma_utricularia@1983308:0.053657509,Physophora_gilmeri@3556674:0.053657509)n23:0.03033782146)n19:0.006161552236,Cordagalma_sp@1076390:0.09015688269)n18:0.003152540658,Forskalia_asymmetrica@1117110:0.09330942335)n17:0.008582974053,(Frillagalma_vityazi@1675260:0.06322892296,(Resomia_ornicephala@3008253:0.01896261286,Resomia_ornicephala@3008248:0.01896261286)n25:0.0442663101)n24:0.03866347444)n16:0.02011590989)n15:0.005930906846,(Marrus_claudanielis@2430652:0.115804872,((Prayidae_D27D2@3211252:0.08863089427,(Prayidae_D27SS7@2591892:0.08792268439,((Hippopodius_hippopus@1906094:0.07294346303,Prayidae_D27SS7@2591883:0.07294346303)n31:0.009845545596,Hippopodius_hippopus@1906086:0.08278900862)n30:0.005133675767)n29:0.000708209884)n28:0.01901882937,((Chuniphyes_multidentata@3843570:0.03879565517,Kephyes_ovata@2143943:0.03879565517)n33:0.04811503762,(Diphyes_dispar@4189542:0.03440160708,(Abylopsis_tetragona@453101:0.02899782988,(Chelophyes_appendiculata@733539:0.02553854742,Chelophyes_appendiculata@733538:0.02553854742)n36:0.00345928246)n35:0.005403777201)n34:0.05250908571)n32:0.02073903085)n27:0.008155148318)n26:0.01213434218)n14:0.02025901411)n12:0.01319330695)n9:0.0192035034,(Apolemia_rubriversa@216502:0.1679149041,Apolemia_rubriversa@216501:0.1679149041)n37:0.01268013455)n8:0.1160365782)n7:0.06164955581)n5:0.01954689752)n3:0.1725360215)n2:0.336359652)n1:0.1132762564)n0;
```
