## Supplementary material for "Evolution of gene expression across species and specialized zooids in Siphonophora": Gene trees: d6c5b60a8326ff9562b921ad2dab7354.txt

```
(Nematostella_vectensis@50844:1,(Aiptasia_pallida@4063623:0.8867237436,(Alatina_alata@4858966:0.5503640916,((((((((Bargmannia_amoena@4732763:0.0201833611,Bargmannia_elongata@1478275:0.0201833611)n10:0.02290083414,Bargmannia_lata@3603312:0.04308419524)n9:0.03313965209,Rudjakovia_sp@3937588:0.07622384733)n8:0.08516768787,((((((((Agalma_elegans@545662:0.04870023352,Nanomia_bijuga@837790:0.04870023352)n18:0.004179405432,Athorybia_rosacea@5092951:0.05287963895)n17:0.01298438582,Halistemma_rubrum@3670888:0.06586402478)n16:0.01813130568,(Physophora_gilmeri@3536107:0.053657509,(Lychnagalma_utricularia@2009831:0.0459851291,Lychnagalma_utricularia@2009825:0.0459851291)n20:0.007672379898)n19:0.03033782146)n15:0.009314092894,(Cordagalma_sp@1020601:0.08352813879,Forskalia_asymmetrica@1158612:0.08352813879)n21:0.009781284557)n14:0.008582974053,(Frillagalma_vityazi@1516692:0.06322892296,Resomia_ornicephala@3002391:0.06322892296)n22:0.03866347444)n13:0.02011590989,(((Erenna_richardi@1257960:0.06317188858,(Physonect_sp@2376141:0.0401578877,(Marrus_claudanielis@2458607:0.03866530082,Marrus_claudanielis@2458610:0.03866530082)n27:0.001492586881)n26:0.02301400088)n25:0.007622899325,(Physonect_sp@2376142:0.0401578877,Marrus_claudanielis@2458620:0.0401578877)n28:0.0306369002)n24:0.01059301627,(Stephalia_dilata@2727569:0.002077862513,Thermopalia_sp@3472854:0.002077862513)n29:0.07930994166)n23:0.04062050313)n12:0.02618992096,(((Hippopodius_hippopus@1797442:0.00644104055,Hippopodius_hippopus@1797447:0.00644104055)n32:0.08218985372,Prayidae_D27D2@3187515:0.08863089427)n31:0.03926406337,(Prayidae_D27D2@3187509:0.1076497236,((Hippopodius_hippopus@1870090:0.08863089427,Prayidae_D27SS7@2594227:0.08863089427)n35:0.01796790876,(Lilyopsis_fluoracantha@2306705:0.1003981572,((Chuniphyes_multidentata@3765992:0.03879565517,(Kephyes_ovata@2152062:0.02503586297,Kephyes_ovata@2152061:0.02503586297)n39:0.0137597922)n38:0.04811503762,(Chelophyes_appendiculata@681975:0.03440160708,(Abylopsis_tetragona@492559:0.0221180839,Diphyes_dispar@4107226:0.0221180839)n41:0.01228352318)n40:0.05250908571)n37:0.01348746446)n36:0.006200645789)n34:0.001050920607)n33:0.020245234)n30:0.02030327061)n11:0.01319330695)n7:0.02587873461,((Rhizophysa_filiformis@2824578:0.1671841549,Rhizophysa_filiformis@2824570:0.1671841549)n43:0.01259679496,(((Apolemia_lanosa@3350927:0.03982118571,Apolemia_sp@3299462:0.03982118571)n46:0.007465676921,Apolemia_rubriversa@235747:0.04728686263)n45:0.07342448025,Rhizophysa_filiformis@2824583:0.1207113429)n44:0.05906960698)n42:0.007489319959)n6:0.0170343119,Physalia_physalis@332900:0.2043045817)n5:0.1345783558,(Clytia_hemisphaerica@115630:0.3080702865,Clytia_hemisphaerica@68482:0.3080702865)n47:0.030812651)n4:0.03894513268,(Podocoryna_carnea@4533402:0.3761865341,((Ectopleura_larynx@4697727:0.2520712642,Hydra_vulgaris@30924:0.2520712642)n50:0.1038088511,(Hydractinia_symbiolongicarpus@4479517:0.1762116314,Podocoryna_carnea@4569208:0.1762116314)n51:0.1796684838)n49:0.02030641887)n48:0.001641536078)n3:0.1725360215)n2:0.336359652)n1:0.1132762564)n0;
```
