## Supplementary material for "Evolution of gene expression across species and specialized zooids in Siphonophora": Gene trees: d6c93adca245e4f7733deb6b51dadb8b.txt

```
((Aiptasia_pallida@4053178:0.8813674089,(Nematostella_vectensis@64172:0.8666356055,(Nematostella_vectensis@39402:0.1510277541,Nematostella_vectensis@64171:0.1510277541)n3:0.7156078514)n2:0.01473180336)n1:0.1186325911,(Alatina_alata@4828868:0.5503640916,((Hydra_vulgaris@18151:0.3221987214,(((((Clytia_hemisphaerica@80946:1.160833149e-06,Clytia_hemisphaerica@80945:1.160833149e-06)n11:1.136672672e-06,Clytia_hemisphaerica@80943:2.297505821e-06)n10:0.2844633574,Ectopleura_larynx@4635681:0.2844656549)n9:0.01947738363,(Physalia_physalis@351039:0.2043045817,((Apolemia_lanosa@3351307:0.03524785198,(Apolemia_rubriversa@297434:0.0339564934,Apolemia_rubriversa@297435:0.0339564934)n15:0.001291358576)n14:0.1453471866,((((Bargmannia_elongata@1461626:0.04308419524,Bargmannia_lata@3611423:0.04308419524)n19:0.03313965209,(Rudjakovia_sp@3877520:0.02125851089,(Rudjakovia_sp@3877511:0.008450472278,Rudjakovia_sp@3877517:0.008450472278)n21:0.01280803862)n20:0.05496533644)n18:0.008674774342,(Bargmannia_lata@3590675:0.04308419524,Bargmannia_elongata@1463244:0.04308419524)n22:0.04181442643)n17:0.07649291353,((((((Chuniphyes_multidentata@3833927:1.052454072e-06,Chuniphyes_multidentata@4387225:1.052454072e-06)n28:0.03879460272,Kephyes_ovata@2132286:0.03879565517)n27:0.03303303622,(Prayidae_D27SS7@2545621:0.06383974116,Prayidae_D27SS7@2588281:0.06383974116)n29:0.007988950238)n26:0.03582103225,Prayidae_D27D2@3193742:0.1076497236)n25:0.005925485623,(Prayidae_D27SS7@2578366:0.1076497236,((Chuniphyes_multidentata@3833926:1.456580526e-06,Chuniphyes_multidentata@4387224:1.456580526e-06)n32:0.03879419859,(Kephyes_ovata@2132287:0.03755593189,Kephyes_ovata@2132294:0.03755593189)n33:0.00123972328)n31:0.06885406847)n30:0.005925485623)n24:0.03462301899,(Marrus_claudanielis@2482845:0.1360348886,(((Marrus_claudanielis@2482847:0.06048120547,Stephalia_dilata@2774645:0.06048120547)n37:0.01234977311,Physonect_sp@2404963:0.07283097858)n36:0.04917732871,(Marrus_claudanielis@2482840:0.1210188718,(Physonect_sp@2361518:0.1118040773,(Erenna_richardi@1233398:0.1118034074,((Frillagalma_vityazi@1529059:0.06322892296,Resomia_ornicephala@2999013:0.06322892296)n42:0.03866347444,(Cordagalma_sp@1073429:0.0981450541,(((Cordagalma_sp@983117:0.08352813879,Forskalia_asymmetrica@1131088:0.08352813879)n46:0.009781284557,(Lychnagalma_utricularia@1972629:0.053657509,Physophora_gilmeri@3544124:0.053657509)n47:0.03965191435)n45:0.00168008632,((Physophora_gilmeri@3558484:0.08399533045,(Nanomia_bijuga@865321:0.06957312465,((Lychnagalma_utricularia@2019445:0.05991831706,(Halistemma_rubrum@3737280:0.0534726437,(Agalma_elegans@651746:0.02154467931,(Athorybia_rosacea@5047230:0.0198158566,Athorybia_rosacea@5047229:0.0198158566)n55:0.001728822715)n54:0.03192796439)n53:0.006445673359)n52:0.002602740363,((Agalma_elegans@651745:0.02154467931,Athorybia_rosacea@5047224:0.02154467931)n57:0.03192796439,Halistemma_rubrum@3664080:0.0534726437)n56:0.009048413721)n51:0.007052067229)n50:0.01442220581)n49:0.009314092894,(Cordagalma_sp@1073426:0.08352813879,Forskalia_asymmetrica@1131084:0.08352813879)n58:0.009781284557)n48:0.00168008632)n44:0.003155544428)n43:0.003747343305)n41:0.009911009957)n40:6.699722612e-07)n39:0.009214794464)n38:0.000989435502)n35:0.0140265813)n34:0.01216333966)n23:0.01319330695)n16:0.0192035034)n13:0.02370954311)n12:0.09963845677)n8:0.009901950672,(Ectopleura_larynx@4635680:0.002178298645,Ectopleura_larynx@4635682:0.002178298645)n59:0.3116666905)n7:0.008353732231)n6:0.05562934878,(((Podocoryna_carnea@4526203:0.01890091163,Podocoryna_carnea@4559523:0.01890091163)n62:0.1306136828,Podocoryna_carnea@4509171:0.1495145944)n61:0.2282086532,(Hydractinia_symbiolongicarpus@4408863:0.1762116314,(Podocoryna_carnea@4486846:0.1299017121,Podocoryna_carnea@4521261:0.1299017121)n64:0.04630991928)n63:0.2015116162)n60:0.0001048225298)n5:0.1725360215)n4:0.4496359084)n0;
```
