## Supplementary material for "Evolution of gene expression across species and specialized zooids in Siphonophora": Gene trees: d6db40af99425836367882b00ad3f33f.txt

```
((Hydra_vulgaris@30301:0.3028924796,(Hydra_vulgaris@1119:0.2593695531,Hydra_vulgaris@5681:0.2593695531)n2:0.04352292646)n1:0.05298763564,((Hydractinia_symbiolongicarpus@4414537:0.1762116314,Podocoryna_carnea@4605145:0.1762116314)n4:0.1465443972,(Physalia_physalis@322470:0.2043045817,(Apolemia_sp@3249626:0.1805950386,((Chelophyes_appendiculata@658297:0.03440160708,Diphyes_dispar@4086521:0.03440160708)n8:0.0333293203,(Chelophyes_appendiculata@658291:0.03440160708,(Abylopsis_tetragona@433298:0.0221180839,Diphyes_dispar@4097151:0.0221180839)n10:0.01228352318)n9:0.0333293203)n7:0.1128641112)n6:0.02370954311)n5:0.1184514469)n3:0.03312408662)n0;
```
