## Supplementary material for "Evolution of gene expression across species and specialized zooids in Siphonophora": Gene trees: d6dbf3d116afe4ffc00dcd0b4e83c9d1.txt

```
((Nematostella_vectensis@54062:0.376341007,(Nematostella_vectensis@41110:0.3762983598,Nematostella_vectensis@57301:0.3762983598)n2:4.26471754e-05)n1:0.623658993,(Aiptasia_pallida@4014133:0.8867237436,(Alatina_alata@4976901:0.5503640916,(Ectopleura_larynx@4718124:0.3778280702,((Clytia_hemisphaerica@129477:0.2997677944,(Hydractinia_symbiolongicarpus@4442263:0.1762116314,Podocoryna_carnea@4507217:0.1762116314)n8:0.123556163)n7:0.0447640082,((Physalia_physalis@372526:0.1100823795,Rhizophysa_filiformis@2840771:0.1100823795)n10:0.0942222022,(((Apolemia_lanosa@3370137:0.03524785198,Apolemia_rubriversa@205239:0.03524785198)n13:0.01203901065,Apolemia_sp@3250016:0.04728686263)n12:0.133308176,((((Bargmannia_amoena@4777893:0.0201833611,Bargmannia_elongata@1389758:0.0201833611)n17:0.02290083414,Bargmannia_lata@3582312:0.04308419524)n16:0.03313965209,Rudjakovia_sp@3896059:0.07622384733)n15:0.08516768787,(((((((((Agalma_elegans@621380:0.02154467931,Athorybia_rosacea@5096577:0.02154467931)n26:0.03192796439,Halistemma_rubrum@3685068:0.0534726437)n25:0.03052268676,(Lychnagalma_utricularia@2005550:0.053657509,Physophora_gilmeri@3557608:0.053657509)n27:0.03033782146)n24:0.009314092894,(Cordagalma_sp@1064595:0.08352813879,Forskalia_asymmetrica@1171400:0.08352813879)n28:0.009781284557)n23:0.008582974053,(Frillagalma_vityazi@1553800:0.06322892296,Resomia_ornicephala@3013964:0.06322892296)n29:0.03866347444)n22:0.009825001548,Erenna_richardi@1261773:0.1117173989)n21:0.003967176728,(Stephalia_dilata@2758210:0.002077862513,Thermopalia_sp@3483955:0.002077862513)n30:0.1136067132)n20:0.006323731618,Marrus_claudanielis@2490113:0.1220083073)n19:0.02618992096,((((((Abylopsis_tetragona@422241:0.0221180839,Diphyes_dispar@4080245:0.0221180839)n36:0.01228352318,Chelophyes_appendiculata@666402:0.03440160708)n35:0.05250908571,(Chuniphyes_multidentata@4398241:0.03879565517,Kephyes_ovata@2170073:0.03879565517)n37:0.04811503762)n34:0.01229359387,((Prayidae_D27D2@3143696:0.06792302538,Prayidae_D27SS7@2563755:0.06792302538)n39:0.03053357365,((Hippopodius_hippopus@1897501:0.08038647764,Hippopodius_hippopus@1824628:0.08038647764)n41:0.008244416633,(Prayidae_D27D2@3143695:0.06792302538,Prayidae_D27SS7@2587170:0.06792302538)n42:0.0207078689)n40:0.009825704757)n38:0.0007476876311)n33:0.008445436983,Lilyopsis_fluoracantha@2231109:0.1076497236)n32:0.01804028248,(((Hippopodius_hippopus@1803977:0.07310585569,Prayidae_D27D2@3199217:0.07310585569)n45:0.01552503858,Prayidae_D27SS7@2638952:0.08863089427)n44:0.01901882937,(Lilyopsis_fluoracantha@2300276:0.1003981572,((Chuniphyes_multidentata@3802849:0.03879565517,Kephyes_ovata@2094063:0.03879565517)n48:0.04811503762,(Chelophyes_appendiculata@754149:0.03440160708,(Abylopsis_tetragona@468344:0.0221180839,Diphyes_dispar@4106266:0.0221180839)n50:0.01228352318)n49:0.05250908571)n47:0.01348746446)n46:0.007251566396)n43:0.01804028248)n31:0.02250822213)n18:0.01319330695)n14:0.0192035034)n11:0.02370954311)n9:0.1402272208)n6:0.03329626761)n5:0.1725360215)n4:0.336359652)n3:0.1132762564)n0;
```
