## Supplementary material for "Evolution of gene expression across species and specialized zooids in Siphonophora": Gene trees: d6f4aae48789c910f6194e3704a2f0d4.txt

```
(Nematostella_vectensis@42346:1,(Aiptasia_pallida@3970421:0.8867237436,(Alatina_alata@4835068:0.5503640916,(((Diphyes_dispar@4284540:0.1481982283,Halistemma_rubrum@3709117:0.1481982283)n5:0.1745578004,Podocoryna_carnea@4505000:0.3227560286)n4:0.1828832061,((Hydractinia_symbiolongicarpus@4465859:0.1762116314,Podocoryna_carnea@4575619:0.1762116314)n7:0.2016164388,((Clytia_hemisphaerica@89930:0.3467182,(Ectopleura_larynx@4700198:0.2520712642,Hydra_vulgaris@6836:0.2520712642)n10:0.09464693581)n9:0.02617727724,(Physalia_physalis@339511:0.352260199,((Physalia_physalis@313505:0.1100823795,Rhizophysa_filiformis@2882496:0.1100823795)n13:0.0942222022,(((Apolemia_lanosa@3349039:0.03524785198,Apolemia_rubriversa@295630:0.03524785198)n16:0.01203901065,Apolemia_sp@3260522:0.04728686263)n15:0.133308176,(((Bargmannia_amoena@4777815:0.06676174584,(Bargmannia_elongata@1430240:0.0643555303,Rudjakovia_sp@3940372:0.0643555303)n20:0.002406215545)n19:0.009462101489,Bargmannia_lata@3620605:0.07622384733)n18:0.08516768787,(((Erenna_richardi@1258477:0.07340531576,(Marrus_claudanielis@2507441:0.07283097858,(Stephalia_dilata@2756840:0.002077862513,Thermopalia_sp@3503386:0.002077862513)n25:0.07075311607)n24:0.0005743371725)n23:0.007982488413,Physonect_sp@2366122:0.08138780417)n22:0.06681042408,(((Frillagalma_vityazi@1696446:0.06322892296,Resomia_ornicephala@2954530:0.06322892296)n28:0.05783261379,(((((Forskalia_asymmetrica@1180576:0.08539576031,Lilyopsis_fluoracantha@2319756:0.08539576031)n33:0.01370881924,(Prayidae_D27SS7@2640931:0.07949950814,Prayidae_D27SS7@2640928:0.07949950814)n34:0.01960507142)n32:0.008646329504,Prayidae_D27D2@3236254:0.1077509091)n31:0.01027994899,((((Abylopsis_tetragona@392182:0.0221180839,Diphyes_dispar@4194303:0.0221180839)n38:0.01228352318,Chelophyes_appendiculata@698432:0.03440160708)n37:0.01280090829,((Abylopsis_tetragona@472201:0.0221180839,Diphyes_dispar@4278032:0.0221180839)n40:0.01228352318,Chelophyes_appendiculata@734797:0.03440160708)n39:0.01280090829)n36:0.03970817742,((Chuniphyes_multidentata@4348642:0.03879565517,Kephyes_ovata@2037183:0.03879565517)n42:0.04442199472,(Chuniphyes_multidentata@4376171:0.03879565517,Kephyes_ovata@2171499:0.03879565517)n43:0.04442199472)n41:0.003693042901)n35:0.03112016526)n30:0.00259662543,(((((Agalma_elegans@597517:0.02154467931,Athorybia_rosacea@5113888:0.02154467931)n48:0.04431934546,(Halistemma_rubrum@3689039:0.04939059179,Nanomia_bijuga@787288:0.04939059179)n49:0.01647343299)n47:0.01159531642,Forskalia_asymmetrica@1180572:0.0774593412)n46:0.008067026448,(Lychnagalma_utricularia@1969414:0.053657509,Physophora_gilmeri@3547463:0.053657509)n50:0.03186885865)n45:0.007783055701,Cordagalma_sp@1073507:0.09330942335)n44:0.02731806013)n29:0.0004340532712)n27:0.01425335332,Hippopodius_hippopus@1744572:0.1353148901)n26:0.01288333818)n21:0.01319330695)n17:0.0192035034)n14:0.02370954311)n12:0.1479556173)n11:0.02063527817)n8:0.00493259296)n6:0.1278111645)n3:0.04472485697)n2:0.336359652)n1:0.1132762564)n0;
```
