## Supplementary material for "Evolution of gene expression across species and specialized zooids in Siphonophora": Gene trees: d6f49fd4143f610f73884cdbfe23183d.txt

```
(Nematostella_vectensis@39548:1,(Alatina_alata@4793136:0.5503640916,((Ectopleura_larynx@4700429:0.2520712642,Hydra_vulgaris@6612:0.2520712642)n3:0.125756806,(((Podocoryna_carnea@4606960:0.2198645799,Podocoryna_carnea@4506575:0.2198645799)n6:0.03946268867,Podocoryna_carnea@4506573:0.2593272686)n5:0.1143771124,((Clytia_hemisphaerica@73852:0.2616066218,(Hydractinia_symbiolongicarpus@4413620:0.1762116314,Podocoryna_carnea@4580916:0.1762116314)n9:0.08539499037)n8:0.03582226173,(((Cordagalma_sp@1070084:0.08352813879,Forskalia_asymmetrica@1136904:0.08352813879)n12:0.1182960816,(Resomia_ornicephala@3020741:0.2018237922,(Frillagalma_vityazi@1619188:0.2009984031,((Erenna_richardi@1205586:0.08138780417,Physonect_sp@2405238:0.08138780417)n16:0.1159927322,((Stephalia_dilata@2808954:0.002077862513,Thermopalia_sp@3465744:0.002077862513)n18:0.1932862843,(((((Apolemia_lanosa@3373862:0.03524785198,Apolemia_rubriversa@267252:0.03524785198)n23:0.01203901065,Apolemia_sp@3272747:0.04728686263)n22:0.133308176,((((Bargmannia_amoena@3446184:0.02101376141,Bargmannia_lata@3624728:0.02101376141)n27:0.02207043384,Bargmannia_elongata@1384493:0.04308419524)n26:0.03313965209,Rudjakovia_sp@3894661:0.07622384733)n25:0.07606764407,Rudjakovia_sp@3894432:0.1522914914)n24:0.0283035472)n21:0.006494563333,(Physalia_physalis@328784:0.1100823795,Rhizophysa_filiformis@2889185:0.1100823795)n28:0.07700722243)n20:0.003961317598,(((Prayidae_D27D2@3122279:0.06792302538,Prayidae_D27SS7@2632436:0.06792302538)n31:0.02668411404,((Chuniphyes_multidentata@3813151:0.03879565517,(Kephyes_ovata@2099349:0.03878993986,Kephyes_ovata@2099361:0.03878993986)n34:5.715314205e-06)n33:0.04811503762,((Chelophyes_appendiculata@764644:0.03440077412,((Diphyes_dispar@4197877:0.02828049284,Diphyes_dispar@4220756:0.02828049284)n38:0.003502359093,Diphyes_dispar@4197875:0.03178285194)n37:0.002617922184)n36:8.329630187e-07,Abylopsis_tetragona@432010:0.03440160708)n35:0.05250908571)n32:0.007696446625)n30:0.01304258423,(Lilyopsis_fluoracantha@2239461:0.08902295868,(Hippopodius_hippopus@1797567:0.07746374613,Hippopodius_hippopus@1797566:0.07746374613)n40:0.01155921255)n39:0.01862676496)n29:0.08340119589)n19:0.004313227291)n17:0.002016389504)n15:0.003617866734)n14:0.0008253890852)n13:4.282288685e-07)n11:0.002480361331,(((((Agalma_elegans@556291:0.02154467931,Athorybia_rosacea@5081836:0.02154467931)n45:0.03192796439,Halistemma_rubrum@3659874:0.0534726437)n44:0.01239138108,Nanomia_bijuga@893076:0.06586402478)n43:0.01813130568,((Lychnagalma_utricularia@1982474:0.01027633676,Lychnagalma_utricularia@2020512:0.01027633676)n47:0.04338117223,Physophora_gilmeri@3567817:0.053657509)n46:0.03033782146)n42:0.08197290358,((((Agalma_elegans@556282:0.02154467931,Athorybia_rosacea@5081837:0.02154467931)n51:0.02688316345,Nanomia_bijuga@893077:0.04842784276)n50:0.01743618201,Halistemma_rubrum@3701995:0.06586402478)n49:0.01813130568,(Lychnagalma_utricularia@1982481:0.053657509,Physophora_gilmeri@3559045:0.053657509)n52:0.03033782146)n48:0.08197290358)n41:0.03833634767)n10:0.09312430179)n7:0.07627549752)n4:0.004123689143)n2:0.1725360215)n1:0.4496359084)n0;
```
