## Supplementary material for "Evolution of gene expression across species and specialized zooids in Siphonophora": Gene trees: d7a4cc749762dadbe4a0c4aa4717f1b7.txt

```
(Clytia_hemisphaerica@66631:0.3778280702,(((Ectopleura_larynx@4647523:0.1931244959,Ectopleura_larynx@4647522:0.1931244959)n3:0.05894676821,Hydra_vulgaris@2491:0.2520712642)n2:0.1038088511,(Podocoryna_carnea@4531175:0.3227560286,((Physalia_physalis@353287:0.1100823795,Rhizophysa_filiformis@2922360:0.1100823795)n6:0.0942222022,((Apolemia_lanosa@3383932:0.03524785198,Apolemia_rubriversa@278578:0.03524785198)n8:0.1453471866,(((((((((Nanomia_bijuga@888644:0.05616491541,(Agalma_elegans@526306:0.02154467931,(Athorybia_rosacea@5020958:0.008993445708,Athorybia_rosacea@5020960:0.008993445708)n19:0.0125512336)n18:0.0346202361)n17:0.009699109366,Halistemma_rubrum@3672191:0.06586402478)n16:0.01813130568,(Lychnagalma_utricularia@1964179:0.053657509,Physophora_gilmeri@3556642:0.053657509)n20:0.03033782146)n15:0.009314092894,(Cordagalma_sp@1006473:0.08352813879,Forskalia_asymmetrica@1112408:0.08352813879)n21:0.009781284557)n14:0.008582974053,(Frillagalma_vityazi@1619961:0.06322892296,Resomia_ornicephala@3024516:0.06322892296)n22:0.03866347444)n13:0.01167985962,Erenna_richardi@1271120:0.113572257)n12:0.008436050277,(Stephalia_dilata@2795475:0.002077862513,Thermopalia_sp@3505981:0.002077862513)n23:0.1199304448)n11:0.009904089867,((Marrus_claudanielis@2457338:0.08604623274,((Bargmannia_amoena@4785480:0.04308419524,(Bargmannia_elongata@1452636:0.02201108804,Bargmannia_lata@3614236:0.02201108804)n28:0.02107310721)n27:0.03313965209,(Rudjakovia_sp@3862316:0.06813563781,Rudjakovia_sp@3902144:0.06813563781)n29:0.008088209524)n26:0.00982238541)n25:0.0120808578,Physonect_sp@2375090:0.09812709055)n24:0.03378530662)n10:0.02947913804,((((Hippopodius_hippopus@1908911:1.54868931e-06,Hippopodius_hippopus@1908899:1.54868931e-06)n33:0.08862934558,(Prayidae_D27D2@3074617:0.06792302538,Prayidae_D27SS7@2652934:0.06792302538)n34:0.0207078689)n32:0.01702113571,(Lilyopsis_fluoracantha@2253096:0.09821777065,Lilyopsis_fluoracantha@2253097:0.09821777065)n35:0.007434259326)n31:0.001997693663,((Chelophyes_appendiculata@774835:0.03440160708,(Abylopsis_tetragona@505130:0.0221180839,Diphyes_dispar@4184139:0.0221180839)n38:0.01228352318)n37:0.05250908571,(Kephyes_ovata@2091480:0.03879565517,(Chuniphyes_multidentata@3834065:0.03477514791,Chuniphyes_multidentata@3834066:0.03477514791)n40:0.004020507263)n39:0.04811503762)n36:0.02073903085)n30:0.05374181156)n9:0.0192035034)n7:0.02370954311)n5:0.1184514469)n4:0.03312408662)n1:0.02194795495)n0;
```
