## Supplementary material for "Evolution of gene expression across species and specialized zooids in Siphonophora": Gene trees: d7b7a6e6433ccc766db43b631974642a.txt

```
(Nematostella_vectensis@38933:1,(Aiptasia_pallida@4043316:0.8867237436,(Alatina_alata@4934252:0.5503640916,(Clytia_hemisphaerica@94407:0.3778280702,(Podocoryna_carnea@4575281:0.376296528,((Hydractinia_symbiolongicarpus@4455968:0.1762116314,Podocoryna_carnea@4527584:0.1762116314)n6:0.1796684838,((Ectopleura_larynx@4620860:0.2520712642,Hydra_vulgaris@7234:0.2520712642)n8:0.07895452725,(((Physalia_physalis@325015:0.1100823795,Rhizophysa_filiformis@2882086:0.1100823795)n11:0.04894907035,(Apolemia_lanosa@3382279:0.04728686263,(Apolemia_sp@3307466:0.03649162573,(Apolemia_rubriversa@251780:0.03198439361,Apolemia_rubriversa@242037:0.03198439361)n14:0.004507232123)n13:0.0107952369)n12:0.1117445872)n10:0.04527313185,((Erenna_richardi@1259938:0.08138780417,(Marrus_claudanielis@2536671:0.04999503968,Marrus_claudanielis@2536675:0.04999503968)n17:0.03139276449)n16:0.08000373104,((((((Lychnagalma_utricularia@1932035:0.053657509,Physophora_gilmeri@3537676:0.053657509)n23:0.03033782146,(Nanomia_bijuga@870382:0.06586402478,((Halistemma_rubrum@3651361:0.0534726437,(Agalma_elegans@601718:0.04881457853,Agalma_elegans@573825:0.04881457853)n27:0.004658065169)n26:0.01138149199,(Agalma_elegans@601535:0.0534726437,Halistemma_rubrum@3732720:0.0534726437)n28:0.01138149199)n25:0.001009889083)n24:0.01813130568)n22:0.009314092894,(Cordagalma_sp@1038433:0.08352813879,Forskalia_asymmetrica@1115186:0.08352813879)n29:0.009781284557)n21:0.02869888395,(Stephalia_dilata@2770642:0.1044742486,(Stephalia_dilata@2770647:0.002077862513,Thermopalia_sp@3467231:0.002077862513)n31:0.1023963861)n30:0.01753405871)n20:0.02589801365,((Bargmannia_elongata@1356389:0.07622384733,(Rudjakovia_sp@3921248:0.04481800987,(Bargmannia_lata@3629178:0.04149522499,Bargmannia_lata@3606861:0.04149522499)n35:0.003322784881)n34:0.03140583746)n33:0.06051165875,(Frillagalma_vityazi@1716153:0.06322892296,Resomia_ornicephala@3000136:0.06322892296)n36:0.07350658312)n32:0.01117081486)n19:0.003812933316,((Hippopodius_hippopus@1807091:0.08863089427,Prayidae_D27D2@3103818:0.08863089427)n38:0.01901882937,((Chuniphyes_multidentata@3812079:0.07364732982,Prayidae_D27SS7@2551891:0.07364732982)n40:0.03381617378,(Prayidae_D27SS7@2601656:0.1056179157,((Chuniphyes_multidentata@3812081:0.03879565517,Kephyes_ovata@2067203:0.03879565517)n43:0.06160250208,(Lilyopsis_fluoracantha@2266113:0.07007883128,(Chelophyes_appendiculata@741689:0.03440160708,(Abylopsis_tetragona@491481:0.0221180839,(Diphyes_dispar@4122483:0.02068429259,Diphyes_dispar@4122484:0.02068429259)n47:0.001433791314)n46:0.01228352318)n45:0.0356772242)n44:0.03031932596)n42:0.005219758469)n41:0.001845587884)n39:0.0001862200432)n37:0.04406953062)n18:0.009672280947)n15:0.0429130465)n9:0.1267212097)n7:0.02485432381)n5:0.02041641282)n4:0.001531542131)n3:0.1725360215)n2:0.336359652)n1:0.1132762564)n0;
```
