## Supplementary material for "Evolution of gene expression across species and specialized zooids in Siphonophora": Gene trees: d7d3e303565e57541291a9bc6f04d6a1.txt

```
(Alatina_alata@4881434:0.5503640916,((Ectopleura_larynx@4645799:0.2520712642,Hydra_vulgaris@29486:0.2520712642)n2:0.125756806,(Clytia_hemisphaerica@133419:0.3644186555,((Hydractinia_symbiolongicarpus@4444212:0.1762116314,Podocoryna_carnea@4587346:0.1762116314)n5:0.1465443972,((Physalia_physalis@360259:0.1100823795,Rhizophysa_filiformis@2925971:0.1100823795)n7:0.0942222022,(((Rudjakovia_sp@3894692:0.07622384733,((Bargmannia_amoena@3428797:0.0201833611,(Bargmannia_elongata@1371849:0.01794764729,Bargmannia_elongata@1371854:0.01794764729)n13:0.002235713811)n12:0.02290083414,(Bargmannia_lata@3614301:0.03957840425,Bargmannia_lata@3614400:0.03957840425)n14:0.003505790992)n11:0.03313965209)n10:0.08516768787,((((((Agalma_elegans@629398:0.02154467931,Athorybia_rosacea@5062051:0.02154467931)n20:0.04431934546,(Halistemma_rubrum@3686170:0.06458582255,(Nanomia_bijuga@809889:0.06046100503,Nanomia_bijuga@809890:0.06046100503)n22:0.004124817524)n21:0.001278202221)n19:0.02744539857,((Cordagalma_sp@1017265:0.08352813879,Forskalia_asymmetrica@1139673:0.08352813879)n24:0.004812672915,(Lychnagalma_utricularia@1964172:0.053657509,Physophora_gilmeri@3557876:0.053657509)n25:0.03468330271)n23:0.004968611642)n18:0.008582974053,(Frillagalma_vityazi@1706531:0.06322892296,Resomia_ornicephala@3049534:0.06322892296)n26:0.03866347444)n17:0.02011590989,((Erenna_richardi@1272383:0.05141093037,(Marrus_claudanielis@2449496:1.217535271e-06,Marrus_claudanielis@2449499:1.217535271e-06)n29:0.05140971284)n28:0.0299768738,(Stephalia_dilata@2758114:0.002077862513,Thermopalia_sp@3478389:0.002077862513)n30:0.07930994166)n27:0.04062050313)n16:0.02618992096,((Hippopodius_hippopus@1814414:0.08863089427,(Prayidae_D27D2@3222133:0.06792302538,Prayidae_D27SS7@2638383:0.06792302538)n33:0.0207078689)n32:0.01901882937,((Chuniphyes_multidentata@3786607:0.03879565517,Kephyes_ovata@2170842:0.03879565517)n35:0.06160250208,(Lilyopsis_fluoracantha@2228512:0.08316176708,(Chelophyes_appendiculata@684635:0.03440160708,(Abylopsis_tetragona@471140:0.0221180839,Diphyes_dispar@4117610:0.0221180839)n38:0.01228352318)n37:0.04876016)n36:0.01723639016)n34:0.007251566396)n31:0.04054850461)n15:0.01319330695)n9:0.0192035034,(Apolemia_lanosa@3335230:0.04728686263,(Apolemia_rubriversa@257050:0.0198337773,(Apolemia_sp@3262620:0.01864303782,Apolemia_sp@3268697:0.01864303782)n41:0.00119073948)n40:0.02745308533)n39:0.133308176)n8:0.02370954311)n6:0.1184514469)n4:0.04166262689)n3:0.01340941467)n1:0.1725360215)n0;
```
