## Supplementary material for "Evolution of gene expression across species and specialized zooids in Siphonophora": Gene trees: d7e400537410e35a482e24569b145b2b.txt

```
(Hydra_vulgaris@26622:0.3558801152,((Hydractinia_symbiolongicarpus@4470927:0.1762116314,Podocoryna_carnea@4522572:0.1762116314)n2:0.1465443972,((((Apolemia_lanosa@3327797:0.04288323384,Apolemia_sp@3290288:0.04288323384)n6:0.004403628786,Apolemia_rubriversa@279094:0.04728686263)n5:0.1360029036,(Physalia_physalis@332976:0.1100823795,Rhizophysa_filiformis@2850528:0.1100823795)n7:0.07320738669)n4:0.02101481552,(((((Erenna_richardi@1209797:0.05583057621,Erenna_richardi@1209798:0.05583057621)n12:0.02555722796,((Marrus_claudanielis@2457280:0.06180585302,(Stephalia_dilata@2776152:0.002077862513,Thermopalia_sp@3503418:0.002077862513)n15:0.0597279905)n14:0.01102512557,Physonect_sp@2379704:0.07283097858)n13:0.008556825586)n11:0.04062050313,(((((Agalma_elegans@553644:0.02154467931,Athorybia_rosacea@5090677:0.02154467931)n20:0.03192796439,Halistemma_rubrum@3742453:0.0534726437)n19:0.03052268676,(Lychnagalma_utricularia@1933558:0.053657509,Physophora_gilmeri@3567947:0.053657509)n21:0.03033782146)n18:0.009314092894,(Cordagalma_sp@1058535:0.08352813879,Forskalia_asymmetrica@1123550:0.08352813879)n22:0.009781284557)n17:0.008582974053,((Frillagalma_vityazi@1661068:0.06322892296,Resomia_ornicephala@3021940:0.06322892296)n24:0.03307249188,(Frillagalma_vityazi@1661071:0.06322892296,Resomia_ornicephala@3021942:0.06322892296)n25:0.03307249188)n23:0.005590982559)n16:0.02011590989)n10:0.02781015347,(((Bargmannia_amoena@4764707:0.03979553823,Bargmannia_lata@3632994:0.03979553823)n28:0.003288657019,Bargmannia_elongata@1490087:0.04308419524)n27:0.03313965209,Rudjakovia_sp@3871027:0.07622384733)n26:0.07359461343)n9:0.01157307444,((Hippopodius_hippopus@1872006:0.08612137637,Hippopodius_hippopus@1791731:0.08612137637)n30:0.02152834727,((Prayidae_D27D2@3072128:0.06792302538,Prayidae_D27SS7@2614506:0.06792302538)n32:0.03690346111,((Lilyopsis_fluoracantha@2336556:0.06436901612,Lilyopsis_fluoracantha@2308630:0.06436901612)n34:0.03602914113,((Chuniphyes_multidentata@4310180:0.03879565517,Kephyes_ovata@2033308:0.03879565517)n36:0.04811503762,(Chelophyes_appendiculata@664707:0.03440160708,(Abylopsis_tetragona@504338:0.0221180839,Diphyes_dispar@4289941:0.0221180839)n38:0.01228352318)n37:0.05250908571)n35:0.01348746446)n33:0.004428329239)n31:0.002823237157)n29:0.05374181156)n8:0.0429130465)n3:0.1184514469)n1:0.03312408662)n0;
```
