## Supplementary material for "Evolution of gene expression across species and specialized zooids in Siphonophora": Gene trees: d7fecdcc98308a18133c6cf399aea5e2.txt

```
((Hydractinia_symbiolongicarpus@4407717:0.1762116314,Podocoryna_carnea@4599632:0.1762116314)n1:0.1465443972,(Lilyopsis_fluoracantha@2233875:0.1805950386,(((((((Agalma_elegans@541645:0.06586402478,Nanomia_bijuga@912306:0.06586402478)n9:0.008360456598,Frillagalma_vityazi@1560375:0.07422448137)n8:0.002856182484,Halistemma_rubrum@3693669:0.07708066386)n7:0.02481173355,(Lychnagalma_utricularia@1925027:0.053657509,Physophora_gilmeri@3530405:0.053657509)n10:0.04823488841)n6:0.02011590989,Stephalia_dilata@2721656:0.1220083073)n5:0.01611525878,((Apolemia_lanosa@3315661:0.03524785198,Apolemia_rubriversa@211715:0.03524785198)n12:0.09572348825,(Bargmannia_elongata@1286085:0.07622384733,Rudjakovia_sp@3913243:0.07622384733)n13:0.0547474929)n11:0.007152225846)n4:0.01250049478,(Prayidae_D27SS7@2545448:0.1076497236,(Hippopodius_hippopus@1844029:0.09689249889,((Kephyes_ovata@2155820:0.03879565517,(Chuniphyes_multidentata@4331628:0.03435544624,Chuniphyes_multidentata@4331627:0.03435544624)n18:0.004440208927)n17:0.04811503762,(Abylopsis_tetragona@467212:0.03440160708,Chelophyes_appendiculata@733819:0.03440160708)n19:0.05250908571)n16:0.009981806105)n15:0.01075722475)n14:0.04297433721)n3:0.02997097775)n2:0.14216099)n0;
```
