## Supplementary material for "Evolution of gene expression across species and specialized zooids in Siphonophora": Gene trees: d8b98b9b30a09679dfd49195fae992c0.txt

```
(((Aiptasia_pallida@4066174:0.4870837877,Nematostella_vectensis@54019:0.4870837877)n2:0.5129162123,((((Clytia_hemisphaerica@80910:1.663190944e-06,Clytia_hemisphaerica@80907:1.663190944e-06)n6:0.377826407,(Podocoryna_carnea@4553245:0.3558801152,(Hydra_vulgaris@17849:0.2520712642,(Ectopleura_larynx@4675759:0.2268062334,Ectopleura_larynx@4686863:0.2268062334)n9:0.02526503075)n8:0.1038088511)n7:0.02194795495)n5:0.1456647133,(Alatina_alata@4902739:0.5206046228,(Alatina_alata@4798648:0.4929601367,Alatina_alata@4804414:0.4929601367)n11:0.02764448608)n10:0.002888160697)n4:0.02687130819,Hydractinia_symbiolongicarpus@4405617:0.5503640916)n3:0.4496359084)n1:0.4197800193,((Aiptasia_pallida@4066177:0.4961081485,Nematostella_vectensis@58358:0.4961081485)n13:0.5038918515,(Alatina_alata@4847807:0.5503640916,((((Clytia_hemisphaerica@115115:0.002325390486,(((Clytia_hemisphaerica@115113:2.57525272e-06,Clytia_hemisphaerica@115114:2.57525272e-06)n21:0.0002581821631,(Clytia_hemisphaerica@115117:9.993999426e-07,Clytia_hemisphaerica@115112:9.993999426e-07)n22:0.0002597580159)n20:1.395935394e-06,Clytia_hemisphaerica@115116:0.0002621533512)n19:0.002063237135)n18:0.0007720075903,Clytia_hemisphaerica@115111:0.003097398077)n17:0.3310326537,((Hydractinia_symbiolongicarpus@4452112:0.1762116314,Podocoryna_carnea@4579050:0.1762116314)n24:0.05012205949,(Hydractinia_symbiolongicarpus@4454349:0.1762116314,(Podocoryna_carnea@4522518:0.1523784047,Podocoryna_carnea@4490446:0.1523784047)n26:0.02383322674)n25:0.05012205949)n23:0.1077963609)n16:0.04369801842,(((Nanomia_bijuga@893993:0.1805950386,Apolemia_rubriversa@210345:0.1805950386)n29:0.009766900963,(Cordagalma_sp@1023460:0.1896645645,((Apolemia_rubriversa@286691:0.04728686263,Apolemia_sp@3253808:0.04728686263)n32:0.133308176,((((((Physophora_gilmeri@3563602:0.1013883022,(Frillagalma_vityazi@1712364:0.1007712694,((Erenna_richardi@1228999:0.08902405265,(Frillagalma_vityazi@1642288:0.06322892296,Resomia_ornicephala@3003110:0.06322892296)n42:0.02579512968)n41:0.007614894042,(Erenna_richardi@1229001:0.09037764022,Frillagalma_vityazi@1538015:0.09037764022)n43:0.006261306465)n40:0.004132322673)n39:0.0006170328269)n38:0.0005041687333,((Frillagalma_vityazi@1538018:0.06322892296,Resomia_ornicephala@3003105:0.06322892296)n45:0.03866347444,Physophora_gilmeri@3565849:0.1018923974)n44:7.352055681e-08)n37:0.009881881643,(Forskalia_asymmetrica@1160817:1.805960849e-06,Forskalia_asymmetrica@1160816:1.805960849e-06)n46:0.1117725466)n36:0.003277190973,((((((Cordagalma_sp@1027882:0.04852758762,Nanomia_bijuga@898079:0.04852758762)n52:4.389832425e-07,((Halistemma_rubrum@3681302:0.008627357567,(Halistemma_rubrum@3666400:0.0003902258769,Halistemma_rubrum@3666401:0.0003902258769)n55:0.00823713169)n54:0.03164816208,Halistemma_rubrum@3681303:0.04027551965)n53:0.008252506956)n51:0.01946785525,(Agalma_elegans@515701:0.02154467931,(Athorybia_rosacea@5102416:0.02149607791,(Athorybia_rosacea@5097874:0.009499165828,Athorybia_rosacea@5097875:0.009499165828)n58:0.01199691208)n57:4.860140134e-05)n56:0.04645120254)n50:0.01346386016,Forskalia_asymmetrica@1167624:0.08145974202)n49:0.01184968133,(Lychnagalma_utricularia@1917769:0.053657509,(Physophora_gilmeri@3574395:0.0459165254,Physophora_gilmeri@3544372:0.0459165254)n60:0.007740983591)n59:0.03965191435)n48:0.01533614527,Erenna_richardi@1229000:0.1086455686)n47:0.006405974921)n35:0.006956763758,Marrus_claudanielis@2481487:0.1220083073)n34:0.02618992096,(Hippopodius_hippopus@1904878:0.1076497236,((((Abylopsis_tetragona@436814:0.06241120258,Kephyes_ovata@2144188:0.06241120258)n65:0.02449949021,(Chuniphyes_multidentata@3834887:8.034629994e-07,Chuniphyes_multidentata@4388675:8.034629994e-07)n66:0.08690988933)n64:0.009987510553,((Chuniphyes_multidentata@4391836:1.511262502e-06,Chuniphyes_multidentata@3794840:1.511262502e-06)n68:0.08690918153,((Abylopsis_tetragona@436816:0.03440160708,(Chelophyes_appendiculata@667874:0.006457468026,Diphyes_dispar@4236744:0.006457468026)n71:0.02794413906)n70:0.006424299089,(Diphyes_dispar@4214064:0.03440160708,(Abylopsis_tetragona@436815:0.02845729426,Chelophyes_appendiculata@667870:0.02845729426)n73:0.00594431282)n72:0.006424299089)n69:0.04608478662)n67:0.009987510553)n63:0.009257105711,((Prayidae_D27SS7@2552222:1.37805561e-06,Prayidae_D27SS7@2552217:1.37805561e-06)n75:0.0988283563,(Prayidae_D27D2@3170409:0.06792302538,Prayidae_D27SS7@2552216:0.06792302538)n76:0.03090670898)n74:0.0073255747)n62:0.00149441459)n61:0.04054850461)n33:0.03239681035)n31:0.009069525925)n30:0.0006973750381)n28:0.01394264214,(Rhizophysa_filiformis@2887756:0.1100823795,(Physalia_physalis@327012:0.0929823858,Physalia_physalis@321229:0.0929823858)n78:0.0170999937)n77:0.0942222022)n27:0.1735234885)n15:0.1725360215)n14:0.4496359084)n12:0.4197800193)n0;
```
