## Supplementary material for "Evolution of gene expression across species and specialized zooids in Siphonophora": Gene trees: d8c11e1d0b5b608ea22fbd28a29a34a2.txt

```
(Ectopleura_larynx@4669725:0.3558801152,((((((((Agalma_elegans@575763:0.0534726437,(Athorybia_rosacea@5041788:0.05120310977,Halistemma_rubrum@3661327:0.05120310977)n9:0.002269533928)n8:0.03983677965,Forskalia_asymmetrica@1139493:0.09330942335)n7:0.008582974053,Frillagalma_vityazi@1575070:0.1018923974)n6:0.02011590989,Marrus_claudanielis@2531807:0.1220083073)n5:0.01091304829,Apolemia_rubriversa@253755:0.1329213556)n4:0.001021816761,(Bargmannia_elongata@1460060:0.04308419524,Bargmannia_lata@3613673:0.04308419524)n10:0.09085897711)n3:0.01906075356,Physophora_gilmeri@3566248:0.1530039259)n2:0.02759111269,((((Chuniphyes_multidentata@4340267:3.817165426e-07,Chuniphyes_multidentata@3758150:3.817165426e-07)n14:0.03879527346,Kephyes_ovata@2098889:0.03879565517)n13:0.04708297121,(Prayidae_D27D2@3223633:0.06792302538,Prayidae_D27SS7@2624335:0.06792302538)n15:0.017955601)n12:0.02177109726,(Abylopsis_tetragona@448525:0.0221180839,Diphyes_dispar@4158667:0.0221180839)n16:0.08553163974)n11:0.07294531496)n1:0.1752850766)n0;
```
