## Supplementary material for "Evolution of gene expression across species and specialized zooids in Siphonophora": Gene trees: d9b0b57c141483a4e30ebfdb7ce2aeba.txt

```
(Apolemia_rubriversa@283617:0.1805950386,(((((((Bargmannia_amoena@4719093:0.001278351576,Bargmannia_amoena@3396159:0.001278351576)n7:0.01890500953,Bargmannia_elongata@1464999:0.0201833611)n6:0.01317823569,(Bargmannia_elongata@1465004:0.0201833611,Bargmannia_amoena@4772306:0.0201833611)n8:0.01317823569)n5:0.01015385609,(Bargmannia_elongata@1464996:0.01893442424,Bargmannia_elongata@1386478:0.01893442424)n9:0.02458102864)n4:0.005598795686,(Bargmannia_elongata@1492182:0.04308419524,(((Bargmannia_amoena@3459923:0.01069903634,Bargmannia_amoena@4762691:0.01069903634)n13:0.0247596139,Bargmannia_lata@3599827:0.03545865023)n12:0.007399459119,((Bargmannia_amoena@4788365:0.0007768466776,Bargmannia_amoena@3450497:0.0007768466776)n15:0.03916515381,Bargmannia_lata@3636663:0.03994200049)n14:0.002916108863)n11:0.0002260858919)n10:0.006030053318)n3:0.03273740249,(Bargmannia_lata@3650208:0.04308419524,(Bargmannia_amoena@3450512:0.04074478964,(Bargmannia_amoena@4762696:0.002959596604,Bargmannia_amoena@3446246:0.002959596604)n18:0.03778519304)n17:0.002339405604)n16:0.03876745581)n2:0.05078349266,Bargmannia_lata@3591106:0.1326351437)n1:0.04795989489)n0;
```
