## Supplementary material for "Evolution of gene expression across species and specialized zooids in Siphonophora": Gene trees: d9b4a4eecf77bc6ae999530dc75ec773.txt

```
(Nematostella_vectensis@39880:1,(Aiptasia_pallida@4068441:0.8867237436,(Alatina_alata@4928820:0.5503640916,((Hydractinia_symbiolongicarpus@4473201:0.1762116314,Podocoryna_carnea@4529001:0.1762116314)n4:0.2016164388,((Clytia_hemisphaerica@130896:0.2870963791,(Ectopleura_larynx@4679857:0.2520712642,Hydra_vulgaris@22315:0.2520712642)n7:0.03502511489)n6:0.04063529114,((((Apolemia_lanosa@3377738:0.03901228343,Apolemia_sp@3264277:0.03901228343)n11:0.008274579198,Apolemia_rubriversa@233667:0.04728686263)n10:0.133308176,((((Bargmannia_amoena@3456319:0.0201833611,Bargmannia_elongata@1484824:0.0201833611)n15:0.02290083414,Bargmannia_lata@3630929:0.04308419524)n14:0.03313965209,Rudjakovia_sp@3925842:0.07622384733)n13:0.08516768787,(((Erenna_richardi@1246577:0.05860373326,(Stephalia_dilata@2693846:0.002077862513,Thermopalia_sp@3475781:0.002077862513)n19:0.05652587074)n18:0.02278407091,(Marrus_claudanielis@2486902:0.0401578877,Physonect_sp@2363340:0.0401578877)n20:0.04122991647)n17:0.06681042408,(((((((Agalma_elegans@525177:0.02154467931,Athorybia_rosacea@5048611:0.02154467931)n27:0.04159923216,Nanomia_bijuga@821642:0.06314391147)n26:0.002720113302,Halistemma_rubrum@3737788:0.06586402478)n25:0.01813130568,(Lychnagalma_utricularia@1978629:0.053657509,Physophora_gilmeri@3529394:0.053657509)n28:0.03033782146)n24:0.009314092894,Forskalia_asymmetrica@1088235:0.09330942335)n23:0.008582974053,(Cordagalma_sp@991306:0.09362198707,(Frillagalma_vityazi@1658557:0.06322892296,Resomia_ornicephala@3003146:0.06322892296)n30:0.0303930641)n29:0.008270410333)n22:0.04398946225,(Prayidae_D27D2@3204563:0.1076497236,((Hippopodius_hippopus@1774917:0.09606580843,Lilyopsis_fluoracantha@2233093:0.09606580843)n33:0.01094831691,(Prayidae_D27SS7@2629866:0.09942151414,(Kephyes_ovata@2126268:0.08691069279,(Abylopsis_tetragona@463670:0.03440160708,(Chelophyes_appendiculata@760412:0.0288558609,Diphyes_dispar@4150832:0.0288558609)n37:0.005545746184)n36:0.05250908571)n35:0.01251082135)n34:0.007592611209)n32:0.000635598299)n31:0.03823213601)n21:0.002316368599)n16:0.01319330695)n12:0.0192035034)n9:0.02370954311,(Physalia_physalis@322822:0.1100823795,((Rhizophysa_filiformis@2851748:0.09929460863,Rhizophysa_filiformis@2869082:0.09929460863)n40:0.009131386782,Rhizophysa_filiformis@2925985:0.1084259954)n39:0.001656384097)n38:0.0942222022)n8:0.1234270885)n5:0.05009639998)n3:0.1725360215)n2:0.336359652)n1:0.1132762564)n0;
```
