## Supplementary material for "Evolution of gene expression across species and specialized zooids in Siphonophora": Gene trees: d9b303c022b292cbe80aece9c219f0ef.txt

```
(Nematostella_vectensis@61024:1,(Aiptasia_pallida@4024580:0.8867237436,(Alatina_alata@4796105:0.5503640916,((Ectopleura_larynx@4638277:0.2520712642,Hydra_vulgaris@32514:0.2520712642)n4:0.125756806,(Podocoryna_carnea@4535477:0.376306892,((Clytia_hemisphaerica@94358:0.02574024732,Clytia_hemisphaerica@94362:0.02574024732)n7:0.3293088705,((Hydractinia_symbiolongicarpus@4470182:0.1762116314,Podocoryna_carnea@4495586:0.1762116314)n9:0.1465443972,((Physalia_physalis@375159:0.1100823795,Rhizophysa_filiformis@2824416:0.1100823795)n11:0.0942222022,((Apolemia_lanosa@3352945:0.04728686263,(Apolemia_rubriversa@222346:0.03919063089,Apolemia_sp@3268502:0.03919063089)n14:0.008096231741)n13:0.133308176,(((((((Cordagalma_sp@1000721:0.08352813879,(Forskalia_asymmetrica@1094286:0.01053732742,Forskalia_asymmetrica@1094285:0.01053732742)n22:0.07299081137)n21:0.009781284557,(((Nanomia_bijuga@910221:0.05597635599,(Athorybia_rosacea@5099151:0.02154467931,(Agalma_elegans@572460:0.01031149339,Agalma_elegans@572461:0.01031149339)n27:0.01123318592)n26:0.03443167668)n25:0.009887668784,Halistemma_rubrum@3687192:0.06586402478)n24:0.01813130568,((Lychnagalma_utricularia@1981096:0.053657509,Physophora_gilmeri@3522878:0.053657509)n29:0.02878066897,(Physophora_gilmeri@3522873:0.053657509,(Lychnagalma_utricularia@1981098:0.04892573957,Lychnagalma_utricularia@1981097:0.04892573957)n31:0.004731769424)n30:0.02878066897)n28:0.00155715249)n23:0.009314092894)n20:0.008582974053,(Frillagalma_vityazi@1519908:0.06322892296,Resomia_ornicephala@2980631:0.06322892296)n32:0.03866347444)n19:0.01115004469,Erenna_richardi@1241798:0.1130424421)n18:0.008965865204,((Stephalia_dilata@2808197:0.002077862513,Thermopalia_sp@3475779:0.002077862513)n34:0.07075311607,(Marrus_claudanielis@2462791:0.0401578877,(Physonect_sp@2383018:0.03052094407,Physonect_sp@2366692:0.03052094407)n36:0.009636943635)n35:0.03267309088)n33:0.04917732871)n17:0.02618992096,(Lilyopsis_fluoracantha@2307226:0.1076497236,((((Diphyes_dispar@4120703:0.08691069279,Kephyes_ovata@2068174:0.08691069279)n41:0.002593958833,Prayidae_D27D2@3223769:0.08950465162)n40:0.005658423599,Kephyes_ovata@2068173:0.09516307522)n39:0.01237349648,(((Chuniphyes_multidentata@4323293:0.03879565517,Kephyes_ovata@2101869:0.03879565517)n44:0.04811503762,(Chelophyes_appendiculata@675446:0.03440160708,(Diphyes_dispar@4079080:0.0221180839,(Abylopsis_tetragona@486256:0.02036748526,Abylopsis_tetragona@414069:0.02036748526)n47:0.001750598641)n46:0.01228352318)n45:0.05250908571)n43:0.01368460312,((Hippopodius_hippopus@1902244:0.07871332604,Prayidae_D27SS7@2543519:0.07871332604)n49:0.009917568232,(Prayidae_D27D2@3151298:0.08126021925,(Prayidae_D27D2@3216824:0.07116981489,Prayidae_D27D2@3186140:0.07116981489)n51:0.01009040437)n50:0.00737067502)n48:0.01196440164)n42:0.006941275788)n38:0.0001131519426)n37:0.04054850461)n16:0.01319330695,((Bargmannia_lata@3591537:0.04308419524,(Bargmannia_amoena@4731743:0.0201833611,(Bargmannia_elongata@1491129:0.01713794286,Bargmannia_elongata@1491130:0.01713794286)n55:0.003045418241)n54:0.02290083414)n53:0.03313965209,(Rudjakovia_sp@3894502:0.07120356001,Rudjakovia_sp@3854159:0.07120356001)n56:0.005020287319)n52:0.08516768787)n15:0.0192035034)n12:0.02370954311)n10:0.1184514469)n8:0.03229308917)n6:0.02125777421)n5:0.001521178178)n3:0.1725360215)n2:0.336359652)n1:0.1132762564)n0;
```
