## Supplementary material for "Evolution of gene expression across species and specialized zooids in Siphonophora": Gene trees: d9bb51f6f449e6a51ef539ba5cf9e30f.txt

```
(Nematostella_vectensis@58062:1,(Aiptasia_pallida@4039231:0.8867237436,((Clytia_hemisphaerica@120346:0.3677037269,(Podocoryna_carnea@4556478:0.3666676826,((Ectopleura_larynx@4716145:0.2520712642,Hydra_vulgaris@6113:0.2520712642)n6:0.1038088511,(Hydractinia_symbiolongicarpus@4485888:0.1762116314,Podocoryna_carnea@4535177:0.1762116314)n7:0.1796684838)n5:0.01078756742)n4:0.001036044211)n3:0.01012434332,(((Physalia_physalis@346713:0.1100823795,Rhizophysa_filiformis@2912996:0.1100823795)n10:0.09187486256,((Bargmannia_elongata@1399477:0.1909733795,(((((((((Abylopsis_tetragona@485917:0.0221180839,Diphyes_dispar@4124782:0.0221180839)n21:0.01228352318,Chelophyes_appendiculata@670483:0.03440160708)n20:0.05250908571,(Chuniphyes_multidentata@3788841:0.03879565517,Kephyes_ovata@2030642:0.03879565517)n22:0.04811503762)n19:0.01345008906,(Prayidae_D27D2@3158960:0.09848079362,(Lilyopsis_fluoracantha@2236003:0.08829850329,Prayidae_D27D2@3158967:0.08829850329)n24:0.01018229032)n23:0.00187998823)n18:0.002898302919,Prayidae_D27SS7@2652997:0.1032590848)n17:0.004390638878,Hippopodius_hippopus@1871641:0.1076497236)n16:0.04054850461,((((Cordagalma_sp@1002552:0.09796063021,((Forskalia_asymmetrica@1170970:0.07380184857,Resomia_ornicephala@3038356:0.07380184857)n30:0.02368645431,((((Agalma_elegans@651145:0.0534726437,Halistemma_rubrum@3731526:0.0534726437)n34:0.01239138108,Nanomia_bijuga@833781:0.06586402478)n33:0.01813130568,(Lychnagalma_utricularia@1929259:0.053657509,Physophora_gilmeri@3551213:0.053657509)n35:0.03033782146)n32:0.009314092894,Forskalia_asymmetrica@1158657:0.09330942335)n31:0.004178879531)n29:0.0004723273308)n28:0.003931767191,Frillagalma_vityazi@1712453:0.1018923974)n27:0.01512892749,Marrus_claudanielis@2541890:0.1170213249)n26:0.004986982402,Erenna_richardi@1206771:0.1220083073)n25:0.02618992096)n15:0.01319330695,Bargmannia_elongata@1328319:0.1613915352)n14:0.02600898425,((((Bargmannia_amoena@3398865:0.0201833611,Bargmannia_elongata@1364171:0.0201833611)n39:0.02290083414,Bargmannia_lata@3604570:0.04308419524)n38:0.03313965209,Rudjakovia_sp@3930166:0.07622384733)n37:0.08516768787,((Frillagalma_vityazi@1665312:0.1018923974,((((Agalma_elegans@509971:0.02154467931,Athorybia_rosacea@5066008:0.02154467931)n45:0.04431934546,(Halistemma_rubrum@3699403:0.05650361088,Nanomia_bijuga@833765:0.05650361088)n46:0.009360413895)n44:0.01813130568,(Physophora_gilmeri@3549575:0.07471472654,Physophora_gilmeri@3574911:0.07471472654)n47:0.009280603919)n43:0.009314092894,(Forskalia_asymmetrica@1170968:0.08049564896,Forskalia_asymmetrica@1170969:0.08049564896)n48:0.01281377438)n42:0.008582974053)n41:0.04630583085,(Hippopodius_hippopus@1910178:0.1216284539,(Marrus_claudanielis@2436031:0.1099887542,(Prayidae_D27D2@3165148:0.1076497236,(Lilyopsis_fluoracantha@2326156:0.1003981572,((Chuniphyes_multidentata@3826220:0.03879565517,Kephyes_ovata@2155991:0.03879565517)n54:0.04811503762,(Chelophyes_appendiculata@740462:0.03440160708,(Abylopsis_tetragona@477274:0.0221180839,Diphyes_dispar@4203923:0.0221180839)n56:0.01228352318)n55:0.05250908571)n53:0.01348746446)n52:0.007251566396)n51:0.002339030521)n50:0.0116396997)n49:0.02656977439)n40:0.01319330695)n36:0.02600898425)n13:0.003572860053)n12:0.01057669075,(((((((Abylopsis_tetragona@413806:0.0221180839,Diphyes_dispar@4266018:0.0221180839)n63:0.01228352318,Chelophyes_appendiculata@697439:0.03440160708)n62:0.05250908571,(Chuniphyes_multidentata@3809841:0.03879565517,Kephyes_ovata@2051436:0.03879565517)n64:0.04811503762)n61:0.01347673942,((Hippopodius_hippopus@1752691:0.06770307925,(Prayidae_D27SS7@2645624:0.05684467652,Prayidae_D27SS7@2645625:0.05684467652)n67:0.01085840273)n66:0.02092781502,Prayidae_D27D2@3091692:0.08863089427)n65:0.01175653793)n60:0.007262291438,(Lilyopsis_fluoracantha@2305287:0.05654138532,Lilyopsis_fluoracantha@2305284:0.05654138532)n68:0.05110833833)n59:0.04054850461,(((((((((Agalma_elegans@580590:0.02154467931,Athorybia_rosacea@5057099:0.02154467931)n77:0.03646933517,Nanomia_bijuga@963616:0.05801401448)n76:0.007850010294,Halistemma_rubrum@3715739:0.06586402478)n75:0.007045321061,Cordagalma_sp@1044556:0.07290934584)n74:0.01193099201,Physophora_gilmeri@3536096:0.08484033784)n73:0.008469085506,Forskalia_asymmetrica@1170201:0.09330942335)n72:0.004925203484,(Resomia_ornicephala@3032248:0.05472212086,Resomia_ornicephala@2989868:0.05472212086)n78:0.04351250597)n71:0.003657770569,Frillagalma_vityazi@1577414:0.1018923974)n70:0.02011590989,(Erenna_richardi@1258072:0.08138780417,(Stephalia_dilata@2706588:0.002077862513,Thermopalia_sp@3515226:0.002077862513)n80:0.07930994166)n79:0.04062050313)n69:0.02618992096)n58:0.01319330695,(Bargmannia_elongata@1375208:0.07622384733,Rudjakovia_sp@3913122:0.07622384733)n81:0.08516768787)n57:0.04015853505)n11:0.0004071718116)n9:0.00234733964,(Apolemia_rubriversa@247542:0.04728686263,Apolemia_sp@3284837:0.04728686263)n82:0.1570177191)n8:0.1735234885)n2:0.5088956734)n1:0.1132762564)n0;
```
