## Supplementary material for "Evolution of gene expression across species and specialized zooids in Siphonophora": Gene trees: d9c6f2fff3e482681187918e7c4fb761.txt

```
(Aiptasia_pallida@4003439:0.8867237436,(((Ectopleura_larynx@4713337:0.2520712642,Hydra_vulgaris@10027:0.2520712642)n3:0.125756806,((Hydractinia_symbiolongicarpus@4436472:0.1762116314,Podocoryna_carnea@4524006:0.1762116314)n5:0.1630027746,(Physalia_physalis@308863:0.3346003206,(Clytia_hemisphaerica@65809:0.2999459042,(((Apolemia_lanosa@3335358:0.03524785198,Apolemia_rubriversa@278452:0.03524785198)n10:0.01203901065,Apolemia_sp@3279784:0.04728686263)n9:0.1570177191,(Physalia_physalis@308864:0.2032759086,((Physalia_physalis@338667:0.1100823795,Rhizophysa_filiformis@2923886:0.1100823795)n13:0.08221031625,(Erenna_richardi@1233530:0.1613915352,((((((((Agalma_elegans@522862:0.02154467931,Athorybia_rosacea@5099303:0.02154467931)n22:0.03192796439,Halistemma_rubrum@3724331:0.0534726437)n21:0.01239138108,Nanomia_bijuga@869363:0.06586402478)n20:0.01813130568,(Lychnagalma_utricularia@1969110:0.053657509,Physophora_gilmeri@3558055:0.053657509)n23:0.03033782146)n19:0.007891711769,Forskalia_asymmetrica@1172720:0.09188704222)n18:0.001422381125,Cordagalma_sp@987290:0.09330942335)n17:0.008582974053,(Frillagalma_vityazi@1696672:0.06322892296,Resomia_ornicephala@2973399:0.06322892296)n24:0.03866347444)n16:0.05589642751,((Stephalia_dilata@2752683:0.002077862513,Thermopalia_sp@3507837:0.002077862513)n26:0.1489921248,(((((Bargmannia_amoena@3452331:0.0201833611,Bargmannia_elongata@1407024:0.0201833611)n31:0.02290083414,Bargmannia_lata@3577493:0.04308419524)n30:0.03313965209,Rudjakovia_sp@3910539:0.07622384733)n29:0.0612067608,(Prayidae_D27D2@3178381:0.1076497236,(Hippopodius_hippopus@1879869:0.1056698542,(Prayidae_D27SS7@2605562:0.1037304105,((Lilyopsis_fluoracantha@2259238:0.0909745388,(Chelophyes_appendiculata@662690:0.03440160708,(Abylopsis_tetragona@485893:0.0221180839,Diphyes_dispar@4133024:0.0221180839)n38:0.01228352318)n37:0.05657293172)n36:0.009423618447,(Kephyes_ovata@2049760:0.03879565517,(Chuniphyes_multidentata@4381683:0.03087752437,Chuniphyes_multidentata@4381689:0.03087752437)n40:0.007918130803)n39:0.06160250208)n35:0.00333225321)n34:0.001939443751)n33:0.001979869435)n32:0.02978088449)n28:0.01115137386,(Physonect_sp@2364043:0.0401578877,(Marrus_claudanielis@2453885:0.03082317134,Marrus_claudanielis@2453874:0.03082317134)n42:0.009334716357)n41:0.1084240943)n27:0.002488005301)n25:0.006718837624)n15:0.003602710291)n14:0.03090116055)n12:0.01098321281)n11:0.001028673144)n8:0.09564132245)n7:0.03465441646)n6:0.004614085419)n4:0.03861366413)n2:0.1776832442,(Clytia_hemisphaerica@65668:0.5503640916,(Alatina_alata@4863697:0.5047382081,Podocoryna_carnea@4541446:0.5047382081)n44:0.04562588356)n43:0.005147222698)n1:0.3312124293)n0;
```
