## Supplementary material for "Evolution of gene expression across species and specialized zooids in Siphonophora": Gene trees: d9c184415489d837734e61f9ee374805.txt

```
(Clytia_hemisphaerica@85501:0.3778280702,(Rhizophysa_filiformis@2900520:0.2043045817,(Apolemia_sp@3308208:0.1805950386,(((Diphyes_dispar@4127712:0.1076497236,(Hippopodius_hippopus@1888319:0.08863089427,(Prayidae_D27SS7@2613976:0.06773148405,Prayidae_D27SS7@2613975:0.06773148405)n7:0.02089941022)n6:0.01901882937)n5:0.03936417159,Stephalia_dilata@2720213:0.1470138952)n4:0.001184333019,(Cordagalma_sp@1024977:0.1018923974,(((Athorybia_rosacea@5035354:0.08684322222,Forskalia_asymmetrica@1121892:0.08684322222)n11:0.006466201125,Lychnagalma_utricularia@1912906:0.09330942335)n10:0.006013000501,(Agalma_elegans@548163:0.09932210331,(Frillagalma_vityazi@1702748:0.06322892296,Resomia_ornicephala@2969566:0.06322892296)n13:0.03609318034)n12:3.205423812e-07)n9:0.002569973552)n8:0.04630583085)n3:0.03239681035)n2:0.02370954311)n1:0.1735234885)n0;
```
