## Supplementary material for "Evolution of gene expression across species and specialized zooids in Siphonophora": Gene trees: d9e1c5cfc146e7de6de61cd305cfc24e.txt

```
(Nematostella_vectensis@59267:1,(Alatina_alata@4985462:0.5503640916,(((((Apolemia_lanosa@3371241:0.04728686263,(Apolemia_rubriversa@220152:0.02595053817,Apolemia_sp@3273637:0.02595053817)n7:0.02133632446)n6:0.133308176,((((Bargmannia_amoena@4718427:0.0201833611,Bargmannia_elongata@1474394:0.0201833611)n11:0.02290083414,Bargmannia_lata@3629367:0.04308419524)n10:0.03313965209,Rudjakovia_sp@3934802:0.07622384733)n9:0.08516768787,(((((((Agalma_elegans@513889:0.02154467931,Athorybia_rosacea@5029441:0.02154467931)n18:0.03192796439,Halistemma_rubrum@3681411:0.0534726437)n17:0.03052268676,((Lychnagalma_utricularia@1961355:0.053657509,Physophora_gilmeri@3562362:0.053657509)n20:0.02100095379,Nanomia_bijuga@825151:0.07465846279)n19:0.009336867666)n16:0.009314092894,(Cordagalma_sp@985173:0.08352813879,Forskalia_asymmetrica@1090150:0.08352813879)n21:0.009781284557)n15:0.008582974053,(Frillagalma_vityazi@1668160:0.06322892296,Resomia_ornicephala@3008033:0.06322892296)n22:0.03866347444)n14:0.02011590989,((Erenna_richardi@1259853:0.07717676458,(Physonect_sp@2352335:0.07283097858,(Stephalia_dilata@2752783:0.002077862513,Thermopalia_sp@3472215:0.002077862513)n26:0.07075311607)n25:0.004345785994)n24:0.004211039592,Marrus_claudanielis@2421700:0.08138780417)n23:0.04062050313)n13:0.02618992096,(((Prayidae_D27D2@3070232:0.06792302538,Prayidae_D27SS7@2622643:0.06792302538)n29:0.01994267953,((Hippopodius_hippopus@1828448:0.07206958626,((Abylopsis_tetragona@397565:0.0221180839,Diphyes_dispar@4081349:0.0221180839)n33:0.01228352318,(Chelophyes_appendiculata@667483:0.03123794078,Chelophyes_appendiculata@667485:0.03123794078)n34:0.003163666305)n32:0.03766797918)n31:0.007842409209,Hippopodius_hippopus@1828446:0.07991199547)n30:0.007953709437)n28:0.01978401874,(Chuniphyes_multidentata@3762193:0.1003981572,(Kephyes_ovata@2164969:0.08411285227,Lilyopsis_fluoracantha@2245761:0.08411285227)n36:0.01628530498)n35:0.007251566396)n27:0.04054850461)n12:0.01319330695)n8:0.0192035034)n5:0.02370954311,(Physalia_physalis@367993:0.2008440386,((Physalia_physalis@330602:0.1100823795,(Rhizophysa_filiformis@2865406:0.1096284806,Rhizophysa_filiformis@2865410:0.1096284806)n40:0.0004538988626)n39:0.04885495625,(Physalia_physalis@330600:0.1100823795,Rhizophysa_filiformis@2865416:0.1100823795)n41:0.04885495625)n38:0.04190670281)n37:0.003460543143)n4:0.152583786,(Clytia_hemisphaerica@84334:0.3167709294,Clytia_hemisphaerica@84317:0.3167709294)n42:0.04011743827)n3:0.0209397025,(Podocoryna_carnea@4517299:0.3768002158,((Hydractinia_symbiolongicarpus@4443097:0.1762116314,Podocoryna_carnea@4541487:0.1762116314)n45:0.1796684838,(Hydra_vulgaris@35981:0.2520712642,(Ectopleura_larynx@4659967:0.229714291,Ectopleura_larynx@4659987:0.229714291)n47:0.02235697312)n46:0.1038088511)n44:0.02092010053)n43:0.001027854418)n2:0.1725360215)n1:0.4496359084)n0;
```
