## Supplementary material for "Evolution of gene expression across species and specialized zooids in Siphonophora": Gene trees: d9e3525f82afb6f25c6161d8bcdad9c5.txt

```
((Nematostella_vectensis@42645:1,Podocoryna_carnea@4598531:1)n1:0.2138391126,(Nematostella_vectensis@49938:1,(Alatina_alata@4848818:0.5503640916,(Clytia_hemisphaerica@131180:0.3778280702,(((Ectopleura_larynx@4660082:0.2520712642,Hydra_vulgaris@23385:0.2520712642)n7:0.09231474912,(Hydractinia_symbiolongicarpus@4423471:0.1762116314,Podocoryna_carnea@4539388:0.1762116314)n8:0.1681743819)n6:0.01149410195,((Apolemia_rubriversa@245720:0.1805950386,((((Bargmannia_amoena@3410282:0.0201833611,Bargmannia_elongata@1443894:0.0201833611)n14:0.02290083414,Bargmannia_lata@3583273:0.04308419524)n13:0.03313965209,Rudjakovia_sp@3959001:0.07622384733)n12:0.08516768787,(((((((((((Halistemma_rubrum@3695318:0.0534726437,(Athorybia_rosacea@5022770:0.02154467931,(Agalma_elegans@535236:0.01845668632,Agalma_elegans@535237:0.01845668632)n27:0.003087992994)n26:0.03192796439)n25:0.01239138108,Nanomia_bijuga@824674:0.06586402478)n24:0.01813130568,(Lychnagalma_utricularia@2012545:0.053657509,Physophora_gilmeri@3519498:0.053657509)n28:0.03033782146)n23:0.00353750382,Cordagalma_sp@1063665:0.08753283427)n22:0.005776589074,Forskalia_asymmetrica@1168451:0.09330942335)n21:0.008582974053,(Frillagalma_vityazi@1524421:0.06322892296,Resomia_ornicephala@3007493:0.06322892296)n29:0.03866347444)n20:0.008025198672,Erenna_richardi@1249944:0.1099175961)n19:0.003434909581,Physonect_sp@2363960:0.1133525057)n18:0.002995787057,(Stephalia_dilata@2757538:0.002077862513,Thermopalia_sp@3510110:0.002077862513)n30:0.1142704302)n17:0.005660014584,Marrus_claudanielis@2517958:0.1220083073)n16:0.02618992096,((Lilyopsis_fluoracantha@2305945:0.1007777794,((Prayidae_D27SS7@2576958:0.08863089427,(Prayidae_D27D2@3240072:0.08577172313,(Hippopodius_hippopus@1774158:0.07109246829,Prayidae_D27D2@3240070:0.07109246829)n36:0.01467925484)n35:0.002859171141)n34:0.00676567481,Hippopodius_hippopus@1774157:0.09539656908)n33:0.005381210326)n32:0.006871944235,((Chelophyes_appendiculata@662125:0.03440160708,(Abylopsis_tetragona@459652:0.0221180839,Diphyes_dispar@4125909:0.0221180839)n39:0.01228352318)n38:0.05250908571,(Kephyes_ovata@2155555:0.03879565517,(Chuniphyes_multidentata@4369016:0.03520133244,Chuniphyes_multidentata@4369017:0.03520133244)n41:0.003594322733)n40:0.04811503762)n37:0.02073903085)n31:0.04054850461)n15:0.01319330695)n11:0.0192035034)n10:0.02370954311,(Physalia_physalis@331321:0.1100823795,(Rhizophysa_filiformis@2924445:0.102108103,Rhizophysa_filiformis@2924444:0.102108103)n43:0.007974276501)n42:0.0942222022)n9:0.1515755335)n5:0.02194795495)n4:0.1725360215)n3:0.4496359084)n2:0.2138391126)n0;
```
