## Supplementary material for "Evolution of gene expression across species and specialized zooids in Siphonophora": Gene trees: d9f4c43053307ec63eaeb24ab637fb5a.txt

```
(Nematostella_vectensis@40083:1,(Aiptasia_pallida@4004987:0.8867237436,(Alatina_alata@4910804:0.5503640916,((Hydra_vulgaris@11148:0.2520712642,(Ectopleura_larynx@4707541:0.2380426164,Ectopleura_larynx@4707534:0.2380426164)n5:0.01402864772)n4:0.125756806,(Podocoryna_carnea@4607707:0.3766737417,(((Hydractinia_symbiolongicarpus@4465635:0.1762116314,Podocoryna_carnea@4512625:0.1762116314)n9:0.1465443972,((((Physalia_physalis@375643:0.1100823795,Rhizophysa_filiformis@2878869:0.1100823795)n13:0.01477781268,((Rhizophysa_filiformis@2878872:0.0280725923,Rhizophysa_filiformis@2878881:0.0280725923)n15:0.08200978721,Physalia_physalis@375644:0.1100823795)n14:0.01477781268)n12:0.01107615245,Rhizophysa_filiformis@2878867:0.1359363446)n11:0.06836823707,(((((((Apolemia_lanosa@3341397:0.01383011474,Apolemia_lanosa@3345047:0.01383011474)n22:0.03345674789,Apolemia_sp@3255540:0.04728686263)n21:0.005061553052,(Apolemia_lanosa@3327883:0.03524785198,Apolemia_rubriversa@299722:0.03524785198)n23:0.0171005637)n20:0.003175826156,Apolemia_lanosa@3385184:0.05552424183)n19:0.004531440016,Apolemia_lanosa@3374703:0.06005568185)n18:0.004902983662,Apolemia_lanosa@3374727:0.06495866551)n17:0.1156363731,(((((Bargmannia_elongata@1432620:0.005399906188,Bargmannia_elongata@1432619:0.005399906188)n28:0.01478345492,((Bargmannia_amoena@4777374:2.804338762e-06,Bargmannia_amoena@3390714:2.804338762e-06)n30:0.01579501909,(Bargmannia_amoena@3455270:2.808902026e-06,Bargmannia_amoena@4737327:2.808902026e-06)n31:0.01579501452)n29:0.004385537678)n27:0.05604048623,(Bargmannia_lata@3607658:0.06743509202,Rudjakovia_sp@3957376:0.06743509202)n32:0.008788755317)n26:0.06742715872,(((((((Agalma_elegans@556032:0.02154467931,Athorybia_rosacea@5108645:0.02154467931)n39:0.04431934546,(Halistemma_rubrum@3720728:0.05953782569,Nanomia_bijuga@936873:0.05953782569)n40:0.006326199083)n38:0.01813130568,(Lychnagalma_utricularia@1985148:0.053657509,Physophora_gilmeri@3554797:0.053657509)n41:0.03033782146)n37:0.009314092894,((Cordagalma_sp@1025707:0.01056047556,Cordagalma_sp@1025704:0.01056047556)n43:0.07296766323,Forskalia_asymmetrica@1121613:0.08352813879)n42:0.009781284557)n36:0.008582974053,((Frillagalma_vityazi@1522352:0.003725946375,Frillagalma_vityazi@1522354:0.003725946375)n45:0.05950297659,Resomia_ornicephala@2950944:0.06322892296)n44:0.03866347444)n35:0.02011590989,(Erenna_richardi@1203253:0.08138780417,(((Stephalia_dilata@2801804:0.002077862513,Thermopalia_sp@3494226:0.002077862513)n49:0.07075311607,((Physonect_sp@2403221:0.005748967417,Physonect_sp@2403219:0.005748967417)n51:0.03440892028,(Marrus_claudanielis@2426459:0.03960301308,(Marrus_claudanielis@2539257:0.03303799383,Marrus_claudanielis@2539258:0.03303799383)n53:0.006565019252)n52:0.0005548746153)n50:0.03267309088)n48:0.007607022508,(Marrus_claudanielis@2426460:0.07283097858,((Thermopalia_sp@3492595:0.002077862513,(Stephalia_dilata@2801802:3.946783152e-06,Stephalia_dilata@2801811:3.946783152e-06)n57:0.00207391573)n56:3.470950016e-06,(Thermopalia_sp@3492594:0.002077862513,(Stephalia_dilata@2801814:4.006344197e-06,Stephalia_dilata@2801813:4.006344197e-06)n59:0.002073856169)n58:3.470950016e-06)n55:0.07074964512)n54:0.007607022508)n47:0.0009498030773)n46:0.04062050313)n34:0.01352497425,Forskalia_asymmetrica@1121622:0.1355332815)n33:0.008117724512)n25:0.01774052915,(Lilyopsis_fluoracantha@2264853:0.1076497236,((Hippopodius_hippopus@1849856:0.01791508749,Hippopodius_hippopus@1849855:0.01791508749)n62:0.07964118231,(((Prayidae_D27SS7@2659065:0.004432325371,Prayidae_D27SS7@2659064:0.004432325371)n65:0.06349070001,(Prayidae_D27D2@3182264:0.06683279855,(Prayidae_D27D2@3182263:0.05901407581,Prayidae_D27D2@3182265:0.05901407581)n67:0.007818722737)n66:0.001090226826)n64:0.02766186043,(((Chuniphyes_multidentata@4399067:2.146245121e-06,Chuniphyes_multidentata@3776340:2.146245121e-06)n70:0.03879350893,Kephyes_ovata@2118976:0.03879565517)n69:0.04811503762,((Chelophyes_appendiculata@674614:0.001740554632,Chelophyes_appendiculata@674620:0.001740554632)n72:0.03266105245,(Diphyes_dispar@4174936:0.0221180839,(Abylopsis_tetragona@401847:0.02202055707,((Abylopsis_tetragona@401842:0.0033840022,Abylopsis_tetragona@401840:0.0033840022)n76:0.01702679976,Abylopsis_tetragona@401843:0.02041080196)n75:0.001609755105)n74:9.752682965e-05)n73:0.01228352318)n71:0.05250908571)n68:0.008674193019)n63:0.001971383991)n61:0.01009345384)n60:0.05374181156)n24:0.0192035034)n16:0.02370954311)n10:0.1184514469)n8:0.04109691302,((((Clytia_hemisphaerica@128926:0.0001805517927,(Clytia_hemisphaerica@128925:5.691643254e-07,Clytia_hemisphaerica@128927:5.691643254e-07)n81:0.0001799826284)n80:4.299098465e-07,Clytia_hemisphaerica@128929:0.0001809817025)n79:8.027498245e-07,Clytia_hemisphaerica@128928:0.0001817844524)n78:0.3403274304,Clytia_hemisphaerica@101641:0.3405092149)n77:0.02334372677)n7:0.01282080004)n6:0.001154328504)n3:0.1725360215)n2:0.336359652)n1:0.1132762564)n0;
```
