## Supplementary material for "Evolution of gene expression across species and specialized zooids in Siphonophora": Gene trees: d9ff6c73b6c366e1c940e04359f20b65.txt

```
(Nematostella_vectensis@52489:1,(Aiptasia_pallida@4063088:0.8867237436,(Alatina_alata@4840421:0.5503640916,((Ectopleura_larynx@4638172:0.2520712642,Hydra_vulgaris@22956:0.2520712642)n4:0.125756806,(Podocoryna_carnea@4561827:0.3749925733,(Clytia_hemisphaerica@89332:0.3347894705,((Hydractinia_symbiolongicarpus@4459224:0.1762116314,Podocoryna_carnea@4515801:0.1762116314)n8:0.1465443972,(Physalia_physalis@362526:0.309004844,(((Apolemia_lanosa@3310840:0.03524785198,Apolemia_rubriversa@241812:0.03524785198)n12:0.1453471866,((((((Frillagalma_vityazi@1614076:0.06322892296,Resomia_ornicephala@2950416:0.06322892296)n18:0.05207506236,(((Cordagalma_sp@1055012:0.09330942335,Nanomia_bijuga@787013:0.09330942335)n21:0.01941875262,Erenna_richardi@1192854:0.112728176)n20:0.002126789029,(((((Agalma_elegans@586140:0.02154467931,Athorybia_rosacea@5079880:0.02154467931)n26:0.0331108213,(Nanomia_bijuga@799772:0.002355369888,Nanomia_bijuga@799773:0.002355369888)n27:0.05230013073)n25:0.01120852416,Halistemma_rubrum@3716257:0.06586402478)n24:0.01813130568,(Lychnagalma_utricularia@1993504:0.053657509,Physophora_gilmeri@3570834:0.053657509)n28:0.03033782146)n23:0.009314092894,(Cordagalma_sp@989552:0.08352813879,Forskalia_asymmetrica@1128487:0.08352813879)n29:0.009781284557)n22:0.02154554165)n19:0.0004490203238)n17:0.003622328366,(Stephalia_dilata@2704103:0.002077862513,Thermopalia_sp@3499129:0.002077862513)n30:0.1168484512)n16:0.003081993604,(Physonect_sp@2361506:0.0401578877,(Marrus_claudanielis@2430945:0.03577745814,Marrus_claudanielis@2430942:0.03577745814)n32:0.004380429561)n31:0.0818504196)n15:0.02618992096,((Prayidae_D27D2@3172564:0.1056730898,(((Chuniphyes_multidentata@3770672:0.03879565517,Kephyes_ovata@2115115:0.03879565517)n37:0.06160250208,Lilyopsis_fluoracantha@2262128:0.1003981572)n36:0.004774752813,((Hippopodius_hippopus@1801006:0.08476874759,Lilyopsis_fluoracantha@2270978:0.08476874759)n39:0.008601309637,Prayidae_D27SS7@2543096:0.09337005723)n38:0.01180285283)n35:0.0005001797132)n34:0.00197663387,((Abylopsis_tetragona@486593:0.0221180839,Diphyes_dispar@4218183:0.0221180839)n41:0.01228352318,(Chelophyes_appendiculata@696607:0.03177849678,Chelophyes_appendiculata@696608:0.03177849678)n42:0.002623110298)n40:0.07324811656)n33:0.04054850461)n14:0.01319330695,((Rudjakovia_sp@3868664:0.05198908989,(Bargmannia_amoena@4749127:0.02718794144,((Bargmannia_amoena@4730450:3.508000108e-06,Bargmannia_amoena@3396759:3.508000108e-06)n47:0.0201798531,Bargmannia_elongata@1312693:0.0201833611)n46:0.007004580338)n45:0.02480114845)n44:0.02423475744,Bargmannia_lata@3587177:0.07622384733)n43:0.08516768787)n13:0.0192035034)n11:0.02370954311,(Physalia_physalis@309220:0.1100823795,(Rhizophysa_filiformis@2848704:0.101508424,Rhizophysa_filiformis@2848710:0.101508424)n49:0.008573955523)n48:0.0942222022)n10:0.1047002623)n9:0.01375118457)n7:0.01203344186)n6:0.04020310285)n5:0.002835496862)n3:0.1725360215)n2:0.336359652)n1:0.1132762564)n0;
```
