## Supplementary material for "Evolution of gene expression across species and specialized zooids in Siphonophora": Gene trees: d20c99f974ce874555f4d36a61a66db3.txt

```
((Ectopleura_larynx@4618335:0.2520712642,Hydra_vulgaris@9384:0.2520712642)n1:0.1038088511,((Hydractinia_symbiolongicarpus@4412858:0.1762116314,Podocoryna_carnea@4554380:0.1762116314)n3:0.1465443972,((Physalia_physalis@314531:0.1100823795,Rhizophysa_filiformis@2885278:0.1100823795)n5:0.0942222022,(((Apolemia_lanosa@3328504:0.03524785198,Apolemia_rubriversa@210549:0.03524785198)n8:0.01203901065,Apolemia_sp@3268854:0.04728686263)n7:0.133308176,(((Bargmannia_amoena@4769029:0.0201833611,Bargmannia_elongata@1323253:0.0201833611)n11:0.05604048623,(Bargmannia_lata@3579682:0.07309873216,Rudjakovia_sp@3933737:0.07309873216)n12:0.00312511517)n10:0.08516768787,(Marrus_claudanielis@2437560:0.1481982283,(((((((Agalma_elegans@515604:0.02154467931,Athorybia_rosacea@5049541:0.02154467931)n20:0.04431934546,(Halistemma_rubrum@3653011:0.06228026948,Nanomia_bijuga@803604:0.06228026948)n21:0.003583755296)n19:0.02206751372,Cordagalma_sp@1059474:0.0879315385)n18:0.005377884853,(Forskalia_asymmetrica@1097806:0.09038913861,Physophora_gilmeri@3543302:0.09038913861)n22:0.002920284735)n17:0.008582974053,(Frillagalma_vityazi@1670180:0.06322892296,Resomia_ornicephala@3064015:0.06322892296)n23:0.03866347444)n16:0.02011590989,Erenna_richardi@1229200:0.1220083073)n15:0.01468555323,((Stephalia_dilata@2778946:0.002077862513,Thermopalia_sp@3487055:0.002077862513)n25:0.1107404205,(Prayidae_D27D2@3088475:0.1076497236,(Hippopodius_hippopus@1868763:0.1003163305,(Prayidae_D27SS7@2637111:0.09948283184,(Lilyopsis_fluoracantha@2238642:0.09362707847,(((Chuniphyes_multidentata@3814470:0.03879565517,Kephyes_ovata@2189467:0.03879565517)n32:0.01415319718,Prayidae_D27SS7@2637110:0.05294885236)n31:0.03155032581,(Chelophyes_appendiculata@757618:0.03440160708,(Abylopsis_tetragona@471408:0.0221180839,Diphyes_dispar@4145057:0.0221180839)n34:0.01228352318)n33:0.05009757109)n30:0.0091279003)n29:0.005855753372)n28:0.0008334986866)n27:0.007333393115)n26:0.005168559409)n24:0.02387557747)n14:0.01150436773)n13:0.01319330695)n9:0.0192035034)n6:0.02370954311)n4:0.1184514469)n2:0.03312408662)n0;
```
