## Supplementary material for "Evolution of gene expression across species and specialized zooids in Siphonophora": Gene trees: d20eff1e15f496cb1ba0fc802889803e.txt

```
((Aiptasia_pallida@4042354:0.4293564235,(Nematostella_vectensis@46783:0.3715249404,Nematostella_vectensis@46782:0.3715249404)n2:0.05783148309)n1:0.5706435765,((Alatina_alata@4987736:0.5503640916,((Hydra_vulgaris@5366:0.2520712642,(Ectopleura_larynx@4712795:0.2325862236,Ectopleura_larynx@4712802:0.2325862236)n7:0.01948504053)n6:0.125756806,((Clytia_hemisphaerica@138079:1.421641469e-06,(Clytia_hemisphaerica@138078:8.333341723e-07,Clytia_hemisphaerica@138080:8.333341723e-07)n10:5.883072964e-07)n9:0.3420721158,((Hydractinia_symbiolongicarpus@4437519:0.1762116314,Podocoryna_carnea@4566006:0.1762116314)n12:0.1465443972,(((Physalia_physalis@306265:1.075648802e-06,Physalia_physalis@306264:1.075648802e-06)n15:0.1100813039,Rhizophysa_filiformis@2856162:0.1100823795)n14:0.0942222022,((((((((((Bargmannia_amoena@3398127:0.0201833611,Bargmannia_elongata@1462488:0.0201833611)n25:0.02290083414,Bargmannia_lata@3587358:0.04308419524)n24:0.006079964715,((Bargmannia_amoena@3417066:2.108506501e-06,Bargmannia_amoena@4768246:2.108506501e-06)n27:0.04308208674,Bargmannia_lata@3590073:0.04308419524)n26:0.006079964715)n23:0.001816199767,Bargmannia_amoena@3413094:0.05098035973)n22:9.476543035e-07,(Bargmannia_amoena@4736930:0.04308419524,Bargmannia_lata@3632855:0.04308419524)n28:0.007897112137)n21:0.02524253995,Rudjakovia_sp@3906722:0.07622384733)n20:0.008486611299,(Bargmannia_lata@3611998:0.07622384733,Rudjakovia_sp@3906718:0.07622384733)n29:0.008486611299)n19:0.01380571696,Rudjakovia_sp@3906717:0.0985161756)n18:0.06287535961,((((Thermopalia_sp@3470610:0.002077862513,(Stephalia_dilata@2804828:2.04703615e-06,(Stephalia_dilata@2804832:1.766078052e-06,Stephalia_dilata@2804837:1.766078052e-06)n35:2.809580975e-07)n34:0.002075815477)n33:0.1132631023,((((Lilyopsis_fluoracantha@2225431:5.240536548e-07,Lilyopsis_fluoracantha@2225430:5.240536548e-07)n39:0.09242559384,((Chelophyes_appendiculata@680778:0.009308121071,Chelophyes_appendiculata@680771:0.009308121071)n41:0.02509348601,(Diphyes_dispar@4285749:0.0221180839,(Abylopsis_tetragona@504787:0.02102915475,Abylopsis_tetragona@504786:0.02102915475)n43:0.001088929147)n42:0.01228352318)n40:0.05802451082)n38:0.007972039349,((Chuniphyes_multidentata@3749744:1.249955244e-06,Chuniphyes_multidentata@4375616:1.249955244e-06)n45:0.03879440522,(Kephyes_ovata@2184316:0.02979363936,Kephyes_ovata@2184318:0.02979363936)n46:0.00900201581)n44:0.06160250208)n37:0.007251566396,(Hippopodius_hippopus@1899372:0.1071456863,((Hippopodius_hippopus@1899363:0.08863089427,Prayidae_D27D2@3071324:0.08863089427)n49:0.01333713672,((Hippopodius_hippopus@1899365:0.08735112417,Prayidae_D27SS7@2655273:0.08735112417)n51:0.001279770103,Prayidae_D27D2@3071325:0.08863089427)n50:0.01333713672)n48:0.005177655323)n47:0.0005040373228)n36:0.007691241122)n32:0.01591365599,(((((((Athorybia_rosacea@5041901:0.02154467931,(Agalma_elegans@538952:0.01886278432,Agalma_elegans@538950:0.01886278432)n59:0.002681894988)n58:0.03961661414,(Nanomia_bijuga@954705:0.05669014956,Nanomia_bijuga@954703:0.05669014956)n60:0.004471143899)n57:0.004702731321,Halistemma_rubrum@3726642:0.06586402478)n56:0.01967885885,((Cordagalma_sp@1061967:0.0768852943,Cordagalma_sp@1061973:0.0768852943)n62:0.007524032611,((Cordagalma_sp@1061971:0.04786365102,Lychnagalma_utricularia@1943629:0.04786365102)n64:0.01458130873,Physophora_gilmeri@3575733:0.06244495975)n63:0.02196436716)n61:0.001133556712)n55:0.007766539721,Forskalia_asymmetrica@1109219:0.09330942335)n54:0.008582974053,(Resomia_ornicephala@3041016:0.06322892296,(Frillagalma_vityazi@1676765:0.0569509593,Frillagalma_vityazi@1676764:0.0569509593)n66:0.006277963667)n65:0.03866347444)n53:0.02011590989,(Erenna_richardi@1264182:0.0577445093,Erenna_richardi@1264185:0.0577445093)n67:0.06426379799)n52:0.009246313461)n31:0.0169436075,(Marrus_claudanielis@2470632:0.07406578015,((Marrus_claudanielis@2470627:0.0401578877,(Physonect_sp@2363089:0.005284766398,Physonect_sp@2363090:0.005284766398)n71:0.0348731213)n70:0.01503419916,((Physonect_sp@2363082:0.001715292597,Physonect_sp@2363091:0.001715292597)n73:0.0384425951,Marrus_claudanielis@2470646:0.0401578877)n72:0.01503419916)n69:0.01887369329)n68:0.0741324481)n30:0.01319330695)n17:0.0192035034,(Apolemia_rubriversa@214664:0.04728686263,(Apolemia_sp@3254525:0.04067842298,((Apolemia_lanosa@3376026:0.02529152075,Apolemia_sp@3289836:0.02529152075)n77:0.01287394225,(Apolemia_lanosa@3361543:0.02307251564,Apolemia_sp@3260079:0.02307251564)n78:0.01509294736)n76:0.002512959973)n75:0.006608439651)n74:0.133308176)n16:0.02370954311)n13:0.1184514469)n11:0.01931750884)n8:0.03575453272)n5:0.1725360215)n4:0.109311188,(Alatina_alata@4987737:0.5503640916,Podocoryna_carnea@4552462:0.5503640916)n79:0.109311188)n3:0.3403247204)n0;
```
