## Supplementary material for "Evolution of gene expression across species and specialized zooids in Siphonophora": Gene trees: d22b32447be6b504639ce17e7967fdcb.txt

```
((Nematostella_vectensis@61932:0.1342891754,Nematostella_vectensis@50949:0.1342891754)n1:0.8657108246,(Aiptasia_pallida@4008880:0.8867237436,(Alatina_alata@4992889:0.5503640916,(((Apolemia_lanosa@3316854:0.03524785198,Apolemia_rubriversa@292727:0.03524785198)n6:0.01203901065,Apolemia_sp@3253967:0.04728686263)n5:0.3085932526,((Podocoryna_carnea@4536157:0.2196244591,Podocoryna_carnea@4561514:0.2196244591)n8:0.1305889804,((Hydractinia_symbiolongicarpus@4455765:0.1762116314,Podocoryna_carnea@4574989:0.1762116314)n10:0.09624467035,(((Physalia_physalis@316073:0.1100823795,Rhizophysa_filiformis@2924295:0.1100823795)n13:0.0942222022,((((Bargmannia_amoena@3407047:0.0201833611,Bargmannia_elongata@1459216:0.0201833611)n17:0.05144481589,Rudjakovia_sp@3945769:0.071628177)n16:0.004595670339,Bargmannia_lata@3607504:0.07622384733)n15:0.08516768787,(((((((((Agalma_elegans@523694:0.02154467931,Athorybia_rosacea@5091349:0.02154467931)n26:0.04431934546,(Halistemma_rubrum@3667242:0.05807838371,Nanomia_bijuga@816824:0.05807838371)n27:0.007785641064)n25:0.01813130568,(Lychnagalma_utricularia@1918405:0.053657509,Physophora_gilmeri@3561750:0.053657509)n28:0.03033782146)n24:0.009314092894,(Cordagalma_sp@1052843:0.08352813879,Forskalia_asymmetrica@1127095:0.08352813879)n29:0.009781284557)n23:0.008582974053,(Frillagalma_vityazi@1665924:0.06322892296,Resomia_ornicephala@3048890:0.06322892296)n30:0.03866347444)n22:0.006411852899,Erenna_richardi@1233644:0.1083042503)n21:0.002540023567,(Marrus_claudanielis@2467606:0.0401578877,Physonect_sp@2365195:0.0401578877)n31:0.07068638617)n20:0.01116403343,(Stephalia_dilata@2714588:0.002077862513,Thermopalia_sp@3470295:0.002077862513)n32:0.1199304448)n19:0.02618992096,((Hippopodius_hippopus@1868853:0.08863089427,Prayidae_D27D2@3071735:0.08863089427)n34:0.01901882937,(Lilyopsis_fluoracantha@2213516:0.1062100484,(Prayidae_D27SS7@2624443:0.1038379754,((Chuniphyes_multidentata@3803754:0.03879565517,Kephyes_ovata@2156010:0.03879565517)n38:0.04811503762,(Chelophyes_appendiculata@720427:0.03440160708,(Abylopsis_tetragona@398820:0.0221180839,Diphyes_dispar@4181918:0.0221180839)n40:0.01228352318)n39:0.05250908571)n37:0.01692728266)n36:0.002372072948)n35:0.00143967525)n33:0.04054850461)n18:0.01319330695)n14:0.0429130465)n12:0.058198479,(Ectopleura_larynx@4685127:0.2173695559,(Hydra_vulgaris@3491:0.1852097624,Physalia_physalis@315343:0.1852097624)n42:0.03215979348)n41:0.04513350481)n11:0.009953241038)n9:0.07775713772)n7:0.005666675757)n4:0.1944839764)n3:0.336359652)n2:0.1132762564)n0;
```
