## Supplementary material for "Evolution of gene expression across species and specialized zooids in Siphonophora": Gene trees: d24e67014c241e9e6632069f07a93bdb.txt

```
(Nematostella_vectensis@47883:1,((Apolemia_rubriversa@304555:0.1355914183,Frillagalma_vityazi@1566464:0.1355914183)n2:0.04500362034,(Cordagalma_sp@1071985:0.09330942335,(Athorybia_rosacea@5075133:0.02154467931,(Agalma_elegans@638711:0.02023355782,Agalma_elegans@638710:0.02023355782)n5:0.001311121495)n4:0.07176474404)n3:0.08728561526)n1:0.8194049614)n0;
```
