## Supplementary material for "Evolution of gene expression across species and specialized zooids in Siphonophora": Gene trees: d27ff92ca2dc6ffa25b7d6c9451cf014.txt

```
(Alatina_alata@4831414:0.5503640916,((Clytia_hemisphaerica@65852:0.3448923983,((Hydractinia_symbiolongicarpus@4404332:0.1762116314,Podocoryna_carnea@4489370:0.1762116314)n4:0.1465443972,(((((((((((Halistemma_rubrum@3721619:0.02198071779,Halistemma_rubrum@3700459:0.02198071779)n15:0.03149192591,(Athorybia_rosacea@5111879:0.02154467931,(Agalma_elegans@631191:0.01928819405,Agalma_elegans@631193:0.01928819405)n17:0.002256485262)n16:0.03192796439)n14:0.01239138108,Nanomia_bijuga@841825:0.06586402478)n13:0.02263825039,Cordagalma_sp@1064212:0.08850227517)n12:0.004807148179,(Lychnagalma_utricularia@2004453:0.06893567721,(Forskalia_asymmetrica@1121798:0.06672008647,(Forskalia_asymmetrica@1121797:0.05841221203,Physophora_gilmeri@3529935:0.05841221203)n20:0.008307874442)n19:0.002215590739)n18:0.02437374614)n11:0.008582974053,(Resomia_ornicephala@2993563:0.06322892296,(Frillagalma_vityazi@1591037:0.06322785461,Frillagalma_vityazi@1636502:0.06322785461)n22:1.06835699e-06)n21:0.03866347444)n10:0.02011590989,(Erenna_richardi@1241095:4.019254427e-06,Erenna_richardi@1241096:4.019254427e-06)n23:0.122004288)n9:0.02618992096,(((Prayidae_D27SS7@2645185:0.01332540179,Prayidae_D27SS7@2645186:0.01332540179)n26:0.08878462725,((((Abylopsis_tetragona@434248:0.03440160708,Chelophyes_appendiculata@720625:0.03440160708)n30:0.002778924761,(Abylopsis_tetragona@434243:0.03440160708,((Chelophyes_appendiculata@720624:0.03071502198,Diphyes_dispar@4105915:0.03071502198)n33:2.882513374e-06,(Chelophyes_appendiculata@739618:0.02779962886,Diphyes_dispar@4110369:0.02779962886)n34:0.00291827563)n32:0.00368370259)n31:0.002778924761)n29:0.04292032655,((Kephyes_ovata@2089781:0.02918776404,Kephyes_ovata@2031764:0.02918776404)n36:0.006923694261,Kephyes_ovata@2089782:0.0361114583)n35:0.0439894001)n28:0.006809834394,(Chuniphyes_multidentata@4323949:8.501157424e-06,Chuniphyes_multidentata@3785705:8.501157424e-06)n37:0.08690219163)n27:0.01519933625)n25:0.0055396946,((Hippopodius_hippopus@1806891:0.06941497877,Hippopodius_hippopus@1806888:0.06941497877)n39:0.0192159155,(Prayidae_D27D2@3190847:0.04971110796,Prayidae_D27D2@3190842:0.04971110796)n40:0.03891978632)n38:0.01901882937)n24:0.04054850461)n8:0.01319330695,(Rudjakovia_sp@3897985:0.07622384733,((Bargmannia_lata@3591274:0.0350316427,Bargmannia_lata@3584034:0.0350316427)n43:0.008052552542,((Bargmannia_elongata@1456435:0.0201833611,(Bargmannia_amoena@4746872:7.670278331e-06,Bargmannia_amoena@3414625:7.670278331e-06)n46:0.02017569083)n45:0.01418596004,((Bargmannia_amoena@4729363:6.563757994e-06,Bargmannia_amoena@3415738:6.563757994e-06)n48:0.02017679735,Bargmannia_elongata@1401829:0.0201833611)n47:0.01418596004)n44:0.008714874102)n42:0.03313965209)n41:0.08516768787)n7:0.0192035034,(Apolemia_lanosa@3374313:0.04728686263,(Apolemia_sp@3275624:0.02735678308,(Apolemia_rubriversa@252622:0.02456375397,(Apolemia_rubriversa@252623:0.01208860347,Apolemia_rubriversa@252624:0.01208860347)n52:0.0124751505)n51:0.002793029109)n50:0.01993007955)n49:0.133308176)n6:0.02370954311,(Rhizophysa_filiformis@2902591:0.1959610817,Rhizophysa_filiformis@2832710:0.1959610817)n53:0.008343500059)n5:0.1184514469)n3:0.02213636968)n2:0.03293567188,(Hydra_vulgaris@28018:0.2520712642,(Ectopleura_larynx@4704129:0.2351175696,Ectopleura_larynx@4704130:0.2351175696)n55:0.01695369453)n54:0.125756806)n1:0.1725360215)n0;
```
