## Supplementary material for "Evolution of gene expression across species and specialized zooids in Siphonophora": Gene trees: d28df34d534a6483f445c0e4c0be8148.txt

```
((Nematostella_vectensis@61849:1,(Alatina_alata@5002290:0.5503640916,(Clytia_hemisphaerica@67590:0.3778280702,(Hydra_vulgaris@3761:0.3558801152,(Ectopleura_larynx@4661667:0.3524319694,(Hydra_vulgaris@22659:0.3359924909,((Hydractinia_symbiolongicarpus@4410004:0.1762116314,Podocoryna_carnea@4596317:0.1762116314)n8:0.1465443972,((Apolemia_lanosa@3328525:0.03524785198,Apolemia_rubriversa@249708:0.03524785198)n10:0.1690567297,(Cordagalma_sp@1084600:0.18922285,(((Physalia_physalis@348752:0.07386956356,Physalia_physalis@348753:0.07386956356)n14:0.03621281595,(Rhizophysa_filiformis@2910165:0.02695368873,Rhizophysa_filiformis@2910168:0.02695368873)n15:0.08312869078)n13:0.07271832433,(((Rudjakovia_sp@3924591:0.07622384733,((Bargmannia_amoena@3409839:2.147683466e-06,Bargmannia_amoena@4732308:2.147683466e-06)n20:0.02018121342,(Bargmannia_elongata@1433952:0.01819498721,Bargmannia_elongata@1433951:0.01819498721)n21:0.001988373893)n19:0.05604048623)n18:0.08516768787,(Forskalia_asymmetrica@1177718:0.09330942335,Halistemma_rubrum@3653252:0.09330942335)n22:0.06808211186)n17:0.01106005119,(Forskalia_asymmetrica@1132838:0.1701039417,(((Erenna_richardi@1211258:0.1027389994,(Resomia_ornicephala@3002598:0.1018923974,((((((Nanomia_bijuga@807217:0.05285486948,(Athorybia_rosacea@5098318:0.02154467931,(Agalma_elegans@522967:0.0208314536,Agalma_elegans@623540:0.0208314536)n35:0.0007132257068)n34:0.03131019017)n33:0.01300915529,Halistemma_rubrum@3665734:0.06586402478)n32:0.01813130568,(Lychnagalma_utricularia@1944863:0.053657509,(Physophora_gilmeri@3528691:0.05056936389,Physophora_gilmeri@3569394:0.05056936389)n37:0.003088145108)n36:0.03033782146)n31:0.009314092894,Forskalia_asymmetrica@1155211:0.09330942335)n30:0.002484747239,Frillagalma_vityazi@1524060:0.09579417059)n29:0.004200356421,(Halistemma_rubrum@3692064:0.09243433508,Frillagalma_vityazi@1524058:0.09243433508)n38:0.007560191934)n28:0.001897870393)n27:0.000846601975)n26:0.01926930792,(Marrus_claudanielis@2538046:0.0401578877,(Physonect_sp@2366207:0.03088867808,Physonect_sp@2374796:0.03088867808)n40:0.00926920962)n39:0.0818504196)n25:0.02618992096,(((Lilyopsis_fluoracantha@2252538:0.1076497236,((Hippopodius_hippopus@1845718:0.08863089427,((Prayidae_D27SS7@2544230:0.04585629043,Prayidae_D27SS7@2544231:0.04585629043)n47:0.03782673755,(Prayidae_D27D2@3243134:0.06792302538,Prayidae_D27SS7@2544218:0.06792302538)n48:0.01576000261)n46:0.004947866289)n45:0.01243166005,(((Chuniphyes_multidentata@4392079:2.168132256e-06,Chuniphyes_multidentata@3757262:2.168132256e-06)n51:0.03879348704,Kephyes_ovata@2034137:0.03879565517)n50:0.04811503762,(((Abylopsis_tetragona@473471:0.005104818578,Abylopsis_tetragona@473470:0.005104818578)n54:0.01701326532,((Diphyes_dispar@4143809:0.01793110156,Diphyes_dispar@4205663:0.01793110156)n56:0.002984302085,Diphyes_dispar@4082611:0.02091540364)n55:0.001202680254)n53:0.01228352318,(Chelophyes_appendiculata@727597:0.03246311431,Chelophyes_appendiculata@702904:0.03246311431)n57:0.001938492774)n52:0.05250908571)n49:0.01415186154)n44:0.006587169317)n43:0.009093147143,(Hippopodius_hippopus@1859476:0.1076497236,Lilyopsis_fluoracantha@2252539:0.1076497236)n58:0.009093147143)n42:0.01695002308,(Thermopalia_sp@3472827:0.002077862513,(Stephalia_dilata@2717791:0.001686741959,Stephalia_dilata@2717809:0.001686741959)n60:0.0003911205543)n59:0.1316150314)n41:0.01450533438)n24:0.02190571347)n23:0.002347644668)n16:0.01034911744)n12:0.006422146197)n11:0.01508173168)n9:0.1184514469)n7:0.01323646229)n6:0.01643947852)n5:0.0034481458)n4:0.02194795495)n3:0.1725360215)n2:0.4496359084)n1:0.07275546,(Podocoryna_carnea@4511403:1.066153823,(Podocoryna_carnea@4568405:1,((Nematostella_vectensis@53773:0.4011075548,Nematostella_vectensis@41363:0.4011075548)n64:0.3447629853,(Aiptasia_pallida@4009461:0.7042414148,Aiptasia_pallida@4004929:0.7042414148)n65:0.04162912539)n63:0.2541294598)n62:0.0661538228)n61:0.006601637205)n0;
```
