## Supplementary material for "Evolution of gene expression across species and specialized zooids in Siphonophora": Gene trees: d29c3038c8f38d83fbf5bc84f8a63217.txt

```
(((Apolemia_lanosa@3326846:0.0320485646,Apolemia_lanosa@3326848:0.0320485646)n2:0.01523829803,Apolemia_sp@3301912:0.04728686263)n1:0.133308176,(Bargmannia_lata@3580155:0.1613915352,((Thermopalia_sp@3484622:0.09185431534,Thermopalia_sp@3484620:0.09185431534)n5:0.03015399195,((Halistemma_rubrum@3723111:0.0534726437,(Agalma_elegans@593034:0.02154467931,Athorybia_rosacea@5056789:0.02154467931)n8:0.03192796439)n7:0.03052268676,(Physophora_gilmeri@3549782:0.07950930002,Physophora_gilmeri@3562405:0.07950930002)n9:0.004486030434)n6:0.03801297684)n4:0.03938322791)n3:0.0192035034)n0;
```
