## Supplementary material for "Evolution of gene expression across species and specialized zooids in Siphonophora": Gene trees: d32da247fbfa1d5bf975a1251100e1e3.txt

```
(Physalia_physalis@360052:0.2043045817,((Apolemia_lanosa@3373551:0.03524785198,(Apolemia_rubriversa@285710:0.00220601679,Apolemia_rubriversa@285711:0.00220601679)n3:0.03304183519)n2:0.1453471866,((((Bargmannia_amoena@3442420:0.0201833611,Bargmannia_elongata@1328014:0.0201833611)n7:0.02290083414,Bargmannia_lata@3648724:0.04308419524)n6:0.03313965209,Rudjakovia_sp@3925900:0.07622384733)n5:0.08516768787,(((Erenna_richardi@1248492:0.07809736555,Marrus_claudanielis@2475461:0.07809736555)n10:0.003290438621,Stephalia_dilata@2764063:0.08138780417)n9:0.06681042408,((Frillagalma_vityazi@1567952:0.06322892296,Resomia_ornicephala@3045116:0.06322892296)n12:0.0690087242,(Prayidae_D27SS7@2585104:0.1248837176,((Lychnagalma_utricularia@1929173:0.053657509,Physophora_gilmeri@3555698:0.053657509)n15:0.03965191435,(Forskalia_asymmetrica@1115182:0.08501626273,(Halistemma_rubrum@3741123:0.0534726437,(Agalma_elegans@523943:0.02154467931,Athorybia_rosacea@5058875:0.02154467931)n18:0.03192796439)n17:0.03154361904)n16:0.008293160615)n14:0.03157429423)n13:0.007353929585)n11:0.01596058109)n8:0.01319330695)n4:0.0192035034)n1:0.02370954311)n0;
```
