## Supplementary material for "Evolution of gene expression across species and specialized zooids in Siphonophora": Gene trees: d32fa588b09def0eab7dc150b2c00e21.txt

```
(Nematostella_vectensis@43107:1,(Aiptasia_pallida@4035269:0.8867237436,(Alatina_alata@4898958:0.5503640916,((((Physalia_physalis@374044:0.1100823795,Rhizophysa_filiformis@2926875:0.1100823795)n6:0.04974920152,((Apolemia_rubriversa@299179:0.0375798637,Apolemia_sp@3280609:0.0375798637)n8:0.009706998932,(Apolemia_lanosa@3323414:0.04217427527,Apolemia_lanosa@3316856:0.04217427527)n9:0.005112587355)n7:0.1125447184)n5:0.04447300069,(((Bargmannia_elongata@1384384:0.0201833611,(Bargmannia_amoena@3442752:0.00944461568,(Bargmannia_amoena@4784781:0.007874816651,(Bargmannia_amoena@3426135:2.775341389e-06,Bargmannia_amoena@4784316:2.775341389e-06)n15:0.007872041309)n14:0.001569799029)n13:0.01073874542)n12:0.05604048623,(Rudjakovia_sp@3851621:0.0762237337,(Rudjakovia_sp@3871390:0.06412146317,Rudjakovia_sp@3851620:0.06412146317)n17:0.01210227053)n16:1.136354308e-07)n11:0.08516768787,((Erenna_richardi@1193682:0.08138780417,(Thermopalia_sp@3491592:0.002077862513,(Stephalia_dilata@2796188:6.695127171e-06,(Stephalia_dilata@2796186:6.543137807e-06,(Stephalia_dilata@2796196:5.777683588e-06,Stephalia_dilata@2796185:5.777683588e-06)n23:7.654542182e-07)n22:1.519893642e-07)n21:0.002071167386)n20:0.07930994166)n19:0.06681042408,(Marrus_claudanielis@2446550:0.1477139426,(((((((((Agalma_elegans@524244:0.06586402478,(Athorybia_rosacea@5070499:0.04724829712,Nanomia_bijuga@876266:0.04724829712)n34:0.01861572765)n33:0.008572617379,(Halistemma_rubrum@3721245:0.06586402478,Nanomia_bijuga@876264:0.06586402478)n35:0.008572617379)n32:0.0009588791483,Nanomia_bijuga@785299:0.0753955213)n31:0.004742570303,Nanomia_bijuga@785298:0.0801380916)n30:0.00385723885,(Physophora_gilmeri@3559761:0.053657509,(Lychnagalma_utricularia@1950030:0.03875955877,Lychnagalma_utricularia@1950032:0.03875955877)n37:0.01489795023)n36:0.03033782146)n29:0.02501150901,(Forskalia_asymmetrica@1176989:0.1090041823,Marrus_claudanielis@2432112:0.1090041823)n38:2.65712101e-06)n28:0.01300146783,(Frillagalma_vityazi@1553957:0.06322892296,Resomia_ornicephala@2954218:0.06322892296)n39:0.05877938433)n27:0.02056000885,(Marrus_claudanielis@2446548:0.1284047478,(Prayidae_D27D2@3070849:0.1126458724,((((Hippopodius_hippopus@1896969:0.02155069536,Hippopodius_hippopus@1896971:0.02155069536)n45:0.0594711896,Prayidae_D27SS7@2641643:0.08102188496)n44:0.00760900931,Prayidae_D27D2@3070848:0.08863089427)n43:0.01901882937,(Prayidae_D27D2@3070854:0.1031073163,(Lilyopsis_fluoracantha@2262975:0.1003981572,(((Chelophyes_appendiculata@756783:0.03440160708,(Diphyes_dispar@4279931:0.0221180839,(Abylopsis_tetragona@467430:0.01983094319,Abylopsis_tetragona@472101:0.01983094319)n52:0.002287140708)n51:0.01228352318)n50:0.04023650253,(Diphyes_dispar@4086999:0.03440160708,(Chelophyes_appendiculata@672623:0.02059390306,((Abylopsis_tetragona@404019:0.007968308301,Chelophyes_appendiculata@716329:0.007968308301)n56:0.01195925617,(Chelophyes_appendiculata@716327:0.01961249588,Abylopsis_tetragona@404018:0.01961249588)n57:0.0003150685952)n55:0.0006663385882)n54:0.01380770402)n53:0.04023650253)n49:0.01227258318,(Kephyes_ovata@2135982:0.03879565517,((Chuniphyes_multidentata@4396656:2.620854187e-06,Chuniphyes_multidentata@3816197:2.620854187e-06)n60:0.02077946186,(Chuniphyes_multidentata@4396655:1.909301997e-06,Chuniphyes_multidentata@3816196:1.909301997e-06)n61:0.02078017342)n59:0.01801357245)n58:0.04811503762)n48:0.01348746446)n47:0.002709159103)n46:0.004542407294)n42:0.004996148741)n41:0.01575887542)n40:0.01416356835)n26:0.001664744918,Marrus_claudanielis@2446549:0.1442330611)n25:0.003480881569)n24:0.000484285619)n18:0.01319330695)n10:0.0429130465)n4:0.1735234885,(((Podocoryna_carnea@4511083:0.1400884913,Podocoryna_carnea@4511084:0.1400884913)n64:0.03589256571,Podocoryna_carnea@4491732:0.175981057)n63:0.2000986764,(((Clytia_hemisphaerica@84458:2.426386402e-06,Clytia_hemisphaerica@84457:2.426386402e-06)n67:0.3141507001,(Hydractinia_symbiolongicarpus@4429467:0.1762116314,Podocoryna_carnea@4503443:0.1762116314)n68:0.1379414951)n66:0.03541827876,(((Ectopleura_larynx@4624175:0.2520712642,Hydra_vulgaris@6225:0.2520712642)n71:0.01589034463,((Hydra_vulgaris@33648:0.1918931745,Hydra_vulgaris@37729:0.1918931745)n73:0.06017808962,Ectopleura_larynx@4619653:0.2520712642)n72:0.01589034463)n70:0.02797139198,Ectopleura_larynx@4624176:0.2959330008)n69:0.05363840446)n65:0.02650832815)n62:0.001748336792)n3:0.1725360215)n2:0.336359652)n1:0.1132762564)n0;
```
