## Supplementary material for "Evolution of gene expression across species and specialized zooids in Siphonophora": Gene trees: d33d65d5dc8337cacf4f3b1f4bb5d5cd.txt

```
(Nematostella_vectensis@45512:1,(Aiptasia_pallida@4064164:0.8867237436,(Alatina_alata@4997671:0.5503640916,((Ectopleura_larynx@4651758:0.2520712642,(Hydra_vulgaris@11507:0.1336236604,Hydra_vulgaris@35770:0.1336236604)n5:0.1184476037)n4:0.125756806,(Podocoryna_carnea@4511808:0.3747047504,(Clytia_hemisphaerica@85845:0.3390656302,((Hydractinia_symbiolongicarpus@4431217:0.1762116314,Podocoryna_carnea@4553060:0.1762116314)n9:0.1465443972,((Physalia_physalis@322628:0.1100823795,(Rhizophysa_filiformis@2890405:0.005920042955,Rhizophysa_filiformis@2890403:0.005920042955)n12:0.1041623366)n11:0.0942222022,((Apolemia_rubriversa@275149:0.04728686263,Apolemia_sp@3307201:0.04728686263)n14:0.133308176,(((Bargmannia_lata@3609245:0.07622384733,Rudjakovia_sp@3887186:0.07622384733)n17:0.002720423787,(Rudjakovia_sp@3887183:0.07622384733,(Bargmannia_amoena@4747850:0.04308419524,Bargmannia_lata@3612389:0.04308419524)n19:0.03313965209)n18:0.002720423787)n16:0.08244726409,((((((((Agalma_elegans@559929:0.02154467931,Athorybia_rosacea@5090822:0.02154467931)n27:0.03192796439,Halistemma_rubrum@3742797:0.0534726437)n26:0.03052268676,Physophora_gilmeri@3574413:0.08399533045)n25:0.009314092894,(Cordagalma_sp@1079051:0.06554025399,(Nanomia_bijuga@845263:0.004679373455,Nanomia_bijuga@845258:0.004679373455)n29:0.06086088054)n28:0.02776916936)n24:0.008582974053,Resomia_ornicephala@2996906:0.1018923974)n23:0.001252108866,(Cordagalma_sp@1079054:0.1018923974,(Forskalia_asymmetrica@1135042:0.09552105403,(Frillagalma_vityazi@1707131:0.06322892296,Resomia_ornicephala@3035594:0.06322892296)n32:0.03229213106)n31:0.006371343373)n30:0.001252108866)n22:0.01886380103,(Erenna_richardi@1215185:0.08138780417,Stephalia_dilata@2779338:0.08138780417)n33:0.04062050313)n21:0.02618992096,(Marrus_claudanielis@2431135:0.1353657568,(Prayidae_D27D2@3125306:0.1076497236,((Hippopodius_hippopus@1857142:0.08863089427,Prayidae_D27SS7@2555444:0.08863089427)n37:0.01712323786,(Hippopodius_hippopus@1857140:0.102700607,(((Chuniphyes_multidentata@3786228:0.02837096512,Chuniphyes_multidentata@4298993:0.02837096512)n41:0.01042469005,Kephyes_ovata@2075726:0.03879565517)n40:0.05665314315,((Lilyopsis_fluoracantha@2262069:0.08253245196,(Lilyopsis_fluoracantha@2244144:0.01102460632,Lilyopsis_fluoracantha@2244139:0.01102460632)n44:0.07150784564)n43:0.007262036331,(Prayidae_D27SS7@2555445:0.07145280146,(Chelophyes_appendiculata@679354:0.03440160708,(Diphyes_dispar@4243006:0.0221180839,(Abylopsis_tetragona@479848:0.02182224887,Abylopsis_tetragona@452667:0.02182224887)n48:0.0002958350313)n47:0.01228352318)n46:0.03705119438)n45:0.01834168683)n42:0.005654310025)n39:0.007251808692)n38:0.003053525127)n36:0.001895591506)n35:0.02771603318)n34:0.01283247143)n20:0.01319330695)n15:0.0192035034)n13:0.02370954311)n10:0.1184514469)n8:0.01630960158)n7:0.03563912021)n6:0.00312331977)n3:0.1725360215)n2:0.336359652)n1:0.1132762564)n0;
```
