## Supplementary material for "Evolution of gene expression across species and specialized zooids in Siphonophora": Gene trees: d36d6c6fe1957b394c9e454864f6b4c5.txt

```
((((Clytia_hemisphaerica@127060:8.504587527e-07,((Clytia_hemisphaerica@127062:2.924176561e-07,Clytia_hemisphaerica@127064:2.924176561e-07)n5:2.783924058e-07,Clytia_hemisphaerica@127061:5.708100619e-07)n4:2.796486909e-07)n3:2.661686673e-07,Clytia_hemisphaerica@127065:1.11662742e-06)n2:6.334024194e-07,Clytia_hemisphaerica@127063:1.750029839e-06)n1:0.3778263201,((((Hippopodius_hippopus@1910634:0.04832072238,Hippopodius_hippopus@1910631:0.04832072238)n9:0.04031017189,(Prayidae_D27D2@3111609:0.06792302538,Prayidae_D27SS7@2588799:0.06792302538)n10:0.0207078689)n8:0.03964329368,((((Bargmannia_amoena@4751797:2.99499817e-07,Bargmannia_amoena@3453485:2.99499817e-07)n14:0.0201830616,Bargmannia_elongata@1326385:0.0201833611)n13:0.05604048623,Rudjakovia_sp@3924342:0.07622384733)n12:0.04834399411,(((Bargmannia_amoena@4749885:3.764425598e-07,Bargmannia_amoena@3436662:3.764425598e-07)n17:0.02018298466,Bargmannia_elongata@1483195:0.0201833611)n16:0.02290083414,Bargmannia_lata@3597999:0.04308419524)n15:0.0814836462)n11:0.003706346501)n7:0.03311734726,((Marrus_claudanielis@2417189:0.0401578877,Physonect_sp@2366102:0.0401578877)n19:0.0818504196,((Stephalia_dilata@2796751:0.002077862513,Thermopalia_sp@3498504:0.002077862513)n21:0.1141068504,(Erenna_richardi@1276065:0.1071472264,(Frillagalma_vityazi@1616626:0.1018923974,(Lychnagalma_utricularia@2013751:0.08399533045,(Nanomia_bijuga@821614:0.06586402478,(Halistemma_rubrum@3743123:0.0534726437,(Agalma_elegans@640796:0.02154467931,Athorybia_rosacea@5089797:0.02154467931)n27:0.03192796439)n26:0.01239138108)n25:0.01813130568)n24:0.01789706695)n23:0.005254828996)n22:0.009037486529)n20:0.005823594369)n18:0.03938322791)n6:0.216436535)n0;
```
