## Supplementary material for "Evolution of gene expression across species and specialized zooids in Siphonophora": Gene trees: d037ca327dc330792d5ab0649045ee24.txt

```
((Nematostella_vectensis@38818:0.6982498127,(Nematostella_vectensis@50685:0.6981509342,Nematostella_vectensis@64475:0.6981509342)n2:9.887845128e-05)n1:0.3017501873,(Aiptasia_pallida@4035847:0.8867237436,(((Physalia_physalis@379881:0.3558801152,(Hydra_vulgaris@13988:0.2520712642,(Ectopleura_larynx@4676747:0.2303377589,Ectopleura_larynx@4676748:0.2303377589)n8:0.0217335053)n7:0.1038088511)n6:0.09129082061,(Ectopleura_larynx@4676749:0.3778280702,(((Clytia_hemisphaerica@73515:2.805498443e-06,Clytia_hemisphaerica@73516:2.805498443e-06)n12:0.2850568114,(Hydractinia_symbiolongicarpus@4421145:0.1762116314,Podocoryna_carnea@4592894:0.1762116314)n13:0.1088479855)n11:0.02231931244,((((Physalia_physalis@345494:0.0534627479,Physalia_physalis@345495:0.0534627479)n17:0.05661963161,Rhizophysa_filiformis@2891879:0.1100823795)n16:0.009659370664,(Physalia_physalis@345497:0.1100823795,Rhizophysa_filiformis@2891877:0.1100823795)n18:0.009659370664)n15:0.08456283154,(((Apolemia_lanosa@3334605:0.04099644497,((Apolemia_sp@3294513:0.03785445398,(Apolemia_sp@3266327:1.465307557e-05,Apolemia_sp@3300323:1.465307557e-05)n24:0.0378398009)n23:5.550227179e-08,Apolemia_sp@3281532:0.03785450948)n22:0.003141935494)n21:0.006290417654,Apolemia_rubriversa@238702:0.04728686263)n20:0.133308176,(((((Rudjakovia_sp@3919342:0.07612272521,(Bargmannia_elongata@1430873:0.04308419524,(Bargmannia_lata@3581395:0.01392277268,Bargmannia_lata@3633270:0.01392277268)n31:0.02916142257)n30:0.03303852997)n29:0.0001011221233,((Bargmannia_amoena@4745636:0.07601309494,Bargmannia_amoena@3451670:0.07601309494)n33:0.0002106795539,((Bargmannia_amoena@4745638:0.00928396795,Bargmannia_amoena@3451669:0.00928396795)n35:0.06693776275,(Bargmannia_amoena@4778660:0.009836809685,Bargmannia_amoena@3429959:0.009836809685)n36:0.06638492102)n34:2.043793886e-06)n32:7.283809894e-08)n28:0.01249750118,(((Bargmannia_amoena@3451671:4.105069206e-05,Bargmannia_amoena@4745637:4.105069206e-05)n39:0.04304314455,Bargmannia_lata@3615812:0.04308419524)n38:0.03313965209,Rudjakovia_sp@3919341:0.07622384733)n37:0.01249750118)n27:0.005719256504,Rudjakovia_sp@3919344:0.09444060502)n26:0.06695093019,((Stephalia_dilata@2722326:0.1488205273,((((((Cordagalma_sp@1041629:0.09330942335,(((Halistemma_rubrum@3653133:0.05192052817,((Nanomia_bijuga@837005:0.04566996003,Nanomia_bijuga@837006:0.04566996003)n52:0.003994016652,Nanomia_bijuga@837007:0.04966397668)n51:0.002256551491)n50:0.0139434966,(Athorybia_rosacea@5047326:0.02154467931,(Agalma_elegans@542149:0.009078646292,Agalma_elegans@542151:0.009078646292)n54:0.01246603302)n53:0.04431934546)n49:0.01813130568,(((Lychnagalma_utricularia@1980433:0.00185566837,Lychnagalma_utricularia@1980434:0.00185566837)n57:0.05180184063,(Physophora_gilmeri@3523755:0.04967650314,Physophora_gilmeri@3521371:0.04967650314)n58:0.003981005855)n56:0.01587418153,(Lychnagalma_utricularia@1980432:0.053657509,Physophora_gilmeri@3521370:0.053657509)n59:0.01587418153)n55:0.01446363993)n48:0.009314092894)n47:0.004314355232,((Forskalia_asymmetrica@1098381:0.05118396828,Frillagalma_vityazi@1734350:0.05118396828)n61:0.03850769698,Forskalia_asymmetrica@1117276:0.08969166526)n60:0.007932113322)n46:0.004268618821,Resomia_ornicephala@2973518:0.1018923974)n45:0.01618725385,(Marrus_claudanielis@2460906:0.0401578877,Physonect_sp@2352814:0.0401578877)n62:0.07792176355)n44:0.003928656049,Erenna_richardi@1252106:0.1220083073)n43:0.02487530952,((Marrus_claudanielis@2460908:0.0401578877,Physonect_sp@2375296:0.0401578877)n64:0.103953479,(Rudjakovia_sp@3919343:0.1254822075,(Prayidae_D27D2@3224676:0.1145429094,(((Hippopodius_hippopus@1867049:0.09289975135,Lilyopsis_fluoracantha@2231276:0.09289975135)n69:0.0147499723,Prayidae_D27D2@3224677:0.1076497236)n68:0.0008682941712,(((Lilyopsis_fluoracantha@2246573:0.08092381045,Prayidae_D27SS7@2619127:0.08092381045)n72:0.02521793506,((Lilyopsis_fluoracantha@2228624:0.08727315595,(((Abylopsis_tetragona@476076:0.003321336909,(Chelophyes_appendiculata@734269:0.003321183864,Chelophyes_appendiculata@734270:0.003321183864)n78:1.53045402e-07)n77:0.03108027017,Diphyes_dispar@4233291:0.03440160708)n76:0.03548755997,((Chelophyes_appendiculata@734271:0.03440160708,(Abylopsis_tetragona@472456:0.0221180839,Diphyes_dispar@4233288:0.0221180839)n81:0.01228352318)n80:0.007236862845,(Abylopsis_tetragona@417402:0.03440160708,Chelophyes_appendiculata@734268:0.03440160708)n82:0.007236862845)n79:0.02825069713)n75:0.01738398889)n74:0.0131250013,(Kephyes_ovata@2105829:0.03879565517,((Chuniphyes_multidentata@3823644:3.007758808e-06,Chuniphyes_multidentata@4339349:3.007758808e-06)n85:0.03774251751,(Chuniphyes_multidentata@4339348:6.046957954e-06,Chuniphyes_multidentata@3823641:6.046957954e-06)n86:0.03773947831)n84:0.001050129903)n83:0.06160250208)n73:0.00574358826)n71:0.001507978137,Prayidae_D27D2@3224672:0.1076497236)n70:0.0008682941712)n67:0.00602489163)n66:0.01093929801)n65:0.01862915923)n63:0.002772250138)n42:0.001936910524)n41:0.0001839692477,((Physonect_sp@2352820:0.03167669086,(Thermopalia_sp@3478575:0.002077862513,(Stephalia_dilata@2722324:0.002077854094,(Stephalia_dilata@2722321:0.002077779767,Stephalia_dilata@2722323:0.002077779767)n91:7.432689421e-08)n90:8.419186441e-09)n89:0.02959882834)n88:0.04115428773,Marrus_claudanielis@2460909:0.07283097858)n87:0.07617351801)n40:0.01238703862)n25:0.0192035034)n19:0.02370954311)n14:0.1030743476)n10:0.07044914086)n9:0.06934286566)n5:0.1562009654,((Clytia_hemisphaerica@73535:0.5435258126,(Alatina_alata@4897980:0.4949446634,Hydra_vulgaris@7348:0.4949446634)n94:0.04858114922)n93:0.006838279036,Podocoryna_carnea@4603536:0.5503640916)n92:0.0530078096)n4:0.2833518424)n3:0.1132762564)n0;
```
