## Supplementary material for "Evolution of gene expression across species and specialized zooids in Siphonophora": Gene trees: d39cc9093aebbe5263aa332de78f1c39.txt

```
(Nematostella_vectensis@39156:1,(Aiptasia_pallida@4013418:0.8867237436,(Alatina_alata@4897371:0.5503640916,((Ectopleura_larynx@4666614:0.2520712642,Hydra_vulgaris@3436:0.2520712642)n4:0.125756806,((Podocoryna_carnea@4500386:0.3353953694,Podocoryna_carnea@4527577:0.3353953694)n6:0.04017424946,(((Clytia_hemisphaerica@70573:0.2536764083,(Hydractinia_symbiolongicarpus@4479545:0.1762116314,Podocoryna_carnea@4488242:0.1762116314)n10:0.07746477688)n9:0.00656181508,((Physalia_physalis@386906:0.1100823795,(Rhizophysa_filiformis@2877736:0.109183518,(Rhizophysa_filiformis@2877735:0.09963869922,Rhizophysa_filiformis@2877740:0.09963869922)n14:0.009544818814)n13:0.0008988614775)n12:0.1136095415,Physalia_physalis@350634:0.223691921)n11:0.03654630232)n8:0.02411205221,(((Apolemia_lanosa@3321974:0.03524785198,Apolemia_rubriversa@232519:0.03524785198)n17:0.01203901065,Apolemia_sp@3267140:0.04728686263)n16:0.133308176,((((Bargmannia_amoena@4776475:0.0201833611,Bargmannia_elongata@1329487:0.0201833611)n21:0.02290083414,Bargmannia_lata@3629698:0.04308419524)n20:0.03313965209,Rudjakovia_sp@3903922:0.07622384733)n19:0.08516768787,((((Erenna_richardi@1273011:0.1135445497,(Frillagalma_vityazi@1682427:0.1122543334,(((((Agalma_elegans@628780:0.02154467931,Athorybia_rosacea@5099861:0.02154467931)n31:0.04431934546,(Halistemma_rubrum@3718066:0.05366132706,Nanomia_bijuga@837980:0.05366132706)n32:0.01220269772)n30:0.01813130568,(Lychnagalma_utricularia@1912054:0.053657509,Physophora_gilmeri@3553435:0.053657509)n33:0.03033782146)n29:0.009314092894,(Cordagalma_sp@1083339:0.08352813879,Forskalia_asymmetrica@1141437:0.08352813879)n34:0.009781284557)n28:0.008582974053,(Frillagalma_vityazi@1682431:0.06322892296,Resomia_ornicephala@2999068:0.06322892296)n35:0.03866347444)n27:0.01036193603)n26:0.001290216293)n25:0.00846225806,Physonect_sp@2383853:0.1220068078)n24:1.499515239e-06,((Marrus_claudanielis@2451970:0.07283097858,(Stephalia_dilata@2754147:0.002077862513,Thermopalia_sp@3490385:0.002077862513)n38:0.07075311607)n37:5.89958027e-06,Marrus_claudanielis@2451972:0.07283687817)n36:0.04917142913)n23:0.02618992096,((Prayidae_D27D2@3120012:0.08863089427,(Hippopodius_hippopus@1781646:0.07632609738,Hippopodius_hippopus@1781645:0.07632609738)n41:0.01230479689)n40:0.01901882937,(Prayidae_D27SS7@2598799:0.1045537191,((Chuniphyes_multidentata@4312253:0.03879565517,Kephyes_ovata@2102013:0.03879565517)n44:0.06160250208,(Lilyopsis_fluoracantha@2335616:0.08361282934,(Chelophyes_appendiculata@735266:0.03440160708,(Abylopsis_tetragona@422826:0.0221180839,Diphyes_dispar@4258601:0.0221180839)n47:0.01228352318)n46:0.04921122226)n45:0.0167853279)n43:0.004155561885)n42:0.003096004512)n39:0.04054850461)n22:0.01319330695)n18:0.0192035034)n15:0.103755237)n7:0.09121934331)n5:0.002258451284)n3:0.1725360215)n2:0.336359652)n1:0.1132762564)n0;
```
