## Supplementary material for "Evolution of gene expression across species and specialized zooids in Siphonophora": Gene trees: d047bb4f8f5e84d0835687c15ff127a8.txt

```
(Nematostella_vectensis@38782:1,((Alatina_alata@4931857:0.5503640916,(Ectopleura_larynx@4714406:0.3778280702,(Podocoryna_carnea@4511100:0.3768792877,(((((Clytia_hemisphaerica@136362:7.206312114e-07,Clytia_hemisphaerica@136363:7.206312114e-07)n9:0.0004192442374,Clytia_hemisphaerica@136366:0.0004199648686)n8:9.37296242e-07,Clytia_hemisphaerica@136364:0.0004209021649)n7:0.001658647108,Clytia_hemisphaerica@136365:0.002079549272)n6:0.3663245434,(Hydra_vulgaris@37961:0.3558801152,(((Physalia_physalis@347460:0.1100823795,((Rhizophysa_filiformis@2873322:0.05676826979,Rhizophysa_filiformis@2895110:0.05676826979)n15:0.03159437627,(Rhizophysa_filiformis@2873321:0.04201996282,Rhizophysa_filiformis@2873320:0.04201996282)n16:0.04634268325)n14:0.02171973344)n13:0.0942222022,((((Apolemia_lanosa@3319789:0.04728686263,((Apolemia_rubriversa@268158:0.04362282551,Apolemia_rubriversa@268173:0.04362282551)n22:0.0001328980082,Apolemia_sp@3253733:0.04375572352)n21:0.003531139105)n20:0.02172717098,(Apolemia_lanosa@3319790:0.03524785198,Apolemia_rubriversa@268167:0.03524785198)n23:0.03376618163)n19:0.02744321332,Apolemia_lanosa@3332505:0.09645724693)n18:0.08413779167,((((((((Cordagalma_sp@1025458:0.009847400499,Cordagalma_sp@999833:0.009847400499)n31:0.06782712458,((((Agalma_elegans@562950:0.003892117548,Agalma_elegans@562948:0.003892117548)n35:0.01765256176,Athorybia_rosacea@5081574:0.02154467931)n34:0.01221812096,(Agalma_elegans@562947:0.02154467931,Athorybia_rosacea@5025873:0.02154467931)n36:0.01221812096)n33:0.0321012245,(Halistemma_rubrum@3717407:0.06108622797,(Nanomia_bijuga@854158:0.05769426668,Nanomia_bijuga@854155:0.05769426668)n38:0.003391961286)n37:0.004777796805)n32:0.0118105003)n30:0.006456567772,(Lychnagalma_utricularia@1966411:0.053657509,(Physophora_gilmeri@3527728:0.04977027405,Physophora_gilmeri@3527729:0.04977027405)n40:0.003887234947)n39:0.03047358385)n29:0.009178330502,Forskalia_asymmetrica@1100391:0.09330942335)n28:0.008582974053,(Frillagalma_vityazi@1569482:0.06322892296,Resomia_ornicephala@3044237:0.06322892296)n41:0.03866347444)n27:0.02011590989,(((Erenna_richardi@1258966:0.0349961036,(Marrus_claudanielis@2414099:0.02831337924,Marrus_claudanielis@2414093:0.02831337924)n45:0.006682724365)n44:0.04639170057,Physonect_sp@2377325:0.08138780417)n43:0.0006716274209,(Physonect_sp@2411170:0.07283097858,((Thermopalia_sp@3513217:0.002077862513,(Stephalia_dilata@2765567:2.143004034e-06,(Stephalia_dilata@2765569:1.864120002e-06,Stephalia_dilata@2765572:1.864120002e-06)n50:2.788840325e-07)n49:0.002075719509)n48:0.01074984249,(Marrus_claudanielis@2414090:0.01207548283,Marrus_claudanielis@2414097:0.01207548283)n51:0.0007522221741)n47:0.06000327359)n46:0.009228453007)n42:0.0399488757)n26:0.02647641496,((Bargmannia_lata@3589598:0.04308419524,(Bargmannia_elongata@1377281:0.0201833611,((Bargmannia_amoena@3430546:0.003281170397,Bargmannia_amoena@4754357:0.003281170397)n56:0.01669480796,((Bargmannia_amoena@4729492:1.020635595e-06,Bargmannia_amoena@3415255:1.020635595e-06)n58:0.01854937683,(Bargmannia_amoena@3400774:9.518762941e-07,Bargmannia_amoena@4753140:9.518762941e-07)n59:0.01854944559)n57:0.00142558089)n55:0.0002073827482)n54:0.02290083414)n53:0.03313965209,Rudjakovia_sp@3866999:0.07622384733)n52:0.07226087492)n25:0.01290681295,(Hippopodius_hippopus@1868378:0.1076497236,((Lilyopsis_fluoracantha@2255347:0.008743641377,Lilyopsis_fluoracantha@2255348:0.008743641377)n62:0.09874254289,((Chelophyes_appendiculata@663464:0.08691069279,(Kephyes_ovata@2172841:0.003595412626,Kephyes_ovata@2172849:0.003595412626)n65:0.08331528016)n64:0.0204268949,((Prayidae_D27SS7@2619559:0.08918138014,(Abylopsis_tetragona@391011:0.08691069279,((Kephyes_ovata@2115219:0.04575125204,(Kephyes_ovata@2194163:0.04244809326,Kephyes_ovata@2115213:0.04244809326)n71:0.003303158783)n70:0.02386464138,Kephyes_ovata@2115221:0.06961589342)n69:0.01729479937)n68:0.002270687348)n67:0.01395990913,((Prayidae_D27D2@3092685:0.06792302538,(Prayidae_D27SS7@2619561:0.005205728311,Prayidae_D27SS7@2619554:0.005205728311)n74:0.06271729706)n73:0.03294289806,(((Kephyes_ovata@2115211:0.003139352314,Kephyes_ovata@2115216:0.003139352314)n77:0.03565630286,((Chuniphyes_multidentata@3763489:1.56718144e-06,Chuniphyes_multidentata@4326189:1.56718144e-06)n79:0.0247936103,(Chuniphyes_multidentata@3763490:1.438680426e-06,Chuniphyes_multidentata@4326188:1.438680426e-06)n80:0.0247937388)n78:0.01400047769)n76:0.04811503762,(Diphyes_dispar@4155330:0.03440160708,((Abylopsis_tetragona@435066:0.01596646129,Abylopsis_tetragona@435065:0.01596646129)n83:0.01425493948,(((Chelophyes_appendiculata@752450:0.005218700424,Chelophyes_appendiculata@752442:0.005218700424)n86:0.01605512857,Chelophyes_appendiculata@752456:0.021273829)n85:0.006457815058,Chelophyes_appendiculata@752458:0.02773164406)n84:0.00248975671)n82:0.004180206316)n81:0.05250908571)n75:0.01395523064)n72:0.002275365833)n66:0.004196298421)n63:0.000148596576)n61:0.0001635393794)n60:0.05374181156)n24:0.0192035034)n17:0.02370954311)n12:0.1184514469,(Hydractinia_symbiolongicarpus@4404061:0.1762116314,(Podocoryna_carnea@4549993:0.1643618645,Podocoryna_carnea@4549980:0.1643618645)n88:0.01184976689)n87:0.1465443972)n11:0.03312408662)n10:0.01252397743)n5:0.00847519502)n4:0.0009487824964)n3:0.1725360215)n2:0.336359652,(Aiptasia_pallida@4013706:0.8055922279,Aiptasia_pallida@4013705:0.8055922279)n89:0.08113151569)n1:0.1132762564)n0;
```
