## Supplementary material for "Evolution of gene expression across species and specialized zooids in Siphonophora": Gene trees: d49cad9bb4d45a702c594d1272cf9dc5.txt

```
(((((((Hydra_vulgaris@15588:0.02538378421,Hydra_vulgaris@27882:0.02538378421)n6:0.06465201866,((Hydra_vulgaris@36346:0.0627457973,(Hydra_vulgaris@3168:0.01311025145,(Hydra_vulgaris@32881:0.004311934632,Hydra_vulgaris@3169:0.004311934632)n10:0.008798316819)n9:0.04963554585)n8:0.01736512577,Hydra_vulgaris@9221:0.08011092307)n7:0.009924879805)n5:0.01548141064,(Hydra_vulgaris@2106:0.06028787138,(Hydra_vulgaris@26466:0.007505432601,Hydra_vulgaris@26465:0.007505432601)n12:0.05278243878)n11:0.04522934214)n4:0.05619716973,Hydra_vulgaris@37969:0.1617143832)n3:0.0329848456,Hydra_vulgaris@4128:0.1946992288)n2:0.06622608637,(Hydra_vulgaris@29512:0.1714550356,Hydra_vulgaris@25412:0.1714550356)n13:0.08947027963)n1:0.09495480001,(((Bargmannia_amoena@3425145:1.97779226e-07,Bargmannia_amoena@4746086:1.97779226e-07)n16:0.0993915185,(Bargmannia_amoena@3413434:1.673120333e-07,Bargmannia_amoena@4736710:1.673120333e-07)n17:0.09939154897)n15:0.1049128654,((Diphyes_dispar@4231605:0.1076497236,(Hippopodius_hippopus@1866578:0.0871471256,Lilyopsis_fluoracantha@2228892:0.0871471256)n20:0.02050259804)n19:0.08780722598,(Apolemia_sp@3307743:0.1858158599,((Physalia_physalis@317225:0.1100823795,Rhizophysa_filiformis@2866710:0.1100823795)n23:0.07504906371,((Physalia_physalis@343183:0.1100823795,Rhizophysa_filiformis@2852894:0.1100823795)n25:0.06797982356,(Physalia_physalis@323717:0.1100823795,((Rhizophysa_filiformis@2828480:0.01477336387,Rhizophysa_filiformis@2842328:0.01477336387)n28:0.04414979211,Rhizophysa_filiformis@2849076:0.05892315598)n27:0.05115922352)n26:0.06797982356)n24:0.007069240155)n22:0.0006844166321)n21:0.009641089766)n18:0.008847632091)n14:0.1515755335)n0;
```
