## Supplementary material for "Evolution of gene expression across species and specialized zooids in Siphonophora": Gene trees: d52ef946bd27055102980df719332bca.txt

```
(Nematostella_vectensis@42451:1,(((Alatina_alata@4998823:0.2258509511,Alatina_alata@4998820:0.2258509511)n3:0.3245131406,(Hydra_vulgaris@2873:0.3778280702,((Clytia_hemisphaerica@65697:0.314164004,(Hydractinia_symbiolongicarpus@4471349:0.1762116314,Podocoryna_carnea@4600984:0.1762116314)n7:0.1379523726)n6:0.02963490859,((Physalia_physalis@335960:0.1100823795,Rhizophysa_filiformis@2886365:0.1100823795)n9:0.0942222022,(Lilyopsis_fluoracantha@2271746:0.1805950386,((((Apolemia_lanosa@3375181:0.03524785198,Apolemia_rubriversa@219006:0.03524785198)n14:0.09306913084,(Bargmannia_lata@3619679:0.04308419524,(Bargmannia_amoena@3430721:0.0201833611,(Bargmannia_elongata@1310870:0.01456913715,Bargmannia_elongata@1310869:0.01456913715)n17:0.005614223951)n16:0.02290083414)n15:0.08523278758)n13:0.02236614427,((((Erenna_richardi@1281057:0.08138780417,Stephalia_dilata@2746636:0.08138780417)n21:0.04062050313,((Frillagalma_vityazi@1707770:0.03575966292,Frillagalma_vityazi@1707771:0.03575966292)n23:0.02746926004,Resomia_ornicephala@3046059:0.06322892296)n22:0.05877938433)n20:0.01739875047,(((Hippopodius_hippopus@1785166:0.09039527199,((Chuniphyes_multidentata@3798680:0.03879565517,Kephyes_ovata@2025424:0.03879565517)n28:0.04811503762,(Diphyes_dispar@4172352:0.08144266123,Diphyes_dispar@4172353:0.08144266123)n29:0.005468031557)n27:0.003484579199)n26:0.005267873169,(Prayidae_D27SS7@2583200:0.0815334038,Prayidae_D27SS7@2583201:0.0815334038)n30:0.01412974136)n25:0.01198657849,Prayidae_D27D2@3183015:0.1076497236)n24:0.03175733412)n19:0.008791170491,Marrus_claudanielis@2458307:0.1481982283)n18:0.002484898837)n12:0.009470846173,((Lychnagalma_utricularia@1988819:0.053657509,Physophora_gilmeri@3558918:0.053657509)n32:0.03965191435,(Cordagalma_sp@1007166:0.09261588162,(Forskalia_asymmetrica@1181481:0.086149886,(Nanomia_bijuga@822275:0.0829425734,(Cordagalma_sp@1063243:0.08046252347,(Halistemma_rubrum@3660508:0.0534726437,(Agalma_elegans@576860:0.02154467931,Athorybia_rosacea@5032891:0.02154467931)n38:0.03192796439)n37:0.02698987977)n36:0.002480049932)n35:0.003207312595)n34:0.006465995626)n33:0.0006935417246)n31:0.06684454992)n11:0.02044106534)n10:0.02370954311)n8:0.1394943308)n5:0.03402915762)n4:0.1725360215)n2:0.07104006315,(Alatina_alata@4997049:0.5503640916,Podocoryna_carnea@4588745:0.5503640916)n39:0.07104006315)n1:0.3785958452)n0;
```
