## Supplementary material for "Evolution of gene expression across species and specialized zooids in Siphonophora": Gene trees: d55c2e76584b753afa37e58a0925cf0d.txt

```
(Nematostella_vectensis@41222:1,(Aiptasia_pallida@3971560:0.8867237436,(Alatina_alata@4816142:0.5503640916,(Clytia_hemisphaerica@79349:0.3778280702,(Podocoryna_carnea@4498977:0.3760196963,((Ectopleura_larynx@4664823:0.2520712642,Hydra_vulgaris@4526:0.2520712642)n6:0.1038088511,((Hydractinia_symbiolongicarpus@4434445:0.1762116314,Podocoryna_carnea@4502429:0.1762116314)n8:0.1465443972,((((Apolemia_lanosa@3333399:0.03524785198,Apolemia_rubriversa@282282:0.03524785198)n12:0.01203901065,(Apolemia_sp@3301243:0.04447444531,Apolemia_sp@3254781:0.04447444531)n13:0.002812417314)n11:0.133308176,(Marrus_claudanielis@2450461:0.1613915352,((Erenna_richardi@1245338:0.1464895623,((((Bargmannia_amoena@4725029:0.0201833611,(Bargmannia_elongata@1343902:0.0134556743,Bargmannia_elongata@1343904:0.0134556743)n21:0.0067276868)n20:0.02290083414,(Bargmannia_lata@3604214:0.02097424757,Bargmannia_lata@3604215:0.02097424757)n22:0.02210994767)n19:0.03313965209,Rudjakovia_sp@3893956:0.07622384733)n18:0.0525894493,(Marrus_claudanielis@2450460:0.07384628267,Marrus_claudanielis@2450466:0.07384628267)n23:0.05496701397)n17:0.01767626564)n16:0.004162829171,((((((((Agalma_elegans@650807:0.02154467931,Athorybia_rosacea@5081728:0.02154467931)n31:0.03964975849,(Nanomia_bijuga@843075:0.05651922376,Nanomia_bijuga@843065:0.05651922376)n32:0.004675214042)n30:0.004669586978,Halistemma_rubrum@3683376:0.06586402478)n29:0.01813130568,(Lychnagalma_utricularia@1952252:0.053657509,(Physophora_gilmeri@3545036:0.0511032479,Physophora_gilmeri@3545035:0.0511032479)n34:0.002554261094)n33:0.03033782146)n28:0.006500047627,Cordagalma_sp@1000028:0.09049537808)n27:0.002814045267,Forskalia_asymmetrica@1116263:0.09330942335)n26:0.008582974053,(Frillagalma_vityazi@1509838:0.06322892296,(Resomia_ornicephala@2963432:0.06241482625,Resomia_ornicephala@2963434:0.06241482625)n36:0.0008140967188)n35:0.03866347444)n25:0.04630583085,((Stephalia_dilata@2778274:0.002077862513,Thermopalia_sp@3507827:0.002077862513)n38:0.1370708375,(Lilyopsis_fluoracantha@2263108:0.1076497236,((Hippopodius_hippopus@1897068:0.08863089427,(Prayidae_D27D2@3204096:0.06997584677,Prayidae_D27D2@3204092:0.06997584677)n42:0.01865504751)n41:0.01065853613,(Prayidae_D27SS7@2589315:0.09792825761,((Chuniphyes_multidentata@4321166:0.03879565517,Kephyes_ovata@2030932:0.03879565517)n45:0.04811503762,(Diphyes_dispar@4218438:0.03440160708,(Abylopsis_tetragona@497462:0.02735288594,(Chelophyes_appendiculata@675570:0.02523906739,Chelophyes_appendiculata@675569:0.02523906739)n48:0.002113818549)n47:0.007048721139)n46:0.05250908571)n44:0.01101756482)n43:0.001361172792)n40:0.008360293246)n39:0.03149897642)n37:0.009049528196)n24:0.00245416319)n15:0.01073914376)n14:0.0192035034)n10:0.02370954311,(Physalia_physalis@348445:0.1100823795,(Rhizophysa_filiformis@2857119:0.09682601328,Rhizophysa_filiformis@2857118:0.09682601328)n50:0.01325636623)n49:0.0942222022)n9:0.1184514469)n7:0.03312408662)n5:0.02013958111)n4:0.00180837384)n3:0.1725360215)n2:0.336359652)n1:0.1132762564)n0;
```
