## Supplementary material for "Evolution of gene expression across species and specialized zooids in Siphonophora": Gene trees: d56fdcfb9614cefe62ac99b9159c9a13.txt

```
(Hydra_vulgaris@19464:0.3558801152,((Hydractinia_symbiolongicarpus@4408171:0.1762116314,Podocoryna_carnea@4565900:0.1762116314)n2:0.1465443972,((Physalia_physalis@377214:0.1100823795,Rhizophysa_filiformis@2873370:0.1100823795)n4:0.0942222022,((Apolemia_lanosa@3334287:0.04728686263,(Apolemia_rubriversa@303088:0.03920036535,Apolemia_sp@3281592:0.03920036535)n7:0.008086497275)n6:0.133308176,((((Bargmannia_amoena@4732595:0.0201833611,Bargmannia_elongata@1434952:0.0201833611)n11:0.02290083414,Bargmannia_lata@3580554:0.04308419524)n10:0.03313965209,Rudjakovia_sp@3932900:0.07622384733)n9:0.08516768787,((((((((Agalma_elegans@610306:0.02154467931,Athorybia_rosacea@5035405:0.02154467931)n19:0.03120614784,Nanomia_bijuga@827136:0.05275082715)n18:0.01311319763,Halistemma_rubrum@3702266:0.06586402478)n17:0.01813130568,(Lychnagalma_utricularia@1976020:0.053657509,Physophora_gilmeri@3520059:0.053657509)n20:0.03033782146)n16:0.009314092894,(Cordagalma_sp@1021140:0.08352813879,Forskalia_asymmetrica@1099357:0.08352813879)n21:0.009781284557)n15:0.008582974053,(Frillagalma_vityazi@1720685:0.06322892296,Resomia_ornicephala@3017419:0.06322892296)n22:0.03866347444)n14:0.02011590989,((Erenna_richardi@1220499:0.03503190577,Marrus_claudanielis@2498573:0.03503190577)n24:0.0463558984,Thermopalia_sp@3486911:0.08138780417)n23:0.04062050313)n13:0.02618992096,((Hippopodius_hippopus@1812892:0.09282495248,Lilyopsis_fluoracantha@2340694:0.09282495248)n26:0.01482477116,(Prayidae_D27D2@3153291:0.1016270154,(Prayidae_D27SS7@2588234:0.0965463523,((Chuniphyes_multidentata@3759755:0.03879565517,Kephyes_ovata@2036600:0.03879565517)n30:0.04811503762,(Chelophyes_appendiculata@722222:0.03440160708,(Abylopsis_tetragona@485699:0.0221180839,Diphyes_dispar@4161855:0.0221180839)n32:0.01228352318)n31:0.05250908571)n29:0.009635659508)n28:0.005080663063)n27:0.006022708282)n25:0.04054850461)n12:0.01319330695)n8:0.0192035034)n5:0.02370954311)n3:0.1184514469)n1:0.03312408662)n0;
```
