## Supplementary material for "Evolution of gene expression across species and specialized zooids in Siphonophora": Gene trees: d62b3ef5d446fae0e45bb5dcd07bf7dd.txt

```
(Aiptasia_pallida@4063875:0.8867237436,(Alatina_alata@4864454:0.5503640916,(Clytia_hemisphaerica@84476:0.3778280702,((Hydractinia_symbiolongicarpus@4416578:0.1762116314,(Podocoryna_carnea@4536681:0.08525376866,Podocoryna_carnea@4560481:0.08525376866)n5:0.09095786274)n4:0.1796684838,((Ectopleura_larynx@4667410:0.2520712642,Hydra_vulgaris@31311:0.2520712642)n7:0.07903177255,((((Apolemia_lanosa@3384840:0.03524785198,Apolemia_rubriversa@241256:0.03524785198)n11:0.00204988009,(Apolemia_lanosa@3310514:0.03524785198,Apolemia_rubriversa@241255:0.03524785198)n12:0.00204988009)n10:0.1432973065,((((Lilyopsis_fluoracantha@2277597:0.1076497236,((((Kephyes_ovata@2110704:0.004339280918,Kephyes_ovata@2110702:0.004339280918)n20:0.03445637425,((Chuniphyes_multidentata@4371208:0.0001977927113,Chuniphyes_multidentata@3819170:0.0001977927113)n22:0.03343237025,(Chuniphyes_multidentata@3819173:8.805619201e-07,Chuniphyes_multidentata@4371211:8.805619201e-07)n23:0.0336292824)n21:0.005165492208)n19:0.04811503762,((Diphyes_dispar@4286092:0.0221180839,((Abylopsis_tetragona@449618:0.006923241347,(Abylopsis_tetragona@449620:0.006923010538,Abylopsis_tetragona@449617:0.006923010538)n28:2.308089349e-07)n27:0.01359132722,Abylopsis_tetragona@449619:0.02051456857)n26:0.001603515328)n25:0.01228352318,(Chelophyes_appendiculata@652564:0.03199069004,Chelophyes_appendiculata@699907:0.03199069004)n29:0.002410917038)n24:0.05250908571)n18:0.01619794756,((Hippopodius_hippopus@1812845:0.07006636843,Prayidae_D27SS7@2611431:0.07006636843)n31:0.01856452585,(Prayidae_D27D2@3194865:0.07025426166,(Prayidae_D27D2@3194863:0.007408628133,Prayidae_D27D2@3194866:0.007408628133)n33:0.06284563353)n32:0.01837663261)n30:0.01447774608)n17:0.004541083289)n16:0.01304324389,(Hippopodius_hippopus@1812846:0.1076497236,Lilyopsis_fluoracantha@2269978:0.1076497236)n34:0.01304324389)n15:0.02750526072,((((Cordagalma_sp@1082860:0.08352813879,Forskalia_asymmetrica@1090002:0.08352813879)n38:0.009781284557,((Halistemma_rubrum@3683577:0.06586402478,(((Athorybia_rosacea@5090511:0.02154467931,(Agalma_elegans@579436:0.01964843834,Agalma_elegans@513037:0.01964843834)n44:0.001896240973)n43:0.03935455661,Nanomia_bijuga@948487:0.06089923592)n42:0.004820676178,(Nanomia_bijuga@948482:0.06419919026,(Agalma_elegans@531828:0.02154467931,Athorybia_rosacea@5071083:0.02154467931)n46:0.04265451095)n45:0.001520721834)n41:0.0001441126801)n40:0.01813130568,((Lychnagalma_utricularia@1962404:0.053657509,Physophora_gilmeri@3555724:0.053657509)n48:0.02758282399,(Lychnagalma_utricularia@1962405:0.053657509,Physophora_gilmeri@3551774:0.053657509)n49:0.02758282399)n47:0.002754997466)n39:0.009314092894)n37:0.008582974053,(Resomia_ornicephala@3064995:0.06322892296,(Frillagalma_vityazi@1720598:0.05562522457,Frillagalma_vityazi@1720597:0.05562522457)n51:0.007603698392)n50:0.03866347444)n36:0.02011590989,(Erenna_richardi@1186046:0.08138780417,(Stephalia_dilata@2751020:0.07283291755,(Marrus_claudanielis@2464562:0.07283169416,((Thermopalia_sp@3498401:0.002077862513,(Stephalia_dilata@2751018:0.002077553681,Stephalia_dilata@2751019:0.002077553681)n57:3.08832249e-07)n56:0.07075311607,(Marrus_claudanielis@2464557:0.04303411694,Marrus_claudanielis@2464561:0.04303411694)n58:0.02979686164)n55:7.155702738e-07)n54:1.223394598e-06)n53:0.008554886621)n52:0.04062050313)n35:0.02618992096)n14:0.01319330695,((((Bargmannia_amoena@4777139:0.000241384133,Bargmannia_amoena@3407060:0.000241384133)n62:0.01994197697,Bargmannia_elongata@1376998:0.0201833611)n61:0.02290083414,(Bargmannia_lata@3597390:0.03089520396,Bargmannia_lata@3597389:0.03089520396)n63:0.01218899128)n60:0.03313965209,(Rudjakovia_sp@3946421:0.07026865569,Rudjakovia_sp@3946420:0.07026865569)n64:0.00595519164)n59:0.08516768787)n13:0.0192035034)n9:0.02370954311,(Rhizophysa_filiformis@2885533:0.1865710025,Rhizophysa_filiformis@2820185:0.1865710025)n65:0.01773357925)n8:0.126798455)n6:0.02477707852)n3:0.02194795495)n2:0.1725360215)n1:0.336359652)n0;
```
