## Supplementary material for "Evolution of gene expression across species and specialized zooids in Siphonophora": Gene trees: d63d34f682c791ceb7116705c8c6e3f7.txt

```
(((((((Agalma_elegans@631963:0.05460821988,(Nanomia_bijuga@949934:0.05208323872,Nanomia_bijuga@967719:0.05208323872)n7:0.002524981159)n6:0.0112558049,Athorybia_rosacea@5006287:0.06586402478)n5:0.1147310138,Apolemia_rubriversa@272798:0.1805950386)n4:0.1373114102,(Clytia_hemisphaerica@95340:0.03411784544,Clytia_hemisphaerica@90073:0.03411784544)n8:0.2837886034)n3:0.05992162136,Hydractinia_symbiolongicarpus@4474636:0.3778280702)n2:0.513292627,(Hydractinia_symbiolongicarpus@4474593:0.8867237436,((Aiptasia_pallida@4049350:0.7381241723,(Clytia_hemisphaerica@92954:0.5400397749,Clytia_hemisphaerica@103633:0.5400397749)n12:0.1980843973)n11:0.05135809505,Halistemma_rubrum@3722001:0.7894822673)n10:0.09724147629)n9:0.004396953546)n1:0.1371717235,((((((Athorybia_rosacea@5008885:0.09519355064,Hippopodius_hippopus@1837513:0.09519355064)n18:0.04796800704,Frillagalma_vityazi@1604361:0.1431615577)n17:0.005036670576,Prayidae_D27D2@3247078:0.1481982283)n16:0.2296298419,((Clytia_hemisphaerica@83452:0.2653070988,(Clytia_hemisphaerica@96515:0.1769651976,Clytia_hemisphaerica@121332:0.1769651976)n21:0.08834190126)n20:0.08655959921,((Diphyes_dispar@4249194:0.08691069279,Kephyes_ovata@2029597:0.08691069279)n23:0.2358453358,(Hydractinia_symbiolongicarpus@4474645:0.1762116314,(Podocoryna_carnea@4603801:0.16143146,Podocoryna_carnea@4510192:0.16143146)n25:0.0147801714)n24:0.1465443972)n22:0.02911066942)n19:0.02596137214)n15:0.09315029733,(((Diphyes_dispar@4162814:0.3227560286,Podocoryna_carnea@4495423:0.3227560286)n28:0.04809711476,((((Clytia_hemisphaerica@110257:0.2076638984,((Physophora_gilmeri@3529626:0.1383721933,Physophora_gilmeri@3548487:0.1383721933)n34:0.04734097905,Physophora_gilmeri@3548274:0.1857131723)n33:0.02195072613)n32:0.06969404483,Forskalia_asymmetrica@1151741:0.2773579433)n31:0.0176293253,Rudjakovia_sp@3910973:0.2949872686)n30:0.0414733305,Clytia_hemisphaerica@96083:0.3364605991)n29:0.0343925443)n27:0.006974926807,((Nanomia_bijuga@949751:0.1018923974,(Frillagalma_vityazi@1658232:0.07094649425,(Agalma_elegans@599607:0.02154467931,Athorybia_rosacea@5095619:0.02154467931)n38:0.04940181494)n37:0.03094590315)n36:0.06774209988,(Frillagalma_vityazi@1731811:0.1018923974,Athorybia_rosacea@5101140:0.1018923974)n39:0.06774209988)n35:0.2081935729)n26:0.09315029733)n14:0.4157453761,(Aiptasia_pallida@4028796:0.8266219992,(Aiptasia_pallida@4031112:0.2215976203,Aiptasia_pallida@4031103:0.2215976203)n41:0.6050243789)n40:0.06010174436)n13:0.1415686771)n0;
```
