## Supplementary material for "Evolution of gene expression across species and specialized zooids in Siphonophora": Gene trees: d064b29eb4632dbafc0e76640b849fba.txt

```
(Podocoryna_carnea@4541283:0.3227560286,(Rhizophysa_filiformis@2940712:0.2043045817,((Bargmannia_elongata@1316449:0.07622384733,Rudjakovia_sp@3872568:0.07622384733)n3:0.08516768787,(((Chelophyes_appendiculata@707157:0.03440160708,Diphyes_dispar@4297088:0.03440160708)n6:0.07324811656,(((Prayidae_D27D2@3096036:0.06792302538,Prayidae_D27SS7@2626840:0.06792302538)n9:0.02150528808,((Chuniphyes_multidentata@3833828:8.560577316e-07,Chuniphyes_multidentata@4325584:8.560577316e-07)n11:0.07994877463,(Chuniphyes_multidentata@3777871:6.831636159e-07,Chuniphyes_multidentata@4353811:6.831636159e-07)n12:0.07994894752)n10:0.009478682777)n8:0.01214380835,Hippopodius_hippopus@1784887:0.1015721218)n7:0.006077601833)n5:0.04054850461,((Frillagalma_vityazi@1726858:0.06322892296,(Resomia_ornicephala@2964820:1.058156017e-06,Resomia_ornicephala@2964821:1.058156017e-06)n15:0.06322786481)n14:0.03866347444,((Agalma_elegans@571934:0.08232249328,Cordagalma_sp@983275:0.08232249328)n17:0.01098693007,(Forskalia_asymmetrica@1093886:0.08729096045,Forskalia_asymmetrica@1097985:0.08729096045)n18:0.006018462899)n16:0.008582974053)n13:0.04630583085)n4:0.01319330695)n2:0.0429130465)n1:0.1184514469)n0;
```
