## Supplementary material for "Evolution of gene expression across species and specialized zooids in Siphonophora": Gene trees: d74b4ea670c0224ccaf702d7a8b254c0.txt

```
(((Marrus_claudanielis@2493564:0.2043045817,(Cordagalma_sp@1006237:0.2037829426,(((((((Agalma_elegans@530993:0.04246304322,Agalma_elegans@522641:0.04246304322)n10:0.01100960048,Halistemma_rubrum@3681985:0.0534726437)n9:0.0484197537,((Athorybia_rosacea@5036250:0.09330942335,Cordagalma_sp@1080582:0.09330942335)n12:0.005265457668,(Forskalia_asymmetrica@1153157:0.0747279917,(Resomia_ornicephala@3056589:0.04667075878,Resomia_ornicephala@3056588:0.04667075878)n14:0.02805723292)n13:0.02384688932)n11:0.003317516385)n8:0.0787026412,Apolemia_rubriversa@208623:0.1805950386)n7:0.00877532645,((((Rhizophysa_filiformis@2840830:0.03338229561,Rhizophysa_filiformis@2901736:0.03338229561)n18:0.03719516684,Rhizophysa_filiformis@2816973:0.07057746245)n17:0.01037301454,Rhizophysa_filiformis@2901748:0.08095047699)n16:0.03730377527,(Rhizophysa_filiformis@2901745:0.06074938059,Rhizophysa_filiformis@2816982:0.06074938059)n19:0.05750487168)n15:0.07111611279)n6:0.004647160379,(Rhizophysa_filiformis@2901737:0.1586229325,(Cordagalma_sp@1006240:0.09330942335,Nanomia_bijuga@841832:0.09330942335)n21:0.06531350911)n20:0.03539459297)n5:0.003930256253,(Apolemia_rubriversa@216761:0.1805950386,(((Athorybia_rosacea@5087430:0.06104234184,Athorybia_rosacea@5010219:0.06104234184)n25:0.004821682939,Nanomia_bijuga@917523:0.06586402478)n24:0.03602837263,((Cordagalma_sp@1063283:0.07364402867,(Cordagalma_sp@988427:0.05714528386,Cordagalma_sp@1040738:0.05714528386)n28:0.01649874481)n27:0.01731515034,((Resomia_ornicephala@3016883:0.06322892296,(Frillagalma_vityazi@1636174:0.06264277033,(Frillagalma_vityazi@1636183:0.05636610094,Frillagalma_vityazi@1636176:0.05636610094)n32:0.006276669396)n31:0.0005861526299)n30:0.01570556563,(Resomia_ornicephala@3016872:0.06322892296,(Frillagalma_vityazi@1692194:0.05912972971,Frillagalma_vityazi@1692181:0.05912972971)n34:0.004099193251)n33:0.01570556563)n29:0.01202469042)n26:0.01093321839)n23:0.0787026412)n22:0.01735274308)n4:0.005835160919)n3:0.000521639104)n2:0.1184514469,(Hydractinia_symbiolongicarpus@4443545:0.1918887819,Stephalia_dilata@2766679:0.1918887819)n35:0.1308672467)n1:0.0125124797,((Hydractinia_symbiolongicarpus@4408117:0.246747771,Hydractinia_symbiolongicarpus@4408115:0.246747771)n37:0.07600825762,(Podocoryna_carnea@4522840:0.2876303788,(((Forskalia_asymmetrica@1115556:0.09330942335,(Halistemma_rubrum@3667425:0.06586402478,Nanomia_bijuga@841834:0.06586402478)n42:0.02744539857)n41:0.02869888395,(Frillagalma_vityazi@1648705:0.09494259822,(Marrus_claudanielis@2493565:0.07283097858,(Thermopalia_sp@3507426:0.002077862513,(Stephalia_dilata@2730661:0.002077859158,Stephalia_dilata@2730668:0.002077859158)n46:3.355291277e-09)n45:0.07075311607)n44:0.02211161963)n43:0.02706570908)n40:0.1312280222,(((((Apolemia_rubriversa@224950:0.1021110846,Apolemia_rubriversa@224948:0.1021110846)n51:0.07848395401,(Apolemia_sp@3255038:0.1469027027,(((((((Cordagalma_sp@1025877:0.03259707838,Cordagalma_sp@1025880:0.03259707838)n59:0.02101257862,Cordagalma_sp@1025873:0.053609657)n58:0.02071353394,Cordagalma_sp@1006244:0.07432319094)n57:0.0174741316,Cordagalma_sp@1006239:0.09179732254)n56:0.01009507486,(((((Frillagalma_vityazi@1551603:0.04665360307,Frillagalma_vityazi@1551610:0.04665360307)n64:0.0138710519,Frillagalma_vityazi@1551613:0.06052465498)n63:0.002704267988,Resomia_ornicephala@3056576:0.06322892296)n62:0.008273891885,((Forskalia_asymmetrica@1094345:0.01572475548,Forskalia_asymmetrica@1094343:0.01572475548)n66:0.02718903763,(Frillagalma_vityazi@1579718:0.03586741148,Frillagalma_vityazi@1551604:0.03586741148)n67:0.00704638163)n65:0.02858902174)n61:0.001714943275,Frillagalma_vityazi@1551617:0.07321775812)n60:0.02867463928)n55:0.01984654091,(((Frillagalma_vityazi@1579715:0.06322892296,Resomia_ornicephala@2948794:0.06322892296)n70:0.02208700849,(((Frillagalma_vityazi@1579722:0.04053615083,Frillagalma_vityazi@1551612:0.04053615083)n73:0.01873032124,(Frillagalma_vityazi@1551616:0.04562421377,(Frillagalma_vityazi@1551607:0.03395734674,Frillagalma_vityazi@1551615:0.03395734674)n75:0.01166686702)n74:0.01364225831)n72:0.003962450892,Resomia_ornicephala@3044529:0.06322892296)n71:0.02208700849)n69:0.01657646594,(Cordagalma_sp@1006238:0.09330942335,(Athorybia_rosacea@5107339:0.06586402478,((Agalma_elegans@522637:0.05276566394,(Halistemma_rubrum@3681979:0.04656643325,Nanomia_bijuga@917925:0.04656643325)n80:0.006199230693)n79:0.009334019074,(Agalma_elegans@522640:0.05008860215,(Nanomia_bijuga@917923:0.04506176815,(Halistemma_rubrum@3681981:0.04179269354,Halistemma_rubrum@3681984:0.04179269354)n83:0.003269074607)n82:0.005026834003)n81:0.01201108086)n78:0.003764341762)n77:0.02744539857)n76:0.008582974053)n68:0.01984654091)n54:0.008059264741,(Cordagalma_sp@1006241:0.09330942335,Halistemma_rubrum@3681987:0.09330942335)n84:0.03648877971)n53:0.01710449968)n52:0.03369233587)n50:0.01293001617,(Apolemia_rubriversa@224951:0.1805950386,Nanomia_bijuga@976625:0.1805950386)n85:0.01293001617)n49:0.01077952694,(Physalia_physalis@353445:0.1100823795,((Rhizophysa_filiformis@2863099:0.08442946294,Rhizophysa_filiformis@2863093:0.08442946294)n88:0.02475553792,(Rhizophysa_filiformis@2816992:0.1045937579,Rhizophysa_filiformis@2901741:0.1045937579)n89:0.004591243001)n87:0.0008973786435)n86:0.0942222022)n48:0.02778005406,(((Halistemma_rubrum@3740125:0.06586402478,Nanomia_bijuga@854587:0.06586402478)n92:0.08695816632,((Physalia_physalis@305865:0.004338181805,Physalia_physalis@305867:0.004338181805)n94:0.1057441977,(((((Rhizophysa_filiformis@2816732:0.04465420495,Rhizophysa_filiformis@2931294:0.04465420495)n99:0.01207665624,(Rhizophysa_filiformis@2816980:0.04155966484,Rhizophysa_filiformis@2931285:0.04155966484)n100:0.01517119635)n98:0.005214143782,Rhizophysa_filiformis@2931288:0.06194500497)n97:0.001290735662,((Rhizophysa_filiformis@2816738:0.03912029124,Rhizophysa_filiformis@2816991:0.03912029124)n102:0.01598353362,(((Rhizophysa_filiformis@2915388:0.0183142296,Rhizophysa_filiformis@2915390:0.0183142296)n105:0.008202963074,Rhizophysa_filiformis@2915395:0.02651719268)n104:0.01099768791,Rhizophysa_filiformis@2816972:0.03751488058)n103:0.01758894428)n101:0.008131915769)n96:0.01139895254,((Rhizophysa_filiformis@2816728:0.05483097355,Rhizophysa_filiformis@2915401:0.05483097355)n107:0.008941005937,((Rhizophysa_filiformis@2816981:6.359100242e-07,Rhizophysa_filiformis@2915399:6.359100242e-07)n109:0.03692627311,Rhizophysa_filiformis@2915392:0.03692690902)n108:0.02684507046)n106:0.01086271369)n95:0.03544768633)n93:0.04273981159)n91:0.05148239062,((Frillagalma_vityazi@1579720:0.1220083073,Stephalia_dilata@2726778:0.1220083073)n111:0.0696597462,((Apolemia_rubriversa@278721:0.1477917335,((Marrus_claudanielis@2498817:0.1220083073,((Cordagalma_sp@1053587:0.08295368337,Cordagalma_sp@1053589:0.08295368337)n117:0.0361631774,(((Frillagalma_vityazi@1636177:0.053521987,Frillagalma_vityazi@1636181:0.053521987)n120:0.009706935966,Resomia_ornicephala@2983391:0.06322892296)n119:0.05512846213,(((Cordagalma_sp@988426:0.07410398532,Cordagalma_sp@1026501:0.07410398532)n123:0.02778841208,(((Frillagalma_vityazi@1692185:0.06322892296,(Resomia_ornicephala@3016869:0.0570454736,Resomia_ornicephala@2974089:0.0570454736)n127:0.006183449366)n126:0.006074952641,(Resomia_ornicephala@3016885:0.06322892296,((Frillagalma_vityazi@1636170:0.03645909827,Frillagalma_vityazi@1636178:0.03645909827)n130:0.01859104586,Frillagalma_vityazi@1692188:0.05505014414)n129:0.008178778827)n128:0.006074952641)n125:0.02372567466,(Forskalia_asymmetrica@1164060:0.08186724828,Forskalia_asymmetrica@1105415:0.08186724828)n131:0.01116230198)n124:0.008862847137)n122:0.009511687172,(Cordagalma_sp@1063280:0.08352813879,Forskalia_asymmetrica@1164047:0.08352813879)n132:0.02787594578)n121:0.006953300516)n118:0.000759475681)n116:0.002891446526)n115:0.01063281988,Resomia_ornicephala@2963305:0.1326411272)n114:0.01515060629)n113:0.03280330514,(Thermopalia_sp@3507428:0.002077862513,(Stephalia_dilata@2730670:0.002077861351,Stephalia_dilata@2730664:0.002077861351)n134:1.16204626e-09)n133:0.1785171761)n112:0.01107301489)n110:0.01263652821)n90:0.02778005406)n47:0.02115169375)n39:0.03439404932)n38:0.03512564977)n36:0.0125124797)n0;
```
