## Supplementary material for "Evolution of gene expression across species and specialized zooids in Siphonophora": Gene trees: d74e9db1f23877c11e6ff7ea7e81ff4e.txt

```
((Clytia_hemisphaerica@83747:0.3206552514,Clytia_hemisphaerica@83741:0.3206552514)n1:0.05717281877,(((Ectopleura_larynx@4652784:0.2520712642,Hydra_vulgaris@25424:0.2520712642)n4:0.06220186216,(Hydractinia_symbiolongicarpus@4404276:0.1762116314,(Podocoryna_carnea@4554465:0.1711322787,Podocoryna_carnea@4542271:0.1711322787)n6:0.00507935268)n5:0.1380614949)n3:0.0416069889,((Physalia_physalis@376912:0.1100823795,(Rhizophysa_filiformis@2911649:0.06278327099,(Rhizophysa_filiformis@2911646:0.04039814475,Rhizophysa_filiformis@2911648:0.04039814475)n10:0.02238512624)n9:0.04729910852)n8:0.0942222022,((Bargmannia_lata@3625573:0.1613915352,((Erenna_richardi@1188961:0.08138780417,Stephalia_dilata@2706192:0.08138780417)n14:0.06681042408,(((Diphyes_dispar@4147447:0.1256483113,Halistemma_rubrum@3676073:0.1256483113)n17:0.01841035018,((Hippopodius_hippopus@1811988:0.1076497236,Lilyopsis_fluoracantha@2282242:0.1076497236)n19:0.01683472234,Marrus_claudanielis@2486628:0.124484446)n18:0.01957421553)n16:0.003446532191,((((Diphyes_dispar@4230557:0.05670188537,Diphyes_dispar@4236664:0.05670188537)n23:0.03473491242,(Kephyes_ovata@2163866:0.06278691008,Prayidae_D27SS7@2623454:0.06278691008)n24:0.02864988771)n22:0.01621292586,Lilyopsis_fluoracantha@2274324:0.1076497236)n21:0.02946944616,((Resomia_ornicephala@2979161:0.06322892296,(Frillagalma_vityazi@1529670:0.05355466687,Frillagalma_vityazi@1529671:0.05355466687)n27:0.009674256091)n26:0.03866347444,(Lychnagalma_utricularia@1992153:0.08399533045,(Halistemma_rubrum@3723369:0.0534726437,(Athorybia_rosacea@5110348:0.05148625644,(Agalma_elegans@651479:0.02154467931,(Athorybia_rosacea@5110349:0.02096534604,(Athorybia_rosacea@5109956:0.006976975208,Athorybia_rosacea@5014376:0.006976975208)n33:0.01398837083)n32:0.0005793332746)n31:0.02994157713)n30:0.001986387256)n29:0.03052268676)n28:0.01789706695)n25:0.03522677241)n20:0.0103860239)n15:0.0006930345498)n13:0.01319330695)n12:0.0192035034,(Apolemia_sp@3262549:0.04728686263,(Apolemia_lanosa@3339959:0.04401558874,Apolemia_lanosa@3361375:0.04401558874)n35:0.003271273884)n34:0.133308176)n11:0.02370954311)n7:0.1515755335)n2:0.02194795495)n0;
```
