## Supplementary material for "Evolution of gene expression across species and specialized zooids in Siphonophora": Gene trees: d75aafbf9384a6d1c9dac07b43d00565.txt

```
((Hydractinia_symbiolongicarpus@4451391:0.1762116314,Podocoryna_carnea@4566788:0.1762116314)n1:0.1465443972,(Physalia_physalis@354604:0.2043045817,((Apolemia_lanosa@3330073:0.03524785198,Apolemia_rubriversa@279129:0.03524785198)n4:0.1453471866,(((Bargmannia_amoena@4753038:0.0201833611,Bargmannia_elongata@1491703:0.0201833611)n7:0.05604048623,Rudjakovia_sp@3889749:0.07622384733)n6:0.08516768787,((((((((Agalma_elegans@543006:0.02154467931,Athorybia_rosacea@5078554:0.02154467931)n15:0.03192796439,Halistemma_rubrum@3723024:0.0534726437)n14:0.01239138108,Nanomia_bijuga@944671:0.06586402478)n13:0.01813130568,Lychnagalma_utricularia@1987469:0.08399533045)n12:0.01789706695,(Frillagalma_vityazi@1636651:0.06322892296,Resomia_ornicephala@2973223:0.06322892296)n16:0.03866347444)n11:0.006860255244,(Erenna_richardi@1241904:0.08138780417,Physonect_sp@2347470:0.08138780417)n17:0.02736484848)n10:0.01325565465,(Stephalia_dilata@2781814:0.002077862513,Thermopalia_sp@3473310:0.002077862513)n18:0.1199304448)n9:0.02618992096,(Hippopodius_hippopus@1808896:0.1076497236,(Prayidae_D27D2@3142710:0.1076487734,(Prayidae_D27SS7@2555579:0.1007164957,((Chuniphyes_multidentata@4369080:0.03879565517,Kephyes_ovata@2092653:0.03879565517)n23:0.04811503762,(Abylopsis_tetragona@489087:0.0221180839,Diphyes_dispar@4109153:0.0221180839)n24:0.06479260889)n22:0.01380580286)n21:0.006932277721)n20:9.502688436e-07)n19:0.04054850461)n8:0.01319330695)n5:0.0192035034)n3:0.02370954311)n2:0.1184514469)n0;
```
