## Supplementary material for "Evolution of gene expression across species and specialized zooids in Siphonophora": Gene trees: d77f4af605a7bc5dfade314d40c2b2d4.txt

```
(Nematostella_vectensis@46383:1,(Aiptasia_pallida@4021993:0.8867237436,(Alatina_alata@4828698:0.5503640916,(((Clytia_hemisphaerica@115406:2.294939867e-06,Clytia_hemisphaerica@115407:2.294939867e-06)n5:1.806549186e-06,Clytia_hemisphaerica@101980:4.101489053e-06)n4:0.3778239687,((Podocoryna_carnea@4537001:0.3230749703,Podocoryna_carnea@4594794:0.3230749703)n7:0.05339887299,(((Hydractinia_symbiolongicarpus@4457966:0.1762116314,Podocoryna_carnea@4552970:0.1762116314)n10:0.1465443972,(((((Physalia_physalis@357243:0.1100823795,Rhizophysa_filiformis@2901938:0.1100823795)n15:0.03299273187,(Physalia_physalis@357247:0.1100823795,Rhizophysa_filiformis@2901930:0.1100823795)n16:0.03299273187)n14:0.01604113844,Rhizophysa_filiformis@2901939:0.1591162498)n13:0.02825995136,Rhizophysa_filiformis@2901932:0.1873762012)n12:0.01692838054,((Apolemia_lanosa@3348091:0.03524785198,Apolemia_rubriversa@219656:0.03524785198)n18:0.1453471866,((Rudjakovia_sp@3917621:0.07622384733,((Bargmannia_elongata@1438549:0.0201833611,((Bargmannia_amoena@4780187:1.346741809e-06,Bargmannia_amoena@3420877:1.346741809e-06)n24:0.0185194233,(Bargmannia_amoena@3429195:1.366017841e-06,Bargmannia_amoena@4778943:1.366017841e-06)n25:0.01851940402)n23:0.001662591063)n22:0.02290083414,(Bargmannia_lata@3585133:0.03963760989,Bargmannia_lata@3586358:0.03963760989)n26:0.003446585351)n21:0.03313965209)n20:0.08516768787,(((Hippopodius_hippopus@1863799:0.08863089427,Prayidae_D27D2@3146166:0.08863089427)n29:0.01901882937,(Prayidae_D27SS7@2641095:0.1039018935,(((((Chuniphyes_multidentata@4329243:1.08268706e-06,Chuniphyes_multidentata@3814140:1.08268706e-06)n35:7.712394561e-07,Chuniphyes_multidentata@3814139:1.853926516e-06)n34:0.03879380125,Kephyes_ovata@2193140:0.03879565517)n33:0.04811503762,(Abylopsis_tetragona@493529:0.03440160708,((Chelophyes_appendiculata@707381:0.01978248485,Diphyes_dispar@4231099:0.01978248485)n38:0.01209119221,(Chelophyes_appendiculata@692431:0.03025378876,Diphyes_dispar@4218023:0.03025378876)n39:0.001619888294)n37:0.002527930026)n36:0.05250908571)n32:0.01348746446,(Lilyopsis_fluoracantha@2325359:0.09862522997,((Lilyopsis_fluoracantha@2237902:0.04766222379,Lilyopsis_fluoracantha@2237905:0.04766222379)n42:0.03299958347,Lilyopsis_fluoracantha@2325360:0.08066180726)n41:0.01796342271)n40:0.001772927278)n31:0.003503736282)n30:0.003747830114)n28:0.04054850461,(((((((Physophora_gilmeri@3561207:0.053657509,(Lychnagalma_utricularia@1921505:0.04797381178,Lychnagalma_utricularia@1921506:0.04797381178)n50:0.005683697211)n49:0.03557094716,(Cordagalma_sp@1052765:0.08836122236,(((Agalma_elegans@565774:0.02154467931,Athorybia_rosacea@5111406:0.02154467931)n54:0.04724255725,((Cordagalma_sp@990306:0.06102454814,Nanomia_bijuga@887713:0.06102454814)n56:0.004619292619,Nanomia_bijuga@887720:0.06564384076)n55:0.003143395804)n53:0.009918907449,Halistemma_rubrum@3676969:0.07870614401)n52:0.009655078347)n51:0.0008672338022)n48:0.00408096719,Forskalia_asymmetrica@1097627:0.09330942335)n47:0.008582974053,(Frillagalma_vityazi@1624543:0.06322892296,Resomia_ornicephala@2959825:0.06322892296)n57:0.03866347444)n46:0.02011590989,((Erenna_richardi@1186049:0.05452886662,(Marrus_claudanielis@2525405:0.0401578877,Physonect_sp@2374043:0.0401578877)n60:0.01437097892)n59:0.02685893755,((Stephalia_dilata@2809418:8.727548081e-05,Stephalia_dilata@2809416:8.727548081e-05)n62:0.001990587032,Thermopalia_sp@3474285:0.002077862513)n61:0.07930994166)n58:0.04062050313)n45:8.92598224e-07,(Marrus_claudanielis@2525402:0.07283097858,(Stephalia_dilata@2809424:0.002077862513,Thermopalia_sp@3511197:0.002077862513)n64:0.07075311607)n63:0.04917822131)n44:0.01391922908,(Stephalia_dilata@2809414:0.002077862513,Thermopalia_sp@3465213:0.002077862513)n65:0.1338505665)n43:0.01226979928)n27:0.01319330695)n19:0.0192035034)n17:0.02370954311)n11:0.1184514469)n9:0.03312408662,(Ectopleura_larynx@4610658:0.3347423152,(Hydra_vulgaris@16857:0.2520712642,(Ectopleura_larynx@4610666:0.249374293,(Ectopleura_larynx@4610661:0.2319187527,Ectopleura_larynx@4610657:0.2319187527)n69:0.01745554031)n68:0.002696971114)n67:0.082671051)n66:0.02113780006)n8:0.02059372803)n6:0.001354226919)n3:0.1725360215)n2:0.336359652)n1:0.1132762564)n0;
```
