## Supplementary material for "Evolution of gene expression across species and specialized zooids in Siphonophora": Gene trees: d079e9b1840b2ffe835c7ff43e707e92.txt

```
(Rhizophysa_filiformis@2816417:0.2043045817,((((Bargmannia_amoena@4778097:1.04955146e-06,Bargmannia_amoena@3409800:1.04955146e-06)n4:0.07622279778,Rudjakovia_sp@3925279:0.07622384733)n3:0.07570848675,(Agalma_elegans@540382:0.150756362,(((((Agalma_elegans@516424:0.0534726437,Halistemma_rubrum@3720245:0.0534726437)n10:0.01239138108,Nanomia_bijuga@777784:0.06586402478)n9:0.02744539857,Cordagalma_sp@1086221:0.09330942335)n8:0.008582974053,Resomia_ornicephala@3051773:0.1018923974)n7:0.02011590989,Stephalia_dilata@2694700:0.1220083073)n6:0.02874805475)n5:0.001175972038)n2:0.009459201123,(((Hippopodius_hippopus@1777780:0.07719524858,Prayidae_D27D2@3236811:0.07719524858)n13:0.01143564569,Prayidae_D27SS7@2652380:0.08863089427)n12:0.01901882937,(Lilyopsis_fluoracantha@2266743:0.1003981572,(Kephyes_ovata@2048354:0.08691069279,(Chelophyes_appendiculata@739927:0.03440160708,(Abylopsis_tetragona@409095:0.0221180839,Diphyes_dispar@4133218:0.0221180839)n17:0.01228352318)n16:0.05250908571)n15:0.01348746446)n14:0.007251566396)n11:0.05374181156)n1:0.0429130465)n0;
```
