## Supplementary material for "Evolution of gene expression across species and specialized zooids in Siphonophora": Gene trees: d85ceb483bcfc8b99cc445dd0f4139b9.txt

```
(Nematostella_vectensis@50302:1,(Aiptasia_pallida@4056720:0.8867237436,(Alatina_alata@4970596:0.5503640916,(((Ectopleura_larynx@4693350:0.2520712642,Hydra_vulgaris@25227:0.2520712642)n5:0.1237489615,(Ectopleura_larynx@4641176:0.2520712642,Hydra_vulgaris@18226:0.2520712642)n6:0.1237489615)n4:0.002007844485,((Physalia_physalis@314900:0.3227560286,Podocoryna_carnea@4571073:0.3227560286)n8:0.05464925287,(Clytia_hemisphaerica@132372:0.355639902,((Hydractinia_symbiolongicarpus@4486601:0.1762116314,Podocoryna_carnea@4502563:0.1762116314)n11:0.1465443972,((((((((((Agalma_elegans@526969:0.02154467931,Athorybia_rosacea@5085085:0.02154467931)n21:0.07176474404,Forskalia_asymmetrica@1126721:0.09330942335)n20:0.008582974053,Frillagalma_vityazi@1524005:0.1018923974)n19:0.02011590989,Erenna_richardi@1182199:0.1220083073)n18:4.298271425e-05,Hippopodius_hippopus@1757150:0.12205129)n17:0.02614693824,(Stephalia_dilata@2705681:0.002077862513,Thermopalia_sp@3481021:0.002077862513)n22:0.1461203657)n16:0.008386121958,(Apolemia_lanosa@3328695:0.03524785198,Apolemia_rubriversa@270626:0.03524785198)n23:0.1213364982)n15:0.01371999708,(Bargmannia_amoena@4779991:0.07622384733,(Bargmannia_lata@3639926:0.06816143061,Rudjakovia_sp@3952713:0.06816143061)n25:0.008062416726)n24:0.09408049996)n14:0.01029069131,Physophora_gilmeri@3548942:0.1805950386)n13:0.1384887353,((Apolemia_lanosa@3352349:0.04728686263,(Apolemia_rubriversa@240248:0.02996805216,Apolemia_sp@3294574:0.02996805216)n28:0.01731881047)n27:0.1570177191,((Physalia_physalis@365698:0.1100823795,Rhizophysa_filiformis@2920209:0.1100823795)n30:0.07007023854,((((((((Agalma_elegans@627508:0.02154467931,Athorybia_rosacea@5032168:0.02154467931)n38:0.03081375409,Nanomia_bijuga@865618:0.05235843341)n37:0.01350559137,Halistemma_rubrum@3659717:0.06586402478)n36:0.02744539857,((((Cordagalma_sp@1051871:0.03081598886,Cordagalma_sp@1071030:0.03081598886)n42:0.01197650441,Lychnagalma_utricularia@1977423:0.04279249327)n41:0.01022855527,Physophora_gilmeri@3531396:0.05302104854)n40:0.02072564871,Forskalia_asymmetrica@1173510:0.07374669725)n39:0.0195627261)n35:0.008582974053,(Frillagalma_vityazi@1662287:0.06322892296,Resomia_ornicephala@3002795:0.06322892296)n43:0.03866347444)n34:0.02011590989,Marrus_claudanielis@2530985:0.1220083073)n33:0.007699311014,((((Bargmannia_amoena@4776829:0.0201833611,Bargmannia_elongata@1470283:0.0201833611)n47:0.02290083414,Bargmannia_lata@3637185:0.04308419524)n46:0.03313965209,Rudjakovia_sp@3940387:0.07622384733)n45:0.03195825457,(Stephalia_dilata@2733073:0.002077862513,Thermopalia_sp@3503085:0.002077862513)n48:0.1061042394)n44:0.0215255164)n32:0.0316839169,((Hippopodius_hippopus@1759890:0.08863089427,(Prayidae_D27D2@3078691:0.06792302538,Prayidae_D27SS7@2611947:0.06792302538)n51:0.0207078689)n50:0.01901882937,(Lilyopsis_fluoracantha@2299122:0.1003981572,((Chuniphyes_multidentata@3768533:0.03879565517,Kephyes_ovata@2203962:0.03879565517)n54:0.04811503762,(Chelophyes_appendiculata@764005:0.03440160708,(Abylopsis_tetragona@481131:0.0221180839,Diphyes_dispar@4248721:0.0221180839)n56:0.01228352318)n55:0.05250908571)n53:0.01348746446)n52:0.007251566396)n49:0.05374181156)n31:0.01876108284)n29:0.02415196367)n26:0.1147791922)n12:0.003672254662)n10:0.03288387339)n9:0.02176537948)n7:0.0004227886945)n3:0.1725360215)n2:0.336359652)n1:0.1132762564)n0;
```
