## Supplementary material for "Evolution of gene expression across species and specialized zooids in Siphonophora": Gene trees: d89adb49c9bcb87d50b25544014a9c26.txt

```
(Nematostella_vectensis@44674:1,(Aiptasia_pallida@4060777:0.8867237436,(Alatina_alata@4838665:0.5503640916,((Ectopleura_larynx@4715461:0.2520712642,Hydra_vulgaris@21052:0.2520712642)n4:0.125756806,(Podocoryna_carnea@4559844:0.3756784587,(((Clytia_hemisphaerica@74924:1.000660262e-06,Clytia_hemisphaerica@74925:1.000660262e-06)n8:0.000615660089,Clytia_hemisphaerica@74926:0.0006166607492)n7:0.3478347892,((Hydractinia_symbiolongicarpus@4486195:0.1762116314,Podocoryna_carnea@4487693:0.1762116314)n10:0.1465443972,(((Physalia_physalis@346948:0.002543748882,Physalia_physalis@346944:0.002543748882)n13:0.1075386306,(Rhizophysa_filiformis@2877732:0.00544369352,(Rhizophysa_filiformis@2877729:4.145333643e-06,Rhizophysa_filiformis@2877744:4.145333643e-06)n15:0.005439548187)n14:0.104638686)n12:0.0942222022,(((((((Forskalia_asymmetrica@1107820:0.0983966144,(Frillagalma_vityazi@1575190:0.09797495337,((((Halistemma_rubrum@3698569:0.0534726437,(Agalma_elegans@612554:0.02154467931,(Athorybia_rosacea@5102843:0.02058825968,Athorybia_rosacea@5102844:0.02058825968)n29:0.000956419634)n28:0.03192796439)n27:0.01239138108,(Nanomia_bijuga@797344:0.006731276288,Nanomia_bijuga@797348:0.006731276288)n30:0.05913274849)n26:0.01865008862,(((Frillagalma_vityazi@1575196:0.0004975147202,Lychnagalma_utricularia@1965954:0.0004975147202)n33:0.05994324107,(Physophora_gilmeri@3538883:0.05362081169,Physophora_gilmeri@3538882:0.05362081169)n34:0.006819944095)n32:0.0181251612,(Lychnagalma_utricularia@1965948:0.053657509,Physophora_gilmeri@3548575:0.053657509)n35:0.02490840799)n31:0.00594819641)n25:0.009987602984,(Cordagalma_sp@1054019:0.04850754043,Cordagalma_sp@1054020:0.04850754043)n36:0.04599417595)n24:0.003473236989)n23:0.0004216610312)n22:0.003495783004,Resomia_ornicephala@3053104:0.1018923974)n21:0.007758406056,Erenna_richardi@1223166:0.1096508035)n20:0.01235750384,(((Marrus_claudanielis@2535202:7.814601736e-05,Marrus_claudanielis@2535204:7.814601736e-05)n39:0.01778973096,Marrus_claudanielis@2535201:0.01786787698)n38:0.05496310161,((Stephalia_dilata@2720496:0.002077862513,Thermopalia_sp@3484259:0.002077862513)n41:0.01263546856,(Thermopalia_sp@3475487:0.002077862513,(Stephalia_dilata@2741360:3.363720331e-06,(Stephalia_dilata@2741361:2.83565088e-06,Stephalia_dilata@2741357:2.83565088e-06)n44:5.280694512e-07)n43:0.002074498793)n42:0.01263546856)n40:0.05811764751)n37:0.04917732871)n19:0.02618992096,(Lilyopsis_fluoracantha@2227424:0.1076497236,((((Hippopodius_hippopus@1873599:0.01479237381,Hippopodius_hippopus@1873597:0.01479237381)n49:0.05719778939,Prayidae_D27D2@3190210:0.07199016321)n48:0.01664073107,Prayidae_D27SS7@2622557:0.08863089427)n47:0.01242177917,(((Chuniphyes_multidentata@4354869:2.056327874e-06,Chuniphyes_multidentata@3812154:2.056327874e-06)n52:0.03879359884,Kephyes_ovata@2071908:0.03879565517)n51:0.04811503762,((Abylopsis_tetragona@484522:0.0221180839,Diphyes_dispar@4238041:0.0221180839)n54:0.01228352318,(Chelophyes_appendiculata@700859:0.03035477392,Chelophyes_appendiculata@672879:0.03035477392)n55:0.004046833157)n53:0.05250908571)n50:0.01414198066)n46:0.006597050198)n45:0.04054850461)n18:0.01319330695,(Bargmannia_elongata@1361582:0.07622384733,(((Bargmannia_amoena@3396443:2.942970322e-06,Bargmannia_amoena@4758016:2.942970322e-06)n59:0.05829541321,(Bargmannia_lata@3603063:0.05145409704,(Rudjakovia_sp@3961005:0.04825940938,Rudjakovia_sp@3884988:0.04825940938)n61:0.003194687666)n60:0.006844259139)n58:0.004064145322,(Rudjakovia_sp@3884987:0.06209530047,((Bargmannia_amoena@4722780:2.605693714e-06,Bargmannia_amoena@3408200:2.605693714e-06)n64:0.03271822489,(Bargmannia_amoena@4758024:2.447558253e-06,Bargmannia_amoena@3396442:2.447558253e-06)n65:0.03271838303)n63:0.02937446989)n62:0.0002672010325)n57:0.01386134583)n56:0.08516768787)n17:0.0192035034,(Apolemia_rubriversa@243618:0.03524785198,(Apolemia_lanosa@3349154:0.03243958493,Apolemia_lanosa@3335776:0.03243958493)n67:0.002808267047)n66:0.1453471866)n16:0.02370954311)n11:0.1184514469)n9:0.02569542136)n6:0.02722700869)n5:0.002149611515)n3:0.1725360215)n2:0.336359652)n1:0.1132762564)n0;
```
