## Supplementary material for "Evolution of gene expression across species and specialized zooids in Siphonophora": Gene trees: d89cb1d6ab94bfba5653e4ec9ae56de9.txt

```
((Aiptasia_pallida@4026352:0.9629194744,(((Nematostella_vectensis@39052:0.5332110729,(Nematostella_vectensis@39051:0.5332068579,Nematostella_vectensis@49503:0.5332068579)n5:4.215030733e-06)n4:0.3221483251,(Nematostella_vectensis@45637:8.868941189e-06,Nematostella_vectensis@39050:8.868941189e-06)n6:0.8553505291)n3:0.05052121914,(Nematostella_vectensis@39048:0.02126791461,Nematostella_vectensis@45640:0.02126791461)n7:0.8846127025)n2:0.0570388573)n1:0.03708052557,(((Alatina_alata@4984421:0.006805618143,(Alatina_alata@4822605:0.001732309412,Alatina_alata@4953375:0.001732309412)n11:0.005073308731)n10:0.5435584735,((((((Apolemia_rubriversa@233908:0.04728686263,(Apolemia_sp@3266713:0.04183141407,(Apolemia_lanosa@3384970:0.0349589417,Apolemia_lanosa@3336395:0.0349589417)n19:0.006872472372)n18:0.005455448558)n17:0.008617811808,(Apolemia_sp@3257893:0.04728686263,Apolemia_lanosa@3345238:0.04728686263)n20:0.008617811808)n16:0.02281650088,Apolemia_sp@3252569:0.07872117532)n15:0.1018738633,(((((Bargmannia_lata@3613724:0.04308419524,(Bargmannia_elongata@1377784:0.0201833611,(((Bargmannia_amoena@3445892:5.335406175e-06,Bargmannia_amoena@4757883:5.335406175e-06)n29:0.001551258717,(Bargmannia_amoena@4754624:1.620213525e-06,Bargmannia_amoena@3457195:1.620213525e-06)n30:0.00155497391)n28:0.01788356793,((Bargmannia_amoena@4730748:1.76219557e-06,Bargmannia_amoena@3463404:1.76219557e-06)n32:0.01081649278,(Bargmannia_amoena@4739355:5.399193132e-06,Bargmannia_amoena@3413982:5.399193132e-06)n33:0.01081285578)n31:0.008621907083)n27:0.0007431990473)n26:0.02290083414)n25:0.004488822367,(Bargmannia_elongata@1377786:0.04308419524,Bargmannia_lata@3632400:0.04308419524)n34:0.004488822367)n24:0.01068769916,(Bargmannia_lata@3596931:4.543921064e-06,Bargmannia_lata@3633091:4.543921064e-06)n35:0.05825617285)n23:0.01796313056,Rudjakovia_sp@3913085:0.07622384733)n22:0.08516768787,((((((Erenna_richardi@1261774:0.08138780417,(Marrus_claudanielis@2432853:0.0401578877,Physonect_sp@2367079:0.0401578877)n42:0.04122991647)n41:0.04062050313,(Physonect_sp@2370693:0.1213186913,((((((((Lychnagalma_utricularia@1974371:0.053657509,Physophora_gilmeri@3552225:0.053657509)n51:0.009967568974,(Lychnagalma_utricularia@1974380:0.053657509,Physophora_gilmeri@3574928:0.053657509)n52:0.009967568974)n50:0.02037025249,((Halistemma_rubrum@3673565:0.0534726437,(Athorybia_rosacea@5074193:0.02154467931,(Agalma_elegans@555991:0.01941883751,Agalma_elegans@555992:0.01941883751)n56:0.002125841803)n55:0.03192796439)n54:0.01239138108,((Nanomia_bijuga@849928:2.613119739e-06,Nanomia_bijuga@849929:2.613119739e-06)n58:0.06210082905,Nanomia_bijuga@849934:0.06210344217)n57:0.003760582605)n53:0.01813130568)n49:0.005334078979,Cordagalma_sp@1063155:0.08932940943)n48:0.003980013915,Forskalia_asymmetrica@1149389:0.09330942335)n47:0.008582974053,(((Frillagalma_vityazi@1734363:4.532482623e-06,Frillagalma_vityazi@1734360:4.532482623e-06)n61:0.01269301573,Frillagalma_vityazi@1734361:0.01269754821)n60:0.05053137475,Resomia_ornicephala@3020870:0.06322892296)n59:0.03866347444)n46:0.01350471248,Marrus_claudanielis@2432857:0.1153971099)n45:0.0002443295071,Physonect_sp@2373888:0.1156414394)n44:0.005677251904)n43:0.0006896160065)n40:0.003974062845,Marrus_claudanielis@2432859:0.1259823701)n39:0.006295818663,((Erenna_richardi@1261775:0.06476670252,(Stephalia_dilata@2725678:0.002082199317,(Thermopalia_sp@3492912:0.002081694667,((Stephalia_dilata@2725682:0.002077862513,Thermopalia_sp@3492913:0.002077862513)n67:1.601963852e-06,(Stephalia_dilata@2725680:0.002077862513,Thermopalia_sp@3492911:0.002077862513)n68:1.601963852e-06)n66:2.230190266e-06)n65:5.046491417e-07)n64:0.0626845032)n63:0.01662110165,(Marrus_claudanielis@2432875:0.0401578877,Physonect_sp@2375125:0.0401578877)n69:0.04122991647)n62:0.05089038463)n38:0.01591773821,(Marrus_claudanielis@2432855:0.0401578877,Physonect_sp@2375124:0.0401578877)n70:0.1080380393)n37:2.301241353e-06,((Hippopodius_hippopus@1878153:0.1046060449,(Prayidae_D27D2@3132857:0.1046043704,(Lilyopsis_fluoracantha@2266842:0.1045909018,((Prayidae_D27D2@3132852:0.08812462222,Prayidae_D27D2@3132859:0.08812462222)n76:0.01631827331,(((((Diphyes_dispar@4169109:0.03440160708,(Chelophyes_appendiculata@770479:0.02762208201,(Abylopsis_tetragona@461158:0.01909568425,Abylopsis_tetragona@461156:0.01909568425)n83:0.008526397758)n82:0.006779525073)n81:0.005976229014,(Diphyes_dispar@4169108:0.03440160708,Chelophyes_appendiculata@770484:0.03440160708)n84:0.005976229014)n80:0.04770242123,(Lilyopsis_fluoracantha@2266850:0.08231915027,Lilyopsis_fluoracantha@2312684:0.08231915027)n85:0.005761107051)n79:0.01231789992,((Chuniphyes_multidentata@3781715:3.381619012e-06,Chuniphyes_multidentata@4315032:3.381619012e-06)n87:0.03879227355,(Kephyes_ovata@2072155:0.03452735293,Kephyes_ovata@2072154:0.03452735293)n88:0.004268302242)n86:0.06160250208)n78:0.002773152687,(Prayidae_D27D2@3132855:0.08985175951,Prayidae_D27D2@3132861:0.08985175951)n89:0.01331955042)n77:0.001271585599)n75:0.0001480062833)n74:1.346854765e-05)n73:1.674506044e-06)n72:0.003043678773,Prayidae_D27SS7@2657273:0.1076497236)n71:0.04054850461)n36:0.01319330695)n21:0.0192035034)n14:0.1328575624,(Physalia_physalis@326848:0.3131974358,(Physalia_physalis@328200:0.3110392761,((Hydractinia_symbiolongicarpus@4482050:0.1762116314,Podocoryna_carnea@4510020:0.1762116314)n93:0.1132743149,((Rhizophysa_filiformis@2921129:0.1100823795,(Physalia_physalis@330019:0.09890921014,Physalia_physalis@330022:0.09890921014)n96:0.01117316936)n95:0.1722855698,((Clytia_hemisphaerica@72363:1.632835602e-06,Clytia_hemisphaerica@72364:1.632835602e-06)n98:0.2489207392,Physalia_physalis@326847:0.2489223721)n97:0.03344557726)n94:0.007117997011)n92:0.02155332977)n91:0.002158159672)n90:0.0002551652196)n13:0.06437546918,(Hydra_vulgaris@22778:0.2520712642,(Ectopleura_larynx@4700558:0.2270397179,Ectopleura_larynx@4700556:0.2270397179)n100:0.02503154621)n99:0.125756806)n12:0.1725360215)n9:0.0776694856,(Hydra_vulgaris@21505:0.3558801152,(((Podocoryna_carnea@4513225:0.1736194294,Podocoryna_carnea@4562907:0.1736194294)n104:0.001089722315,Podocoryna_carnea@4511828:0.1747091517)n103:0.0232905087,Podocoryna_carnea@4581424:0.1979996604)n102:0.1578804548)n101:0.272153462)n8:0.3719664228)n0;
```
