## Supplementary material for "Evolution of gene expression across species and specialized zooids in Siphonophora": Gene trees: d94e89e1e6517b46659d1c020f719ea7.txt

```
(Nematostella_vectensis@61416:1,(Aiptasia_pallida@4018137:0.8867237436,(Alatina_alata@4837532:0.5503640916,((Ectopleura_larynx@4662858:0.2520712642,Hydra_vulgaris@14811:0.2520712642)n4:0.125756806,(Podocoryna_carnea@4525478:0.3766141613,(Clytia_hemisphaerica@90918:0.3594878919,((Hydractinia_symbiolongicarpus@4486291:0.1762116314,Podocoryna_carnea@4555656:0.1762116314)n8:0.1465443972,((Physalia_physalis@315373:0.1100823795,Rhizophysa_filiformis@2861712:0.1100823795)n10:0.0942222022,((Apolemia_lanosa@3356259:0.03524785198,Apolemia_rubriversa@220599:0.03524785198)n12:0.1453471866,((((Bargmannia_lata@3621611:0.02865665469,(((Bargmannia_amoena@3412440:1.795253465e-06,Bargmannia_amoena@4776050:1.795253465e-06)n19:0.02582790455,(Bargmannia_amoena@3422883:0.0237171292,(Bargmannia_amoena@4778819:1.268150154e-06,Bargmannia_amoena@3451343:1.268150154e-06)n21:0.02371586105)n20:0.002112570608)n18:0.0002997190364,Bargmannia_amoena@4737816:0.02612941884)n17:0.002527235846)n16:0.01442754055,Bargmannia_elongata@1464576:0.04308419524)n15:0.03313965209,Rudjakovia_sp@3964712:0.07622384733)n14:0.08516768787,((((((((Agalma_elegans@618123:0.02154467931,Athorybia_rosacea@5031866:0.02154467931)n29:0.03192796439,Halistemma_rubrum@3740061:0.0534726437)n28:0.02387894022,Forskalia_asymmetrica@1142906:0.07735158392)n27:0.007830431341,(Lychnagalma_utricularia@1982918:0.053657509,Physophora_gilmeri@3540679:0.053657509)n30:0.03152450627)n26:0.008127408085,Cordagalma_sp@984001:0.09330942335)n25:0.008582974053,(Frillagalma_vityazi@1596787:0.06322892296,Resomia_ornicephala@3049461:0.06322892296)n31:0.03866347444)n24:0.02011590989,(Erenna_richardi@1199243:0.08138780417,((Marrus_claudanielis@2444969:0.0401578877,Physonect_sp@2376566:0.0401578877)n34:0.01953793735,(Physonect_sp@2376568:0.0401578877,Marrus_claudanielis@2444980:0.0401578877)n35:0.01953793735)n33:0.02169197912)n32:0.04062050313)n23:0.02618992096,((Stephalia_dilata@2689674:0.002077862513,Thermopalia_sp@3467630:0.002077862513)n37:0.1303318523,((Prayidae_D27D2@3164417:0.06792302538,Prayidae_D27SS7@2641406:0.06792302538)n39:0.03972669827,(Hippopodius_hippopus@1765227:0.1057511957,(Lilyopsis_fluoracantha@2342176:0.1003981572,((Chuniphyes_multidentata@3746733:0.03879565517,Kephyes_ovata@2106299:0.03879565517)n43:0.04811503762,(Chelophyes_appendiculata@737275:0.03440160708,(Abylopsis_tetragona@413913:0.0221180839,Diphyes_dispar@4169673:0.0221180839)n45:0.01228352318)n44:0.05250908571)n42:0.01348746446)n41:0.005353038446)n40:0.00189852795)n38:0.02475999121)n36:0.0157885134)n22:0.01319330695)n13:0.0192035034)n11:0.02370954311)n9:0.1184514469)n7:0.03673186325)n6:0.01712626942)n5:0.001213908894)n3:0.1725360215)n2:0.336359652)n1:0.1132762564)n0;
```
