## Supplementary material for "Evolution of gene expression across species and specialized zooids in Siphonophora": Gene trees: d98fc4c8ed50e6ab779e557fdcc64c87.txt

```
(Clytia_hemisphaerica@126640:0.3778280702,((Ectopleura_larynx@4617973:0.2520712642,Hydra_vulgaris@24049:0.2520712642)n2:0.1038088511,((Hydractinia_symbiolongicarpus@4454329:0.1762116314,Podocoryna_carnea@4596207:0.1762116314)n4:0.1465443972,(Lilyopsis_fluoracantha@2319734:0.2043045817,(Physalia_physalis@362647:0.1912064289,(Apolemia_rubriversa@297082:0.1805950386,(((Bargmannia_amoena@3433480:0.0201833611,Bargmannia_elongata@1429905:0.0201833611)n10:0.02290083414,Bargmannia_lata@3578513:0.04308419524)n9:0.11830734,((((((Chelophyes_appendiculata@691888:0.03440160708,Diphyes_dispar@4248488:0.03440160708)n16:0.05250908571,((Chuniphyes_multidentata@3798834:5.88633491e-07,Chuniphyes_multidentata@4298859:5.88633491e-07)n18:0.03879506654,(Kephyes_ovata@2066700:0.03108003847,Kephyes_ovata@2066697:0.03108003847)n19:0.007715616699)n17:0.04811503762)n15:0.01318476441,(Prayidae_D27D2@3083383:0.06792302538,Prayidae_D27SS7@2619754:0.06792302538)n20:0.03217243182)n14:0.007554266446,Hippopodius_hippopus@1806015:0.1076497236)n13:0.03238526756,(Stephalia_dilata@2767185:0.002077862513,Thermopalia_sp@3518645:0.002077862513)n21:0.1379571287)n12:0.008163237054,((Erenna_richardi@1184066:0.08138780417,(Marrus_claudanielis@2424755:0.0401578877,Physonect_sp@2381938:0.0401578877)n24:0.04122991647)n23:0.04062050313,((Frillagalma_vityazi@1729237:0.06322892296,Resomia_ornicephala@3013382:0.06322892296)n26:0.03866347444,(Forskalia_asymmetrica@1145550:0.09330942335,((Lychnagalma_utricularia@1973580:0.053657509,Physophora_gilmeri@3573086:0.053657509)n29:0.03431774838,(Cordagalma_sp@1084034:0.08264033841,((Halistemma_rubrum@3675968:0.06115547012,Nanomia_bijuga@791953:0.06115547012)n32:0.00470855466,(Agalma_elegans@606845:0.02154467931,Athorybia_rosacea@5011650:0.02154467931)n33:0.04431934546)n31:0.01677631364)n30:0.005334918967)n28:0.005334165971)n27:0.008582974053)n25:0.02011590989)n22:0.02618992096)n11:0.01319330695)n8:0.0192035034)n7:0.0106113903)n6:0.0130981528)n5:0.1184514469)n3:0.03312408662)n1:0.02194795495)n0;
```
