## Supplementary material for "Evolution of gene expression across species and specialized zooids in Siphonophora": Gene trees: d124ed6dcbb9bcae58aa914957b32a4e.txt

```
(Nematostella_vectensis@44200:1,(Aiptasia_pallida@4046516:0.8867237436,(Alatina_alata@4994877:0.5503640916,((Ectopleura_larynx@4621800:0.2520712642,Hydra_vulgaris@10834:0.2520712642)n4:0.125756806,(Podocoryna_carnea@4554886:0.3764231778,((Clytia_hemisphaerica@136308:0.337734212,(Hydractinia_symbiolongicarpus@4413019:0.1762116314,Podocoryna_carnea@4592859:0.1762116314)n8:0.1615225806)n7:0.01676533767,((Physalia_physalis@354095:0.1100823795,(Rhizophysa_filiformis@2870331:0.03889045399,Rhizophysa_filiformis@2870329:0.03889045399)n11:0.07119192552)n10:0.0942222022,((Apolemia_rubriversa@211537:0.04728686263,Apolemia_sp@3261978:0.04728686263)n13:0.133308176,((((Bargmannia_amoena@3396358:0.0201833611,Bargmannia_elongata@1323059:0.0201833611)n17:0.05604048623,Rudjakovia_sp@3941747:0.07622384733)n16:0.04947920653,Physonect_sp@2360345:0.1257030539)n15:0.03568848134,(((((((((Agalma_elegans@528075:0.02154467931,Athorybia_rosacea@5052239:0.02154467931)n26:0.03192796439,(Halistemma_rubrum@3653580:0.03794469092,Halistemma_rubrum@3653579:0.03794469092)n27:0.01552795278)n25:0.03052268676,((Lychnagalma_utricularia@1926704:0.053657509,Physophora_gilmeri@3546534:0.053657509)n29:0.02734501857,Lychnagalma_utricularia@1926702:0.08100252757)n28:0.002992802886)n24:0.009314092894,(Forskalia_asymmetrica@1164906:0.07750950312,Nanomia_bijuga@911851:0.07750950312)n30:0.01579992023)n23:0.006794691633,(Frillagalma_vityazi@1552844:0.06322892296,Resomia_ornicephala@2996337:0.06322892296)n31:0.03687519202)n22:0.00178828242,Cordagalma_sp@1003135:0.1018923974)n21:0.01228539309,Erenna_richardi@1245212:0.1141777905)n20:0.007830516804,Marrus_claudanielis@2446784:0.1220083073)n19:0.02618992096,((Stephalia_dilata@2794900:0.002077862513,Thermopalia_sp@3518712:0.002077862513)n33:0.145266482,((((Hippopodius_hippopus@1898325:0.08676457634,Lilyopsis_fluoracantha@2227051:0.08676457634)n37:0.006202355485,Prayidae_D27D2@3067389:0.09296693182)n36:0.0089465393,Prayidae_D27SS7@2609625:0.1019134711)n35:0.005736252519,((Chuniphyes_multidentata@4317518:0.03879565517,Kephyes_ovata@2107337:0.03879565517)n39:0.04811503762,(Chelophyes_appendiculata@680990:0.03440160708,(Abylopsis_tetragona@461016:0.0221180839,(Diphyes_dispar@4207382:0.02047554757,Diphyes_dispar@4207378:0.02047554757)n42:0.00164253633)n41:0.01228352318)n40:0.05250908571)n38:0.02073903085)n34:0.03969462088)n32:0.0008538837307)n18:0.01319330695)n14:0.0192035034)n12:0.02370954311)n9:0.150194968)n6:0.02192362814)n5:0.001404892369)n3:0.1725360215)n2:0.336359652)n1:0.1132762564)n0;
```
