## Supplementary material for "Evolution of gene expression across species and specialized zooids in Siphonophora": Gene trees: d140f167e95817a1d37c889ceafdf170.txt

```
(((((Agalma_elegans@576029:0.02154467931,Athorybia_rosacea@5030584:0.02154467931)n4:0.03192796439,Halistemma_rubrum@3719574:0.0534726437)n3:0.03052268676,(Lychnagalma_utricularia@1991690:0.053657509,Physophora_gilmeri@3528139:0.053657509)n5:0.03033782146)n2:0.03801297684,(Cordagalma_sp@1042940:0.1147350054,((Erenna_richardi@1226194:0.09049812112,Frillagalma_vityazi@1525239:0.09049812112)n8:0.01235951739,Forskalia_asymmetrica@1128889:0.1028576385)n7:0.01187736693)n6:0.007273301851)n1:0.02618992096,(Kephyes_ovata@2059299:0.08691069279,(Chelophyes_appendiculata@757023:0.03440160708,(Abylopsis_tetragona@431353:0.0221180839,Diphyes_dispar@4224015:0.0221180839)n11:0.01228352318)n10:0.05250908571)n9:0.06128753546)n0;
```
