## Supplementary material for "Evolution of gene expression across species and specialized zooids in Siphonophora": Gene trees: d206c208a711dac0aa919c4c3f684df8.txt

```
(Nematostella_vectensis@52200:1,(Aiptasia_pallida@4010175:0.8867237436,(Alatina_alata@4972913:0.5503640916,((Ectopleura_larynx@4646624:0.2520712642,Hydra_vulgaris@16832:0.2520712642)n4:0.125756806,(Podocoryna_carnea@4570736:0.3748801584,(Clytia_hemisphaerica@88122:0.3484806238,((Hydractinia_symbiolongicarpus@4411831:0.1762116314,Podocoryna_carnea@4584962:0.1762116314)n8:0.1465443972,(((Apolemia_lanosa@3343887:0.04728686263,Apolemia_sp@3280406:0.04728686263)n11:0.133308176,((Apolemia_rubriversa@265844:0.169790109,((Bargmannia_amoena@4719201:0.07622384733,(Bargmannia_lata@3631090:0.0761953821,Rudjakovia_sp@3946686:0.0761953821)n16:2.846523105e-05)n15:0.08516768787,(((((((Lychnagalma_utricularia@1915689:0.053657509,Physophora_gilmeri@3548608:0.053657509)n23:0.02819872326,((Cordagalma_sp@1073038:0.07189496967,Nanomia_bijuga@853713:0.07189496967)n25:0.008245941554,(((Agalma_elegans@538030:0.02154467931,Athorybia_rosacea@5102786:0.02154467931)n28:0.03380488972,(Nanomia_bijuga@853709:0.05131874299,Nanomia_bijuga@853704:0.05131874299)n29:0.004030826045)n27:0.01051445574,Halistemma_rubrum@3744395:0.06586402478)n26:0.01427688645)n24:0.001715321032)n22:0.01145319109,Forskalia_asymmetrica@1134947:0.09330942335)n21:0.008582974053,(Frillagalma_vityazi@1602690:0.06322892296,Resomia_ornicephala@3044077:0.06322892296)n30:0.03866347444)n20:0.00870264879,(Erenna_richardi@1233912:0.08138780417,(Stephalia_dilata@2787042:0.002077862513,Thermopalia_sp@3481837:0.002077862513)n32:0.07930994166)n31:0.02920724202)n19:0.0114132611,(Marrus_claudanielis@2497953:0.0401578877,Physonect_sp@2363190:0.0401578877)n33:0.0818504196)n18:0.02618992096,(Physonect_sp@2363191:0.146875872,(Forskalia_asymmetrica@1155918:0.1443341967,((Diphyes_dispar@4121021:0.1076497236,Prayidae_D27SS7@2639680:0.1076497236)n37:0.02559904832,((Hippopodius_hippopus@1903396:0.1055558253,((Chuniphyes_multidentata@3755973:0.03879565517,Kephyes_ovata@2191465:0.03879565517)n41:0.06160250208,(Lilyopsis_fluoracantha@2315669:0.07767711231,(Chelophyes_appendiculata@776750:0.03440160708,(Abylopsis_tetragona@401015:0.0221180839,Diphyes_dispar@4244004:0.0221180839)n44:0.01228352318)n43:0.04327550523)n42:0.02272104493)n40:0.005157668035)n39:0.002093898362,((Prayidae_D27D2@3231847:0.06792302538,Prayidae_D27SS7@2639679:0.06792302538)n46:0.0207078689,Hippopodius_hippopus@1903391:0.08863089427)n45:0.01901882937)n38:0.02559904832)n36:0.01108542479)n35:0.002541675242)n34:0.001322356263)n17:0.01319330695)n14:0.008398573778)n13:0.009000948764,((((((Agalma_elegans@613533:0.02154467931,Athorybia_rosacea@5006375:0.02154467931)n52:0.03192796439,Halistemma_rubrum@3704549:0.0534726437)n51:0.03052268676,(Nanomia_bijuga@793731:0.07118481687,Physophora_gilmeri@3529974:0.07118481687)n53:0.01281051359)n50:0.01789706695,Resomia_ornicephala@3032147:0.1018923974)n49:0.02011590989,(Stephalia_dilata@2708527:0.002077862513,Thermopalia_sp@3471559:0.002077862513)n54:0.1199304448)n48:0.02618992096,(((((Kephyes_ovata@2126652:0.06300194654,Kephyes_ovata@2126653:0.06300194654)n59:0.02390874625,(Diphyes_dispar@4165452:0.08168051499,Diphyes_dispar@4162664:0.08168051499)n60:0.005230177801)n58:0.001539170375,(Prayidae_D27D2@3203058:0.06480504064,Prayidae_D27D2@3096615:0.06480504064)n61:0.02364482252)n57:0.006447084405,(Prayidae_D27SS7@2576899:0.0257884251,Prayidae_D27SS7@2576898:0.0257884251)n62:0.06910852247)n56:0.01275277607,Lilyopsis_fluoracantha@2245089:0.1076497236)n55:0.04054850461)n47:0.03059282949)n12:0.001803980857)n10:0.02370954311,((Physalia_physalis@328597:0.1100823795,Rhizophysa_filiformis@2829237:0.1100823795)n64:0.03394133491,(Physalia_physalis@334926:0.1100823795,(Rhizophysa_filiformis@2895760:0.005802584664,Rhizophysa_filiformis@2895764:0.005802584664)n66:0.1042797948)n65:0.03394133491)n63:0.0602808673)n9:0.1184514469)n7:0.02572459519)n6:0.02639953456)n5:0.002947911809)n3:0.1725360215)n2:0.336359652)n1:0.1132762564)n0;
```
