## Supplementary material for "Evolution of gene expression across species and specialized zooids in Siphonophora": Gene trees: d231d54acbe93f9f50bb91bcdd2865dd.txt

```
((Hydractinia_symbiolongicarpus@4401387:0.1762116314,Podocoryna_carnea@4561248:0.1762116314)n1:0.1465443972,(Rhizophysa_filiformis@2919285:0.2043045817,((((Bargmannia_amoena@3401283:0.0201833611,Bargmannia_elongata@1418702:0.0201833611)n6:0.02290083414,Bargmannia_lata@3603383:0.04308419524)n5:0.03313965209,Rudjakovia_sp@3919181:0.07622384733)n4:0.08516768787,((((Chuniphyes_multidentata@3752898:0.03879565517,Kephyes_ovata@2111581:0.03879565517)n10:0.05625379643,Prayidae_D27D2@3074570:0.0950494516)n9:0.01260027204,Hippopodius_hippopus@1907008:0.1076497236)n8:0.04054850461,(Marrus_claudanielis@2441260:0.1220083073,(Erenna_richardi@1249843:0.1080177355,((Forskalia_asymmetrica@1132048:0.09274179166,Frillagalma_vityazi@1705789:0.09274179166)n14:0.00915060574,(Cordagalma_sp@1063478:0.09330942335,((Lychnagalma_utricularia@1938995:0.053657509,Physophora_gilmeri@3536135:0.053657509)n17:0.03033782146,(Nanomia_bijuga@878909:0.06586402478,(Halistemma_rubrum@3724427:0.0534726437,(Agalma_elegans@651454:0.02154467931,Athorybia_rosacea@5114243:0.02154467931)n20:0.03192796439)n19:0.01239138108)n18:0.01813130568)n16:0.009314092894)n15:0.008582974053)n13:0.006125338055)n12:0.01399057184)n11:0.02618992096)n7:0.01319330695)n3:0.0429130465)n2:0.1184514469)n0;
```
