## Supplementary material for "Evolution of gene expression across species and specialized zooids in Siphonophora": Gene trees: d238c3616a8cff03fe0f3346c0e1de77.txt

```
(Nematostella_vectensis@60649:1,(Aiptasia_pallida@4008952:0.8867237436,(Alatina_alata@4939682:0.5503640916,(Ectopleura_larynx@4617414:0.3778280702,((Clytia_hemisphaerica@117371:0.2698411992,(Hydractinia_symbiolongicarpus@4431127:0.1762116314,Podocoryna_carnea@4491926:0.1762116314)n6:0.09362956777)n5:0.04152223754,((Apolemia_lanosa@3334183:0.03524785198,Apolemia_rubriversa@254424:0.03524785198)n8:0.1690567297,(Physalia_physalis@376612:0.1895824415,((((Lychnagalma_utricularia@1972850:0.08399533045,((Halistemma_rubrum@3710787:0.06586402478,Nanomia_bijuga@871731:0.06586402478)n15:0.01685117245,((Athorybia_rosacea@5098010:0.05553817559,Nanomia_bijuga@871730:0.05553817559)n17:0.01032584918,Halistemma_rubrum@3663621:0.06586402478)n16:0.01685117245)n14:0.001280133226)n13:0.009314092894,Cordagalma_sp@1035505:0.09330942335)n12:0.05488880491,(((Erenna_richardi@1194634:0.08693483031,(Frillagalma_vityazi@1678672:0.06322892296,Resomia_ornicephala@3048034:0.06322892296)n21:0.02370590735)n20:0.03507347698,(Stephalia_dilata@2722785:0.002077862513,Thermopalia_sp@3483970:0.002077862513)n22:0.1199304448)n19:0.02084469876,(Prayidae_D27D2@3160990:0.1076497236,(Prayidae_D27SS7@2591340:0.1064310493,(Hippopodius_hippopus@1828618:0.1014517104,((Chuniphyes_multidentata@4386004:0.03879565517,Kephyes_ovata@2029144:0.03879565517)n27:0.04811503762,(Chelophyes_appendiculata@703844:0.03440160708,(Abylopsis_tetragona@473700:0.0221180839,Diphyes_dispar@4139861:0.0221180839)n29:0.01228352318)n28:0.05250908571)n26:0.01454101758)n25:0.004979338942)n24:0.001218674336)n23:0.03520328242)n18:0.005345222195)n11:0.01319330695,(Bargmannia_elongata@1288051:0.07622384733,(Rudjakovia_sp@3905167:0.07108313432,Rudjakovia_sp@3905168:0.07108313432)n31:0.00514071301)n30:0.08516768787)n10:0.02819090627)n9:0.01472214024)n7:0.107058855)n4:0.06646463347)n3:0.1725360215)n2:0.336359652)n1:0.1132762564)n0;
```
