## Supplementary material for "Evolution of gene expression across species and specialized zooids in Siphonophora": Gene trees: d0563fc3a2b26244151362f8ee7fa7bf.txt

```
(Nematostella_vectensis@42011:1,((Alatina_alata@4806092:0.5503640916,((Ectopleura_larynx@4685688:0.2520712642,Hydra_vulgaris@2015:0.2520712642)n4:0.125756806,((Clytia_hemisphaerica@76830:0.2972417448,(Hydractinia_symbiolongicarpus@4442283:0.1762116314,Podocoryna_carnea@4507114:0.1762116314)n7:0.1210301134)n6:0.02124876374,((Rhizophysa_filiformis@2850610:0.1100823795,(Physalia_physalis@345687:0.100709458,Physalia_physalis@345688:0.100709458)n10:0.009372921488)n9:0.0942222022,((Apolemia_lanosa@3322659:0.03524785198,Apolemia_rubriversa@281727:0.03524785198)n12:0.1453471866,((Rudjakovia_sp@3951693:0.07622384733,((Bargmannia_amoena@4730388:0.0201833611,(Bargmannia_elongata@1405109:0.0153247105,Bargmannia_elongata@1405110:0.0153247105)n17:0.004858650608)n16:0.02290083414,(Bargmannia_lata@3605216:0.03609545783,Bargmannia_lata@3642824:0.03609545783)n18:0.006988737412)n15:0.03313965209)n14:0.08516768787,((Stephalia_dilata@2731151:0.002077862513,Thermopalia_sp@3492503:0.002077862513)n20:0.1461203657,(((((((((Agalma_elegans@629583:0.02154467931,Athorybia_rosacea@5013387:0.02154467931)n29:0.03192796439,Halistemma_rubrum@3698968:0.0534726437)n28:0.01239138108,Nanomia_bijuga@973611:0.06586402478)n27:0.01813130568,(Lychnagalma_utricularia@1927445:0.053657509,Physophora_gilmeri@3563637:0.053657509)n30:0.03033782146)n26:0.009314092894,(Cordagalma_sp@1036726:0.08352813879,Forskalia_asymmetrica@1111342:0.08352813879)n31:0.009781284557)n25:0.008582974053,(Frillagalma_vityazi@1569144:0.1014983156,((Frillagalma_vityazi@1569145:0.06322892296,Resomia_ornicephala@2995925:0.06322892296)n34:0.03489061612,(Frillagalma_vityazi@1569143:0.06322892296,Resomia_ornicephala@2995927:0.06322892296)n35:0.03489061612)n33:0.00337877653)n32:0.0003940817882)n24:0.008369207958,(Marrus_claudanielis@2489868:0.0665810319,Marrus_claudanielis@2423637:0.0665810319)n36:0.04368057346)n23:0.01174670194,Erenna_richardi@1200523:0.1220083073)n22:0.02152703344,((((Abylopsis_tetragona@432875:0.0221180839,Diphyes_dispar@4289523:0.0221180839)n40:0.01228352318,(Chelophyes_appendiculata@774364:0.03272126107,Chelophyes_appendiculata@774365:0.03272126107)n41:0.001680346009)n39:0.05250908571,((Chuniphyes_multidentata@4300455:0.03879565517,Kephyes_ovata@2066149:0.03879565517)n43:0.03779071682,(Chuniphyes_multidentata@3844859:1.381339542e-06,Chuniphyes_multidentata@4300453:1.381339542e-06)n44:0.07658499065)n42:0.0103243208)n38:0.02073903085,((Hippopodius_hippopus@1774547:0.08863089427,(Prayidae_D27D2@3077339:0.06792302538,Prayidae_D27SS7@2591507:0.06792302538)n47:0.0207078689)n46:0.004597661455,(Hippopodius_hippopus@1774540:0.08863089427,Prayidae_D27SS7@2591512:0.08863089427)n48:0.004597661455)n45:0.01442116792)n37:0.0358856171)n21:0.004662887516)n19:0.01319330695)n13:0.0192035034)n11:0.02370954311)n8:0.1141859269)n5:0.05933756161)n3:0.1725360215)n2:0.336359652,(Aiptasia_pallida@4007763:0.7831103992,Aiptasia_pallida@3985786:0.7831103992)n49:0.1036133444)n1:0.1132762564)n0;
```
