## Supplementary material for "Evolution of gene expression across species and specialized zooids in Siphonophora": Gene trees: d625c4b8343aadc836eb13ce5c0fb5ce.txt

```
(((Clytia_hemisphaerica@131762:0.1199932103,Clytia_hemisphaerica@131766:0.1199932103)n2:0.06866099033,Clytia_hemisphaerica@131856:0.1886542006)n1:0.1891738696,(((Physalia_physalis@345067:0.1100823795,(Rhizophysa_filiformis@2885136:0.08194880955,Rhizophysa_filiformis@2853682:0.08194880955)n6:0.02813356995)n5:0.0942222022,(((Apolemia_lanosa@3359182:0.03524785198,Apolemia_rubriversa@256505:0.03524785198)n9:0.01203901065,Apolemia_sp@3263104:0.04728686263)n8:0.133308176,(((((((Agalma_elegans@515433:0.01525354687,Agalma_elegans@515429:0.01525354687)n16:0.006291132444,Athorybia_rosacea@5030070:0.02154467931)n15:0.03192796439,Halistemma_rubrum@3662695:0.0534726437)n14:0.03983677965,(((Cordagalma_sp@1074324:0.07130227187,Nanomia_bijuga@926280:0.07130227187)n19:0.01379705873,Forskalia_asymmetrica@1174285:0.0850993306)n18:0.004686749553,(Lychnagalma_utricularia@2014236:0.053657509,Physophora_gilmeri@3530171:0.053657509)n20:0.03612857116)n17:0.003523343195)n13:0.02869888395,(((Erenna_richardi@1277722:0.05678367118,Resomia_ornicephala@2951844:0.05678367118)n23:0.0111523471,((Marrus_claudanielis@2424355:0.02073384049,Marrus_claudanielis@2424356:0.02073384049)n25:0.01942404721,Physonect_sp@2410869:0.0401578877)n24:0.02777813058)n22:0.02517735006,((Stephalia_dilata@2732376:0.002077862513,Thermopalia_sp@3505006:0.002077862513)n27:0.02733915666,(Stephalia_dilata@2732381:0.002077862513,Thermopalia_sp@3505008:0.002077862513)n28:0.02733915666)n26:0.06369634917)n21:0.02889493895)n12:0.02618992096,(((Hippopodius_hippopus@1792315:0.07942381544,Prayidae_D27SS7@2608934:0.07942381544)n31:0.009207078832,Prayidae_D27D2@3074566:0.08863089427)n30:0.01901882937,((Lilyopsis_fluoracantha@2253681:0.04566112094,Lilyopsis_fluoracantha@2335411:0.04566112094)n33:0.05473703631,(((((Chelophyes_appendiculata@725451:0.03440160708,Diphyes_dispar@4177980:0.03440160708)n38:0.05037672121,Chuniphyes_multidentata@3813234:0.0847783283)n37:0.002132364495,Kephyes_ovata@2037319:0.08691069279)n36:0.003041913601,(Kephyes_ovata@2037316:0.08691069279,((Chelophyes_appendiculata@757325:0.03440160708,Diphyes_dispar@4128437:0.03440160708)n41:0.03945448852,(Chuniphyes_multidentata@4379231:0.04526283523,Chuniphyes_multidentata@3763661:0.04526283523)n42:0.02859326037)n40:0.01305459719)n39:0.003041913601)n35:0.01025479315,((Chuniphyes_multidentata@4308683:0.03879565517,Kephyes_ovata@2120754:0.03879565517)n44:0.04811503762,(Abylopsis_tetragona@416277:0.03440160708,Chelophyes_appendiculata@722204:0.03440160708)n45:0.05250908571)n43:0.01329670676)n34:0.0001907577011)n32:0.007251566396)n29:0.04054850461)n11:0.01319330695,((((Bargmannia_amoena@4777905:0.0201833611,Bargmannia_elongata@1460284:0.0201833611)n49:0.02290083414,Bargmannia_lata@3637457:0.04308419524)n48:0.03313965209,Rudjakovia_sp@3961319:0.07622384733)n47:0.08125299971,(((Bargmannia_amoena@4728296:0.04193024336,Rudjakovia_sp@3939209:0.04193024336)n52:0.009904629594,Bargmannia_elongata@1453170:0.05183487295)n51:0.02438897438,Bargmannia_lata@3578187:0.07622384733)n50:0.08125299971)n46:0.003914688168)n10:0.0192035034)n7:0.02370954311)n4:0.1515755335,(((Ectopleura_larynx@4667724:0.2520712642,Hydra_vulgaris@30736:0.2520712642)n55:0.02016475928,(Hydractinia_symbiolongicarpus@4407668:0.1762116314,Podocoryna_carnea@4572591:0.1762116314)n56:0.09602439204)n54:0.06536378121,((Ectopleura_larynx@4672597:0.2520712642,Hydra_vulgaris@5502:0.2520712642)n58:0.07298001428,(Hydractinia_symbiolongicarpus@4446460:0.1762116314,Podocoryna_carnea@4569860:0.1762116314)n59:0.148839647)n57:0.01254852621)n53:0.01828031057)n3:0.02194795495)n0;
```
