## Supplementary material for "Evolution of gene expression across species and specialized zooids in Siphonophora": Gene trees: d663da80f83fb5ee755bcf2dbd458603.txt

```
(Nematostella_vectensis@43320:1,(Aiptasia_pallida@4064421:0.8867237436,(Alatina_alata@4872858:0.5503640916,((((Hydractinia_symbiolongicarpus@4424244:0.1762116314,Podocoryna_carnea@4591579:0.1762116314)n6:0.1480239849,(Clytia_hemisphaerica@78072:0.29119336,Clytia_hemisphaerica@78106:0.29119336)n7:0.03304225627)n5:0.03801833232,(Ectopleura_larynx@4662775:0.2520712642,Hydra_vulgaris@27739:0.2520712642)n8:0.1101826844)n4:0.01557412158,(Apolemia_rubriversa@298317:0.2043045817,(((Bargmannia_elongata@1295972:0.04308419524,Bargmannia_lata@3590163:0.04308419524)n12:0.03313965209,Rudjakovia_sp@3874195:0.07622384733)n11:0.1111147935,(Rhizophysa_filiformis@2838896:0.1860582762,(((((((((Agalma_elegans@526071:0.02154467931,Athorybia_rosacea@5022029:0.02154467931)n22:0.04431934546,(Halistemma_rubrum@3724410:0.06062438678,Nanomia_bijuga@839027:0.06062438678)n23:0.005239637996)n21:0.01813130568,(Lychnagalma_utricularia@1936297:0.053657509,Physophora_gilmeri@3521804:0.053657509)n24:0.03033782146)n20:0.009314092894,Forskalia_asymmetrica@1107852:0.09330942335)n19:0.002329436724,(Frillagalma_vityazi@1539506:0.06322892296,Resomia_ornicephala@2962592:0.06322892296)n25:0.03240993711)n18:0.00625353733,Cordagalma_sp@1071832:0.1018923974)n17:0.04129167314,(Physalia_physalis@340737:0.1100823795,Rhizophysa_filiformis@2838895:0.1100823795)n26:0.03310169104)n16:0.01181372961,((Erenna_richardi@1277307:0.06539665876,(Physonect_sp@2353393:0.0401578877,(Marrus_claudanielis@2538332:0.03848913625,Marrus_claudanielis@2445710:0.03848913625)n30:0.001668751448)n29:0.02523877106)n28:0.01599114541,(Stephalia_dilata@2702471:0.002077862513,Thermopalia_sp@3476890:0.002077862513)n31:0.07930994166)n27:0.07360999599)n15:0.01336429772,((Hippopodius_hippopus@1808424:0.08863089427,(Prayidae_D27SS7@2607477:0.08527139071,(Prayidae_D27D2@3127502:0.06792302538,Prayidae_D27SS7@2607476:0.06792302538)n35:0.01734836533)n34:0.003359503568)n33:0.01901882937,((Chuniphyes_multidentata@4303200:0.03879565517,Kephyes_ovata@2124118:0.03879565517)n37:0.04811503762,(Chelophyes_appendiculata@750536:0.03440160708,(Abylopsis_tetragona@490616:0.0221180839,Diphyes_dispar@4293792:0.0221180839)n39:0.01228352318)n38:0.05250908571)n36:0.02073903085)n32:0.06071237424)n14:0.01769617827)n13:0.001280364669)n10:0.01696594089)n9:0.1735234885)n3:0.1725360215)n2:0.336359652)n1:0.1132762564)n0;
```
