## Supplementary material for "Evolution of gene expression across species and specialized zooids in Siphonophora": Gene trees: d815f09a5887539549a493cdd796a59b.txt

```
(Nematostella_vectensis@50531:1,((Alatina_alata@4950113:0.5503640916,((Ectopleura_larynx@4625495:0.2520712642,Hydra_vulgaris@37161:0.2520712642)n4:0.125756806,((Hydractinia_symbiolongicarpus@4441614:0.1762116314,Podocoryna_carnea@4586777:0.1762116314)n6:0.1558013479,(Clytia_hemisphaerica@67865:0.3088645197,((((Apolemia_lanosa@3323572:0.03609227167,Apolemia_sp@3255346:0.03609227167)n11:0.01119459096,Apolemia_rubriversa@275468:0.04728686263)n10:0.133308176,((((Bargmannia_amoena@3457378:0.0201833611,Bargmannia_elongata@1346369:0.0201833611)n15:0.02290083414,Bargmannia_lata@3581999:0.04308419524)n14:0.03313965209,Rudjakovia_sp@3951637:0.07622384733)n13:0.08516768787,(((((((((Agalma_elegans@513992:0.02154467931,Athorybia_rosacea@5071439:0.02154467931)n24:0.04431934546,(Halistemma_rubrum@3715460:0.05929457481,((Nanomia_bijuga@856444:0.01136095292,Nanomia_bijuga@856437:0.01136095292)n27:0.005788719542,Nanomia_bijuga@856441:0.01714967247)n26:0.04214490234)n25:0.006569449969)n23:0.01813130568,(Physophora_gilmeri@3528150:0.053657509,(Lychnagalma_utricularia@1980916:0.04872850592,Lychnagalma_utricularia@1980913:0.04872850592)n29:0.004929003079)n28:0.03033782146)n22:0.009314092894,(Cordagalma_sp@1003345:0.08352813879,Forskalia_asymmetrica@1173164:0.08352813879)n30:0.009781284557)n21:0.008582974053,(Resomia_ornicephala@2962989:0.06322892296,(Frillagalma_vityazi@1630413:0.06226236148,(Frillagalma_vityazi@1630414:0.05639427022,Frillagalma_vityazi@1630419:0.05639427022)n33:0.005868091266)n32:0.0009665614795)n31:0.03866347444)n20:0.009677458768,Erenna_richardi@1229314:0.1115698562)n19:0.005846948104,(Stephalia_dilata@2701651:0.002077862513,Thermopalia_sp@3500968:0.002077862513)n34:0.1153389418)n18:0.004591503023,(Marrus_claudanielis@2449371:0.0401578877,Physonect_sp@2412443:0.0401578877)n35:0.0818504196)n17:0.02618992096,(Prayidae_D27SS7@2559262:0.1076497236,((Prayidae_D27D2@3143359:0.1027562544,(Hippopodius_hippopus@1844888:0.09955243716,((Chuniphyes_multidentata@3785113:0.03879565517,(Kephyes_ovata@2065959:0.006510364004,Kephyes_ovata@2065967:0.006510364004)n42:0.03228529117)n41:0.04811503762,(Diphyes_dispar@4172837:0.03440160708,((Abylopsis_tetragona@410575:0.02267450984,Chelophyes_appendiculata@699733:0.02267450984)n45:0.00828206446,(Chelophyes_appendiculata@726182:0.02890130602,Abylopsis_tetragona@410574:0.02890130602)n46:0.002055268278)n44:0.003445032786)n43:0.05250908571)n40:0.01264174437)n39:0.003203817287)n38:0.001172964746,(Prayidae_D27D2@3143366:0.08863089427,Hippopodius_hippopus@1844887:0.08863089427)n47:0.01529832492)n37:0.003720504448)n36:0.04054850461)n16:0.01319330695)n12:0.0192035034)n9:0.02370954311,(Rhizophysa_filiformis@2885528:0.1100823795,(Physalia_physalis@338926:0.09152295681,Physalia_physalis@365031:0.09152295681)n49:0.0185594227)n48:0.0942222022)n8:0.1045599379)n7:0.02314845969)n5:0.04581509083)n3:0.1725360215)n2:0.336359652,(Aiptasia_pallida@4027600:0.8358310477,Aiptasia_pallida@4044624:0.8358310477)n50:0.05089269588)n1:0.1132762564)n0;
```
