## Supplementary material for "Evolution of gene expression across species and specialized zooids in Siphonophora": Gene trees: d895bd1d4fff278dba0ca3180e54d7e4.txt

```
(Nematostella_vectensis@56003:1,(Aiptasia_pallida@4067667:0.8867237436,(Alatina_alata@4871006:0.5503640916,(Clytia_hemisphaerica@78685:0.3778280702,(Podocoryna_carnea@4535199:0.3763327168,(((Ectopleura_larynx@4713236:1.61828975e-06,Ectopleura_larynx@4713237:1.61828975e-06)n7:0.2520696459,Hydra_vulgaris@4588:0.2520712642)n6:0.1038088511,((Hydractinia_symbiolongicarpus@4433471:0.1762116314,Podocoryna_carnea@4552346:0.1762116314)n9:0.1465443972,((Apolemia_lanosa@3352671:0.03524785198,Apolemia_rubriversa@291498:0.03524785198)n11:0.1690567297,(((((Bargmannia_amoena@4775568:0.0201833611,Bargmannia_elongata@1300029:0.0201833611)n16:0.05604048623,(Bargmannia_lata@3592938:0.0654564694,Rudjakovia_sp@3926528:0.0654564694)n17:0.01076737793)n15:0.02504309149,((Bargmannia_lata@3592940:0.06834275698,Rudjakovia_sp@3919008:0.06834275698)n19:0.007881090349,(((Bargmannia_amoena@3441454:1.15211692e-06,Bargmannia_amoena@4775567:1.15211692e-06)n22:8.992189382e-07,Bargmannia_amoena@4775569:2.051335858e-06)n21:0.02018130977,(Bargmannia_elongata@1300031:0.01894900157,Bargmannia_elongata@1300030:0.01894900157)n23:0.001234359534)n20:0.05604048623)n18:0.02504309149)n14:0.06012459638,((Erenna_richardi@1250251:0.08138780417,(Marrus_claudanielis@2427703:0.07283097858,(Physonect_sp@2380855:0.05870300143,(Stephalia_dilata@2813275:0.05393505177,(Stephalia_dilata@2813280:0.002077862513,Thermopalia_sp@3498710:0.002077862513)n29:0.05185718925)n28:0.004767949659)n27:0.01412797716)n26:0.008556825586)n25:0.06681042408,(((((Lychnagalma_utricularia@1999911:0.053657509,Physophora_gilmeri@3543019:0.053657509)n34:0.03033782146,(((Agalma_elegans@525389:0.02154467931,Athorybia_rosacea@5083590:0.02154467931)n37:0.03192796439,Halistemma_rubrum@3677614:0.0534726437)n36:0.01239138108,(Nanomia_bijuga@973032:0.06174098388,Nanomia_bijuga@973033:0.06174098388)n38:0.004123040899)n35:0.01813130568)n33:0.009314092894,(Cordagalma_sp@1063388:0.08352813879,Forskalia_asymmetrica@1090350:0.08352813879)n39:0.009781284557)n32:0.008582974053,(Resomia_ornicephala@3023256:0.06322892296,(Frillagalma_vityazi@1506212:0.05753475603,Frillagalma_vityazi@1506210:0.05753475603)n41:0.00569416693)n40:0.03866347444)n31:0.04358309884,(Prayidae_D27D2@3129451:0.1076497236,(((Hippopodius_hippopus@1871411:0.06053517781,Hippopodius_hippopus@1871410:0.06053517781)n45:0.01097341087,Hippopodius_hippopus@1871413:0.07150858867)n44:0.03228028168,((Prayidae_D27SS7@2551845:0.09388954791,(Lilyopsis_fluoracantha@2217085:0.08639817982,Lilyopsis_fluoracantha@2307721:0.08639817982)n48:0.007491368093)n47:0.006067127225,((Chuniphyes_multidentata@4365957:0.03879565517,Kephyes_ovata@2025848:0.03879565517)n50:0.04811503762,(Chelophyes_appendiculata@767937:0.03440160708,(Abylopsis_tetragona@433732:0.0221180839,Diphyes_dispar@4249906:0.0221180839)n52:0.01228352318)n51:0.05250908571)n49:0.01304598234)n46:0.003832195221)n43:0.00386085329)n42:0.0378257726)n30:0.002722732009)n24:0.01319330695)n13:0.03340805012,(Physalia_physalis@306041:0.1863943358,(Rhizophysa_filiformis@2918406:0.1100823795,(Physalia_physalis@345490:0.1046420559,Physalia_physalis@306040:0.1046420559)n55:0.005440323589)n54:0.07631195627)n53:0.008405249545)n12:0.009504996384)n10:0.1184514469)n8:0.03312408662)n5:0.02045260162)n4:0.001495353322)n3:0.1725360215)n2:0.336359652)n1:0.1132762564)n0;
```
