## Supplementary material for "Evolution of gene expression across species and specialized zooids in Siphonophora": Gene trees: d942bc874fe98af29da391b7e387e9c9.txt

```
((Physalia_physalis@388305:0.1100823795,Rhizophysa_filiformis@2817594:0.1100823795)n1:0.0942222022,((((Bargmannia_elongata@1330411:0.04308419524,Bargmannia_lata@3580439:0.04308419524)n5:0.03313965209,Rudjakovia_sp@3933258:0.07622384733)n4:0.09394295941,((((((Agalma_elegans@618798:0.06586402478,Nanomia_bijuga@972985:0.06586402478)n11:0.02290416695,Forskalia_asymmetrica@1130060:0.08876819172)n10:0.004541231625,Cordagalma_sp@1072288:0.09330942335)n9:0.008582974053,(Frillagalma_vityazi@1640463:0.06322892296,Resomia_ornicephala@3060575:0.06322892296)n12:0.03866347444)n8:0.02011590989,((Erenna_richardi@1204349:0.06915895464,(Stephalia_dilata@2748070:0.002077862513,Thermopalia_sp@3503064:0.002077862513)n15:0.06708109213)n14:0.01222884953,Marrus_claudanielis@2501309:0.08138780417)n13:0.04062050313)n7:0.04742017103,((((Agalma_elegans@555942:0.02154467931,Athorybia_rosacea@5077535:0.02154467931)n19:0.06245065114,(Halistemma_rubrum@3739075:0.07889883747,Physophora_gilmeri@3524152:0.07889883747)n20:0.005096492981)n18:0.03801297684,Physonect_sp@2355388:0.1220083073)n17:0.04092541075,Apolemia_rubriversa@267218:0.1629337181)n16:0.006494760273)n6:0.00073832842)n3:0.01042823186,((Hippopodius_hippopus@1790300:0.08863089427,Prayidae_D27SS7@2619009:0.08863089427)n22:0.01901882937,(Prayidae_D27D2@3172516:0.1036002639,(Kephyes_ovata@2026907:0.08691069279,(Abylopsis_tetragona@401028:0.03440160708,(Chelophyes_appendiculata@750699:0.03009659887,Diphyes_dispar@4116876:0.03009659887)n26:0.004305008213)n25:0.05250908571)n24:0.01668957107)n23:0.004049459779)n21:0.07294531496)n2:0.02370954311)n0;
```
