## Supplementary material for "Evolution of gene expression across species and specialized zooids in Siphonophora": Gene trees: d974e12a3d2256121f599a4137d1867f.txt

```
(Hydra_vulgaris@15339:0.3558801152,((Hydractinia_symbiolongicarpus@4429013:0.1762116314,Podocoryna_carnea@4592257:0.1762116314)n2:0.1465443972,(Rhizophysa_filiformis@2919116:0.2043045817,((Apolemia_rubriversa@291818:0.09602046198,Apolemia_rubriversa@291819:0.09602046198)n5:0.08457457663,(Bargmannia_amoena@4731613:0.1613915352,((((((Athorybia_rosacea@5078688:0.06586402478,Nanomia_bijuga@976978:0.06586402478)n12:0.01813130568,Lychnagalma_utricularia@1972534:0.08399533045)n11:0.009314092894,Forskalia_asymmetrica@1137100:0.09330942335)n10:0.008582974053,(Cordagalma_sp@1078371:0.09611856755,(Frillagalma_vityazi@1494425:0.06322892296,Resomia_ornicephala@3000351:0.06322892296)n14:0.03288964459)n13:0.005773829848)n9:0.02011590989,((Erenna_richardi@1277314:0.06478725942,Marrus_claudanielis@2437704:0.06478725942)n16:0.01660054475,(Stephalia_dilata@2733714:0.002077862513,Thermopalia_sp@3500625:0.002077862513)n17:0.07930994166)n15:0.04062050313)n8:0.02618992096,((((Hippopodius_hippopus@1761691:0.07759145954,Prayidae_D27SS7@2545712:0.07759145954)n21:0.01103943473,Prayidae_D27D2@3088543:0.08863089427)n20:0.009695535312,Kephyes_ovata@2132391:0.09832642958)n19:0.009323294059,(Lilyopsis_fluoracantha@2288940:0.1003981572,(Abylopsis_tetragona@425895:0.0221180839,Diphyes_dispar@4194759:0.0221180839)n23:0.07828007335)n22:0.007251566396)n18:0.04054850461)n7:0.01319330695)n6:0.0192035034)n4:0.02370954311)n3:0.1184514469)n1:0.03312408662)n0;
```
