## Supplementary material for "Evolution of gene expression across species and specialized zooids in Siphonophora": Gene trees: d974ed1acb3acbd17d445805aa9ca7ea.txt

```
(Nematostella_vectensis@51886:1,((Ectopleura_larynx@4619825:0.2520712642,Hydra_vulgaris@26475:0.2520712642)n2:0.1038088511,(((Physalia_physalis@357479:0.1100823795,Rhizophysa_filiformis@2879875:0.1100823795)n5:0.0942222022,(((Apolemia_lanosa@3350298:0.02801027212,Apolemia_sp@3308741:0.02801027212)n8:0.01927659051,Apolemia_rubriversa@273027:0.04728686263)n7:0.133308176,((((Bargmannia_amoena@4786043:0.0201833611,Bargmannia_elongata@1356390:0.0201833611)n12:0.02290083414,Bargmannia_lata@3641348:0.04308419524)n11:0.03313965209,Rudjakovia_sp@3894519:0.07622384733)n10:0.08516768787,(((((Agalma_elegans@647626:0.02154467931,Athorybia_rosacea@5038804:0.02154467931)n17:0.03661939535,Nanomia_bijuga@792828:0.05816407466)n16:0.00769995011,Halistemma_rubrum@3714257:0.06586402478)n15:0.02744539857,(((Cordagalma_sp@1058527:0.08352813879,Forskalia_asymmetrica@1145121:0.08352813879)n20:0.007211781195,Physophora_gilmeri@3550915:0.09073991999)n19:0.0017186558,Lychnagalma_utricularia@1972605:0.09245857579)n18:0.0008508475623)n14:0.05488880491,((Stephalia_dilata@2705851:0.002077862513,Thermopalia_sp@3485761:0.002077862513)n22:0.1450929243,(((Erenna_richardi@1237916:0.08138780417,(Marrus_claudanielis@2437924:0.0401578877,Physonect_sp@2358648:0.0401578877)n26:0.04122991647)n25:0.04062050313,(Frillagalma_vityazi@1668013:0.06322892296,Resomia_ornicephala@3055120:0.06322892296)n27:0.05877938433)n24:0.02242688438,((((((Chuniphyes_multidentata@3803964:1.016130861e-06,Chuniphyes_multidentata@4315178:1.016130861e-06)n33:0.03879463904,Kephyes_ovata@2132528:0.03879565517)n32:0.03197866004,Prayidae_D27SS7@2654390:0.07077431521)n31:0.007710213515,Prayidae_D27D2@3233140:0.07848452873)n30:0.02108036459,(Hippopodius_hippopus@1829059:0.08635236801,Lilyopsis_fluoracantha@2214585:0.08635236801)n34:0.01321252531)n29:0.008084830327,(Abylopsis_tetragona@500008:0.0221180839,(Diphyes_dispar@4258377:0.01395456181,Diphyes_dispar@4083091:0.01395456181)n36:0.008163522087)n35:0.08553163974)n28:0.03678546803)n23:0.002735595092)n21:0.001027441488)n13:0.01319330695)n9:0.0192035034)n6:0.02370954311)n4:0.1184514469,(Podocoryna_carnea@4578519:0.3130095864,(Hydractinia_symbiolongicarpus@4459272:0.1762116314,Podocoryna_carnea@4599891:0.1762116314)n38:0.136797955)n37:0.009746442158)n3:0.03312408662)n1:0.6441198848)n0;
```
