## Supplementary material for "Evolution of gene expression across species and specialized zooids in Siphonophora": Gene trees: d1486c85bcccc5dda10d331aa1c204d2.txt

```
(Nematostella_vectensis@61010:1,(Aiptasia_pallida@4009572:0.8867237436,(Alatina_alata@4975575:0.5503640916,(Hydractinia_symbiolongicarpus@4462900:0.3778280702,(Podocoryna_carnea@4505025:0.3728603627,((Hydra_vulgaris@36278:0.3558801152,(((Physalia_physalis@383213:0.1100823795,Rhizophysa_filiformis@2822997:0.1100823795)n9:0.0942222022,(((Apolemia_lanosa@3377983:0.03067364468,Apolemia_sp@3250953:0.03067364468)n12:0.01661321795,Apolemia_rubriversa@266946:0.04728686263)n11:0.133308176,((Lychnagalma_utricularia@2003970:0.053657509,Physophora_gilmeri@3551706:0.053657509)n14:0.1077340262,((Marrus_claudanielis@2478065:0.07283097858,(Stephalia_dilata@2813486:0.002077862513,Thermopalia_sp@3500461:0.002077862513)n17:0.07075311607)n16:0.07473446899,(Physonect_sp@2376724:0.1433668651,((((((Agalma_elegans@526361:0.02154467931,Athorybia_rosacea@5110459:0.02154467931)n24:0.03192796439,Halistemma_rubrum@3699732:0.0534726437)n23:0.01850512918,Forskalia_asymmetrica@1156703:0.07197777287)n22:0.02133165048,Cordagalma_sp@1059796:0.09330942335)n21:0.02869888395,(Erenna_richardi@1267062:0.06323123668,(Frillagalma_vityazi@1515770:0.06322892296,Resomia_ornicephala@2980064:0.06322892296)n26:2.313711398e-06)n25:0.05877707062)n20:0.0177182007,(((Bargmannia_amoena@3459504:0.05421165774,(Bargmannia_elongata@1282203:0.04908090152,Rudjakovia_sp@3876469:0.04908090152)n30:0.005130756215)n29:0.0220121896,Bargmannia_lata@3587176:0.07622384733)n28:0.05389122786,((Hippopodius_hippopus@1887369:0.08863089427,(Prayidae_D27D2@3078498:0.06792302538,Prayidae_D27SS7@2547733:0.06792302538)n33:0.0207078689)n32:0.01901882937,(Lilyopsis_fluoracantha@2284763:0.1003981572,((Chuniphyes_multidentata@4322870:0.03879565517,Kephyes_ovata@2042041:0.03879565517)n36:0.04811503762,(Chelophyes_appendiculata@652230:0.03440160708,(Abylopsis_tetragona@479490:0.0221180839,Diphyes_dispar@4164752:0.0221180839)n38:0.01228352318)n37:0.05250908571)n35:0.01348746446)n34:0.007251566396)n31:0.02246535155)n27:0.0096114328)n19:0.003640357061)n18:0.004198582513)n15:0.01382608764)n13:0.0192035034)n10:0.02370954311)n8:0.1215398724,Physalia_physalis@326828:0.3258444541)n7:0.03003566115)n6:0.01480544244,(Clytia_hemisphaerica@93952:0.2829522633,Ectopleura_larynx@4694610:0.2829522633)n39:0.08773329438)n5:0.002174805011)n4:0.0049677075)n3:0.1725360215)n2:0.336359652)n1:0.1132762564)n0;
```
