## Supplementary material for "Evolution of gene expression across species and specialized zooids in Siphonophora": Gene trees: d1495bc3bf3a1451e662c24bc25d1c94.txt

```
((Aiptasia_pallida@4004433:0.8122691482,(Nematostella_vectensis@60148:0.7104139022,Nematostella_vectensis@42274:0.7104139022)n2:0.1018552459)n1:0.1877308518,(Alatina_alata@4963495:0.5503640916,((Clytia_hemisphaerica@74916:0.3120397833,(Ectopleura_larynx@4612374:0.2520712642,Hydra_vulgaris@17943:0.2520712642)n6:0.0599685191)n5:0.06578828691,(Podocoryna_carnea@4506007:0.376591058,((Hydractinia_symbiolongicarpus@4459660:0.1762116314,Podocoryna_carnea@4535283:0.1762116314)n9:0.1465443972,(Physalia_physalis@389196:0.3120324807,(((Apolemia_lanosa@3375264:0.04728686263,(Apolemia_rubriversa@208226:0.01560565993,Apolemia_sp@3294651:0.01560565993)n14:0.0316812027)n13:0.133308176,(((((((((Agalma_elegans@543212:0.02154467931,Athorybia_rosacea@5016302:0.02154467931)n23:0.03806332181,Nanomia_bijuga@829356:0.05960800112)n22:0.006256023657,Halistemma_rubrum@3729812:0.06586402478)n21:0.01813130568,(Lychnagalma_utricularia@1921418:0.053657509,Physophora_gilmeri@3570856:0.053657509)n24:0.03033782146)n20:0.008171510986,Cordagalma_sp@987968:0.09216684144)n19:0.001142581908,Forskalia_asymmetrica@1129964:0.09330942335)n18:0.008582974053,(Frillagalma_vityazi@1713575:0.06322892296,Resomia_ornicephala@3042190:0.06322892296)n25:0.03866347444)n17:0.02011590989,(Erenna_richardi@1250115:0.08138780417,((Marrus_claudanielis@2453767:0.0401578877,Physonect_sp@2351192:0.0401578877)n28:0.03267309088,(Stephalia_dilata@2791184:0.002077862513,Thermopalia_sp@3496110:0.002077862513)n29:0.07075311607)n27:0.008556825586)n26:0.04062050313)n16:0.03938322791,((((Bargmannia_amoena@3437327:0.0201833611,Bargmannia_elongata@1305590:0.0201833611)n33:0.02290083414,Bargmannia_lata@3618541:0.04308419524)n32:0.03313965209,Rudjakovia_sp@3901587:0.07622384733)n31:0.07661260883,(((Prayidae_D27D2@3194809:0.06792302538,Prayidae_D27SS7@2608788:0.06792302538)n36:0.03972669827,(Hippopodius_hippopus@1902982:0.1047552322,(Lilyopsis_fluoracantha@2218034:0.1003981572,((Chuniphyes_multidentata@3751099:0.03879565517,Kephyes_ovata@2107979:0.03879565517)n40:0.04811503762,(Chelophyes_appendiculata@705016:0.03440160708,(Abylopsis_tetragona@434948:0.0221180839,Diphyes_dispar@4165695:0.0221180839)n42:0.01228352318)n41:0.05250908571)n39:0.01348746446)n38:0.004357074926)n37:0.00289449147)n35:0.004823467776,(Prayidae_D27D2@3194790:0.08863089427,Hippopodius_hippopus@1902984:0.08863089427)n43:0.02384229715)n34:0.04036326474)n30:0.008555079046)n15:0.0192035034)n12:0.02370954311,((Physalia_physalis@360490:0.001205778781,Physalia_physalis@360497:0.001205778781)n45:0.1088766007,(Rhizophysa_filiformis@2934858:0.09614421255,Rhizophysa_filiformis@2934856:0.09614421255)n46:0.01393816695)n44:0.0942222022)n11:0.107727899)n10:0.01072354793)n8:0.05383502943)n7:0.001237012138)n4:0.1725360215)n3:0.4496359084)n0;
```
