## Supplementary material for "Evolution of gene expression across species and specialized zooids in Siphonophora": Gene trees: d1621b83e9a5efadf506add89cadcafc.txt

```
(Clytia_hemisphaerica@118139:0.3778280702,(Hydra_vulgaris@27276:0.3558801152,((Hydractinia_symbiolongicarpus@4478185:0.1762116314,Podocoryna_carnea@4487606:0.1762116314)n3:0.1465443972,(((Bargmannia_amoena@4785957:8.688368995e-07,Bargmannia_amoena@3425457:8.688368995e-07)n6:0.02018249227,Bargmannia_elongata@1396178:0.0201833611)n5:0.1841212206,(Physalia_physalis@357982:0.1802106229,((((((((Agalma_elegans@636550:0.02154467931,Athorybia_rosacea@5014507:0.02154467931)n15:0.03192796439,Halistemma_rubrum@3695203:0.0534726437)n14:0.03052268676,Lychnagalma_utricularia@1964274:0.08399533045)n13:0.01789706695,(Frillagalma_vityazi@1554417:0.06322892296,Resomia_ornicephala@2993396:0.06322892296)n16:0.03866347444)n12:0.006748923052,Erenna_richardi@1201867:0.1086413205)n11:0.007337102004,Marrus_claudanielis@2430745:0.1159784225)n10:0.006029884838,(Stephalia_dilata@2724274:0.002077862513,Thermopalia_sp@3474456:0.002077862513)n17:0.1199304448)n9:0.02618992096,((Hippopodius_hippopus@1863212:0.08863089427,(Prayidae_D27D2@3106438:0.06792302538,Prayidae_D27SS7@2601248:0.06792302538)n20:0.0207078689)n19:0.01901882937,(Chuniphyes_multidentata@3777834:0.08691069279,(Abylopsis_tetragona@451681:0.0221180839,Diphyes_dispar@4131064:0.0221180839)n22:0.06479260889)n21:0.02073903085)n18:0.04054850461)n8:0.03201239467)n7:0.02409395879)n4:0.1184514469)n2:0.03312408662)n1:0.02194795495)n0;
```
