## Supplementary material for "Evolution of gene expression across species and specialized zooids in Siphonophora": Gene trees: d2311c0041268f750c5e5bc4c176c7a5.txt

```
(Nematostella_vectensis@48104:1,(Aiptasia_pallida@3972431:0.8867237436,(Alatina_alata@4952064:0.5503640916,((Ectopleura_larynx@4709431:0.2520712642,Hydra_vulgaris@3666:0.2520712642)n4:0.125756806,((Clytia_hemisphaerica@65352:0.01325374839,Clytia_hemisphaerica@65351:0.01325374839)n6:0.338004025,((Hydractinia_symbiolongicarpus@4434737:0.1762116314,Podocoryna_carnea@4595661:0.1762116314)n8:0.1465443972,(Physalia_physalis@364913:0.2043045817,((((Apolemia_rubriversa@289704:0.04728686263,(Apolemia_sp@3275695:0.03072680398,(Apolemia_lanosa@3344080:0.027715406,Apolemia_lanosa@3360924:0.027715406)n15:0.00301139798)n14:0.01656005865)n13:0.1070798411,Rhizophysa_filiformis@2849592:0.1543667037)n12:0.01415720737,((Bargmannia_lata@3584115:0.1613915352,(((((((((Agalma_elegans@569403:0.02154467931,Athorybia_rosacea@5036443:0.02154467931)n26:0.03192796439,Halistemma_rubrum@3723961:0.0534726437)n25:0.01239138108,Nanomia_bijuga@919938:0.06586402478)n24:0.03602837263,(Forskalia_asymmetrica@1176618:0.1018889149,((Frillagalma_vityazi@1649457:0.06322892296,Resomia_ornicephala@2969801:0.06322892296)n29:0.01463753212,Physophora_gilmeri@3524300:0.07786645508)n28:0.02402245978)n27:3.48253618e-06)n23:0.007938844454,Bargmannia_elongata@1288010:0.1098312419)n22:0.008837784957,Cordagalma_sp@983530:0.1186690268)n21:1.786095135e-06,((Stephalia_dilata@2756867:0.002077862513,Thermopalia_sp@3515602:0.002077862513)n31:0.09976143494,Thermopalia_sp@3468227:0.1018392975)n30:0.01683151546)n20:0.0277119852,((((Hippopodius_hippopus@1827967:0.08863089427,Prayidae_D27D2@3070383:0.08863089427)n35:0.00797407724,(Hippopodius_hippopus@1827966:0.08863089427,Prayidae_D27D2@3070382:0.08863089427)n36:0.00797407724)n34:0.005670370512,((Chelophyes_appendiculata@669920:0.03440160708,Diphyes_dispar@4156607:0.03440160708)n38:0.05250908571,(Kephyes_ovata@2205586:0.06682614976,Kephyes_ovata@2205585:0.06682614976)n39:0.02008454303)n37:0.01536464924)n33:0.005374381618,Prayidae_D27SS7@2561780:0.1076497236)n32:0.03873307447)n19:0.01107087823,(Bargmannia_elongata@1288011:0.07622384733,Rudjakovia_sp@3941647:0.07622384733)n40:0.08122982901)n18:0.003937858865)n17:0.002372762535,(((((Prayidae_D27D2@3190834:0.06792302538,Prayidae_D27SS7@2615145:0.06792302538)n45:0.0207078689,(Hippopodius_hippopus@1850366:0.07790341091,Hippopodius_hippopus@1850369:0.07790341091)n46:0.01072748337)n44:0.01659465127,Lilyopsis_fluoracantha@2219997:0.1052255455)n43:0.002424178101,(Chuniphyes_multidentata@4399462:0.08691069279,(Kephyes_ovata@2076279:0.08031291228,(Chelophyes_appendiculata@681320:0.03440160708,(Abylopsis_tetragona@501315:0.0221180839,Diphyes_dispar@4106730:0.0221180839)n50:0.01228352318)n49:0.0459113052)n48:0.006597780509)n47:0.02073903085)n42:0.04054850461,((((Cordagalma_sp@1000550:0.09330942335,((Forskalia_asymmetrica@1116504:0.07091359193,((Nanomia_bijuga@813008:0.05513716662,(Agalma_elegans@522024:0.02154467931,(Athorybia_rosacea@5110567:0.01924781846,Athorybia_rosacea@5063625:0.01924781846)n60:0.002296860855)n59:0.03359248731)n58:0.01072685816,(Halistemma_rubrum@3652003:0.05712180126,Halistemma_rubrum@3734835:0.05712180126)n61:0.008742223518)n57:0.005049567155)n56:0.01586868037,(Physophora_gilmeri@3531428:0.053657509,(Lychnagalma_utricularia@1954202:0.04399551798,(Lychnagalma_utricularia@1954201:2.029262663e-06,Lychnagalma_utricularia@1965966:2.029262663e-06)n64:0.04399348872)n63:0.009661991013)n62:0.03312476331)n55:0.006527151046)n54:0.008582974053,(Resomia_ornicephala@2988278:0.06322892296,(Frillagalma_vityazi@1718433:0.05783088414,Frillagalma_vityazi@1718431:0.05783088414)n66:0.005398038827)n65:0.03866347444)n53:0.0123925071,(Stephalia_dilata@2789558:0.002077862513,(Thermopalia_sp@3468217:4.772737436e-06,Thermopalia_sp@3468218:4.772737436e-06)n68:0.002073089776)n67:0.112207042)n52:0.007723402792,(Erenna_richardi@1244384:0.08138780417,(Physonect_sp@2366306:0.07152622529,(Marrus_claudanielis@2509274:0.0401578877,Physonect_sp@2373720:0.0401578877)n71:0.03136833759)n70:0.009861578884)n69:0.04062050313)n51:0.02618992096)n41:0.01556606949)n16:0.004759613357)n11:0.03404958895,(((Apolemia_lanosa@3359593:0.04570062371,Apolemia_lanosa@3374222:0.04570062371)n74:0.001586238922,(Apolemia_rubriversa@251576:0.02670838602,(Apolemia_sp@3273726:0.025456286,Apolemia_sp@3279503:0.025456286)n76:0.001252100016)n75:0.02057847661)n73:0.133308176,(Physonect_sp@2364927:0.08138780417,(((Erenna_richardi@1279480:0.03966031198,Marrus_claudanielis@2469342:0.03966031198)n80:0.007700055946,Stephalia_dilata@2734198:0.04736036793)n79:0.03316356014,(Erenna_richardi@1279481:0.06671565206,(Stephalia_dilata@2720193:0.002077862513,Thermopalia_sp@3467949:0.002077862513)n82:0.06463778955)n81:0.01380827601)n78:0.0008638760977)n77:0.09920723443)n72:0.02197846144)n10:0.001731081664)n9:0.1184514469)n7:0.02850174474)n5:0.02657029682)n3:0.1725360215)n2:0.336359652)n1:0.1132762564)n0;
```
