## Supplementary material for "Evolution of gene expression across species and specialized zooids in Siphonophora": Gene trees: d3184f1203cd1079fc77c5f29c423b4c.txt

```
(Nematostella_vectensis@54347:1,(Aiptasia_pallida@4017074:0.8867237436,(Alatina_alata@4964578:0.5503640916,(Hydra_vulgaris@2375:0.3778280702,(Clytia_hemisphaerica@93168:0.3450627214,((Hydractinia_symbiolongicarpus@4435011:0.1762116314,Podocoryna_carnea@4607847:0.1762116314)n6:0.1465443972,((Physalia_physalis@326748:0.1100823795,Rhizophysa_filiformis@2932546:0.1100823795)n8:0.0942222022,(((Apolemia_lanosa@3371925:0.04208289213,Apolemia_sp@3269154:0.04208289213)n11:0.005203970497,Apolemia_rubriversa@206196:0.04728686263)n10:0.133308176,((Erenna_richardi@1270302:0.08138780417,(Stephalia_dilata@2781506:0.002077862513,Thermopalia_sp@3502941:0.002077862513)n14:0.07930994166)n13:0.08000373104,((((((((Lychnagalma_utricularia@1947778:0.053657509,Physophora_gilmeri@3544571:0.053657509)n22:0.03033782146,((Agalma_elegans@645945:0.02154467931,Athorybia_rosacea@5054133:0.02154467931)n24:0.04431934546,(Halistemma_rubrum@3697820:0.04250201123,(Nanomia_bijuga@842577:0.03888469842,Nanomia_bijuga@842578:0.03888469842)n26:0.003617312811)n25:0.02336201354)n23:0.01813130568)n21:0.004786512667,Cordagalma_sp@1059463:0.08878184312)n20:0.004527580227,Forskalia_asymmetrica@1098384:0.09330942335)n19:0.008582974053,(Frillagalma_vityazi@1537705:0.06322892296,Resomia_ornicephala@3066067:0.06322892296)n27:0.03866347444)n18:0.016153895,(((Bargmannia_amoena@4727232:0.0201833611,Bargmannia_elongata@1455564:0.0201833611)n30:0.02290083414,Bargmannia_lata@3632677:0.04308419524)n29:0.03313965209,Rudjakovia_sp@3963325:0.07622384733)n28:0.04182244507)n17:0.0151213205,(Marrus_claudanielis@2473734:0.0401578877,Physonect_sp@2409709:0.0401578877)n31:0.0930097252)n16:0.0200934207,((Chuniphyes_multidentata@3770506:0.03879565517,Kephyes_ovata@2137751:0.03879565517)n33:0.06885406847,(Prayidae_D27SS7@2576052:0.1071403803,(Hippopodius_hippopus@1846366:0.1049247211,(Lilyopsis_fluoracantha@2257422:0.1003981572,(Chelophyes_appendiculata@668600:0.03440160708,(Abylopsis_tetragona@472838:0.0221180839,Diphyes_dispar@4215523:0.0221180839)n38:0.01228352318)n37:0.06599655017)n36:0.00452656382)n35:0.002215659225)n34:0.0005093433509)n32:0.04561130995)n15:0.008130501609)n12:0.0192035034)n9:0.02370954311)n7:0.1184514469)n5:0.0223066928)n4:0.03276534876)n3:0.1725360215)n2:0.336359652)n1:0.1132762564)n0;
```
