## Supplementary material for "Evolution of gene expression across species and specialized zooids in Siphonophora": Gene trees: d3299bfaf8bd7890f4145ea14173045d.txt

```
((((Bargmannia_amoena@4747670:6.875589426e-07,Bargmannia_amoena@3457654:6.875589426e-07)n3:0.02018267355,Bargmannia_elongata@1464530:0.0201833611)n2:0.02290083414,Bargmannia_lata@3615950:0.04308419524)n1:0.11830734,(((Chuniphyes_multidentata@4366483:0.03879565517,Kephyes_ovata@2189953:0.03879565517)n6:0.06885406847,(Hippopodius_hippopus@1842441:0.08863089427,(Prayidae_D27D2@3112820:0.06792302538,Prayidae_D27SS7@2617312:0.06792302538)n8:0.0207078689)n7:0.01901882937)n5:0.04054850461,(((Cordagalma_sp@1013227:0.08352813879,Forskalia_asymmetrica@1133521:0.08352813879)n11:0.009781284557,(Lychnagalma_utricularia@1988225:0.053657509,Physophora_gilmeri@3558039:0.053657509)n12:0.03965191435)n10:0.02869888395,(Physonect_sp@2395193:0.1177404933,((Erenna_richardi@1281687:0.07191716475,Frillagalma_vityazi@1700566:0.07191716475)n15:0.03823398075,((Stephalia_dilata@2738893:0.002077862513,Thermopalia_sp@3493590:0.002077862513)n17:0.1041534182,(Resomia_ornicephala@2976027:0.1018923974,(Halistemma_rubrum@3734903:0.0534726437,(Agalma_elegans@573985:0.02154467931,Athorybia_rosacea@5103077:0.02154467931)n20:0.03192796439)n19:0.0484197537)n18:0.00433888331)n16:0.003919864785)n14:0.007589347775)n13:0.004267814024)n9:0.02618992096)n4:0.01319330695)n0;
```
