## Supplementary material for "Evolution of gene expression across species and specialized zooids in Siphonophora": Gene trees: d3408b7e2a6257bf8d6afb27efcefa64.txt

```
(Nematostella_vectensis@50710:1,(Aiptasia_pallida@3982729:0.8867237436,(Alatina_alata@4943609:0.5503640916,(Clytia_hemisphaerica@116864:0.3778280702,((Podocoryna_carnea@4492995:0.01187998198,Podocoryna_carnea@4604669:0.01187998198)n5:0.3642476435,((Hydractinia_symbiolongicarpus@4412393:0.1762116314,Podocoryna_carnea@4516827:0.1762116314)n7:0.1796684838,(Hydra_vulgaris@2897:0.306893217,((((Physalia_physalis@334836:0.1100823795,Rhizophysa_filiformis@2859593:0.1100823795)n12:0.0505770967,((Physalia_physalis@312290:0.04126506442,Physalia_physalis@380560:0.04126506442)n14:0.06881731509,Rhizophysa_filiformis@2859603:0.1100823795)n13:0.0505770967)n11:0.03678165895,((Rudjakovia_sp@3870362:0.07622384733,(Bargmannia_elongata@1453843:0.04308419524,(((Bargmannia_amoena@3416042:1.974692352e-06,Bargmannia_amoena@4745272:1.974692352e-06)n20:0.02814783067,Bargmannia_lata@3613776:0.02814980537)n19:0.01281246675,(Bargmannia_lata@3648690:0.03256884742,Bargmannia_amoena@4723175:0.03256884742)n21:0.008393424698)n18:0.002121923131)n17:0.03313965209)n16:0.08516768787,((((((((Cordagalma_sp@1069333:0.08775256392,(Halistemma_rubrum@3689810:0.06586402478,(Nanomia_bijuga@914530:0.008893264399,Nanomia_bijuga@914533:0.008893264399)n31:0.05697076038)n30:0.02188853914)n29:0.005556859433,Forskalia_asymmetrica@1172583:0.09330942335)n28:0.008582974053,(Frillagalma_vityazi@1639255:0.06322892296,(Resomia_ornicephala@2994279:0.005090944328,Resomia_ornicephala@2994276:0.005090944328)n33:0.05813797864)n32:0.03866347444)n27:0.005791252492,Erenna_richardi@1263396:0.1076836499)n26:0.008660282353,(Thermopalia_sp@3498631:0.002077862513,(Stephalia_dilata@2804420:3.423736001e-06,Stephalia_dilata@2804424:3.423736001e-06)n35:0.002074438777)n34:0.1142660697)n25:0.003201793958,(Marrus_claudanielis@2423811:0.1013583819,Marrus_claudanielis@2423801:0.1013583819)n36:0.01818734429)n24:0.002462581092,Physonect_sp@2406452:0.1220083073)n23:0.02618992096,(Hippopodius_hippopus@1833075:0.1237005371,(((((Hippopodius_hippopus@1833060:0.07874431806,Hippopodius_hippopus@1833064:0.07874431806)n42:0.00988657621,Prayidae_D27SS7@2563053:0.08863089427)n41:0.01553473379,Lilyopsis_fluoracantha@2330593:0.1041656281)n40:0.003484095582,Prayidae_D27D2@3185291:0.1076497236)n39:0.01003839352,(((Chuniphyes_multidentata@3756772:0.03879565517,Kephyes_ovata@2166753:0.03879565517)n45:0.06119947646,(Hippopodius_hippopus@1833070:0.08648913703,Lilyopsis_fluoracantha@2330592:0.08648913703)n46:0.01350599461)n44:0.007654592011,((Abylopsis_tetragona@402094:0.0221180839,Diphyes_dispar@4280477:0.0221180839)n48:0.01228352318,(Chelophyes_appendiculata@757349:0.03142693964,Chelophyes_appendiculata@757346:0.03142693964)n49:0.002974667442)n47:0.07324811656)n43:0.01003839352)n38:0.006012419907)n37:0.02449769119)n22:0.01319330695)n15:0.03604959995)n10:0.006863446555,(Apolemia_rubriversa@252572:0.1876412644,Apolemia_rubriversa@252571:0.1876412644)n50:0.01666331731)n9:0.1025886353)n8:0.0489868982)n6:0.02024751024)n4:0.001700444703)n3:0.1725360215)n2:0.336359652)n1:0.1132762564)n0;
```
