## Supplementary material for "Evolution of gene expression across species and specialized zooids in Siphonophora": Gene trees: d3673bfe15b4499a942a9e1da15ad2b5.txt

```
((Nematostella_vectensis@52021:0.5069074091,Nematostella_vectensis@53102:0.5069074091)n1:0.4930925909,(Aiptasia_pallida@3970906:0.8867237436,(((Alatina_alata@4953573:1.614115136e-06,Alatina_alata@4950571:1.614115136e-06)n5:1.147628927e-06,Alatina_alata@4947831:2.761744063e-06)n4:0.5503613299,(((((Clytia_hemisphaerica@134739:0.004005410959,((Clytia_hemisphaerica@134737:0.002684707855,(Clytia_hemisphaerica@134741:0.001456564397,Clytia_hemisphaerica@134738:0.001456564397)n13:0.001228143458)n12:0.001319211799,Clytia_hemisphaerica@134740:0.004003919654)n11:1.4913056e-06)n10:0.02007204628,Clytia_hemisphaerica@79029:0.02407745724)n9:0.2698323567,(Hydractinia_symbiolongicarpus@4411145:0.1762116314,Podocoryna_carnea@4576072:0.1762116314)n14:0.1176981826)n8:0.03090614469,((((Bargmannia_lata@3576761:0.04308419524,((((Bargmannia_amoena@4746119:1.283741161e-06,Bargmannia_amoena@3408336:1.283741161e-06)n22:0.02018207736,Bargmannia_elongata@1473858:0.0201833611)n21:0.02222315921,((Bargmannia_amoena@4779144:3.599059574e-06,Bargmannia_amoena@3413278:3.599059574e-06)n24:0.02017976205,Bargmannia_elongata@1378029:0.0201833611)n23:0.02222315921)n20:0.0002935082977,(Bargmannia_amoena@3427641:0.0201833611,Bargmannia_elongata@1473857:0.0201833611)n25:0.02251666751)n19:0.0003841666288)n18:0.03313965209,(Rudjakovia_sp@3947875:0.002455110962,Rudjakovia_sp@3853916:0.002455110962)n26:0.07376873637)n17:0.1043711913,((Hippopodius_hippopus@1805771:0.1145034688,(((Hippopodius_hippopus@1885214:0.0813242187,Prayidae_D27D2@3078567:0.0813242187)n31:0.007306675573,Prayidae_D27SS7@2655472:0.08863089427)n30:0.01980417879,(Prayidae_D27SS7@2655471:0.1076497236,((((Chuniphyes_multidentata@3841112:3.241680506e-06,Chuniphyes_multidentata@4308912:3.241680506e-06)n36:0.05622352396,Hippopodius_hippopus@1885213:0.05622676564)n35:0.0146870518,Kephyes_ovata@2116987:0.07091381745)n34:0.02810259552,(Chelophyes_appendiculata@661513:0.03440160708,(Diphyes_dispar@4246194:0.0221180839,(Abylopsis_tetragona@436902:0.0202448103,Abylopsis_tetragona@425976:0.0202448103)n39:0.001873273596)n38:0.01228352318)n37:0.06461480589)n33:0.008633310677)n32:0.000785349415)n29:0.006068395783)n28:0.02568174193,(((Erenna_richardi@1271328:0.04069838405,Marrus_claudanielis@2515526:0.04069838405)n42:0.04068942012,((Stephalia_dilata@2758542:0.002077862513,(Thermopalia_sp@3506363:4.363088841e-06,Thermopalia_sp@3506365:4.363088841e-06)n45:0.002073499424)n44:5.345522729e-06,(Stephalia_dilata@2758538:0.002077862513,(Thermopalia_sp@3506364:0.001540123171,Thermopalia_sp@3473256:0.001540123171)n47:0.0005377393422)n46:5.345522729e-06)n43:0.07930459613)n41:0.03339554283,(((((Halistemma_rubrum@3653546:0.0534726437,(Athorybia_rosacea@5057682:0.02154467931,(Agalma_elegans@604439:0.0188303023,Agalma_elegans@604446:0.0188303023)n54:0.002714377007)n53:0.03192796439)n52:0.01239138108,(Nanomia_bijuga@795827:0.06087922575,Nanomia_bijuga@795828:0.06087922575)n55:0.004984799027)n51:0.009106609517,(Nanomia_bijuga@801083:0.06586402478,Halistemma_rubrum@3653547:0.06586402478)n56:0.009106609517)n50:0.02692176311,(Frillagalma_vityazi@1589272:0.1017492157,((((Resomia_ornicephala@2988163:0.02212429846,(Resomia_ornicephala@2964197:5.851518941e-07,Resomia_ornicephala@2964196:5.851518941e-07)n62:0.02212371331)n61:0.0411046245,(Frillagalma_vityazi@1589268:0.05751704031,(Frillagalma_vityazi@1535649:0.01598613451,Frillagalma_vityazi@1535648:0.01598613451)n64:0.04153090579)n63:0.005711882658)n60:0.02315970547,((Lychnagalma_utricularia@1943910:2.674776159e-06,Lychnagalma_utricularia@1943909:2.674776159e-06)n66:0.05365483422,Physophora_gilmeri@3563466:0.053657509)n65:0.03273111944)n59:0.0138146566,((Lychnagalma_utricularia@1981594:0.053657509,Physophora_gilmeri@3528801:0.053657509)n68:0.03204711252,(Physophora_gilmeri@3534990:0.053657509,Lychnagalma_utricularia@1977062:0.053657509)n69:0.03204711252)n67:0.01449866351)n58:0.001545930651)n57:0.0001431817219)n49:0.006255962228,(Apolemia_rubriversa@285079:0.09436224806,Forskalia_asymmetrica@1145687:0.09436224806)n70:0.01378611158)n48:0.006634987368)n40:0.02540186377)n27:0.04040982784)n16:0.02370954311,(Physalia_physalis@388473:0.1855736053,Physalia_physalis@345289:0.1855736053)n71:0.01873097638)n15:0.1205113769)n7:0.05301211153,(Hydra_vulgaris@8218:0.2520712642,(Ectopleura_larynx@4648888:0.2342759888,Ectopleura_larynx@4648896:0.2342759888)n73:0.01779527537)n72:0.125756806)n6:0.1725360215)n3:0.336359652)n2:0.1132762564)n0;
```
