## Supplementary material for "Evolution of gene expression across species and specialized zooids in Siphonophora": Gene trees: d3947f9f98dfce9c9e4d570d67ade94d.txt

```
(Clytia_hemisphaerica@119921:0.3778280702,((Hydractinia_symbiolongicarpus@4440569:0.1762116314,Podocoryna_carnea@4533764:0.1762116314)n2:0.1796684838,(Ectopleura_larynx@4613932:0.3358978366,(((((Bargmannia_amoena@4725604:0.0201833611,Bargmannia_elongata@1458380:0.0201833611)n8:0.02290083414,Bargmannia_lata@3588037:0.04308419524)n7:0.08993153503,(Marrus_claudanielis@2462594:0.07283097858,(Stephalia_dilata@2720369:0.002077862513,Thermopalia_sp@3472032:0.002077862513)n10:0.07075311607)n9:0.06018475169)n6:0.02837580493,Erenna_richardi@1259623:0.1613915352)n5:0.0429130465,((Apolemia_lanosa@3344179:0.1699839951,(Physalia_physalis@350407:0.1100823795,Rhizophysa_filiformis@2854335:0.1100823795)n13:0.05990161562)n12:0.0224634931,(Agalma_elegans@640429:0.02154467931,Athorybia_rosacea@5077647:0.02154467931)n14:0.1709028089)n11:0.01185709349)n4:0.1315932549)n3:0.01998227866)n1:0.02194795495)n0;
```
