## Supplementary material for "Evolution of gene expression across species and specialized zooids in Siphonophora": Gene trees: d4529ffd270b8a33a0291bdc3dcda9d3.txt

```
(Nematostella_vectensis@51714:1,(Aiptasia_pallida@4050969:0.8867237436,(Alatina_alata@4913676:0.5503640916,((Ectopleura_larynx@4701192:0.2520712642,Hydra_vulgaris@9542:0.2520712642)n4:0.125756806,(Podocoryna_carnea@4529707:0.3766390093,((Hydractinia_symbiolongicarpus@4415440:0.1762116314,Podocoryna_carnea@4526880:0.1762116314)n7:0.1709056744,(Clytia_hemisphaerica@127211:0.3157142466,((Physalia_physalis@381274:0.1100823795,Rhizophysa_filiformis@2874194:0.1100823795)n10:0.0942222022,(((Apolemia_lanosa@3317010:0.03524785198,Apolemia_rubriversa@229344:0.03524785198)n13:0.01203901065,Apolemia_sp@3306234:0.04728686263)n12:0.133308176,(((((((((Agalma_elegans@549902:0.0534726437,Halistemma_rubrum@3730637:0.0534726437)n22:0.03052268676,(Lychnagalma_utricularia@1963236:0.053657509,Physophora_gilmeri@3520511:0.053657509)n23:0.03033782146)n21:0.01789706695,(Frillagalma_vityazi@1520310:0.06322892296,Resomia_ornicephala@2985422:0.06322892296)n24:0.03866347444)n20:0.005515551335,Erenna_richardi@1232606:0.1074079487)n19:0.003965586758,(Marrus_claudanielis@2419627:0.0401578877,(Physonect_sp@2365650:0.00704710861,Physonect_sp@2365649:0.00704710861)n26:0.03311077909)n25:0.0712156478)n18:2.39346094e-06,Forskalia_asymmetrica@1135404:0.111375929)n17:0.01063237834,(Stephalia_dilata@2791376:0.002077862513,Thermopalia_sp@3507322:0.002077862513)n27:0.1199304448)n16:0.02525197527,((((Bargmannia_amoena@4777330:0.0201833611,Bargmannia_elongata@1293966:0.0201833611)n31:0.02290083414,Bargmannia_lata@3614808:0.04308419524)n30:0.03313965209,Rudjakovia_sp@3855482:0.07622384733)n29:0.05265308976,(Cordagalma_sp@1071944:0.09330942335,Nanomia_bijuga@853032:0.09330942335)n32:0.03556751374)n28:0.01838334548)n15:0.01413125264,(Hippopodius_hippopus@1868188:0.1076497236,(Prayidae_D27D2@3134076:0.1041726576,(Prayidae_D27SS7@2569326:0.1025645817,((Chuniphyes_multidentata@4312848:0.03879565517,Kephyes_ovata@2048440:0.03879565517)n37:0.06160250208,(Lilyopsis_fluoracantha@2320687:0.08330117856,(Chelophyes_appendiculata@685571:0.03440160708,(Abylopsis_tetragona@408269:0.0221180839,Diphyes_dispar@4173012:0.0221180839)n40:0.01228352318)n39:0.04889957148)n38:0.01709697868)n36:0.002166424403)n35:0.001608075937)n34:0.003477066056)n33:0.05374181156)n14:0.0192035034)n11:0.02370954311)n9:0.1114096649)n8:0.03140305925)n6:0.02952170347)n5:0.001189060876)n3:0.1725360215)n2:0.336359652)n1:0.1132762564)n0;
```
