## Supplementary material for "Evolution of gene expression across species and specialized zooids in Siphonophora": Gene trees: d5242a86868c34b63a16d131fb6c5509.txt

```
(((Clytia_hemisphaerica@85055:0.00104411165,(Clytia_hemisphaerica@85051:0.0006239567258,((Clytia_hemisphaerica@85054:6.041180404e-05,Clytia_hemisphaerica@85053:6.041180404e-05)n5:0.000414005178,Clytia_hemisphaerica@85052:0.000474416982)n4:0.0001495397438)n3:0.0004201549244)n2:0.0002014641783,Clytia_hemisphaerica@85050:0.001245575829)n1:0.3765824943,((Hydractinia_symbiolongicarpus@4432005:0.1762116314,Podocoryna_carnea@4560217:0.1762116314)n7:0.1796684838,((Ectopleura_larynx@4612264:0.2520712642,Hydra_vulgaris@15651:0.2520712642)n9:0.08639223158,(Rhizophysa_filiformis@2915852:0.2043045817,(Apolemia_rubriversa@209671:0.1805950386,(Bargmannia_elongata@1338881:0.1613915352,((Chuniphyes_multidentata@3823625:0.1076497236,(Hippopodius_hippopus@1836278:0.08863089427,(Prayidae_D27D2@3127832:0.06792302538,Prayidae_D27SS7@2604428:0.06792302538)n16:0.0207078689)n15:0.01901882937)n14:0.04054850461,(((((Cordagalma_sp@1079721:0.08352813879,Forskalia_asymmetrica@1127678:0.08352813879)n21:0.009781284557,(Halistemma_rubrum@3724062:0.06586402478,Nanomia_bijuga@785989:0.06586402478)n22:0.02744539857)n20:0.008582974053,(Frillagalma_vityazi@1603353:0.06322892296,Resomia_ornicephala@3055653:0.06322892296)n23:0.03866347444)n19:0.01052835012,Erenna_richardi@1247545:0.1124207475)n18:0.00958755977,Marrus_claudanielis@2440382:0.1220083073)n17:0.02618992096)n13:0.01319330695)n12:0.0192035034)n11:0.02370954311)n10:0.134158914)n8:0.01741661948)n6:0.02194795495)n0;
```
