## Supplementary material for "Evolution of gene expression across species and specialized zooids in Siphonophora": Gene trees: d6121c196cacfe78ab57cb2d20c9a587.txt

```
(Nematostella_vectensis@55135:1,(Aiptasia_pallida@3978387:0.8867237436,(Alatina_alata@4807914:0.5503640916,((Ectopleura_larynx@4694017:0.2520712642,Hydra_vulgaris@7307:0.2520712642)n4:0.125756806,((Clytia_hemisphaerica@119137:0.3250979536,(Hydractinia_symbiolongicarpus@4444049:0.1762116314,Podocoryna_carnea@4528270:0.1762116314)n7:0.1488863222)n6:0.02084785832,((Physalia_physalis@322237:0.1100823795,Rhizophysa_filiformis@2853435:0.1100823795)n9:0.0942222022,(((Apolemia_lanosa@3331715:0.03303237384,Apolemia_sp@3268037:0.03303237384)n12:0.01425448879,Apolemia_rubriversa@257361:0.04728686263)n11:0.133308176,((((Bargmannia_amoena@3399221:0.0201833611,Bargmannia_elongata@1443778:0.0201833611)n16:0.02290083414,Bargmannia_lata@3616835:0.04308419524)n15:0.03313965209,Rudjakovia_sp@3965457:0.07622384733)n14:0.08516768787,(((((((Agalma_elegans@610248:0.02154467931,Athorybia_rosacea@5101967:0.02154467931)n23:0.03002294852,Nanomia_bijuga@790070:0.05156762783)n22:0.01429639695,Halistemma_rubrum@3698823:0.06586402478)n21:0.01813130568,(Lychnagalma_utricularia@1976121:0.053657509,Physophora_gilmeri@3542094:0.053657509)n24:0.03033782146)n20:0.009314092894,(Cordagalma_sp@1013913:0.08352813879,Forskalia_asymmetrica@1158104:0.08352813879)n25:0.009781284557)n19:0.008582974053,(Frillagalma_vityazi@1573057:0.06322892296,Resomia_ornicephala@2976165:0.06322892296)n26:0.03866347444)n18:0.04630583085,((Erenna_richardi@1185363:0.08138780417,(Marrus_claudanielis@2517392:0.0401578877,Physonect_sp@2399885:0.0401578877)n29:0.04122991647)n28:0.06330502558,((Stephalia_dilata@2701402:0.002077862513,Thermopalia_sp@3465762:0.002077862513)n31:0.1396569649,(((Hippopodius_hippopus@1776998:0.07653263179,Prayidae_D27SS7@2613680:0.07653263179)n34:0.01209826248,Prayidae_D27D2@3098592:0.08863089427)n33:0.01901882937,(Lilyopsis_fluoracantha@2323594:0.1003981572,((Chuniphyes_multidentata@3756717:0.03879565517,Kephyes_ovata@2205287:0.03879565517)n37:0.04811503762,(Abylopsis_tetragona@393652:0.03440160708,(Chelophyes_appendiculata@702615:0.03092131888,Diphyes_dispar@4082918:0.03092131888)n39:0.003480288198)n38:0.05250908571)n36:0.01348746446)n35:0.007251566396)n32:0.0340851038)n30:0.002958002314)n27:0.0035053985)n17:0.01319330695)n13:0.0192035034)n10:0.02370954311)n8:0.1416412302)n5:0.03188225829)n3:0.1725360215)n2:0.336359652)n1:0.1132762564)n0;
```
