## Supplementary material for "Evolution of gene expression across species and specialized zooids in Siphonophora": Gene trees: d6222e78e70e6341a5f4f30cdc3a72f0.txt

```
((Nematostella_vectensis@39531:0.7847332595,Nematostella_vectensis@54482:0.7847332595)n1:0.2152667405,(Aiptasia_pallida@3971140:0.8867237436,(Alatina_alata@4995014:0.5503640916,(((Physalia_physalis@334224:0.1100823795,(Rhizophysa_filiformis@2837857:0.02225956015,Rhizophysa_filiformis@2837866:0.02225956015)n7:0.08782281936)n6:0.0942222022,(((((Bargmannia_amoena@4723111:0.04382811902,(Bargmannia_elongata@1461272:0.03005338545,Rudjakovia_sp@3866460:0.03005338545)n13:0.01377473357)n12:0.03239572831,Bargmannia_lata@3622825:0.07622384733)n11:0.01750615374,(Rudjakovia_sp@3866459:0.07622384733,Bargmannia_lata@3633675:0.07622384733)n14:0.01750615374)n10:0.06766153413,((((Cordagalma_sp@1058699:0.08352813879,Forskalia_asymmetrica@1111070:0.08352813879)n18:0.01836425861,(Forskalia_asymmetrica@1111076:0.1017077454,((((((Agalma_elegans@617003:0.02154467931,Athorybia_rosacea@5077153:0.02154467931)n25:0.02952101602,Nanomia_bijuga@873075:0.05106569533)n24:0.01479832944,Halistemma_rubrum@3708377:0.06586402478)n23:0.01896470381,(Cordagalma_sp@1058700:0.002007218671,Cordagalma_sp@1058698:0.002007218671)n26:0.08282150991)n22:0.008480694764,(Lychnagalma_utricularia@1943713:0.053657509,Physophora_gilmeri@3561020:0.053657509)n27:0.03965191435)n21:0.006823587032,(Frillagalma_vityazi@1668706:0.06322892296,Resomia_ornicephala@2979199:0.06322892296)n28:0.03690408742)n20:0.001574734989)n19:0.000184652033)n17:0.02011590989,(((Marrus_claudanielis@2455696:0.0401578877,Physonect_sp@2370525:0.0401578877)n31:0.02795171903,(Erenna_richardi@1185364:0.06424949468,Erenna_richardi@1185368:0.06424949468)n32:0.003860112045)n30:0.01327819744,(Stephalia_dilata@2724155:0.002077862513,Thermopalia_sp@3474710:0.002077862513)n33:0.07930994166)n29:0.04062050313)n16:0.02618992096,((Prayidae_D27SS7@2634111:0.1055646324,((Chuniphyes_multidentata@4394586:0.03879565517,Kephyes_ovata@2178938:0.03879565517)n37:0.06160250208,((Chelophyes_appendiculata@662110:0.03846580735,Lilyopsis_fluoracantha@2339025:0.03846580735)n39:0.01016042507,(Abylopsis_tetragona@479231:0.0221180839,Diphyes_dispar@4200566:0.0221180839)n40:0.02650814852)n38:0.05177192483)n36:0.005166475131)n35:0.002085091265,((Hippopodius_hippopus@1909762:0.08863089427,Prayidae_D27D2@3071915:0.08863089427)n42:0.01037738708,(Prayidae_D27D2@3071916:0.08863089427,Hippopodius_hippopus@1909759:0.08863089427)n43:0.01037738708)n41:0.008641442286)n34:0.04054850461)n15:0.01319330695)n9:0.0192035034,(Apolemia_lanosa@3337118:0.04728686263,((Apolemia_sp@3255368:0.02237419892,Apolemia_sp@3254297:0.02237419892)n46:0.001864460051,(Apolemia_rubriversa@221766:0.02304654274,Apolemia_rubriversa@221767:0.02304654274)n47:0.001192116231)n45:0.02304820365)n44:0.133308176)n8:0.02370954311)n5:0.1735234885,(Podocoryna_carnea@4532255:0.3768949932,((Clytia_hemisphaerica@130276:0.3305373181,(Ectopleura_larynx@4689225:0.2520712642,Hydra_vulgaris@15546:0.2520712642)n51:0.07846605395)n50:0.02411640118,(Hydractinia_symbiolongicarpus@4466375:0.1762116314,Podocoryna_carnea@4541349:0.1762116314)n52:0.1784420879)n49:0.02224127389)n48:0.0009330769902)n4:0.1725360215)n3:0.336359652)n2:0.1132762564)n0;
```
