## Supplementary material for "Evolution of gene expression across species and specialized zooids in Siphonophora": Gene trees: d8227cd6572c488f5cf55f966df2f48a.txt

```
(Alatina_alata@4994617:0.5503640916,(Podocoryna_carnea@4590643:0.3227560286,((Apolemia_sp@3282553:0.1948529209,(Physalia_physalis@358969:0.1100823795,Rhizophysa_filiformis@2819961:0.1100823795)n4:0.08477054139)n3:0.00945166081,((Kephyes_ovata@2179046:0.1254538926,(((((Bargmannia_amoena@4756773:0.04308419524,Bargmannia_lata@3580620:0.04308419524)n11:0.04471960683,(Physonect_sp@2349516:0.07283097858,(Stephalia_dilata@2745193:0.002077862513,Thermopalia_sp@3486369:0.002077862513)n13:0.07075311607)n12:0.01497282349)n10:0.004956536436,Erenna_richardi@1220087:0.09276033851)n9:0.01716522866,(Frillagalma_vityazi@1540717:0.1018923974,(Resomia_ornicephala@2999293:0.1003361314,((Cordagalma_sp@1066056:0.08352813879,Forskalia_asymmetrica@1140253:0.08352813879)n17:0.01139591142,(Forskalia_asymmetrica@1140252:0.09330942335,(((Halistemma_rubrum@3659624:0.06586402478,Nanomia_bijuga@819145:0.06586402478)n21:0.01813130568,(Lychnagalma_utricularia@1929653:0.053657509,Physophora_gilmeri@3522748:0.053657509)n22:0.03033782146)n20:0.004745599543,(Cordagalma_sp@1070545:0.07943765546,(Agalma_elegans@571108:0.02154467931,Athorybia_rosacea@5014015:0.02154467931)n24:0.05789297615)n23:0.009303274541)n19:0.004568493351)n18:0.001614626866)n16:0.005412081172)n15:0.001556266015)n14:0.008033169775)n8:0.01299207518,(Halistemma_rubrum@3721013:0.1018923974,Resomia_ornicephala@2999277:0.1018923974)n25:0.02102524496)n7:0.002536250205)n6:0.03593764264,(Prayidae_D27D2@3234792:0.06792302538,Prayidae_D27SS7@2589875:0.06792302538)n26:0.09346850983)n5:0.0429130465)n2:0.1184514469)n1:0.227608063)n0;
```
