## Supplementary material for "Evolution of gene expression across species and specialized zooids in Siphonophora": Gene trees: d8968bb38b2c1566a995415df3e9f108.txt

```
((Ectopleura_larynx@4627788:0.2520712642,Hydra_vulgaris@10893:0.2520712642)n1:0.1038088511,(Podocoryna_carnea@4541820:0.3227560286,(((Apolemia_lanosa@3372266:0.04728686263,Apolemia_sp@3300377:0.04728686263)n5:0.1068642611,(Physalia_physalis@347311:0.1100823795,Rhizophysa_filiformis@2845332:0.1100823795)n6:0.04406874426)n4:0.05015345794,((((((Bargmannia_amoena@3441715:1.804445701e-06,Bargmannia_amoena@4723942:1.804445701e-06)n12:0.02018155666,Bargmannia_elongata@1299744:0.0201833611)n11:0.02290083414,Bargmannia_lata@3596119:0.04308419524)n10:0.03313965209,Rudjakovia_sp@3886881:0.07622384733)n9:0.06431821953,Cordagalma_sp@1042161:0.1405420669)n8:0.02084946834,(((((((Agalma_elegans@589865:0.02154467931,Athorybia_rosacea@5035473:0.02154467931)n19:0.03934925799,Nanomia_bijuga@899156:0.06089393731)n18:0.004970087469,Halistemma_rubrum@3727218:0.06586402478)n17:0.01813130568,(Lychnagalma_utricularia@1947412:0.053657509,Physophora_gilmeri@3528629:0.053657509)n20:0.03033782146)n16:0.009314092894,Forskalia_asymmetrica@1179500:0.09330942335)n15:0.02869888395,((Erenna_richardi@1245443:0.08138780417,(Marrus_claudanielis@2444037:0.0401578877,Physonect_sp@2353277:0.0401578877)n23:0.04122991647)n22:0.01824863488,Frillagalma_vityazi@1700397:0.09963643905)n21:0.02237186825)n14:0.02618992096,(Prayidae_D27D2@3137907:0.1076497236,((Hippopodius_hippopus@1834545:0.07208871397,Kephyes_ovata@2097568:0.07208871397)n26:0.02887164292,((Lilyopsis_fluoracantha@2315938:0.02655604476,Lilyopsis_fluoracantha@2315947:0.02655604476)n28:0.07384211248,(Abylopsis_tetragona@418726:0.0221180839,Diphyes_dispar@4249154:0.0221180839)n29:0.07828007335)n27:0.0005621996355)n25:0.006689366761)n24:0.04054850461)n13:0.01319330695)n7:0.0429130465)n3:0.1184514469)n2:0.03312408662)n0;
```
