## Supplementary material for "Evolution of gene expression across species and specialized zooids in Siphonophora": Gene trees: d9025e571bf441001e51055ad58eb60f.txt

```
(Nematostella_vectensis@52247:1,(Aiptasia_pallida@4026135:0.8867237436,(Alatina_alata@4847164:0.5503640916,(((Physalia_physalis@338510:0.1100823795,Rhizophysa_filiformis@2905939:0.1100823795)n5:0.0942222022,(Apolemia_rubriversa@210220:0.1805950386,((((((Erenna_richardi@1250820:0.06118387687,Physonect_sp@2361717:0.06118387687)n12:0.01445667646,(Stephalia_dilata@2751108:0.002077862513,Thermopalia_sp@3514326:0.002077862513)n13:0.07356269081)n11:0.005747250844,Marrus_claudanielis@2539349:0.08138780417)n10:0.04062050313,(Frillagalma_vityazi@1641349:0.06322892296,Resomia_ornicephala@3033440:0.06322892296)n14:0.05877938433)n9:0.02618992096,((((((Agalma_elegans@633240:0.0462278847,Nanomia_bijuga@948192:0.0462278847)n20:7.941012691e-07,Athorybia_rosacea@5070929:0.0462286788)n19:0.01963534597,Halistemma_rubrum@3689834:0.06586402478)n18:0.01813130568,Lychnagalma_utricularia@1984913:0.08399533045)n17:0.009314092894,(Cordagalma_sp@982738:0.08352813879,Forskalia_asymmetrica@1117580:0.08352813879)n21:0.009781284557)n16:0.04980445717,(Lilyopsis_fluoracantha@2313533:0.1076497236,((Prayidae_D27D2@3186777:0.06792302538,Prayidae_D27SS7@2623097:0.06792302538)n24:0.02756312766,(Hippopodius_hippopus@1741048:0.09342050244,((Chuniphyes_multidentata@4339734:0.03879565517,Kephyes_ovata@2022810:0.03879565517)n27:0.04811503762,(Chelophyes_appendiculata@689816:0.03440160708,(Abylopsis_tetragona@434238:0.0221180839,Diphyes_dispar@4278038:0.0221180839)n29:0.01228352318)n28:0.05250908571)n26:0.006509809652)n25:0.002065650597)n23:0.01216357061)n22:0.03546415687)n15:0.00508434774)n8:0.01319330695,(((Bargmannia_amoena@4738783:0.0201833611,Bargmannia_elongata@1306708:0.0201833611)n32:0.02290083414,Bargmannia_lata@3608675:0.04308419524)n31:0.03313965209,(Rudjakovia_sp@3858631:0.06928861219,Rudjakovia_sp@3858632:0.06928861219)n33:0.006935235142)n30:0.08516768787)n7:0.0192035034)n6:0.02370954311)n4:0.1735234885,(Podocoryna_carnea@4558415:0.3755192442,((Clytia_hemisphaerica@136005:0.313484123,Hydra_vulgaris@2535:0.313484123)n36:0.02851830374,(Hydractinia_symbiolongicarpus@4426782:0.1762116314,Podocoryna_carnea@4558416:0.1762116314)n37:0.1657907953)n35:0.03351681748)n34:0.002308825969)n3:0.1725360215)n2:0.336359652)n1:0.1132762564)n0;
```
