## Supplementary material for "Evolution of gene expression across species and specialized zooids in Siphonophora": Gene trees: d9874fd07ec71afaef28aa215f2a1f5d.txt

```
(Nematostella_vectensis@55445:1,(Aiptasia_pallida@4012600:0.8867237436,(Alatina_alata@4840570:0.5503640916,(((((((Clytia_hemisphaerica@103052:1e-08,Clytia_hemisphaerica@103050:1e-08)n9:0.04954292668,((Clytia_hemisphaerica@92023:0.0185137327,(Clytia_hemisphaerica@92022:0.0181754376,(Clytia_hemisphaerica@92024:0.0003381886585,Clytia_hemisphaerica@92019:0.0003381886585)n13:0.01783724894)n12:0.0003382950983)n11:0.02474625192,(((Clytia_hemisphaerica@92020:0.008540702009,(Clytia_hemisphaerica@92027:0.008515666435,Clytia_hemisphaerica@103053:0.008515666435)n17:2.503557412e-05)n16:0.006516015112,(Clytia_hemisphaerica@92026:0.003715285259,Clytia_hemisphaerica@103049:0.003715285259)n18:0.01134143186)n15:0.01527418247,Clytia_hemisphaerica@92021:0.03033089959)n14:0.01292908502)n10:0.006282952061)n8:9.394870641e-07,Clytia_hemisphaerica@103051:0.04954387617)n7:0.00649891147,(Clytia_hemisphaerica@105376:4.765374059e-06,Clytia_hemisphaerica@105375:4.765374059e-06)n19:0.05603802226)n6:0.05355771817,(Clytia_hemisphaerica@106723:2.021140165e-06,Clytia_hemisphaerica@92001:2.021140165e-06)n20:0.1095984847)n5:0.2453700885,((Hydractinia_symbiolongicarpus@4439321:0.1762116314,Podocoryna_carnea@4542621:0.1762116314)n22:0.1559390334,(Hydractinia_symbiolongicarpus@4454866:0.1762116314,Podocoryna_carnea@4561567:0.1762116314)n23:0.1559390334)n21:0.02281992952)n4:0.02285747583,(((Bargmannia_elongata@1326154:0.07622384733,(Rudjakovia_sp@3931144:0.07577767387,(Rudjakovia_sp@3933782:0.06944513403,Rudjakovia_sp@3913088:0.06944513403)n28:0.00633253984)n27:0.0004461734605)n26:0.0640683142,(Apolemia_rubriversa@300418:0.1402915952,(Rhizophysa_filiformis@2920397:0.1402914807,(Rhizophysa_filiformis@2841287:0.1402603621,(Apolemia_rubriversa@251755:0.140208272,(Rhizophysa_filiformis@2920398:0.1395186746,(Apolemia_rubriversa@251754:0.1344572735,(Apolemia_rubriversa@251756:0.1245385939,Rhizophysa_filiformis@2920396:0.1245385939)n35:0.009918679591)n34:0.005061401175)n33:0.0006895973165)n32:5.209016086e-05)n31:3.111856777e-05)n30:1.145277871e-07)n29:5.663245737e-07)n25:0.06401242018,((((Erenna_richardi@1196742:0.1220083073,((Forskalia_asymmetrica@1160730:0.1018923974,Frillagalma_vityazi@1638135:0.1018923974)n41:0.01030141743,((Frillagalma_vityazi@1731734:0.1018923974,(Nanomia_bijuga@934768:0.08399533045,(Lychnagalma_utricularia@1920036:0.0813314029,((Lychnagalma_utricularia@1920034:0.02402300961,(Lychnagalma_utricularia@1920035:0.002585034648,Lychnagalma_utricularia@1920033:0.002585034648)n48:0.02143797496)n47:0.004256615231,Lychnagalma_utricularia@2012335:0.02827962484)n46:0.05305177806)n45:0.002663927553)n44:0.01789706695)n43:0.008954514072,((Agalma_elegans@580962:0.06586402478,Nanomia_bijuga@934771:0.06586402478)n50:0.03602837263,((Cordagalma_sp@1059988:0.07416682995,Resomia_ornicephala@3029214:0.07416682995)n52:0.01744943415,Forskalia_asymmetrica@1160729:0.09161626409)n51:0.01027613331)n49:0.008954514072)n42:0.001346903362)n40:0.00981449246)n39:0.003134433216,((Forskalia_asymmetrica@1160731:0.1018923974,Frillagalma_vityazi@1527081:0.1018923974)n54:0.02011590989,Erenna_richardi@1196743:0.1220083073)n53:0.003134433216)n38:0.003180153772,(Erenna_richardi@1182101:0.05717637318,Erenna_richardi@1182102:0.05717637318)n55:0.0711465211)n37:0.01987533397,(Kephyes_ovata@2095258:0.1387814612,((Diphyes_dispar@4111794:0.08691069279,(Chuniphyes_multidentata@3833217:4.642721469e-05,Chuniphyes_multidentata@4368713:4.642721469e-05)n59:0.08686426558)n58:0.02225342492,((((Hippopodius_hippopus@1866432:9.498398177e-06,Marrus_claudanielis@2532207:9.498398177e-06)n63:0.04892959479,Prayidae_D27SS7@2616038:0.04893909319)n62:0.06009773653,Prayidae_D27D2@3138112:0.1090368297)n61:0.0001117047005,(Hippopodius_hippopus@1866428:0.1090635342,((((Abylopsis_tetragona@406071:0.03440047551,Chelophyes_appendiculata@730246:0.03440047551)n68:1.131571579e-06,Diphyes_dispar@4206204:0.03440160708)n67:0.04279244052,(Abylopsis_tetragona@485328:0.03440160708,(Chelophyes_appendiculata@730253:0.01907097807,Diphyes_dispar@4236094:0.01907097807)n70:0.01533062901)n69:0.04279244052)n66:0.03045567605,(((Chuniphyes_multidentata@3833219:3.631311546e-05,Chuniphyes_multidentata@4368715:3.631311546e-05)n73:0.08360927728,Prayidae_D27SS7@2593963:0.0836455904)n72:0.01715642227,((Hippopodius_hippopus@1866433:0.08863089427,(Prayidae_D27D2@3236927:0.06792302538,Prayidae_D27SS7@2593961:0.06792302538)n76:0.0207078689)n75:0.01212441418,((Chuniphyes_multidentata@3833218:4.167917586e-05,Chuniphyes_multidentata@4368714:4.167917586e-05)n78:0.09122883422,(Chuniphyes_multidentata@4368717:7.092568459e-06,Chuniphyes_multidentata@3833221:7.092568459e-06)n79:0.09126342083)n77:0.009484795058)n74:4.670421447e-05)n71:0.006847710973)n65:0.001413810569)n64:8.500021311e-05)n60:1.558327962e-05)n57:0.02961734354)n56:0.009416767008)n36:0.05610635346)n24:0.1735234885)n3:0.1725360215)n2:0.336359652)n1:0.1132762564)n0;
```
