## Supplementary material for "Evolution of gene expression across species and specialized zooids in Siphonophora": Gene trees: d28798bfa354d11e5eebc6e3b000dd19.txt

```
(Aiptasia_pallida@4005476:0.8867237436,(Alatina_alata@4915645:0.5503640916,((Ectopleura_larynx@4708172:0.2520712642,Hydra_vulgaris@21230:0.2520712642)n3:0.125756806,(Clytia_hemisphaerica@93944:0.3507853167,((Hydractinia_symbiolongicarpus@4476540:0.1762116314,Podocoryna_carnea@4593081:0.1762116314)n6:0.1465443972,(Rhizophysa_filiformis@2844339:0.2043045817,(Apolemia_rubriversa@213631:0.1805950386,(Bargmannia_elongata@1474442:0.1613915352,((Chuniphyes_multidentata@4342297:0.1076497236,(Hippopodius_hippopus@1763659:0.08863089427,(Prayidae_D27D2@3077520:0.06792302538,Prayidae_D27SS7@2623183:0.06792302538)n13:0.0207078689)n12:0.01901882937)n11:0.04054850461,((Erenna_richardi@1231916:0.08138780417,(Marrus_claudanielis@2452072:0.07283097858,(Physonect_sp@2362777:0.06328340216,Stephalia_dilata@2776560:0.06328340216)n17:0.009547576426)n16:0.008556825586)n15:0.04062050313,((Frillagalma_vityazi@1546928:0.06322892296,Resomia_ornicephala@3041545:0.06322892296)n19:0.03866347444,(Forskalia_asymmetrica@1110541:0.09330942335,(Lychnagalma_utricularia@1993372:0.08399533045,((Halistemma_rubrum@3666293:0.06486121909,Nanomia_bijuga@933603:0.06486121909)n23:0.001002805683,(Agalma_elegans@628833:0.02154467931,Athorybia_rosacea@5105089:0.02154467931)n24:0.04431934546)n22:0.01813130568)n21:0.009314092894)n20:0.008582974053)n18:0.02011590989)n14:0.02618992096)n10:0.01319330695)n9:0.0192035034)n8:0.02370954311)n7:0.1184514469)n5:0.02802928809)n4:0.02704275347)n2:0.1725360215)n1:0.336359652)n0;
```
