## Supplementary material for "Evolution of gene expression across species and specialized zooids in Siphonophora": Gene trees: d46347d1543c86781420b1eb5bfc4bfe.txt

```
(Nematostella_vectensis@51078:1,(Alatina_alata@4863275:0.5503640916,((Clytia_hemisphaerica@139061:0.3613147257,(Ectopleura_larynx@4635463:0.2520712642,Hydra_vulgaris@13956:0.2520712642)n4:0.1092434615)n3:0.01651334451,(Podocoryna_carnea@4528142:0.375413704,((Hydractinia_symbiolongicarpus@4408707:0.1762116314,Podocoryna_carnea@4539755:0.1762116314)n7:0.1465443972,(Physalia_physalis@364620:0.3121393547,((Physalia_physalis@380549:0.1100823795,Rhizophysa_filiformis@2886192:0.1100823795)n10:0.0942222022,(((Rudjakovia_sp@3869656:0.07622384733,((Bargmannia_amoena@4734602:0.0201833611,(Bargmannia_elongata@1465109:0.01912930426,Bargmannia_elongata@1465111:0.01912930426)n16:0.00105405684)n15:0.02290083414,Bargmannia_lata@3619833:0.04308419524)n14:0.03313965209)n13:0.08516768787,(((((((Chuniphyes_multidentata@4398937:1.425491727e-06,Chuniphyes_multidentata@3776544:1.425491727e-06)n23:0.03879422968,Kephyes_ovata@2044232:0.03879565517)n22:0.04811503762,Diphyes_dispar@4162111:0.08691069279)n21:0.01348746446,Lilyopsis_fluoracantha@2284747:0.1003981572)n20:0.003298091823,(Prayidae_D27D2@3247510:0.08758774018,(Prayidae_D27D2@3247513:0.06792302538,Prayidae_D27SS7@2615362:0.06792302538)n25:0.01966471481)n24:0.01610850889)n19:0.003953474574,Hippopodius_hippopus@1821049:0.1076497236)n18:0.04054850461,(Physonect_sp@2406940:0.1220083073,((Stephalia_dilata@2693307:0.1124957442,((Erenna_richardi@1223028:0.08138780417,(Marrus_claudanielis@2542185:0.06843618548,Marrus_claudanielis@2542187:0.06843618548)n31:0.01295161869)n30:0.02371685898,((Frillagalma_vityazi@1640384:0.06322892296,Resomia_ornicephala@2957267:0.06322892296)n33:0.03866347444,(Cordagalma_sp@1074118:0.09330942335,(Forskalia_asymmetrica@1145631:0.0908832952,(((Lychnagalma_utricularia@1948880:0.053657509,Physophora_gilmeri@3542428:0.053657509)n38:0.005495561831,(Physophora_gilmeri@3525007:0.053657509,Lychnagalma_utricularia@1921175:0.053657509)n39:0.005495561831)n37:0.02484225963,(Nanomia_bijuga@805963:0.06586402478,((Agalma_elegans@605153:0.02154467931,Athorybia_rosacea@5051003:0.02154467931)n42:0.03192796439,(Halistemma_rubrum@3661918:0.04909647521,Halistemma_rubrum@3661917:0.04909647521)n43:0.004376168491)n41:0.01239138108)n40:0.01813130568)n36:0.00688796475)n35:0.002426128144)n34:0.008582974053)n32:0.003212265744)n29:0.007391081104)n28:0.004835386614,((Stephalia_dilata@2813439:0.002077862513,Thermopalia_sp@3480793:0.002077862513)n45:0.07075311607,Marrus_claudanielis@2542182:0.07283097858)n44:0.04450015228)n27:0.004677176432)n26:0.02618992096)n17:0.01319330695)n12:0.0192035034,((Apolemia_rubriversa@229348:0.03524785198,(Apolemia_lanosa@3351019:0.03165822812,(Apolemia_lanosa@3351020:0.004896317422,Apolemia_lanosa@3370167:0.004896317422)n49:0.0267619107)n48:0.003589623858)n47:0.01203901065,Apolemia_sp@3289066:0.04728686263)n46:0.133308176)n11:0.02370954311)n9:0.107834773)n8:0.01061667389)n6:0.05265767543)n5:0.002414366131)n2:0.1725360215)n1:0.4496359084)n0;
```
