## Supplementary material for "Evolution of gene expression across species and specialized zooids in Siphonophora": Gene trees: d93059d1fbf535414de9a9439a3e86c4.txt

```
(Nematostella_vectensis@53326:1,(Alatina_alata@4926732:0.5503640916,(Ectopleura_larynx@4636960:0.3778280702,(Podocoryna_carnea@4540156:0.3753758758,(Hydra_vulgaris@22355:0.3512396181,(Clytia_hemisphaerica@114378:0.3352888955,((Hydractinia_symbiolongicarpus@4459222:0.1762116314,Podocoryna_carnea@4550391:0.1762116314)n7:0.1465443972,((Physalia_physalis@360510:0.1100823795,Rhizophysa_filiformis@2826054:0.1100823795)n9:0.0942222022,((Apolemia_lanosa@3346358:0.03524785198,Apolemia_rubriversa@250705:0.03524785198)n11:0.1453471866,((((Bargmannia_amoena@4779830:0.0201833611,Bargmannia_elongata@1312143:0.0201833611)n15:0.02290083414,Bargmannia_lata@3589202:0.04308419524)n14:0.03313965209,Rudjakovia_sp@3924414:0.07622384733)n13:0.08516768787,(((Thermopalia_sp@3494579:0.1220083073,(((((((((Agalma_elegans@617340:0.02154467931,Athorybia_rosacea@5072840:0.02154467931)n27:0.03192796439,Halistemma_rubrum@3739100:0.0534726437)n26:0.01239138108,Nanomia_bijuga@801575:0.06586402478)n25:0.01813130568,(Lychnagalma_utricularia@1937527:0.053657509,Physophora_gilmeri@3549413:0.053657509)n28:0.03033782146)n24:0.009314092894,(Cordagalma_sp@1023965:0.08352813879,Forskalia_asymmetrica@1174407:0.08352813879)n29:0.009781284557)n23:0.005890433316,(Frillagalma_vityazi@1721687:0.09281125748,Stephalia_dilata@2719244:0.09281125748)n30:0.006388599188)n22:0.002260275891,Resomia_ornicephala@3024939:0.1014601326)n21:0.006715007652,Erenna_richardi@1259080:0.1081751402)n20:0.01360038255,Stephalia_dilata@2719243:0.1217755228)n19:0.000232784542)n18:0.02397545046,((Prayidae_D27SS7@2562619:0.1018936137,(Prayidae_D27D2@3232555:0.1010839005,((Hippopodius_hippopus@1845682:0.08447385421,Lilyopsis_fluoracantha@2245002:0.08447385421)n35:0.01168639259,Prayidae_D27D2@3232554:0.09616024679)n34:0.004923653683)n33:0.0008097131831)n32:0.005756109983,((Chuniphyes_multidentata@4312512:0.03879565517,Kephyes_ovata@2045348:0.03879565517)n37:0.04811503762,(Abylopsis_tetragona@460907:0.03440160708,(Chelophyes_appendiculata@756077:0.02804799828,Diphyes_dispar@4088046:0.02804799828)n39:0.006353608803)n38:0.05250908571)n36:0.02073903085)n31:0.03833403412)n17:0.002214470495,(Marrus_claudanielis@2474703:0.0401578877,(Physonect_sp@2382522:0.03673219208,Physonect_sp@2382524:0.03673219208)n41:0.003425695616)n40:0.1080403406)n16:0.01319330695)n12:0.0192035034)n10:0.02370954311)n8:0.1184514469)n6:0.01253286689)n5:0.01595072264)n4:0.02413625764)n3:0.002452194398)n2:0.1725360215)n1:0.4496359084)n0;
```
