## Supplementary material for "Evolution of gene expression across species and specialized zooids in Siphonophora": Gene trees: d110293b6ea41f5f3ba3ed33f20f23df.txt

```
((Clytia_hemisphaerica@134546:1.149090866e-06,Clytia_hemisphaerica@134543:1.149090866e-06)n1:0.3778269211,(Hydractinia_symbiolongicarpus@4470140:0.3558801152,(((Ectopleura_larynx@4612433:0.2309587644,Ectopleura_larynx@4611907:0.2309587644)n5:0.02111249972,Hydra_vulgaris@30502:0.2520712642)n4:0.08157467014,(((((((Bargmannia_amoena@4745441:6.213178892e-07,Bargmannia_amoena@3390594:6.213178892e-07)n12:0.02018273979,Bargmannia_elongata@1344679:0.0201833611)n11:0.05604048623,Rudjakovia_sp@3914547:0.07622384733)n10:0.06628721602,Erenna_richardi@1215370:0.1425110634)n9:0.01888047185,((((Chelophyes_appendiculata@673419:0.09023745299,Lilyopsis_fluoracantha@2275798:0.09023745299)n16:0.01016070426,Chuniphyes_multidentata@4306380:0.1003981572)n15:0.002904274983,((Hippopodius_hippopus@1751307:0.05604779775,Hippopodius_hippopus@1751298:0.05604779775)n18:0.03258309652,Prayidae_D27D2@3109366:0.08863089427)n17:0.01467153796)n14:0.004347291413,Diphyes_dispar@4099873:0.1076497236)n13:0.05374181156)n8:0.0429130465,Rhizophysa_filiformis@2927664:0.2043045817)n7:0.06759002352,((Physalia_physalis@338726:0.1100823795,Rhizophysa_filiformis@2849269:0.1100823795)n20:0.0942222022,(Apolemia_rubriversa@223447:0.1805950386,(((((((((((Agalma_elegans@647527:0.02154467931,Athorybia_rosacea@5023870:0.02154467931)n32:0.03806730254,Nanomia_bijuga@839401:0.05961198185)n31:0.006252042924,Halistemma_rubrum@3702881:0.06586402478)n30:0.01813130568,(Lychnagalma_utricularia@1918090:0.053657509,Physophora_gilmeri@3571657:0.053657509)n33:0.03033782146)n29:0.009314092894,Forskalia_asymmetrica@1114786:0.09330942335)n28:0.008582974053,Resomia_ornicephala@2948832:0.1018923974)n27:0.009394018967,Erenna_richardi@1218697:0.1112864164)n26:0.005069135397,Thermopalia_sp@3482993:0.1163555518)n25:0.00565275553,Physonect_sp@2377092:0.1220083073)n24:0.02807454218,Bargmannia_elongata@1417059:0.1500828495)n23:0.01130868573,(((Hippopodius_hippopus@1785625:0.08022098691,Prayidae_D27D2@3170428:0.08022098691)n36:0.008409907364,Prayidae_D27SS7@2574487:0.08863089427)n35:0.01901882937,(Lilyopsis_fluoracantha@2306724:0.1003981572,((Chuniphyes_multidentata@4391084:0.03879565517,Kephyes_ovata@2027813:0.03879565517)n39:0.04811503762,(Chelophyes_appendiculata@756752:0.03440160708,(Abylopsis_tetragona@498934:0.0221180839,Diphyes_dispar@4189939:0.0221180839)n41:0.01228352318)n40:0.05250908571)n38:0.01348746446)n37:0.007251566396)n34:0.05374181156)n22:0.0192035034)n21:0.02370954311)n19:0.06759002352)n6:0.06175132907)n3:0.02223418092)n2:0.02194795495)n0;
```
