## Supplementary material for "Evolution of gene expression across species and specialized zooids in Siphonophora": Gene trees: d397371f49d21070228f0d524204027d.txt

```
(Nematostella_vectensis@54687:1,(((Alatina_alata@4870698:0.312102546,Alatina_alata@4839591:0.312102546)n3:0.2382615456,((((((Bargmannia_amoena@4767787:0.02344486726,Bargmannia_lata@3591489:0.02344486726)n9:0.01963932798,Bargmannia_elongata@1399886:0.04308419524)n8:0.11830734,(((Diphyes_dispar@4108106:0.1003981572,Lilyopsis_fluoracantha@2225993:0.1003981572)n12:0.007251566396,(Hippopodius_hippopus@1887505:0.09084978843,(Kephyes_ovata@2141118:0.07068810474,Prayidae_D27D2@3223422:0.07068810474)n14:0.02016168369)n13:0.01679993522)n11:0.03641119385,((Diphyes_dispar@4133794:0.08691069279,Kephyes_ovata@2025165:0.08691069279)n16:0.02073903085,Hippopodius_hippopus@1786473:0.1076497236)n15:0.03641119385)n10:0.01733061771)n7:0.1613644934,(Hydractinia_symbiolongicarpus@4439239:0.1762116314,Podocoryna_carnea@4607186:0.1762116314)n17:0.1465443972)n6:0.05507204156,(Clytia_hemisphaerica@120041:7.832832054e-07,Clytia_hemisphaerica@120042:7.832832054e-07)n18:0.3778272869)n5:0.1048807634,(((((Clytia_hemisphaerica@86081:9.680831339e-07,((Clytia_hemisphaerica@86083:1e-08,Clytia_hemisphaerica@86084:1e-08)n25:5.244278511e-07,Clytia_hemisphaerica@86080:5.344278511e-07)n24:4.336552828e-07)n23:0.006614322037,Clytia_hemisphaerica@86078:0.006615290121)n22:0.2094662188,Clytia_hemisphaerica@134454:0.2160815089)n21:0.1672630777,(Clytia_hemisphaerica@67608:0.08064430425,Clytia_hemisphaerica@123202:0.08064430425)n26:0.3027002824)n20:0.04524901385,((Hydractinia_symbiolongicarpus@4402484:0.1762116314,Podocoryna_carnea@4554351:0.1762116314)n28:0.2016164388,(((((((Apolemia_lanosa@3373318:0.03524785198,Apolemia_rubriversa@241930:0.03524785198)n35:0.01203901065,Apolemia_sp@3280816:0.04728686263)n34:0.03682119408,(Apolemia_lanosa@3332230:0.07780616344,(Apolemia_lanosa@3373317:0.04728686263,Apolemia_sp@3300727:0.04728686263)n37:0.03051930081)n36:0.006301893271)n33:0.1305538085,((((((((Chelophyes_appendiculata@749689:0.03440160708,(Diphyes_dispar@4129621:0.03143268774,Diphyes_dispar@4171520:0.03143268774)n46:0.002968919337)n45:0.0433793131,Clytia_hemisphaerica@135894:0.07778092019)n44:0.02654066852,(Lilyopsis_fluoracantha@2241969:0.08225810664,Lilyopsis_fluoracantha@2244308:0.08225810664)n47:0.02206348207)n43:0.00813668286,((Chuniphyes_multidentata@4331288:0.03879565517,Kephyes_ovata@2060284:0.03879565517)n49:0.06885406847,(Prayidae_D27D2@3220737:0.06792302538,Prayidae_D27SS7@2586709:0.06792302538)n50:0.03972669827)n48:0.004808547923)n42:0.006824784076,Hippopodius_hippopus@1804569:0.1192830556)n41:0.01367623339,Physonect_sp@2405781:0.132959289)n40:0.007728460869,(Frillagalma_vityazi@1516383:0.1231591209,Frillagalma_vityazi@1738298:0.1231591209)n51:0.017528629)n39:0.03010366474,(Marrus_claudanielis@2524899:0.1220083073,Resomia_ornicephala@2980314:0.1220083073)n52:0.04878310735)n38:0.04387045054)n32:0.009496302682,(((((Athorybia_rosacea@5067214:0.06586402478,(Halistemma_rubrum@3715075:0.06138340086,Nanomia_bijuga@892281:0.06138340086)n58:0.004480623915)n57:0.01813130568,(Lychnagalma_utricularia@1951092:0.053657509,Physophora_gilmeri@3559751:0.053657509)n59:0.03033782146)n56:0.009314092894,Forskalia_asymmetrica@1098453:0.09330942335)n55:0.0529378059,(Bargmannia_amoena@3452916:0.04308419524,(Bargmannia_elongata@1319399:0.02271837807,Bargmannia_lata@3593368:0.02271837807)n61:0.02036581717)n60:0.103163034)n54:0.01514430595,(Stephalia_dilata@2688677:0.002077862513,Thermopalia_sp@3515112:0.002077862513)n62:0.1593136727)n53:0.06276663266)n31:0.0177887579,(Physalia_physalis@328580:0.1100823795,Rhizophysa_filiformis@2873483:0.1100823795)n63:0.1318645463)n30:0.0153025054,(((Hippopodius_hippopus@1793597:0.1008696009,Hippopodius_hippopus@1808782:0.1008696009)n66:0.009017493523,Hippopodius_hippopus@1888872:0.1098870944)n65:0.03831113382,(Physophora_gilmeri@3574682:0.08399533045,(Athorybia_rosacea@5036195:0.06586402478,(Nanomia_bijuga@957347:0.061823831,(Agalma_elegans@633814:0.01932599487,Agalma_elegans@641588:0.01932599487)n70:0.04249783614)n69:0.004040193772)n68:0.01813130568)n67:0.0642028978)n64:0.1090512029)n29:0.120578639)n27:0.05076553029)n19:0.05411523311)n4:0.06765525808)n2:0.336359652,(Aiptasia_pallida@3976526:0.7412652273,Aiptasia_pallida@4017394:0.7412652273)n71:0.1454585163)n1:0.1132762564)n0;
```
