## Supplementary material for "Evolution of gene expression across species and specialized zooids in Siphonophora": Gene trees: d501719b5c9755bcc7410957aa4a2403.txt

```
(Nematostella_vectensis@51355:1,(Aiptasia_pallida@4022296:0.8867237436,(Alatina_alata@4852419:0.5503640916,(Clytia_hemisphaerica@92756:0.3778280702,((Ectopleura_larynx@4626407:0.2520712642,Hydra_vulgaris@19308:0.2520712642)n5:0.1038088511,(((Hydractinia_symbiolongicarpus@4402476:0.1762116314,Podocoryna_carnea@4498225:0.1762116314)n8:0.09721040841,((Physalia_physalis@356317:0.1100823795,Rhizophysa_filiformis@2934387:0.1100823795)n10:0.1336798823,Physalia_physalis@363764:0.2437622618)n9:0.02965977804)n7:0.0493339888,((((Bargmannia_amoena@3395676:0.0201833611,Bargmannia_elongata@1451722:0.0201833611)n14:0.02290083414,Bargmannia_lata@3641329:0.04308419524)n13:0.03313965209,Rudjakovia_sp@3874924:0.07622384733)n12:0.1043711913,(((Apolemia_lanosa@3368568:0.03346623201,Apolemia_sp@3273519:0.03346623201)n17:0.01382063062,Apolemia_rubriversa@252385:0.04728686263)n16:0.1175036995,((((((((((Agalma_elegans@543314:0.02154467931,Athorybia_rosacea@5031105:0.02154467931)n27:0.03192796439,Halistemma_rubrum@3739678:0.0534726437)n26:0.01239138108,Nanomia_bijuga@834591:0.06586402478)n25:0.01582273932,Cordagalma_sp@1027609:0.0816867641)n24:0.003603428367,(Lychnagalma_utricularia@1994421:0.053657509,Physophora_gilmeri@3538513:0.053657509)n28:0.03163268347)n23:0.008019230887,Forskalia_asymmetrica@1119366:0.09330942335)n22:0.008582974053,(Frillagalma_vityazi@1620169:0.06322892296,Resomia_ornicephala@2956774:0.06322892296)n29:0.03866347444)n21:0.0109744798,(Erenna_richardi@1265175:0.08138780417,(Stephalia_dilata@2803977:0.002077862513,Thermopalia_sp@3512055:0.002077862513)n31:0.07930994166)n30:0.03147907304)n20:0.00914143009,(Marrus_claudanielis@2459253:0.0401578877,Physonect_sp@2356540:0.0401578877)n32:0.0818504196)n19:0.02618992096,(Lilyopsis_fluoracantha@2344643:0.1076497236,(Hippopodius_hippopus@1791657:0.1015485013,((Prayidae_D27D2@3221760:0.06792302538,Prayidae_D27SS7@2609316:0.06792302538)n36:0.02694593878,((Chuniphyes_multidentata@3745581:0.03879565517,Kephyes_ovata@2170141:0.03879565517)n38:0.04811503762,(Chelophyes_appendiculata@717319:0.03440160708,(Abylopsis_tetragona@464057:0.0221180839,Diphyes_dispar@4278547:0.0221180839)n40:0.01228352318)n39:0.05250908571)n37:0.00795827137)n35:0.006679537101)n34:0.006101222382)n33:0.04054850461)n18:0.01659233388)n15:0.01580447647)n11:0.14216099)n6:0.03312408662)n4:0.02194795495)n3:0.1725360215)n2:0.336359652)n1:0.1132762564)n0;
```
