## Supplementary material for "Evolution of gene expression across species and specialized zooids in Siphonophora": Gene trees: d718094cfc39ef5fdc480ed6807326c1.txt

```
(Marrus_claudanielis@2446353:0.1220083073,(((Cordagalma_sp@982660:0.08177893476,Frillagalma_vityazi@1694648:0.08177893476)n3:0.02011346264,((Agalma_elegans@520688:0.02154467931,Athorybia_rosacea@5044389:0.02154467931)n5:0.04431934546,((Halistemma_rubrum@3678183:0.0616160708,Nanomia_bijuga@944374:0.0616160708)n7:0.003713744187,(Halistemma_rubrum@3651039:0.0556606457,Nanomia_bijuga@804775:0.0556606457)n8:0.009669169288)n6:0.0005342097897)n4:0.03602837263)n2:0.0162611789,(Agalma_elegans@514309:0.1018923974,Frillagalma_vityazi@1665673:0.1018923974)n9:0.0162611789)n1:0.003854730997)n0;
```
