## Supplementary material for "Evolution of gene expression across species and specialized zooids in Siphonophora": Gene trees: d795562f0e15d290fe59ab1bdc9f9083.txt

```
((Alatina_alata@4865304:0.7227238897,((((Hydractinia_symbiolongicarpus@4402813:0.1762116314,(Podocoryna_carnea@4505695:0.1247813539,Podocoryna_carnea@4505694:0.1247813539)n6:0.05143027746)n5:0.1465443972,(((Apolemia_lanosa@3327387:0.04728686263,(Apolemia_rubriversa@272861:0.02088988364,Apolemia_sp@3306354:0.02088988364)n10:0.02639697899)n9:0.133308176,(Rudjakovia_sp@3955143:0.1613915352,(((((((Frillagalma_vityazi@1589281:0.06322892296,Resomia_ornicephala@3013902:0.06322892296)n18:0.03866347444,Physophora_gilmeri@3569436:0.1018923974)n17:0.000674535338,(Resomia_ornicephala@3059874:0.1018923974,((Physophora_gilmeri@3546858:0.08399533045,(((Agalma_elegans@603339:0.02154467931,Athorybia_rosacea@5063907:0.02154467931)n24:0.03972150229,(Nanomia_bijuga@857455:0.05779333732,Nanomia_bijuga@857457:0.05779333732)n25:0.003472844279)n23:0.004597843175,Halistemma_rubrum@3670992:0.06586402478)n22:0.01813130568)n21:0.009314092894,(Cordagalma_sp@1083770:0.08885622313,(Forskalia_asymmetrica@1147413:0.07776956692,Lychnagalma_utricularia@1919889:0.07776956692)n27:0.01108665621)n26:0.004453200221)n20:0.008582974053)n19:0.000674535338)n16:0.005687135067,Erenna_richardi@1275205:0.1082540678)n15:0.00417415628,(Marrus_claudanielis@2494943:0.0401578877,Physonect_sp@2394364:0.0401578877)n28:0.07227033639)n14:0.00958008321,(Thermopalia_sp@3506317:0.002077862513,(Stephalia_dilata@2720296:3.194834583e-06,Stephalia_dilata@2778545:3.194834583e-06)n30:0.002074667679)n29:0.1199304448)n13:0.02618992096,(Lilyopsis_fluoracantha@2226152:0.1076497236,((Hippopodius_hippopus@1763268:0.08863089427,((Prayidae_D27D2@3152201:0.06792302538,Prayidae_D27SS7@2623496:0.06792302538)n35:0.01242814209,(Prayidae_D27D2@3152202:0.06792302538,Prayidae_D27SS7@2623497:0.06792302538)n36:0.01242814209)n34:0.008279726807)n33:0.008752039812,((Kephyes_ovata@2098307:0.08361387009,Kephyes_ovata@2164226:0.08361387009)n38:0.003296822698,((Abylopsis_tetragona@499558:0.0221180839,Diphyes_dispar@4265284:0.0221180839)n40:0.01228352318,(Chelophyes_appendiculata@666529:0.03199821337,Chelophyes_appendiculata@691997:0.03199821337)n41:0.002403393707)n39:0.05250908571)n37:0.01047224129)n32:0.01026678956)n31:0.04054850461)n12:0.01319330695)n11:0.0192035034)n8:0.02370954311,(Rhizophysa_filiformis@2868008:0.1100823795,(Physalia_physalis@321581:0.1011196862,Physalia_physalis@321580:0.1011196862)n43:0.008962693292)n42:0.0942222022)n7:0.1184514469)n4:0.03312408662,((Hydra_vulgaris@12458:0.08884828295,Hydra_vulgaris@24963:0.08884828295)n45:0.1632229812,(Ectopleura_larynx@4616254:0.2316041705,Ectopleura_larynx@4633740:0.2316041705)n46:0.02046709364)n44:0.1038088511)n3:0.3298848398,(Aiptasia_pallida@4036279:0.5548289443,((Hydra_vulgaris@34545:0.4201159392,Nematostella_vectensis@52742:0.4201159392)n49:0.1140914708,Nematostella_vectensis@50149:0.53420741)n48:0.02062153436)n47:0.1309360107)n2:0.03695893472)n1:0.2772761103,Clytia_hemisphaerica@77681:1)n0;
```
