## Supplementary material for "Evolution of gene expression across species and specialized zooids in Siphonophora": Gene trees: d942101e9f3fb775ddbcd22de66bfbaf.txt

```
(Alatina_alata@4935318:0.5503640916,((Ectopleura_larynx@4680865:0.2520712642,Hydra_vulgaris@6096:0.2520712642)n2:0.125756806,((Clytia_hemisphaerica@113163:0.3110093149,(Hydractinia_symbiolongicarpus@4482382:0.1762116314,Podocoryna_carnea@4491966:0.1762116314)n5:0.1347976835)n4:0.04806641712,(((((((((((((Agalma_elegans@591404:0.02154467931,Athorybia_rosacea@5089796:0.02154467931)n18:0.03192796439,Halistemma_rubrum@3655407:0.0534726437)n17:0.01239138108,Nanomia_bijuga@890779:0.06586402478)n16:0.01813130568,Lychnagalma_utricularia@1940647:0.08399533045)n15:0.01789706695,(Frillagalma_vityazi@1528309:0.06322892296,Resomia_ornicephala@3016542:0.06322892296)n19:0.03866347444)n14:0.006204805774,Erenna_richardi@1225015:0.1080972032)n13:0.005961042162,Physonect_sp@2353273:0.1140582453)n12:0.007950061959,(Stephalia_dilata@2800774:0.002077862513,Thermopalia_sp@3502126:0.002077862513)n20:0.1199304448)n11:0.01674792619,((Bargmannia_amoena@4767788:0.0201833611,Bargmannia_elongata@1431295:0.0201833611)n22:0.02290083414,Bargmannia_lata@3601597:0.04308419524)n21:0.09567203825)n10:0.02263530172,((((Chuniphyes_multidentata@4345964:0.03879565517,Kephyes_ovata@2183911:0.03879565517)n26:0.04811503762,Diphyes_dispar@4225618:0.08691069279)n25:0.01808681452,(Hippopodius_hippopus@1767856:0.1045389529,(Hippopodius_hippopus@1801386:0.09856211651,Lilyopsis_fluoracantha@2312686:0.09856211651)n28:0.005976836415)n27:0.0004585543923)n24:0.002652216329,(Prayidae_D27D2@3197448:0.06792302538,Prayidae_D27SS7@2595407:0.06792302538)n29:0.03972669827)n23:0.05374181156)n9:0.03861182022,Physalia_physalis@363781:0.2000033554)n8:0.004301226279,(Apolemia_lanosa@3334637:0.03524785198,Apolemia_rubriversa@211232:0.03524785198)n30:0.1690567297)n7:0.1153458847,(Physalia_physalis@370551:0.2043045817,(Apolemia_rubriversa@259689:0.1805950386,(((Bargmannia_amoena@4754231:0.0201833611,Bargmannia_elongata@1320225:0.0201833611)n35:0.05604048623,Rudjakovia_sp@3921122:0.07622384733)n34:0.08516768787,(((((((Agalma_elegans@608779:0.02154467931,Athorybia_rosacea@5081273:0.02154467931)n42:0.04431934546,Nanomia_bijuga@944234:0.06586402478)n41:0.02744539857,((Cordagalma_sp@990925:0.07088113975,Physophora_gilmeri@3569312:0.07088113975)n44:0.01372524257,Forskalia_asymmetrica@1092067:0.08460638232)n43:0.00870304103)n40:0.008582974053,(Frillagalma_vityazi@1731615:0.06322892296,Resomia_ornicephala@3062015:0.06322892296)n45:0.03866347444)n39:0.01300670241,Erenna_richardi@1184401:0.1148990998)n38:0.007109207487,(Marrus_claudanielis@2465638:0.07283097858,Stephalia_dilata@2751289:0.07283097858)n46:0.04917732871)n37:0.02618992096,(((Hippopodius_hippopus@1815577:0.07809328288,Prayidae_D27D2@3135382:0.07809328288)n49:0.01053761139,Prayidae_D27SS7@2623372:0.08863089427)n48:0.01901882937,(Lilyopsis_fluoracantha@2296355:0.1003981572,((Chuniphyes_multidentata@3844832:0.03879565517,Kephyes_ovata@2186901:0.03879565517)n52:0.04811503762,(Chelophyes_appendiculata@757929:0.03440160708,(Abylopsis_tetragona@433030:0.0221180839,Diphyes_dispar@4191638:0.0221180839)n54:0.01228352318)n53:0.05250908571)n51:0.01348746446)n50:0.007251566396)n47:0.04054850461)n36:0.01319330695)n33:0.0192035034)n32:0.02370954311)n31:0.1153458847)n6:0.03942526567)n3:0.01875233813)n1:0.1725360215)n0;
```
