## Supplementary material for "Evolution of gene expression across species and specialized zooids in Siphonophora": Gene trees: d3270874ebce41d88158479d828abdb5.txt

```
((Nematostella_vectensis@40593:0.4979934423,Nematostella_vectensis@41959:0.4979934423)n1:0.5020065577,(Aiptasia_pallida@3999571:0.8867237436,(Alatina_alata@4989564:0.5503640916,(Clytia_hemisphaerica@65540:0.3778280702,(Halistemma_rubrum@3742464:0.377693773,((Halistemma_rubrum@3742465:0.3227560286,(Podocoryna_carnea@4518273:0.2597767486,(Podocoryna_carnea@4505763:0.157689466,Podocoryna_carnea@4505765:0.157689466)n9:0.1020872826)n8:0.06297927996)n7:0.05331984239,((Hydractinia_symbiolongicarpus@4413126:0.1762116314,Podocoryna_carnea@4558397:0.1762116314)n11:0.1796684838,(Physalia_physalis@370389:0.3310642773,((Physalia_physalis@307095:0.2569878606,(Hydra_vulgaris@20741:0.2520712642,((Ectopleura_larynx@4655219:1.558321909e-06,Ectopleura_larynx@4655220:1.558321909e-06)n17:0.2338020308,Ectopleura_larynx@4655217:0.2338035891)n16:0.01826767502)n15:0.004916596407)n14:0.04582626385,(Physalia_physalis@370393:0.2043045817,(Rhizophysa_filiformis@2922125:0.1960602064,(((Apolemia_lanosa@3351142:0.03524785198,Apolemia_rubriversa@235796:0.03524785198)n22:0.01203901065,Apolemia_sp@3299367:0.04728686263)n21:0.133308176,(((((Bargmannia_amoena@4736483:0.0201833611,Bargmannia_elongata@1360548:0.0201833611)n27:0.02290083414,Bargmannia_lata@3596665:0.04308419524)n26:0.03313965209,Rudjakovia_sp@3922511:0.07622384733)n25:0.06113269625,(((((((Lychnagalma_utricularia@1994113:0.053657509,Physophora_gilmeri@3521685:0.053657509)n34:0.03033782146,((Agalma_elegans@615585:0.02154467931,Athorybia_rosacea@5058568:0.02154467931)n36:0.04431934546,(Halistemma_rubrum@3733975:0.05586903006,(Nanomia_bijuga@957796:0.05285610782,Nanomia_bijuga@957797:0.05285610782)n38:0.003012922238)n37:0.009994994713)n35:0.01813130568)n33:0.009314092894,(Cordagalma_sp@1038020:0.08352813879,Forskalia_asymmetrica@1133596:0.08352813879)n39:0.009781284557)n32:0.008582974053,(Resomia_ornicephala@2974649:0.06322892296,(Frillagalma_vityazi@1691703:0.05444581085,Frillagalma_vityazi@1691698:0.05444581085)n41:0.008783112118)n40:0.03866347444)n31:0.01109717206,Erenna_richardi@1273977:0.1129895695)n30:0.009018737829,(((Physonect_sp@2394840:0.06741824162,(Stephalia_dilata@2717378:0.002077862513,Thermopalia_sp@3476139:0.002077862513)n45:0.0653403791)n44:0.005412736968,(Marrus_claudanielis@2444871:0.06613696609,Marrus_claudanielis@2444873:0.06613696609)n46:0.006694012495)n43:0.029589229,((Marrus_claudanielis@2444868:0.0401578877,Physonect_sp@2394842:0.0401578877)n48:0.04429693867,(Marrus_claudanielis@2444865:0.0401578877,Physonect_sp@2394839:0.0401578877)n49:0.04429693867)n47:0.01796538122)n42:0.01958809971)n29:0.004308300005,Cordagalma_sp@1038018:0.1263166073)n28:0.01103993629)n24:0.02403499162,(Prayidae_D27SS7@2590400:0.1076497236,((Prayidae_D27D2@3122390:0.08863089427,(Hippopodius_hippopus@1869063:0.07668894759,Hippopodius_hippopus@1869060:0.07668894759)n53:0.01194194668)n52:0.01496776684,(Lilyopsis_fluoracantha@2267188:0.1003981572,((Chuniphyes_multidentata@4355050:0.03879565517,Kephyes_ovata@2048896:0.03879565517)n56:0.04811503762,(Chelophyes_appendiculata@717063:0.03440160708,(Diphyes_dispar@4176216:0.0221180839,(Abylopsis_tetragona@453837:0.02007962098,Abylopsis_tetragona@488400:0.02007962098)n59:0.002038462918)n58:0.01228352318)n57:0.05250908571)n55:0.01348746446)n54:0.003200503862)n51:0.004051062534)n50:0.05374181156)n23:0.0192035034)n20:0.01546516775)n19:0.008244375353)n18:0.09850954271)n13:0.02825015287)n12:0.02481583794)n10:0.02019575578)n6:0.001617901953)n5:0.0001342972167)n4:0.1725360215)n3:0.336359652)n2:0.1132762564)n0;
```
