## Supplementary material for "Evolution of gene expression across species and specialized zooids in Siphonophora": Gene trees: d9255039cab5b2e892d27c748a2620ab.txt

```
(Nematostella_vectensis@43101:1,(Aiptasia_pallida@4039208:0.8867237436,(Alatina_alata@4799112:0.5503640916,((Clytia_hemisphaerica@69871:0.004396713648,(Clytia_hemisphaerica@69872:1.337616655e-06,(Clytia_hemisphaerica@69869:7.410844549e-07,Clytia_hemisphaerica@69870:7.410844549e-07)n6:5.965321998e-07)n5:0.004395376032)n4:0.3734313565,((Ectopleura_larynx@4616959:0.2520712642,Hydra_vulgaris@15536:0.2520712642)n8:0.1038088511,((Hydractinia_symbiolongicarpus@4471315:0.1762116314,Podocoryna_carnea@4503583:0.1762116314)n10:0.1465443972,(((Physalia_physalis@385787:1.672295088e-06,Physalia_physalis@385783:1.672295088e-06)n13:0.1100807072,(Rhizophysa_filiformis@2863740:0.0531955041,Rhizophysa_filiformis@2863730:0.0531955041)n14:0.05688687541)n12:0.0942222022,(((Rudjakovia_sp@3947002:0.07622384733,((Bargmannia_elongata@1388502:0.0201833611,((Bargmannia_amoena@4732593:8.621944781e-07,Bargmannia_amoena@3419388:8.621944781e-07)n21:0.02010115181,((Bargmannia_amoena@4754734:1.483452275e-06,Bargmannia_amoena@3422539:1.483452275e-06)n23:0.01691665474,(Bargmannia_amoena@4784960:1.66439469e-06,Bargmannia_amoena@3408784:1.66439469e-06)n24:0.0169164738)n22:0.003183875816)n20:8.134709872e-05)n19:0.02290083414,(Bargmannia_lata@3604974:0.02363244873,(Bargmannia_lata@3624028:0.01684946822,Bargmannia_lata@3611885:0.01684946822)n26:0.006782980512)n25:0.01945174651)n18:0.03313965209)n17:0.08516768787,(((((Hippopodius_hippopus@1887537:7.001814775e-07,Hippopodius_hippopus@1887545:7.001814775e-07)n31:0.007449904806,Hippopodius_hippopus@1887540:0.007450604987)n30:0.09494880847,((Lilyopsis_fluoracantha@2339917:0.1003981572,((((Chuniphyes_multidentata@4352380:0.000292989115,(Chuniphyes_multidentata@3840243:5.701675661e-07,Chuniphyes_multidentata@4352384:5.701675661e-07)n38:0.0002924189474)n37:6.345870804e-07,Chuniphyes_multidentata@4352382:0.0002936237021)n36:0.03850203147,Kephyes_ovata@2035576:0.03879565517)n35:0.04811503762,(Chelophyes_appendiculata@688654:0.03440160708,((Diphyes_dispar@4148816:0.0221180839,((Abylopsis_tetragona@419447:6.871857363e-07,Abylopsis_tetragona@419448:6.871857363e-07)n43:0.02055941468,Abylopsis_tetragona@495904:0.02056010187)n42:0.00155798203)n41:0.00359592678,(Diphyes_dispar@4188129:0.0221180839,((Abylopsis_tetragona@476289:0.008426001939,Abylopsis_tetragona@470008:0.008426001939)n46:0.01232575268,Abylopsis_tetragona@470009:0.02075175462)n45:0.001366329281)n44:0.00359592678)n40:0.008687596403)n39:0.05250908571)n34:0.01348746446)n33:0.0004254609174,Lilyopsis_fluoracantha@2339922:0.1008236182)n32:0.001575795293)n29:0.005250310186,((Prayidae_D27D2@3090361:1.498946718e-06,Prayidae_D27D2@3090358:1.498946718e-06)n48:0.06792152643,Prayidae_D27SS7@2617079:0.06792302538)n47:0.03972669827)n28:0.04054850461,(((((((((Agalma_elegans@627475:0.02154467931,Athorybia_rosacea@5049585:0.02154467931)n57:0.03192796439,Halistemma_rubrum@3695332:0.0534726437)n56:0.03052268676,(Lychnagalma_utricularia@2012173:0.053657509,Physophora_gilmeri@3538243:0.053657509)n58:0.03033782146)n55:0.01789706695,(Frillagalma_vityazi@1585825:0.06322892296,Resomia_ornicephala@2971657:0.06322892296)n59:0.03866347444)n54:0.001392483819,Erenna_richardi@1220560:0.1032848812)n53:0.0006032624815,(Stephalia_dilata@2772437:0.002077862513,Thermopalia_sp@3477896:0.002077862513)n60:0.1018102812)n52:0.001155333456,Physonect_sp@2345703:0.1050434772)n51:0.01696483014,(Marrus_claudanielis@2536783:1.964534301e-06,Marrus_claudanielis@2536776:1.964534301e-06)n61:0.1220063428)n50:0.02507950176,(((((((((Agalma_elegans@554884:0.02154467931,Athorybia_rosacea@5026454:0.02154467931)n70:0.03192796439,(Halistemma_rubrum@3738068:0.0432205327,Halistemma_rubrum@3653775:0.0432205327)n71:0.010252111)n69:0.01239138108,Nanomia_bijuga@942602:0.06586402478)n68:0.01813130568,((Lychnagalma_utricularia@2013442:0.007424874094,Lychnagalma_utricularia@2013443:0.007424874094)n73:0.0462326349,(Physophora_gilmeri@3546754:0.04858298056,Physophora_gilmeri@3573119:0.04858298056)n74:0.005074528434)n72:0.03033782146)n67:0.009314092894,(Cordagalma_sp@1062911:0.08352813879,Forskalia_asymmetrica@1112378:0.08352813879)n75:0.009781284557)n66:0.008582974053,(Resomia_ornicephala@3003970:0.06322892296,(Frillagalma_vityazi@1573469:0.05993826022,Frillagalma_vityazi@1591400:0.05993826022)n77:0.003290662743)n76:0.03866347444)n65:0.005335130185,((Marrus_claudanielis@2536779:0.00742769403,Marrus_claudanielis@2536784:0.00742769403)n79:0.09140960432,(Erenna_richardi@1220553:0.08138780417,Marrus_claudanielis@2536777:0.08138780417)n80:0.01744949418)n78:0.008390229235)n64:0.009317448927,(Physonect_sp@2369132:0.06357048627,Physonect_sp@2365852:0.06357048627)n81:0.05297449024)n63:0.005463330783,((Stephalia_dilata@2710145:0.002077862513,Thermopalia_sp@3469895:0.002077862513)n83:0.01857389006,(Thermopalia_sp@3469894:0.002077862513,(Stephalia_dilata@2710144:1.931709211e-06,(Stephalia_dilata@2710143:1.617154399e-06,Stephalia_dilata@2710147:1.617154399e-06)n86:3.145548128e-07)n85:0.002075930804)n84:0.01857389006)n82:0.1013565547)n62:0.02507950176)n49:0.001110419195)n27:0.01319330695)n16:0.0192035034,(Apolemia_rubriversa@263696:0.04728686263,(Apolemia_sp@3255410:0.03951503825,(Apolemia_lanosa@3371939:0.03811393678,((Apolemia_lanosa@3336939:0.01867857641,Apolemia_sp@3301738:0.01867857641)n91:0.009785377258,(Apolemia_sp@3305936:0.02601798183,Apolemia_lanosa@3349106:0.02601798183)n92:0.002445971831)n90:0.00964998311)n89:0.001401101479)n88:0.007771824372)n87:0.133308176)n15:0.02370954311)n11:0.1184514469)n9:0.03312408662)n7:0.02194795495)n3:0.1725360215)n2:0.336359652)n1:0.1132762564)n0;
```
