## Supplementary material for "Evolution of gene expression across species and specialized zooids in Siphonophora": Gene trees: d15948643ac7fe7cffc52c152a0427b2.txt

```
(Nematostella_vectensis@51345:1,(Aiptasia_pallida@4048102:0.8867237436,(Alatina_alata@4912908:0.5503640916,(((Ectopleura_larynx@4635042:0.2520712642,Hydra_vulgaris@11441:0.2520712642)n5:0.1155503096,(Clytia_hemisphaerica@87827:0.3401199342,(((Apolemia_lanosa@3357851:0.04728686263,(Apolemia_rubriversa@299576:0.02531694738,Apolemia_sp@3308316:0.02531694738)n10:0.02196991525)n9:0.133308176,(((((((Agalma_elegans@613539:0.02154467931,Athorybia_rosacea@5090006:0.02154467931)n17:0.04431934546,(Halistemma_rubrum@3743146:0.04458148158,Nanomia_bijuga@978045:0.04458148158)n18:0.02128254319)n16:0.01813130568,(Lychnagalma_utricularia@1935987:0.053657509,Physophora_gilmeri@3568953:0.053657509)n19:0.03033782146)n15:0.009314092894,Cordagalma_sp@1040459:0.09330942335)n14:0.008582974053,(Forskalia_asymmetrica@1123041:0.09476868101,(Frillagalma_vityazi@1517327:0.06322892296,Resomia_ornicephala@2997855:0.06322892296)n21:0.03153975804)n20:0.007123716393)n13:0.02011590989,Erenna_richardi@1184448:0.1220083073)n12:0.03938322791,(((Marrus_claudanielis@2515383:0.0401578877,Physonect_sp@2359626:0.0401578877)n24:0.1041715716,((Stephalia_dilata@2729512:0.002077862513,Thermopalia_sp@3503364:0.002077862513)n26:0.1386775464,((Hippopodius_hippopus@1793416:0.1076497236,(Prayidae_D27SS7@2622776:0.1063823697,(Prayidae_D27D2@3179194:0.1054656034,(Lilyopsis_fluoracantha@2283882:0.1003981572,((Chuniphyes_multidentata@3815495:0.03879565517,Kephyes_ovata@2150852:0.03879565517)n33:0.04811503762,(Chelophyes_appendiculata@696347:0.03440160708,(Abylopsis_tetragona@419670:0.0221180839,Diphyes_dispar@4113318:0.0221180839)n35:0.01228352318)n34:0.05250908571)n32:0.01348746446)n31:0.005067446132)n30:0.0009167663552)n29:0.001267353909)n28:0.0274667972,((Bargmannia_elongata@1490319:0.04308419524,Bargmannia_lata@3591734:0.04308419524)n37:0.03313965209,(Rudjakovia_sp@3955840:0.06895330863,Rudjakovia_sp@3955839:0.06895330863)n38:0.0072705387)n36:0.05889267351)n27:0.005638888088)n25:0.003574050355)n23:0.006137624398,(Marrus_claudanielis@2515380:0.07283097858,(Stephalia_dilata@2729505:0.002077862513,Thermopalia_sp@3503363:0.002077862513)n40:0.07075311607)n39:0.07763610511)n22:0.01092445152)n11:0.0192035034)n8:0.02370954311,(Physalia_physalis@310840:0.1100823795,(Rhizophysa_filiformis@2868044:0.1010539675,Rhizophysa_filiformis@2868041:0.1010539675)n42:0.009028411986)n41:0.0942222022)n7:0.1358153524)n6:0.02750163956)n4:0.01020649646,(Podocoryna_carnea@4536902:0.3732504005,(Hydractinia_symbiolongicarpus@4441061:0.1762116314,Podocoryna_carnea@4539800:0.1762116314)n44:0.1970387691)n43:0.00457766964)n3:0.1725360215)n2:0.336359652)n1:0.1132762564)n0;
```
