## Supplementary material for "Evolution of gene expression across species and specialized zooids in Siphonophora": Gene trees: d5795802765f8208e37fa2b76dd7df1b.txt

```
((Clytia_hemisphaerica@130248:0.0006725836908,((Clytia_hemisphaerica@130251:1.617413145e-06,Clytia_hemisphaerica@130245:1.617413145e-06)n3:0.0003533090124,(((Clytia_hemisphaerica@130249:2.035243815e-07,Clytia_hemisphaerica@130250:2.035243815e-07)n6:6.801223465e-05,(Clytia_hemisphaerica@130246:1.403152668e-06,Clytia_hemisphaerica@130247:1.403152668e-06)n7:6.681260636e-05)n5:8.619990387e-05,Clytia_hemisphaerica@130244:0.0001544156629)n4:0.0002005107626)n2:0.0003176572652)n1:0.3771554865,(Rhizophysa_filiformis@2874162:0.2043045817,((((Lychnagalma_utricularia@1910929:0.08399533045,(Athorybia_rosacea@5037594:0.06586402478,((Agalma_elegans@620687:0.05212078767,Nanomia_bijuga@806055:0.05212078767)n15:0.01297657394,(Agalma_elegans@620690:0.05306428189,Nanomia_bijuga@806047:0.05306428189)n16:0.01203307971)n14:0.0007666631688)n13:0.01813130568)n12:0.01789706695,(Frillagalma_vityazi@1540172:0.08208805199,Frillagalma_vityazi@1540170:0.08208805199)n17:0.01980434542)n11:0.02011590989,Erenna_richardi@1259617:0.1220083073)n10:0.02618992096,((Prayidae_D27D2@3106679:0.1076497236,(Hippopodius_hippopus@1898582:0.09505393954,(Kephyes_ovata@2149753:0.08691069279,(Abylopsis_tetragona@474492:0.0221180839,Diphyes_dispar@4294415:0.0221180839)n22:0.06479260889)n21:0.008143246747)n20:0.01259578411)n19:0.03686257393,((Hippopodius_hippopus@1898587:0.08863089427,Prayidae_D27D2@3106680:0.08863089427)n24:0.01901882937,Kephyes_ovata@2029801:0.1076497236)n23:0.03686257393)n18:0.003685930678)n9:0.05610635346)n8:0.1735234885)n0;
```
