## Supplementary material for "Evolution of gene expression across species and specialized zooids in Siphonophora": Gene trees: d94422882539fe40340cec1531380e5a.txt

```
(Nematostella_vectensis@48491:1,(Aiptasia_pallida@4051122:0.8867237436,(Alatina_alata@4815267:0.5503640916,((Ectopleura_larynx@4706308:0.2520712642,Hydra_vulgaris@7471:0.2520712642)n4:0.125756806,((Clytia_hemisphaerica@136442:0.3152939538,(Hydractinia_symbiolongicarpus@4448426:0.1762116314,Podocoryna_carnea@4590889:0.1762116314)n7:0.1390823224)n6:0.04679560209,(((Apolemia_lanosa@3382383:0.03524785198,Apolemia_rubriversa@300222:0.03524785198)n10:0.1690567297,((Physalia_physalis@329946:0.1100823795,Rhizophysa_filiformis@2861865:0.1100823795)n12:0.08005511769,((((Thermopalia_sp@3473575:0.002077862513,(Stephalia_dilata@2800668:0.002077857273,Stephalia_dilata@2800667:0.002077857273)n17:5.240422585e-09)n16:0.1199304448,(((((((Cordagalma_sp@1028889:0.08386926065,(Lychnagalma_utricularia@2003942:0.053657509,Physophora_gilmeri@3524272:0.053657509)n25:0.03021175166)n24:0.006918319941,(Forskalia_asymmetrica@1129977:0.08439733101,Forskalia_asymmetrica@1129976:0.08439733101)n26:0.006390249585)n23:0.002521842756,(((Agalma_elegans@525856:0.02154467931,(Athorybia_rosacea@5101454:0.01992302183,Athorybia_rosacea@5101453:0.01992302183)n30:0.001621657483)n29:0.03935805625,(Nanomia_bijuga@851168:0.05664074027,Nanomia_bijuga@851157:0.05664074027)n31:0.004261995289)n28:0.004961289213,Halistemma_rubrum@3711716:0.06586402478)n27:0.02744539857)n22:0.004141939797,(Frillagalma_vityazi@1529739:0.08540611757,Frillagalma_vityazi@1529741:0.08540611757)n32:0.01204524557)n21:0.004441034256,Resomia_ornicephala@3033666:0.1018923974)n20:0.004852846401,(Marrus_claudanielis@2490467:0.06213470529,(Marrus_claudanielis@2490469:0.05748364143,(Marrus_claudanielis@2490468:0.0401578877,Physonect_sp@2367228:0.0401578877)n35:0.01732575373)n34:0.004651063858)n33:0.04461053852)n19:0.003196773581,Erenna_richardi@1190041:0.1099420174)n18:0.01206628991)n15:0.02618992096,((Prayidae_D27D2@3082951:0.08863089427,(Hippopodius_hippopus@1869154:0.08140515707,Hippopodius_hippopus@1869155:0.08140515707)n38:0.007225737204)n37:0.01901882937,(Prayidae_D27SS7@2571273:0.1047064766,(Lilyopsis_fluoracantha@2305718:0.1003981572,(Chuniphyes_multidentata@3777837:0.08691069279,(Kephyes_ovata@2140426:0.08220201832,(Chelophyes_appendiculata@758702:0.03440160708,(Abylopsis_tetragona@391936:0.0221180839,Diphyes_dispar@4247465:0.0221180839)n44:0.01228352318)n43:0.04780041124)n42:0.004708674472)n41:0.01348746446)n40:0.004308319351)n39:0.002943247045)n36:0.04054850461)n14:0.01319330695,((Bargmannia_lata@3640813:0.04308419524,(Bargmannia_elongata@1491469:0.0201833611,(Bargmannia_amoena@4751363:0.01679544017,((Bargmannia_amoena@4724687:4.820549721e-06,Bargmannia_amoena@3424084:4.820549721e-06)n50:0.007449612071,(Bargmannia_amoena@4771489:1.691525529e-06,Bargmannia_amoena@3457281:1.691525529e-06)n51:0.007452741095)n49:0.009341007552)n48:0.003387920933)n47:0.02290083414)n46:0.03313965209,(Rudjakovia_sp@3894587:0.06910492958,Rudjakovia_sp@3926372:0.06910492958)n52:0.007118917755)n45:0.08516768787)n13:0.02874596199)n11:0.01416708452)n9:0.007670125587,(Apolemia_rubriversa@300210:0.2043045817,(Physalia_physalis@347153:0.1100823795,Rhizophysa_filiformis@2861866:0.1100823795)n54:0.0942222022)n53:0.007670125587)n8:0.1501148486)n5:0.01573851431)n3:0.1725360215)n2:0.336359652)n1:0.1132762564)n0;
```
