## Supplementary material for "Evolution of gene expression across species and specialized zooids in Siphonophora": Gene trees: da2d3c33440deaaeefe2b51d0b1b1045.txt

```
(Nematostella_vectensis@51409:1,(Aiptasia_pallida@4043234:0.8867237436,((Alatina_alata@4972420:0.5015861822,((Podocoryna_carnea@4596653:0.2392539896,Podocoryna_carnea@4599144:0.2392539896)n5:0.2557535393,((Clytia_hemisphaerica@86692:0.3087384573,(Clytia_hemisphaerica@86696:0.2286880024,(Clytia_hemisphaerica@86593:0.2002530277,Clytia_hemisphaerica@86622:0.2002530277)n9:0.02843497476)n8:0.08005045488)n7:0.06908961286,((Hydractinia_symbiolongicarpus@4457486:0.1762116314,Podocoryna_carnea@4598932:0.1762116314)n11:0.1465443972,(Rhizophysa_filiformis@2853449:0.2043045817,((((Apolemia_lanosa@3325925:0.03524785198,Apolemia_rubriversa@271641:0.03524785198)n16:0.01203901065,Apolemia_sp@3294602:0.04728686263)n15:0.1032428638,(((Bargmannia_amoena@4723566:0.0201833611,Bargmannia_elongata@1341122:0.0201833611)n19:0.02290083414,Bargmannia_lata@3647934:0.04308419524)n18:0.03313965209,Rudjakovia_sp@3853452:0.07622384733)n17:0.07430587912)n14:0.03006531216,((((((Frillagalma_vityazi@1549286:0.06322892296,Resomia_ornicephala@3059059:0.06322892296)n25:0.03866347444,(((((Agalma_elegans@593039:0.02154467931,Athorybia_rosacea@5082829:0.02154467931)n30:0.03192796439,Halistemma_rubrum@3720019:0.0534726437)n29:0.03052268676,(Physophora_gilmeri@3547140:0.053657509,(Lychnagalma_utricularia@1981371:0.04751848179,Lychnagalma_utricularia@1981370:0.04751848179)n32:0.006139027206)n31:0.03033782146)n28:0.006334141519,(Cordagalma_sp@1084661:0.08248987143,Nanomia_bijuga@945600:0.08248987143)n33:0.007839600547)n27:0.002979951376,(Forskalia_asymmetrica@1151236:0.08370052564,Forskalia_asymmetrica@1151237:0.08370052564)n34:0.009608897709)n26:0.008582974053)n24:0.004854752189,Erenna_richardi@1193417:0.1067471496)n23:0.008542699703,(Marrus_claudanielis@2532070:0.07225439325,Marrus_claudanielis@2413258:0.07225439325)n35:0.04303545605)n22:0.006718458002,(Stephalia_dilata@2727545:0.002077862513,Thermopalia_sp@3497763:0.002077862513)n36:0.1199304448)n21:0.02618992096,((Abylopsis_tetragona@489716:0.03440160708,Chelophyes_appendiculata@708690:0.03440160708)n38:0.07324811656,(((((Chuniphyes_multidentata@3761315:1.003952426e-06,Chuniphyes_multidentata@4387695:1.003952426e-06)n43:0.03879465122,Kephyes_ovata@2160598:0.03879565517)n42:0.02663449301,(Prayidae_D27D2@3240121:0.05899643484,Prayidae_D27D2@3240119:0.05899643484)n44:0.006433713342)n41:0.01258245658,Prayidae_D27SS7@2552798:0.07801260476)n40:0.02260240859,(Hippopodius_hippopus@1743550:0.09507508395,Hippopodius_hippopus@1743562:0.09507508395)n45:0.0055399294)n39:0.007034710299)n37:0.04054850461)n20:0.03239681035)n13:0.02370954311)n12:0.1184514469)n10:0.05507204156)n6:0.1171794588)n4:0.006578653195)n3:0.04877790949,(Hydra_vulgaris@6170:0.2520712642,(Ectopleura_larynx@4663560:0.2389948953,Ectopleura_larynx@4630850:0.2389948953)n47:0.01307636888)n46:0.2982928275)n2:0.336359652)n1:0.1132762564)n0;
```
