## Supplementary material for "Evolution of gene expression across species and specialized zooids in Siphonophora": Gene trees: da03af92b0cc887e370c0f5156c1d834.txt

```
((Chelophyes_appendiculata@707979:0.03440160708,Diphyes_dispar@4289487:0.03440160708)n1:0.004063001318,((Diphyes_dispar@4284092:0.02010871275,Diphyes_dispar@4289496:0.02010871275)n3:0.01429289433,(Abylopsis_tetragona@496216:0.01822629058,Chelophyes_appendiculata@707983:0.01822629058)n4:0.0161753165)n2:0.004063001318)n0;
```
