## Supplementary material for "Evolution of gene expression across species and specialized zooids in Siphonophora": Gene trees: da9f69a216883bb0bb3c9a094ddb7edf.txt

```
(Nematostella_vectensis@45552:1,(Aiptasia_pallida@4000937:0.8867237436,((Alatina_alata@4983731:0.5050102613,(((Ectopleura_larynx@4677690:0.2520712642,Hydra_vulgaris@19276:0.2520712642)n6:0.125756806,(((Bargmannia_amoena@4776972:0.07622384733,((Bargmannia_elongata@1288148:0.06605870968,Rudjakovia_sp@3871772:0.06605870968)n11:0.01015861458,Bargmannia_lata@3611134:0.07621732427)n10:6.52306623e-06)n9:0.1280807344,((Physalia_physalis@355494:0.1100823795,Rhizophysa_filiformis@2909596:0.1100823795)n13:0.09421827744,(((Prayidae_D27D2@3080751:0.06792302538,Prayidae_D27SS7@2611033:0.06792302538)n16:0.03721799321,((Lilyopsis_fluoracantha@2251470:0.1003981572,((Chuniphyes_multidentata@3780718:0.03879565517,Kephyes_ovata@2208833:0.03879565517)n20:0.04811503762,(Chelophyes_appendiculata@658008:0.03440160708,(Abylopsis_tetragona@442683:0.0221180839,Diphyes_dispar@4189042:0.0221180839)n22:0.01228352318)n21:0.05250908571)n19:0.01348746446)n18:0.004290308563,((Lilyopsis_fluoracantha@2228210:0.06173478716,((Abylopsis_tetragona@396313:0.0221180839,Diphyes_dispar@4292242:0.0221180839)n26:0.01228352318,(Chelophyes_appendiculata@678312:0.03014216396,Chelophyes_appendiculata@678318:0.03014216396)n27:0.004259443119)n25:0.02733318008)n24:0.03866337009,(Chuniphyes_multidentata@3812281:0.03879565517,Kephyes_ovata@2205726:0.03879565517)n28:0.06160250208)n23:0.004290308563)n17:0.0004525527808)n15:0.002508705053,Hippopodius_hippopus@1882685:0.1076497236)n14:0.09665093331)n12:3.924760717e-06)n8:0.1670327682,(((Hydractinia_symbiolongicarpus@4472353:0.1762116314,Podocoryna_carnea@4529528:0.1762116314)n31:0.152621787,(Clytia_hemisphaerica@131727:0.3109979066,Clytia_hemisphaerica@131672:0.3109979066)n32:0.01783551179)n30:0.01492115927,Physalia_physalis@371085:0.3437545776)n29:0.02758277229)n7:0.006490720262)n5:0.09496638673,(Podocoryna_carnea@4608440:0.1667194335,Podocoryna_carnea@4529008:0.1667194335)n33:0.3060750234)n4:0.03221580439)n3:0.04535383035,(((((((((Agalma_elegans@628611:0.02154467931,Athorybia_rosacea@5066000:0.02154467931)n42:0.06245065114,(Halistemma_rubrum@3685269:0.07753749191,(Lychnagalma_utricularia@1953307:0.053657509,Physophora_gilmeri@3526146:0.053657509)n44:0.02387998291)n43:0.006457838545)n41:0.009314092894,((Cordagalma_sp@1041408:0.08183918698,Nanomia_bijuga@815450:0.08183918698)n46:0.009516861583,(Forskalia_asymmetrica@1129230:0.09035238719,Forskalia_asymmetrica@1137610:0.09035238719)n47:0.001003661372)n45:0.001953374786)n40:0.008582974053,(Frillagalma_vityazi@1618750:0.06322892296,Resomia_ornicephala@3047538:0.06322892296)n48:0.03866347444)n39:0.01279719235,Erenna_richardi@1259974:0.1146895898)n38:0.00110626711,Marrus_claudanielis@2451496:0.1157958569)n37:0.004798662939,(Stephalia_dilata@2787674:0.002077862513,Thermopalia_sp@3465390:0.002077862513)n49:0.1185166573)n36:0.001413787491,Physonect_sp@2346047:0.1220083073)n35:0.05858673131,((Apolemia_lanosa@3347295:0.0280510106,Apolemia_sp@3277367:0.0280510106)n51:0.01923585203,Apolemia_rubriversa@302451:0.04728686263)n50:0.133308176)n34:0.369769053)n2:0.336359652)n1:0.1132762564)n0;
```
