## Supplementary material for "Evolution of gene expression across species and specialized zooids in Siphonophora": Gene trees: da12aec5ed3f619c3d83e1e05b24be0b.txt

```
(Nematostella_vectensis@48392:1,(Alatina_alata@4972665:0.5503640916,((Ectopleura_larynx@4712437:0.2520712642,Hydra_vulgaris@23672:0.2520712642)n3:0.1038088511,(Podocoryna_carnea@4523625:0.353074113,(((Hydractinia_symbiolongicarpus@4485413:0.1762116314,Podocoryna_carnea@4531015:0.1762116314)n7:0.1100544532,((Cordagalma_sp@1008777:0.2043045817,((Lychnagalma_utricularia@1934457:0.053657509,Physophora_gilmeri@3550881:0.053657509)n11:0.1455997479,((((Apolemia_lanosa@3360426:0.03524785198,Apolemia_rubriversa@300767:0.03524785198)n15:0.01203901065,Apolemia_sp@3290076:0.04728686263)n14:0.1253870308,((Physalia_physalis@377674:0.04201885525,Physalia_physalis@377672:0.04201885525)n17:0.06806352425,Rhizophysa_filiformis@2859162:0.1100823795)n16:0.06259151388)n13:0.0174285213,((((Agalma_elegans@554441:0.02154467931,Athorybia_rosacea@5081723:0.02154467931)n21:0.04431934546,(Halistemma_rubrum@3671140:0.06059805643,Nanomia_bijuga@981709:0.06059805643)n22:0.005265968344)n20:0.01813130568,(Lychnagalma_utricularia@1934456:0.053657509,Physophora_gilmeri@3522399:0.053657509)n23:0.03033782146)n19:0.07739620475,(((Erenna_richardi@1275004:0.08138780417,(Marrus_claudanielis@2511962:0.0401578877,Physonect_sp@2358130:0.0401578877)n27:0.04122991647)n26:0.04062050313,(Frillagalma_vityazi@1654287:0.06322892296,Resomia_ornicephala@2994887:0.06322892296)n28:0.05877938433)n25:0.02576938369,((Stephalia_dilata@2700147:0.002077862513,Thermopalia_sp@3474888:0.002077862513)n30:0.1411250729,((((Bargmannia_amoena@4732316:0.0201833611,Bargmannia_elongata@1449791:0.0201833611)n34:0.02290083414,Bargmannia_lata@3600117:0.04308419524)n33:0.03313965209,Rudjakovia_sp@3873714:0.07622384733)n32:0.06069191615,(Hippopodius_hippopus@1814619:0.1076497236,(((Chuniphyes_multidentata@4353108:0.03879565517,Kephyes_ovata@2079735:0.03879565517)n38:0.06160250208,(Lilyopsis_fluoracantha@2211906:0.09138086844,(Chelophyes_appendiculata@683665:0.03440160708,(Abylopsis_tetragona@482998:0.0221180839,Diphyes_dispar@4145690:0.0221180839)n41:0.01228352318)n40:0.05697926136)n39:0.009017288809)n37:0.003775109683,(Prayidae_D27SS7@2636055:0.06792302538,(Prayidae_D27D2@3150100:0.05359584304,Prayidae_D27D2@3150092:0.05359584304)n43:0.01432718234)n42:0.03625024155)n36:0.003476456714)n35:0.02926603984)n31:0.006287171909)n29:0.00457475559)n24:0.01361384422)n18:0.02871087947)n12:0.009154842219)n10:0.005047324814)n9:0.04420571913,Physalia_physalis@382189:0.2485103008)n8:0.03775578372)n6:0.03648994404,Forskalia_asymmetrica@1137558:0.3227560286)n5:0.03031808436)n4:0.002806002258)n2:0.1944839764)n1:0.4496359084)n0;
```
