## Supplementary material for "Evolution of gene expression across species and specialized zooids in Siphonophora": Gene trees: da17ff3558cf5b3ec75d132127fe7fbf.txt

```
(((((Chuniphyes_multidentata@3827687:0.009965587547,Chuniphyes_multidentata@4334779:0.009965587547)n4:0.02883006762,(Kephyes_ovata@2061709:0.02122870693,Kephyes_ovata@2061708:0.02122870693)n5:0.01756694824)n3:0.04811503762,((Diphyes_dispar@4134775:0.005058410039,Diphyes_dispar@4180436:0.005058410039)n7:0.02643071561,Diphyes_dispar@4073996:0.03148912565)n6:0.05542156714)n2:0.06128753546,Thermopalia_sp@3490614:0.1481982283)n1:0.01319330695,(Bargmannia_amoena@4733262:0.0201833611,Bargmannia_elongata@1383872:0.0201833611)n8:0.1412081741)n0;
```
