## Supplementary material for "Evolution of gene expression across species and specialized zooids in Siphonophora": Gene trees: da24c6380544e89e933eb2d13a008986.txt

```
((Hydractinia_symbiolongicarpus@4433313:0.1762116314,Podocoryna_carnea@4507503:0.1762116314)n1:0.1465443972,((((Chuniphyes_multidentata@4311676:1.551566687e-06,Chuniphyes_multidentata@3815781:1.551566687e-06)n5:0.0387941036,Kephyes_ovata@2140289:0.03879565517)n4:0.06885406847,Hippopodius_hippopus@1765764:0.1076497236)n3:0.09665485807,((((Bargmannia_amoena@3457587:2.257483475e-06,Bargmannia_amoena@4780416:2.257483475e-06)n9:0.02018110362,Bargmannia_elongata@1444871:0.0201833611)n8:0.02290083414,Bargmannia_lata@3581421:0.04308419524)n7:0.1311704527,(((Apolemia_lanosa@3336627:0.03524785198,Apolemia_rubriversa@237468:0.03524785198)n12:0.09638550285,Physalia_physalis@338469:0.1316333548)n11:0.0247069681,(Erenna_richardi@1194420:0.1220083073,(Forskalia_asymmetrica@1131121:0.1018923974,(Frillagalma_vityazi@1676231:0.09659863134,((Lychnagalma_utricularia@1974612:0.053657509,Physophora_gilmeri@3532225:0.053657509)n17:0.03033782146,(Halistemma_rubrum@3665821:0.06586402478,(Nanomia_bijuga@782997:0.05836893879,(Agalma_elegans@632006:0.02154467931,Athorybia_rosacea@5094489:0.02154467931)n20:0.03682425948)n19:0.007495085987)n18:0.01813130568)n16:0.01260330088)n15:0.005293766063)n14:0.02011590989)n13:0.03433201563)n10:0.01791432498)n6:0.03004993381)n2:0.1184514469)n0;
```
