## Supplementary material for "Evolution of gene expression across species and specialized zooids in Siphonophora": Gene trees: da27f40cf8c58c8de02c6473456ec58b.txt

```
(Nematostella_vectensis@42700:1,(Aiptasia_pallida@3977520:0.8867237436,(Alatina_alata@4822248:0.5503640916,((((Bargmannia_amoena@4758008:0.0201833611,Bargmannia_elongata@1426158:0.0201833611)n6:0.05604048623,(Bargmannia_lata@3584595:0.06981243961,Rudjakovia_sp@3947498:0.06981243961)n7:0.00641140772)n5:0.08516768787,((Stephalia_dilata@2702019:0.002077862513,Thermopalia_sp@3484049:0.002077862513)n9:0.1461203657,(Physonect_sp@2387278:0.148197649,(Erenna_richardi@1194184:0.1434463229,((((((((Agalma_elegans@528489:0.02154467931,Athorybia_rosacea@5073998:0.02154467931)n19:0.03192796439,Halistemma_rubrum@3702002:0.0534726437)n18:0.01239138108,Nanomia_bijuga@796536:0.06586402478)n17:0.01813130568,(Lychnagalma_utricularia@1972567:0.053657509,Physophora_gilmeri@3556825:0.053657509)n20:0.03033782146)n16:0.005826917869,Cordagalma_sp@991344:0.08982224832)n15:0.003487175025,Forskalia_asymmetrica@1129118:0.09330942335)n14:0.008582974053,(Frillagalma_vityazi@1554078:0.06322892296,Resomia_ornicephala@2961941:0.06322892296)n21:0.03866347444)n13:0.03498458876,(Prayidae_D27D2@3098217:0.1076497236,(Lilyopsis_fluoracantha@2263685:0.105290485,(Prayidae_D27SS7@2563778:0.09830581912,(Hippopodius_hippopus@1798529:0.09830444064,((Chuniphyes_multidentata@4327103:0.03879565517,Kephyes_ovata@2035512:0.03879565517)n27:0.04811503762,(Chelophyes_appendiculata@691083:0.03440160708,(Abylopsis_tetragona@498857:0.0221180839,Diphyes_dispar@4135364:0.0221180839)n29:0.01228352318)n28:0.05250908571)n26:0.01139374785)n25:1.378483815e-06)n24:0.00698466585)n23:0.002359238669)n22:0.02922726252)n12:0.006569336708)n11:0.004751326142)n10:5.792382538e-07)n8:0.01319330695)n4:0.216436535,(Podocoryna_carnea@4552416:0.3760331606,(Clytia_hemisphaerica@86364:0.3566516538,((((Apolemia_lanosa@3334746:0.03524785198,Apolemia_rubriversa@217852:0.03524785198)n35:0.01203901065,Apolemia_sp@3252888:0.04728686263)n34:0.1570177191,(Physalia_physalis@356001:0.1100823795,Rhizophysa_filiformis@2888813:0.1100823795)n36:0.0942222022)n33:0.1515755335,((Ectopleura_larynx@4693331:0.2520712642,Hydra_vulgaris@33214:0.2520712642)n38:0.09874183525,((Hydractinia_symbiolongicarpus@4442564:0.1762116314,Podocoryna_carnea@4489889:0.1762116314)n40:0.1465443972,Physalia_physalis@324209:0.3227560286)n39:0.02805707081)n37:0.005067015811)n32:0.000771538533)n31:0.01938150687)n30:0.001794909547)n3:0.1725360215)n2:0.336359652)n1:0.1132762564)n0;
```
