## Supplementary material for "Evolution of gene expression across species and specialized zooids in Siphonophora": Gene trees: da58cba5ba6cfe9becf0d56b83b7eaf6.txt

```
(Ectopleura_larynx@4706467:0.3558801152,(((Physalia_physalis@313724:0.09726612845,Physalia_physalis@313722:0.09726612845)n3:0.1070384533,((((Cordagalma_sp@1070684:0.1018923974,((Halistemma_rubrum@3718018:0.06586402478,(Nanomia_bijuga@804064:0.06347535949,((Agalma_elegans@537405:0.02154467931,Athorybia_rosacea@5029360:0.02154467931)n12:0.02682320902,Nanomia_bijuga@804055:0.04836788833)n11:0.01510747115)n10:0.002388665289)n9:0.02121716624,(Frillagalma_vityazi@1674939:0.06322892296,Resomia_ornicephala@3016966:0.06322892296)n13:0.02385226806)n8:0.01481120638)n7:0.02011590989,(Physonect_sp@2392862:0.07283097858,(Stephalia_dilata@2712968:0.002077862513,Thermopalia_sp@3509994:0.002077862513)n15:0.07075311607)n14:0.04917732871)n6:0.02119406898,((Bargmannia_amoena@4785574:3.938672178e-06,Bargmannia_amoena@3433122:3.938672178e-06)n17:0.07621990866,Rudjakovia_sp@3907127:0.07622384733)n16:0.06697852894)n5:0.01818915893,((Lilyopsis_fluoracantha@2240100:0.1003981572,(((Abylopsis_tetragona@407138:0.03440160708,(Diphyes_dispar@4267910:0.02064193231,(Chelophyes_appendiculata@761713:0.01829572748,Chelophyes_appendiculata@761706:0.01829572748)n24:0.002346204827)n23:0.01375967477)n22:0.01369853821,(Abylopsis_tetragona@407123:0.03440160708,Chelophyes_appendiculata@761708:0.03440160708)n25:0.01369853821)n21:0.0388105475,(Kephyes_ovata@2110951:0.03879565517,(Chuniphyes_multidentata@3843822:0.004022988911,(Chuniphyes_multidentata@4385219:8.49833905e-06,Chuniphyes_multidentata@3843819:8.49833905e-06)n28:0.004014490572)n27:0.03477266626)n26:0.04811503762)n20:0.01348746446)n19:0.007251566396,((Hippopodius_hippopus@1790253:0.08863089427,Prayidae_D27D2@3070975:0.08863089427)n30:0.01736323685,(Hippopodius_hippopus@1790252:0.08863089427,(Prayidae_D27SS7@2572089:0.06792302538,(Prayidae_D27D2@3070963:0.03917663066,Prayidae_D27D2@3070971:0.03917663066)n33:0.02874639471)n32:0.0207078689)n31:0.01736323685)n29:0.001655592521)n18:0.05374181156)n4:0.0429130465)n2:0.1184514469,(Podocoryna_carnea@4582173:0.1762116314,(Hydractinia_symbiolongicarpus@4480920:0.1469107416,Hydractinia_symbiolongicarpus@4480921:0.1469107416)n35:0.0293008898)n34:0.1465443972)n1:0.03312408662)n0;
```
