## Supplementary material for "Evolution of gene expression across species and specialized zooids in Siphonophora": Gene trees: da65ae7c7165bc170df5b25b4d51df68.txt

```
(Nematostella_vectensis@55117:1,(Alatina_alata@4983422:0.5503640916,((Ectopleura_larynx@4635086:0.2520712642,Hydra_vulgaris@17449:0.2520712642)n3:0.125756806,(Podocoryna_carnea@4538094:0.3765779675,(((Clytia_hemisphaerica@138328:1.273833863e-06,Clytia_hemisphaerica@138329:1.273833863e-06)n7:0.3350589666,((Hydractinia_symbiolongicarpus@4470114:0.1762116314,Podocoryna_carnea@4606166:0.1762116314)n9:0.06821851525,(Hydractinia_symbiolongicarpus@4470115:0.1762116314,Podocoryna_carnea@4606167:0.1762116314)n10:0.06821851525)n8:0.09063009378)n6:0.02201162867,(((Physalia_physalis@368016:0.1100823795,(Rhizophysa_filiformis@2920525:3.711861995e-06,Rhizophysa_filiformis@2920526:3.711861995e-06)n14:0.1100786676)n13:0.02342303508,(Physalia_physalis@336586:0.1100823795,Rhizophysa_filiformis@2920521:0.1100823795)n15:0.02342303508)n12:0.07079916713,(((Apolemia_lanosa@3353553:0.04728686263,(Apolemia_rubriversa@231754:0.02284019084,Apolemia_sp@3262717:0.02284019084)n19:0.02444667179)n18:0.1176938327,(((((((((Agalma_elegans@628852:0.02154467931,Athorybia_rosacea@5051023:0.02154467931)n28:0.04431934546,(Halistemma_rubrum@3735951:0.05323345586,(Nanomia_bijuga@941668:0.04994293475,Nanomia_bijuga@857378:0.04994293475)n30:0.003290521115)n29:0.01263056891)n27:0.01813130568,(Physophora_gilmeri@3570359:0.053657509,(Lychnagalma_utricularia@1984611:0.04716822232,(Lychnagalma_utricularia@1984609:0.03606298419,Lychnagalma_utricularia@1984610:0.03606298419)n33:0.01110523813)n32:0.006489286671)n31:0.03033782146)n26:0.009314092894,Forskalia_asymmetrica@1117139:0.09330942335)n25:0.003933284043,(Frillagalma_vityazi@1498542:0.0968066013,(Cordagalma_sp@1016030:0.0935772971,Frillagalma_vityazi@1498541:0.0935772971)n35:0.003229304194)n34:0.0004361060931)n24:0.00464969001,Resomia_ornicephala@3015257:0.1018923974)n23:0.02011462128,Erenna_richardi@1246480:0.1220070187)n22:1.28861825e-06,Physonect_sp@2403853:0.1220083073)n21:0.02618992096,((Thermopalia_sp@3475017:0.002077862513,(Stephalia_dilata@2769287:0.001860005724,Stephalia_dilata@2769290:0.001860005724)n38:0.0002178567896)n37:0.119091978,((Prayidae_D27SS7@2594313:0.06792302538,(Prayidae_D27D2@3081805:0.05114932846,Prayidae_D27D2@3081809:0.05114932846)n41:0.01677369692)n40:0.03972669827,(Hippopodius_hippopus@1741030:0.1033951466,(((Chuniphyes_multidentata@3774744:6.212470669e-06,Chuniphyes_multidentata@4368475:6.212470669e-06)n45:0.0387894427,Kephyes_ovata@2086252:0.03879565517)n44:0.04811503762,((Chelophyes_appendiculata@769830:0.03440160708,(Abylopsis_tetragona@432247:0.0221180839,Diphyes_dispar@4110039:0.0221180839)n48:0.01228352318)n47:0.003184714936,(Diphyes_dispar@4110040:0.03440160708,Chelophyes_appendiculata@742909:0.03440160708)n49:0.003184714936)n46:0.04932437077)n43:0.01648445382)n42:0.004254577032)n39:0.01352011686)n36:0.02702838775)n20:0.01678246707)n17:0.01561434328,((Bargmannia_elongata@1460040:0.04308419524,(Bargmannia_lata@3598047:0.00595089286,(Bargmannia_lata@3612083:0.005948072738,(Bargmannia_amoena@3415186:6.551817717e-06,Bargmannia_amoena@4752534:6.551817717e-06)n54:0.005941520921)n53:2.820121599e-06)n52:0.03713330238)n51:0.03313965209,Rudjakovia_sp@3886730:0.07622384733)n50:0.1043711913)n16:0.02370954311)n11:0.1527672874)n5:0.01950609839)n4:0.001250102679)n2:0.1725360215)n1:0.4496359084)n0;
```
