## Supplementary material for "Evolution of gene expression across species and specialized zooids in Siphonophora": Gene trees: da97a02e085a32a79aae1a36b43bb202.txt

```
(Lilyopsis_fluoracantha@2243370:0.1003981572,((Chelophyes_appendiculata@705869:1.243366263e-06,Chelophyes_appendiculata@705852:1.243366263e-06)n2:0.03440036372,(Diphyes_dispar@4230649:0.0343806998,((Abylopsis_tetragona@466260:0.0221180839,Diphyes_dispar@4142730:0.0221180839)n5:0.01182479277,(Abylopsis_tetragona@443169:0.0221180839,(Diphyes_dispar@4075232:0.01479682861,Diphyes_dispar@4075236:0.01479682861)n7:0.007321255294)n6:0.01182479277)n4:0.0004378231335)n3:2.09072773e-05)n1:0.06599655017)n0;
```
