## Supplementary material for "Evolution of gene expression across species and specialized zooids in Siphonophora": Gene trees: da405be0ae37974c5464039da98331c1.txt

```
(((Nanomia_bijuga@961339:0.1805950386,(((Resomia_ornicephala@3022905:0.02993908329,Resomia_ornicephala@3022906:0.02993908329)n5:0.03328983967,(Frillagalma_vityazi@1520990:0.06303795407,(Frillagalma_vityazi@1495759:0.06171971372,(Frillagalma_vityazi@1495743:0.05455605631,Frillagalma_vityazi@1495748:0.05455605631)n8:0.007163657406)n7:0.001318240351)n6:0.0001909688974)n4:0.1151770889,(Athorybia_rosacea@5110508:0.1771746158,(((Athorybia_rosacea@5108595:0.0534726437,Halistemma_rubrum@3682477:0.0534726437)n12:0.08615551742,(Apolemia_sp@3266070:0.1381748802,(Apolemia_sp@3295244:0.1280243212,((Frillagalma_vityazi@1522437:0.06023007072,Frillagalma_vityazi@1722232:0.06023007072)n16:0.04393799029,Frillagalma_vityazi@1554196:0.104168061)n15:0.02385626019)n14:0.01015055898)n13:0.001453280932)n11:0.01623218095,Resomia_ornicephala@3003879:0.1558603421)n10:0.0213142737)n9:0.001231396112)n3:0.002189026726)n2:0.0227527468,((Rhizophysa_filiformis@2839130:0.0976480521,Rhizophysa_filiformis@2904034:0.0976480521)n18:0.01818917617,(Rhizophysa_filiformis@2839132:0.09831566983,Rhizophysa_filiformis@2839142:0.09831566983)n19:0.01752155844)n17:0.08751055714)n1:0.0009567963021,(Physophora_gilmeri@3521647:0.1613915352,(((Bargmannia_amoena@4772042:8.55506459e-07,Bargmannia_amoena@3394425:8.55506459e-07)n23:0.0201825056,Bargmannia_elongata@1445625:0.0201833611)n22:0.1183460956,(Prayidae_D27SS7@2616095:0.1076497236,((Hippopodius_hippopus@1846774:0.08863089427,Prayidae_D27D2@3078231:0.08863089427)n26:0.01483373438,(Abylopsis_tetragona@472271:0.03440160708,Chelophyes_appendiculata@734178:0.03440160708)n27:0.06906302157)n25:0.00418509499)n24:0.03087973304)n21:0.02286207852)n20:0.0429130465)n0;
```
