## Supplementary material for "Evolution of gene expression across species and specialized zooids in Siphonophora": Gene trees: da9714886bc048a425fa1d38fc720995.txt

```
(Clytia_hemisphaerica@114953:0.3778280702,((Hydra_vulgaris@15557:0.2906364023,Podocoryna_carnea@4558622:0.2906364023)n2:0.06524371288,((Physalia_physalis@349873:0.1100823795,Rhizophysa_filiformis@2823622:0.1100823795)n4:0.0942222022,((Apolemia_lanosa@3324643:0.04728686263,(Apolemia_rubriversa@236613:0.02795100781,Apolemia_sp@3252882:0.02795100781)n7:0.01933585482)n6:0.133308176,(((((Chelophyes_appendiculata@713220:0.08691069279,Kephyes_ovata@2147337:0.08691069279)n12:0.01348746446,Lilyopsis_fluoracantha@2241790:0.1003981572)n11:0.007251449019,(Prayidae_D27D2@3243140:0.06792302538,Prayidae_D27SS7@2561777:0.06792302538)n13:0.03972658089)n10:1.1737697e-07,Hippopodius_hippopus@1819068:0.1076497236)n9:0.05374181156,(((Bargmannia_amoena@4743709:0.0201833611,Bargmannia_elongata@1469754:0.0201833611)n16:0.05604048623,(Bargmannia_lata@3630078:0.06442869935,Rudjakovia_sp@3957888:0.06442869935)n17:0.01179514798)n15:0.08516519962,((Erenna_richardi@1257810:0.08138780417,Thermopalia_sp@3507293:0.08138780417)n19:0.04062050313,(Forskalia_asymmetrica@1173935:0.1018923974,((Resomia_ornicephala@2996753:0.08732598803,(Cordagalma_sp@1039528:0.08136947788,(Frillagalma_vityazi@1725270:0.07214654854,Frillagalma_vityazi@1725266:0.07214654854)n24:0.009222929342)n23:0.005956510146)n22:0.008541315353,((Lychnagalma_utricularia@1961657:0.053657509,(Physophora_gilmeri@3521048:0.0452584382,Physophora_gilmeri@3521055:0.0452584382)n27:0.008399070793)n26:0.03033782146,(Nanomia_bijuga@976508:0.06586402478,(Agalma_elegans@575256:0.0534726437,(Athorybia_rosacea@5046566:0.02559367536,Halistemma_rubrum@3655288:0.02559367536)n30:0.02787896834)n29:0.01239138108)n28:0.01813130568)n25:0.01187197293)n21:0.006025094019)n20:0.02011590989)n18:0.03938073966)n14:2.488255325e-06)n8:0.0192035034)n5:0.02370954311)n3:0.1515755335)n1:0.02194795495)n0;
```
