## Supplementary material for "Evolution of gene expression across species and specialized zooids in Siphonophora": Gene trees: daa11b142d9697332d16f9c8f49db3d2.txt

```
(Nematostella_vectensis@59446:1,(Aiptasia_pallida@3981603:0.8867237436,(Alatina_alata@4886149:0.5503640916,(Clytia_hemisphaerica@124956:0.3778280702,(Podocoryna_carnea@4575787:0.3758944219,((((Hydra_vulgaris@25744:0.05999915888,Hydra_vulgaris@21270:0.05999915888)n8:0.0037291017,Hydra_vulgaris@35409:0.06372826058)n7:0.2921512868,Physalia_physalis@381018:0.3558795473)n6:5.678819413e-07,((Hydractinia_symbiolongicarpus@4415919:0.1762116314,Podocoryna_carnea@4540366:0.1762116314)n10:0.1465443972,((((Apolemia_rubriversa@223843:0.04728686263,Apolemia_sp@3299069:0.04728686263)n14:0.1329969156,Rhizophysa_filiformis@2868468:0.1802837782)n13:0.02402080347,((((Bargmannia_amoena@3400966:4.505379337e-06,Bargmannia_amoena@4754525:4.505379337e-06)n18:0.02017885573,Bargmannia_elongata@1442755:0.0201833611)n17:0.05604048623,Rudjakovia_sp@3867620:0.07622384733)n16:0.08516768787,((((Frillagalma_vityazi@1677165:0.1018923974,(Cordagalma_sp@1078545:0.101604543,(((((((Agalma_elegans@622440:0.02154467931,Athorybia_rosacea@5086412:0.02154467931)n30:0.04226408618,(Nanomia_bijuga@942682:0.06021500354,Nanomia_bijuga@942678:0.06021500354)n31:0.003593761951)n29:0.002055259285,Halistemma_rubrum@3725329:0.06586402478)n28:0.01813130568,(Physophora_gilmeri@3552434:0.053657509,(Lychnagalma_utricularia@2003580:0.0390416386,Lychnagalma_utricularia@2003581:0.0390416386)n33:0.0146158704)n32:0.03033782146)n27:0.008991342609,Cordagalma_sp@1078542:0.09298667306)n26:0.000322750285,(Forskalia_asymmetrica@1097910:0.08541139786,Forskalia_asymmetrica@1170929:0.08541139786)n34:0.007898025493)n25:0.004754894004,(Resomia_ornicephala@3049662:0.04791057,Resomia_ornicephala@3049661:0.04791057)n35:0.05015374735)n24:0.003540225679)n23:0.00028785437)n22:0.0124997572,Stephalia_dilata@2764590:0.1143921546)n21:0.007616152696,(Erenna_richardi@1243109:0.05346145608,Erenna_richardi@1243110:0.05346145608)n36:0.06854685122)n20:0.02618992096,(Marrus_claudanielis@2420286:0.1444300698,(((Hippopodius_hippopus@1846237:0.0983692119,Lilyopsis_fluoracantha@2303626:0.0983692119)n40:0.007520630227,(Prayidae_D27D2@3247949:0.05081277365,Prayidae_D27D2@3247946:0.05081277365)n41:0.05507706847)n39:0.001759881515,(Prayidae_D27SS7@2591780:0.1033295529,((Kephyes_ovata@2072401:0.03879565517,(Chuniphyes_multidentata@3809512:0.03652398504,(Chuniphyes_multidentata@4314273:3.054048728e-06,Chuniphyes_multidentata@3809513:3.054048728e-06)n46:0.03652093099)n45:0.00227167013)n44:0.04811503762,(Diphyes_dispar@4268931:0.03440160708,(Abylopsis_tetragona@474259:0.02635602037,(Chelophyes_appendiculata@683955:0.02612293759,(Chelophyes_appendiculata@742352:0.02437658755,Chelophyes_appendiculata@742351:0.02437658755)n50:0.001746350035)n49:0.0002330827857)n48:0.008045586711)n47:0.05250908571)n43:0.01641886013)n42:0.004320170728)n38:0.03678034611)n37:0.003768158502)n19:0.01319330695)n15:0.0429130465)n12:0.01164687375,(Apolemia_rubriversa@209171:0.2043045817,Rhizophysa_filiformis@2868473:0.2043045817)n51:0.01164687375)n11:0.1068045731)n9:0.03312408662)n5:0.02001430668)n4:0.001933648264)n3:0.1725360215)n2:0.336359652)n1:0.1132762564)n0;
```
