## Supplementary material for "Evolution of gene expression across species and specialized zooids in Siphonophora": Gene trees: dab6996c5779c31f92a5bd0dc771b2d2.txt

```
((Nematostella_vectensis@59972:0.8552373322,Nematostella_vectensis@56943:0.8552373322)n1:0.1447626678,(Alatina_alata@4989878:0.5503640916,((((Apolemia_lanosa@3344402:0.03272167056,Apolemia_sp@3280171:0.03272167056)n6:0.01456519207,Apolemia_rubriversa@298199:0.04728686263)n5:0.1570177191,((Physalia_physalis@370569:0.1100823795,Rhizophysa_filiformis@2849687:0.1100823795)n8:0.08403971217,((((Erenna_richardi@1232458:0.08138780417,(Marrus_claudanielis@2492696:0.07283097858,(Stephalia_dilata@2721071:0.002077862513,Thermopalia_sp@3493704:0.002077862513)n14:0.07075311607)n13:0.008556825586)n12:0.02824450487,((Bargmannia_lata@3643259:0.04308419524,(Bargmannia_elongata@1380794:0.0201938594,(Bargmannia_amoena@3432790:0.0201833611,Bargmannia_elongata@1380796:0.0201833611)n18:1.049829114e-05)n17:0.02289033585)n16:0.03313965209,Rudjakovia_sp@3943298:0.07622384733)n15:0.0334084617)n11:0.01686747031,((Cordagalma_sp@1000579:0.09087472235,(Frillagalma_vityazi@1618102:0.09083181903,(((((Agalma_elegans@572262:0.02154467931,Athorybia_rosacea@5030875:0.02154467931)n26:0.02990569117,Nanomia_bijuga@951325:0.05145037048)n25:0.0144136543,Halistemma_rubrum@3668352:0.06586402478)n24:0.01813130568,Physophora_gilmeri@3540486:0.08399533045)n23:0.006497290578,(Forskalia_asymmetrica@1123189:0.05816366987,Frillagalma_vityazi@1618105:0.05816366987)n27:0.03232895116)n22:0.0003391979936)n21:4.290332709e-05)n20:0.01101767505,Resomia_ornicephala@3066439:0.1018923974)n19:0.02460738195)n10:0.03489175586,(((Hippopodius_hippopus@1898847:0.0595346587,Hippopodius_hippopus@1879568:0.0595346587)n30:0.02909623557,(Prayidae_D27D2@3247554:0.06792302538,Prayidae_D27SS7@2623956:0.06792302538)n31:0.0207078689)n29:0.01901882937,((Chuniphyes_multidentata@4392231:0.03879565517,Kephyes_ovata@2042312:0.03879565517)n33:0.06160250208,(Lilyopsis_fluoracantha@2294832:0.08886884902,(Chelophyes_appendiculata@697943:0.03440160708,(Abylopsis_tetragona@500391:0.0221180839,Diphyes_dispar@4136107:0.0221180839)n36:0.01228352318)n35:0.05446724194)n34:0.01152930823)n32:0.007251566396)n28:0.05374181156)n9:0.03273055647)n7:0.01018249003)n4:0.1735234885,(Podocoryna_carnea@4498243:0.374928962,((Clytia_hemisphaerica@116630:0.3230055899,(Ectopleura_larynx@4671452:0.2520712642,Hydra_vulgaris@24435:0.2520712642)n40:0.07093432569)n39:0.01660965431,(Hydractinia_symbiolongicarpus@4424585:0.1762116314,Podocoryna_carnea@4524496:0.1762116314)n41:0.1634036128)n38:0.03531371788)n37:0.002899108126)n3:0.1725360215)n2:0.4496359084)n0;
```
