## Supplementary material for "Evolution of gene expression across species and specialized zooids in Siphonophora": Gene trees: dabe869e3886ea78e178167d527fa065.txt

```
(Nematostella_vectensis@50248:1,(Aiptasia_pallida@3985548:0.8867237436,(Alatina_alata@4796811:0.5503640916,(Clytia_hemisphaerica@79461:0.3778280702,((Hydractinia_symbiolongicarpus@4406258:0.1762116314,Podocoryna_carnea@4542171:0.1762116314)n5:0.1796684838,((Ectopleura_larynx@4682742:0.2520712642,Hydra_vulgaris@7710:0.2520712642)n7:0.08270469666,((((Bargmannia_amoena@4774632:0.0201833611,Bargmannia_elongata@1353909:0.0201833611)n11:0.02290083414,Bargmannia_lata@3577753:0.04308419524)n10:0.03313965209,Rudjakovia_sp@3909443:0.07622384733)n9:0.1280807344,(((Apolemia_rubriversa@260727:0.04728686263,Apolemia_sp@3262915:0.04728686263)n14:0.1063693013,(Rhizophysa_filiformis@2851968:0.1100823795,(Physalia_physalis@316997:0.1022089077,Physalia_physalis@316995:0.1022089077)n16:0.007873471774)n15:0.04357378445)n13:0.03328153003,(((Stephalia_dilata@2786709:0.002077862513,Thermopalia_sp@3514088:0.002077862513)n19:0.08587670273,(Stephalia_dilata@2786706:0.002077862513,Thermopalia_sp@3514089:0.002077862513)n20:0.08587670273)n18:0.06024366301,(Marrus_claudanielis@2525316:0.133020908,((((((((Agalma_elegans@551990:0.02154467931,Athorybia_rosacea@5057590:0.02154467931)n29:0.03192796439,Halistemma_rubrum@3662602:0.0534726437)n28:0.01489900425,(Physophora_gilmeri@3521378:0.06731037481,((Nanomia_bijuga@904133:0.02916908776,Nanomia_bijuga@904138:0.02916908776)n32:0.0267121952,Physophora_gilmeri@3542480:0.05588128296)n31:0.01142909185)n30:0.001061273139)n27:0.01562368251,Lychnagalma_utricularia@1977744:0.08399533045)n26:0.005312505268,Forskalia_asymmetrica@1161028:0.08930783572)n25:0.004001587626,Cordagalma_sp@1024968:0.09330942335)n24:0.02869888395,(Erenna_richardi@1231308:0.1036619202,(Frillagalma_vityazi@1599322:0.06322892296,Resomia_ornicephala@2996329:0.06322892296)n34:0.04043299722)n33:0.01834638711)n23:0.005354986404,(Prayidae_D27D2@3194407:0.1076497236,((Hippopodius_hippopus@1903542:0.08863089427,Prayidae_D27SS7@2654696:0.08863089427)n37:0.01669575417,(Lilyopsis_fluoracantha@2250916:0.1048905327,((Lilyopsis_fluoracantha@2250915:0.07994377274,Lilyopsis_fluoracantha@2337035:0.07994377274)n40:0.0204543845,((((Chelophyes_appendiculata@681585:0.03440160708,Diphyes_dispar@4236349:0.03440160708)n44:0.04764891669,Chuniphyes_multidentata@3759175:0.08205052377)n43:0.004860169017,Kephyes_ovata@2181975:0.08691069279)n42:0.009327954003,((Chelophyes_appendiculata@758597:0.03440160708,(Abylopsis_tetragona@473431:0.0221180839,Diphyes_dispar@4291901:0.0221180839)n47:0.01228352318)n46:0.05250908571,(Chuniphyes_multidentata@4317826:0.03879565517,(Kephyes_ovata@2181973:0.03381537134,Kephyes_ovata@2181971:0.03381537134)n49:0.004980283829)n48:0.04811503762)n45:0.009327954003)n41:0.004159510454)n39:0.004492375417)n38:0.0004361157819)n36:0.002323075198)n35:0.01971357006)n22:0.005657614274)n21:0.01517732028)n17:0.03873946574)n12:0.01736688772)n8:0.1304713791)n6:0.02110415441)n4:0.02194795495)n3:0.1725360215)n2:0.336359652)n1:0.1132762564)n0;
```
