## Supplementary material for "Evolution of gene expression across species and specialized zooids in Siphonophora": Gene trees: dacc84dd0657ac524995a356af9f2dc4.txt

```
(Nematostella_vectensis@58592:1,((Aiptasia_pallida@3999245:0.1175859934,Aiptasia_pallida@4057249:0.1175859934)n2:0.7691377502,(Alatina_alata@4903399:0.5503640916,((Ectopleura_larynx@4661186:0.2520712642,Hydra_vulgaris@38152:0.2520712642)n5:0.125756806,(Podocoryna_carnea@4549039:0.3749215636,(((Apolemia_rubriversa@260290:0.1805950386,((((Rudjakovia_sp@3872216:3.104931975e-06,Rudjakovia_sp@3872214:3.104931975e-06)n13:0.06808369652,((Bargmannia_lata@3605777:0.05439484722,(Bargmannia_lata@3596230:0.02558395196,Bargmannia_lata@3623632:0.02558395196)n16:0.02881089526)n15:0.000415019022,Bargmannia_lata@3597543:0.05480986624)n14:0.01327693521)n12:0.008137045884,(Bargmannia_amoena@4729092:0.0201833611,Bargmannia_elongata@1457151:0.0201833611)n17:0.05604048623)n11:0.08516768787,((((Hippopodius_hippopus@1908358:0.08863089427,Prayidae_D27D2@3217274:0.08863089427)n21:0.00994420565,(Hippopodius_hippopus@1908360:0.08863089427,(Prayidae_D27D2@3217276:0.06792302538,Prayidae_D27SS7@2653689:0.06792302538)n23:0.0207078689)n22:0.00994420565)n20:0.009074623721,((Chuniphyes_multidentata@4327889:0.03879565517,Kephyes_ovata@2155841:0.03879565517)n25:0.06160250208,(Lilyopsis_fluoracantha@2302087:0.07367329828,((Abylopsis_tetragona@492615:0.0221180839,Diphyes_dispar@4078047:0.0221180839)n28:0.01228352318,(Chelophyes_appendiculata@659491:0.03367994447,(Chelophyes_appendiculata@659487:0.02206067192,Chelophyes_appendiculata@659492:0.02206067192)n30:0.01161927255)n29:0.000721662608)n27:0.0392716912)n26:0.02672485897)n24:0.007251566396)n19:0.04054850461,(((((((Agalma_elegans@515497:0.02154467931,Athorybia_rosacea@5026437:0.02154467931)n37:0.04110741868,Nanomia_bijuga@898918:0.06265209799)n36:0.00321192678,Halistemma_rubrum@3699931:0.06586402478)n35:0.01813130568,(Lychnagalma_utricularia@1936797:0.053657509,Physophora_gilmeri@3571645:0.053657509)n38:0.03033782146)n34:0.009314092894,(Cordagalma_sp@1084743:0.08352813879,Forskalia_asymmetrica@1097824:0.08352813879)n39:0.009781284557)n33:0.008582974053,(Frillagalma_vityazi@1571737:0.06322892296,(Resomia_ornicephala@2966732:0.051009598,Resomia_ornicephala@2966729:0.051009598)n41:0.01221932496)n40:0.03866347444)n32:0.02011590989,(((Stephalia_dilata@2753291:0.002077862513,Thermopalia_sp@3494133:0.002077862513)n44:0.07138525447,(Erenna_richardi@1222588:0.05569113268,Erenna_richardi@1222587:0.05569113268)n45:0.0177719843)n43:0.007924687189,((Marrus_claudanielis@2477054:0.0401578877,Physonect_sp@2373516:0.0401578877)n47:0.04086191173,(Physonect_sp@2373517:0.0401578877,(Marrus_claudanielis@2477052:0.034057583,Marrus_claudanielis@2477058:0.034057583)n49:0.006100304704)n48:0.04086191173)n46:0.0003680047415)n42:0.04062050313)n31:0.02618992096)n18:0.01319330695)n10:0.0192035034)n9:0.02370954311,((Physalia_physalis@355090:0.1100823795,Rhizophysa_filiformis@2931121:0.1100823795)n51:0.05560129651,(Physalia_physalis@355092:0.1100823795,Rhizophysa_filiformis@2931122:0.1100823795)n52:0.05560129651)n50:0.03862090569)n8:0.114110664,(Clytia_hemisphaerica@102189:0.3173215558,(Clytia_hemisphaerica@91601:0.3041178272,(Hydractinia_symbiolongicarpus@4413553:0.1762116314,Podocoryna_carnea@4590342:0.1762116314)n55:0.1279061958)n54:0.01320372858)n53:0.001093689979)n7:0.05650631785)n6:0.002906506578)n4:0.1725360215)n3:0.336359652)n1:0.1132762564)n0;
```
