## Supplementary material for "Evolution of gene expression across species and specialized zooids in Siphonophora": Gene trees: dad2bfd0de205e9dd0ec403e7f0d9cea.txt

```
(Nematostella_vectensis@48376:1,(Aiptasia_pallida@4049551:0.8867237436,(Alatina_alata@4900843:0.5503640916,((Clytia_hemisphaerica@88079:0.3341882899,((Physalia_physalis@376098:0.1624037556,(((Rhizophysa_filiformis@2848970:0.1502057802,((((((((Athorybia_rosacea@5101414:0.0534726437,Halistemma_rubrum@3732829:0.0534726437)n17:0.01239138108,Nanomia_bijuga@973993:0.06586402478)n16:0.01984281687,(Cordagalma_sp@1049056:0.08500022239,(Cordagalma_sp@1049057:0.0777191052,(Lychnagalma_utricularia@1950491:0.053657509,Physophora_gilmeri@3565914:0.053657509)n20:0.0240615962)n19:0.007281117193)n18:0.000706619256)n15:0.007602581699,Forskalia_asymmetrica@1095100:0.09330942335)n14:0.008582974053,(Frillagalma_vityazi@1533618:0.06322892296,Resomia_ornicephala@3052709:0.06322892296)n21:0.03866347444)n13:0.008574137427,Erenna_richardi@1243603:0.1104665348)n12:0.01154177247,(Marrus_claudanielis@2529440:0.07283097858,(Stephalia_dilata@2727015:0.002077862513,Thermopalia_sp@3491972:0.002077862513)n23:0.07075311607)n22:0.04917732871)n11:0.02618992096,(((((Chuniphyes_multidentata@4341539:0.03879565517,(Kephyes_ovata@2134745:0.02428483305,Kephyes_ovata@2134744:0.02428483305)n29:0.01451082212)n28:0.06160250208,Lilyopsis_fluoracantha@2225793:0.1003981572)n27:0.003123948214,(Prayidae_D27D2@3077450:0.06792302538,Prayidae_D27SS7@2618551:0.06792302538)n30:0.03559908009)n26:0.002333257807,Hippopodius_hippopus@1782162:0.1058553633)n25:0.001794360376,(Abylopsis_tetragona@470245:0.0221180839,Diphyes_dispar@4132863:0.0221180839)n31:0.08553163974)n24:0.04054850461)n10:0.002007551985)n9:0.003199230847,(((Bargmannia_amoena@4736280:0.0201833611,Bargmannia_elongata@1491690:0.0201833611)n34:0.02290083414,Bargmannia_lata@3646201:0.04308419524)n33:0.03313965209,(Rudjakovia_sp@3959741:0.06772248083,Rudjakovia_sp@3959742:0.06772248083)n35:0.008501366508)n32:0.07718116375)n8:0.007326393543,Rhizophysa_filiformis@2848969:0.1607314046)n7:0.001672351012)n6:0.04190082607,((Apolemia_lanosa@3351715:0.03524785198,Apolemia_rubriversa@220151:0.03524785198)n37:0.01203901065,Apolemia_sp@3290799:0.04728686263)n36:0.1570177191)n5:0.1298837081)n4:0.04363978031,(Podocoryna_carnea@4589717:0.374658417,(Hydractinia_symbiolongicarpus@4406772:0.1762116314,Podocoryna_carnea@4554813:0.1762116314)n39:0.1984467856)n38:0.003169653214)n3:0.1725360215)n2:0.336359652)n1:0.1132762564)n0;
```
