## Supplementary material for "Evolution of gene expression across species and specialized zooids in Siphonophora": Gene trees: dad82213af95810df8ca232f4968b68b.txt

```
(Nematostella_vectensis@44196:1,(Alatina_alata@4818317:0.5503640916,((Hydractinia_symbiolongicarpus@4433168:0.1762116314,(Podocoryna_carnea@4529322:0.05020573627,Podocoryna_carnea@4529324:0.05020573627)n4:0.1260058951)n3:0.2016164388,(((Clytia_hemisphaerica@132268:1.158104911e-06,Clytia_hemisphaerica@132132:1.158104911e-06)n7:0.3399259533,(Ectopleura_larynx@4684756:0.2520712642,Hydra_vulgaris@33040:0.2520712642)n8:0.08785584722)n6:0.02214009263,((Physalia_physalis@386286:0.1100823795,Rhizophysa_filiformis@2868163:0.1100823795)n10:0.0942222022,((Apolemia_lanosa@3334765:0.03524785198,Apolemia_rubriversa@295709:0.03524785198)n12:0.1453471866,(((Bargmannia_lata@3600864:0.04061695804,Rudjakovia_sp@3880063:0.04061695804)n15:0.03560688929,(Bargmannia_amoena@4754807:0.0201833611,(Bargmannia_elongata@1386370:0.01799030929,Bargmannia_elongata@1386371:0.01799030929)n17:0.002193051812)n16:0.05604048623)n14:0.08516768787,(((Hippopodius_hippopus@1865509:0.08863089427,(Prayidae_D27D2@3076423:0.06792302538,Prayidae_D27SS7@2647784:0.06792302538)n21:0.0207078689)n20:0.01901882937,((Abylopsis_tetragona@502374:0.0221180839,Diphyes_dispar@4081662:0.0221180839)n23:0.06479260889,(Kephyes_ovata@2179452:0.03879565517,(Chuniphyes_multidentata@4335227:0.03112058827,Chuniphyes_multidentata@4335226:0.03112058827)n25:0.007675066903)n24:0.04811503762)n22:0.02073903085)n19:0.04054850461,(((((Lychnagalma_utricularia@1950540:0.053657509,Physophora_gilmeri@3543790:0.053657509)n30:0.03033782146,(((Agalma_elegans@534080:0.02154467931,Athorybia_rosacea@5081820:0.02154467931)n33:0.04076409392,(Nanomia_bijuga@819928:0.05787407254,Nanomia_bijuga@819929:0.05787407254)n34:0.00443470069)n32:0.003555251544,Halistemma_rubrum@3693230:0.06586402478)n31:0.01813130568)n29:0.009314092894,(Cordagalma_sp@1077567:0.08352813879,Forskalia_asymmetrica@1165766:0.08352813879)n35:0.009781284557)n28:0.008582974053,Resomia_ornicephala@2991881:0.1018923974)n27:0.02011590989,(((Erenna_richardi@1266302:0.05173647162,Marrus_claudanielis@2452828:0.05173647162)n38:0.02748831224,(Stephalia_dilata@2766660:0.002077862513,Thermopalia_sp@3485344:0.002077862513)n39:0.07714692134)n37:0.002163020314,(Physonect_sp@2357488:0.06537665141,Physonect_sp@2394952:0.06537665141)n40:0.01601115276)n36:0.04062050313)n26:0.02618992096)n18:0.01319330695)n13:0.0192035034)n11:0.02370954311)n9:0.1577626223)n5:0.01576086616)n2:0.1725360215)n1:0.4496359084)n0;
```
