## Supplementary material for "Evolution of gene expression across species and specialized zooids in Siphonophora": Gene trees: daef966a51cd42c41496958ed9780d9c.txt

```
(Nematostella_vectensis@43099:1,(Alatina_alata@4815524:0.5503640916,((((Rhizophysa_filiformis@2877638:0.09967728894,(Rhizophysa_filiformis@2877628:0.009715851165,Rhizophysa_filiformis@2877635:0.009715851165)n6:0.08996143778)n5:0.01040509057,(Physalia_physalis@305896:0.09803605317,Physalia_physalis@361777:0.09803605317)n7:0.01204632633)n4:0.0942222022,((((Bargmannia_lata@3628992:0.04308419524,((Bargmannia_amoena@3416348:1.758926394e-06,Bargmannia_amoena@4723964:1.758926394e-06)n13:0.02018160218,(Bargmannia_elongata@1411588:0.01703857732,Bargmannia_elongata@1411587:0.01703857732)n14:0.003144783785)n12:0.02290083414)n11:0.03313965209,Rudjakovia_sp@3929553:0.07622384733)n10:0.08516768787,(((((((((Agalma_elegans@580457:0.02154467931,(Athorybia_rosacea@5025870:0.0209483518,Athorybia_rosacea@5102430:0.0209483518)n24:0.0005963275135)n23:0.04431934546,((Halistemma_rubrum@3672437:0.05921041579,Nanomia_bijuga@932600:0.05921041579)n26:0.005758539185,Halistemma_rubrum@3652675:0.06496895497)n25:0.0008950698029)n22:0.01813130568,(Physophora_gilmeri@3528601:0.053657509,(Lychnagalma_utricularia@1914492:0.05031690976,(Lychnagalma_utricularia@1914489:0.03353418656,Lychnagalma_utricularia@1914490:0.03353418656)n29:0.01678272321)n28:0.003340599235)n27:0.03033782146)n21:0.009314092894,(Cordagalma_sp@1043468:0.08352813879,Forskalia_asymmetrica@1095854:0.08352813879)n30:0.009781284557)n20:0.006742474486,(Cordagalma_sp@1043469:0.09330942335,Nanomia_bijuga@894560:0.09330942335)n31:0.006742474486)n19:0.001840499567,((Frillagalma_vityazi@1626895:1.43557093e-06,Frillagalma_vityazi@1626890:1.43557093e-06)n33:0.06322748739,(Resomia_ornicephala@2990111:0.05941697934,(Resomia_ornicephala@3055431:0.008091534365,Resomia_ornicephala@3039238:0.008091534365)n35:0.05132544498)n34:0.00381194362)n32:0.03866347444)n18:0.01236291063,(Marrus_claudanielis@2465525:0.09110486384,(Erenna_richardi@1184061:0.08138780417,(Marrus_claudanielis@2465526:0.002548940201,Marrus_claudanielis@2465524:0.002548940201)n38:0.07883886397)n37:0.009717059674)n36:0.02315044418)n17:0.007752999267,(Thermopalia_sp@3506310:0.002077862513,(Stephalia_dilata@2774738:3.238605625e-06,(Stephalia_dilata@2774751:2.945702791e-06,(Stephalia_dilata@2774748:1.315313082e-06,Stephalia_dilata@2774742:1.315313082e-06)n42:1.630389708e-06)n41:2.929028339e-07)n40:0.002074623908)n39:0.1199304448)n16:0.02618992096,(((((Chuniphyes_multidentata@3843301:1.899535031e-06,Chuniphyes_multidentata@4326771:1.899535031e-06)n47:0.03879375564,Kephyes_ovata@2098438:0.03879565517)n46:0.04524752131,(Prayidae_D27SS7@2627041:0.06792302538,(Prayidae_D27D2@3092463:0.06192626587,Prayidae_D27D2@3092466:0.06192626587)n49:0.005996759503)n48:0.0161201511)n45:0.02360654716,Hippopodius_hippopus@1789086:0.1076497236)n44:0.02421364842,(Lilyopsis_fluoracantha@2211997:0.1295779097,(((Hippopodius_hippopus@1789087:0.09538483109,(Lilyopsis_fluoracantha@2211989:0.08293657631,Prayidae_D27SS7@2627043:0.08293657631)n54:0.01244825477)n53:0.01226489256,((Chuniphyes_multidentata@4326774:1.862715625e-06,Chuniphyes_multidentata@3843299:1.862715625e-06)n56:0.08690883007,((Chelophyes_appendiculata@674993:0.009451897765,Chelophyes_appendiculata@674994:0.009451897765)n58:0.02494970932,(Diphyes_dispar@4146292:0.0221180839,(Abylopsis_tetragona@483858:0.02192620049,(Abylopsis_tetragona@474454:0.02026707729,Abylopsis_tetragona@452824:0.02026707729)n61:0.001659123193)n60:0.0001918834126)n59:0.01228352318)n57:0.05250908571)n55:0.02073903085)n52:0.005993744223,(Lilyopsis_fluoracantha@2266924:0.1003981572,Chuniphyes_multidentata@4326770:0.1003981572)n62:0.01324531062)n51:0.01593444183)n50:0.002285462369)n43:0.01633485619)n15:0.01319330695)n9:0.0192035034,(Apolemia_rubriversa@254021:0.1537629095,Apolemia_rubriversa@254026:0.1537629095)n63:0.02683212915)n8:0.02370954311)n3:0.1735234885,(Podocoryna_carnea@4552031:0.3767374399,(((((Clytia_hemisphaerica@78361:1.848674856e-06,Clytia_hemisphaerica@78359:1.848674856e-06)n69:0.0007387449092,(Clytia_hemisphaerica@78358:7.646150294e-07,Clytia_hemisphaerica@78360:7.646150294e-07)n70:0.0007398289691)n68:0.006927380576,Clytia_hemisphaerica@78362:0.00766797416)n67:0.3275458601,(Ectopleura_larynx@4711098:0.2520712642,Hydra_vulgaris@25989:0.2520712642)n71:0.08314257012)n66:0.03055111123,(Hydractinia_symbiolongicarpus@4470550:0.1762116314,(Podocoryna_carnea@4593460:1.605633564e-06,Podocoryna_carnea@4524728:1.605633564e-06)n73:0.1762100258)n72:0.1895533141)n65:0.0109724944)n64:0.001090630253)n2:0.1725360215)n1:0.4496359084)n0;
```
