## Supplementary material for "Evolution of gene expression across species and specialized zooids in Siphonophora": Gene trees: dafa195651ec9b4fa725e9aabfd13e67.txt

```
(Nematostella_vectensis@48567:1,(Hydra_vulgaris@18026:0.3778280702,((Clytia_hemisphaerica@93989:0.317691541,(Hydractinia_symbiolongicarpus@4404493:0.1762116314,Podocoryna_carnea@4509515:0.1762116314)n4:0.1414799096)n3:0.02310914531,(Nanomia_bijuga@928170:0.3314184275,((Apolemia_rubriversa@210562:0.1577966772,Physalia_physalis@377678:0.1577966772)n7:0.04650790454,((((Bargmannia_amoena@4754137:0.0201833611,Bargmannia_elongata@1378178:0.0201833611)n11:0.02290083414,Bargmannia_lata@3596730:0.04308419524)n10:0.03313965209,Rudjakovia_sp@3964076:0.07622384733)n9:0.08516768787,((((((((Halistemma_rubrum@3717182:0.0534726437,(Athorybia_rosacea@5064300:0.02154467931,(Agalma_elegans@630770:0.01911217987,Agalma_elegans@630779:0.01911217987)n21:0.002432499439)n20:0.03192796439)n19:0.01239138108,Nanomia_bijuga@981144:0.06586402478)n18:0.01813130568,(Physophora_gilmeri@3571491:0.053657509,(Lychnagalma_utricularia@2013873:0.04704686537,Lychnagalma_utricularia@2013879:0.04704686537)n23:0.006610643623)n22:0.03033782146)n17:0.009314092894,Forskalia_asymmetrica@1105447:0.09330942335)n16:0.008582974053,(Cordagalma_sp@1022080:0.09661986861,(Frillagalma_vityazi@1588512:0.06322892296,(Resomia_ornicephala@3062986:0.06055358836,Resomia_ornicephala@3062984:0.06055358836)n26:0.002675334606)n25:0.03339094564)n24:0.005272528796)n15:0.01396548414,(Marrus_claudanielis@2442509:0.0401578877,Physonect_sp@2355251:0.0401578877)n27:0.07569999384)n14:0.006150425752,(Stephalia_dilata@2716187:0.002077862513,Thermopalia_sp@3508066:0.002077862513)n28:0.1199304448)n13:0.02618992096,(Prayidae_D27SS7@2607719:0.1076497236,(Prayidae_D27D2@3185225:0.1044318908,(Hippopodius_hippopus@1868264:0.09897565129,((Chuniphyes_multidentata@4379473:0.03879565517,Kephyes_ovata@2209510:0.03879565517)n33:0.04811503762,(Chelophyes_appendiculata@652137:0.03440160708,(Abylopsis_tetragona@392401:0.0221180839,Diphyes_dispar@4251494:0.0221180839)n35:0.01228352318)n34:0.05250908571)n32:0.0120649585)n31:0.00545623949)n30:0.003217832859)n29:0.04054850461)n12:0.01319330695)n8:0.0429130465)n6:0.1271138458)n5:0.009382258795)n2:0.03702738384)n1:0.6221719298)n0;
```
