## Supplementary material for "Evolution of gene expression across species and specialized zooids in Siphonophora": Gene trees: db2a3949461ecdc4c4765f39577376db.txt

```
(Nematostella_vectensis@60311:1,(Aiptasia_pallida@4029964:0.8867237436,(Alatina_alata@4883783:0.5503640916,((Ectopleura_larynx@4617500:0.2520712642,Hydra_vulgaris@6927:0.2520712642)n4:0.125756806,(Podocoryna_carnea@4536829:0.3768790589,(Clytia_hemisphaerica@91804:0.3607030134,((Hydractinia_symbiolongicarpus@4422797:0.1762116314,Podocoryna_carnea@4500222:0.1762116314)n8:0.1465443972,(((Physalia_physalis@351472:0.1100823795,Rhizophysa_filiformis@2930104:0.1100823795)n11:0.04022146791,(Rhizophysa_filiformis@2930108:0.1100823795,Physalia_physalis@313041:0.1100823795)n12:0.04022146791)n10:0.05400073429,((Apolemia_lanosa@3345776:0.04728686263,(Apolemia_rubriversa@236373:0.03655980896,Apolemia_sp@3284806:0.03655980896)n15:0.01072705367)n14:0.133308176,((((Bargmannia_amoena@4731977:0.0201833611,Bargmannia_elongata@1364399:0.0201833611)n19:0.02290083414,Bargmannia_lata@3647699:0.04308419524)n18:0.03313965209,Rudjakovia_sp@3874161:0.07622384733)n17:0.08516768787,(((((((((Agalma_elegans@565052:0.02154467931,Athorybia_rosacea@5100582:0.02154467931)n28:0.03192796439,Halistemma_rubrum@3718990:0.0534726437)n27:0.01239138108,Nanomia_bijuga@905018:0.06586402478)n26:0.01813130568,(Physophora_gilmeri@3523191:0.053657509,(Lychnagalma_utricularia@1946438:0.05027180224,Lychnagalma_utricularia@1946437:0.05027180224)n30:0.003385706753)n29:0.03033782146)n25:0.006245214592,Forskalia_asymmetrica@1129695:0.09024054505)n24:0.003068878302,Cordagalma_sp@1043046:0.09330942335)n23:0.008582974053,(Frillagalma_vityazi@1544266:0.06322892296,Resomia_ornicephala@3054292:0.06322892296)n31:0.03866347444)n22:0.02011590989,((Erenna_richardi@1258694:0.04980471026,(Physonect_sp@2391859:0.04961523641,(Marrus_claudanielis@2438337:0.04836572363,(Marrus_claudanielis@2438329:0.0401578877,Physonect_sp@2359272:0.0401578877)n36:0.008207835934)n35:0.001249512771)n34:0.000189473856)n33:0.03158309391,(Stephalia_dilata@2784543:0.002077862513,Thermopalia_sp@3467678:0.002077862513)n37:0.07930994166)n32:0.04062050313)n21:0.02618992096,((Hippopodius_hippopus@1809166:0.08863089427,Prayidae_D27D2@3077672:0.08863089427)n39:0.01901882937,(Prayidae_D27SS7@2637041:0.1054600664,((Chuniphyes_multidentata@4368407:0.03879565517,Kephyes_ovata@2022096:0.03879565517)n42:0.06160250208,(Lilyopsis_fluoracantha@2267869:0.08326300443,((Chelophyes_appendiculata@754130:0.004076574276,Chelophyes_appendiculata@754127:0.004076574276)n45:0.03032503281,(Abylopsis_tetragona@430072:0.0221180839,Diphyes_dispar@4275870:0.0221180839)n46:0.01228352318)n44:0.04886139735)n43:0.01713515281)n41:0.005061909135)n40:0.002189657261)n38:0.04054850461)n20:0.01319330695)n16:0.0192035034)n13:0.02370954311)n9:0.1184514469)n7:0.03794698481)n6:0.01617604553)n5:0.000949011224)n3:0.1725360215)n2:0.336359652)n1:0.1132762564)n0;
```
