## Supplementary material for "Evolution of gene expression across species and specialized zooids in Siphonophora": Gene trees: db5a36f3e124006b14008481ff2474b5.txt

```
(Aiptasia_pallida@4071019:0.8867237436,(Alatina_alata@4916296:0.5503640916,(((Clytia_hemisphaerica@92740:0.004160669275,(Clytia_hemisphaerica@119773:0.0007835844497,Clytia_hemisphaerica@119774:0.0007835844497)n5:0.003377084825)n4:0.3178538033,(Hydractinia_symbiolongicarpus@4427504:0.1762116314,Podocoryna_carnea@4589317:0.1762116314)n6:0.1458028412)n3:0.05581359761,(Apolemia_lanosa@3366593:0.1805950386,((((Bargmannia_amoena@3440578:2.683903342e-06,Bargmannia_amoena@4771089:2.683903342e-06)n11:0.04308151134,Bargmannia_lata@3604180:0.04308419524)n10:0.08624858966,((((Stephalia_dilata@2743494:0.002077862513,Thermopalia_sp@3481752:0.002077862513)n15:0.1199304448,(((Frillagalma_vityazi@1694248:0.06322892296,Resomia_ornicephala@3037981:0.06322892296)n18:0.04315281553,(Erenna_richardi@1225455:0.1045849469,(Cordagalma_sp@991102:0.09330942335,((((Agalma_elegans@516355:0.009933318879,Agalma_elegans@566803:0.009933318879)n24:0.01161136043,Athorybia_rosacea@5112777:0.02154467931)n23:0.04431934546,Nanomia_bijuga@790287:0.06586402478)n22:0.007923184337,(Athorybia_rosacea@5032302:0.0702654384,(Agalma_elegans@626834:0.02154467931,Athorybia_rosacea@5032304:0.02154467931)n26:0.04872075909)n25:0.00352177071)n21:0.01952221424)n20:0.01127552354)n19:0.001796791606)n17:0.01199433685,Erenna_richardi@1193139:0.1183760753)n16:0.00363223195)n14:0.003878176395,Bargmannia_elongata@1438278:0.1258864837)n13:0.003132453997,Bargmannia_elongata@1438280:0.1290189377)n12:0.0003138472139)n9:0.03205875031,((Diphyes_dispar@4122148:0.08691069279,Kephyes_ovata@2112338:0.08691069279)n28:0.02073903085,(((Hippopodius_hippopus@1784160:0.01849513041,Hippopodius_hippopus@1784161:0.01849513041)n31:0.06863492767,Lilyopsis_fluoracantha@2231010:0.08713005809)n30:0.009796989521,(Prayidae_D27SS7@2635387:0.06792302538,(Prayidae_D27D2@3244754:0.03878623519,Prayidae_D27D2@3244753:0.03878623519)n33:0.02913679019)n32:0.02900402223)n29:0.01072267604)n27:0.05374181156)n8:0.0192035034)n7:0.1972330316)n2:0.1725360215)n1:0.336359652)n0;
```
