## Supplementary material for "Evolution of gene expression across species and specialized zooids in Siphonophora": Gene trees: db8a179fa3c74abda40e067f5ec03e76.txt

```
((((Bargmannia_amoena@3452076:0.03543296529,Bargmannia_lata@3636133:0.03543296529)n3:0.007651229951,Bargmannia_elongata@1311904:0.04308419524)n2:0.03313965209,Rudjakovia_sp@3899998:0.07622384733)n1:0.08516768787,((((((((((Agalma_elegans@557271:0.02154467931,Athorybia_rosacea@5073785:0.02154467931)n13:0.03192796439,Halistemma_rubrum@3666049:0.0534726437)n12:0.01239138108,Nanomia_bijuga@977999:0.06586402478)n11:0.01813130568,(Lychnagalma_utricularia@1920222:0.053657509,Physophora_gilmeri@3530304:0.053657509)n14:0.03033782146)n10:0.009314092894,Forskalia_asymmetrica@1114955:0.09330942335)n9:0.008582974053,Resomia_ornicephala@2990860:0.1018923974)n8:0.01423560312,(Stephalia_dilata@2772223:0.002077862513,Thermopalia_sp@3487332:0.002077862513)n15:0.114050138)n7:0.001824075401,(Erenna_richardi@1199945:0.08138780417,Physonect_sp@2353727:0.08138780417)n16:0.03656427175)n6:0.004056231376,Marrus_claudanielis@2471686:0.1220083073)n5:0.02618992096,(((Hippopodius_hippopus@1801683:0.08863089427,Prayidae_D27SS7@2630757:0.08863089427)n19:0.01421166909,Lilyopsis_fluoracantha@2228458:0.1028425634)n18:0.004807160277,(Kephyes_ovata@2074809:0.08691069279,((Chuniphyes_multidentata@3800114:1.817772359e-06,Chuniphyes_multidentata@4313212:1.817772359e-06)n22:0.08690795882,(Diphyes_dispar@4156563:0.03440160708,(Abylopsis_tetragona@404780:0.02215815898,Chelophyes_appendiculata@658690:0.02215815898)n24:0.01224344811)n23:0.05250816951)n21:9.161970188e-07)n20:0.02073903085)n17:0.04054850461)n4:0.01319330695)n0;
```
