## Supplementary material for "Evolution of gene expression across species and specialized zooids in Siphonophora": Gene trees: db010bbb8b8d34ef9534ccbab0ea25eb.txt

```
(Nematostella_vectensis@41088:1,(Aiptasia_pallida@4049166:0.8867237436,(Alatina_alata@4917527:0.5503640916,((Clytia_hemisphaerica@98120:0.3453749284,Clytia_hemisphaerica@98115:0.3453749284)n4:0.03245314172,(Podocoryna_carnea@4600912:0.3762132516,(((Ectopleura_larynx@4688525:0.2520712642,Hydra_vulgaris@14156:0.2520712642)n8:0.09703110505,(Hydractinia_symbiolongicarpus@4449450:0.1762116314,Podocoryna_carnea@4500007:0.1762116314)n9:0.1728907378)n7:0.006777746017,(((Cordagalma_sp@1079172:0.1220083073,Erenna_richardi@1245119:0.1220083073)n12:0.05909605442,(Rhizophysa_filiformis@2871438:0.1784471974,((Bargmannia_elongata@1459867:0.04308419524,Bargmannia_lata@3593159:0.04308419524)n15:0.1115578971,((Physonect_sp@2411424:0.1515447935,((Rhizophysa_filiformis@2871440:0.1347116187,Stephalia_dilata@2758853:0.1347116187)n19:0.01630381086,(Rudjakovia_sp@3912987:0.1427558499,((Frillagalma_vityazi@1669501:0.1424969862,(Resomia_ornicephala@2969473:0.1424964928,((((Lychnagalma_utricularia@1932429:0.053657509,Physophora_gilmeri@3551520:0.053657509)n27:0.06824172515,Stephalia_dilata@2758852:0.1218992341)n26:0.0001090731531,Resomia_ornicephala@2969471:0.1220083073)n25:0.02048435189,((((Agalma_elegans@608002:0.02154467931,Athorybia_rosacea@5078772:0.02154467931)n31:0.03192796439,Halistemma_rubrum@3688097:0.0534726437)n30:0.0685356636,Marrus_claudanielis@2469379:0.1220083073)n29:0.01854611352,((Forskalia_asymmetrica@1135634:0.09330942335,(Nanomia_bijuga@816591:0.08897134109,Nanomia_bijuga@816593:0.08897134109)n34:0.00433808226)n33:0.044678051,(Rhizophysa_filiformis@2871437:0.1318868362,((Hippopodius_hippopus@1906527:0.08863089427,(Prayidae_D27D2@3100304:0.06792302538,Prayidae_D27SS7@2593159:0.06792302538)n38:0.0207078689)n37:0.01901882937,((Chuniphyes_multidentata@3833043:0.03879565517,Kephyes_ovata@2154978:0.03879565517)n40:0.06160250208,((Lilyopsis_fluoracantha@2277624:7.410962046e-06,Lilyopsis_fluoracantha@2277605:7.410962046e-06)n42:0.09742186649,((Chelophyes_appendiculata@698682:9.473555351e-06,Chelophyes_appendiculata@698680:9.473555351e-06)n44:0.03439213353,(Abylopsis_tetragona@507232:0.0221180839,Diphyes_dispar@4211726:0.0221180839)n45:0.01228352318)n43:0.06302767037)n41:0.002968879794)n39:0.007251566396)n36:0.02423711255)n35:0.006100638154)n32:0.002566946467)n28:0.001938238369)n24:3.833598626e-06)n23:4.933903228e-07)n22:2.307374068e-06,Marrus_claudanielis@2469378:0.1424992935)n21:0.0002565563917)n20:0.008259579582)n18:0.0005293640091)n17:0.001916438389,Rudjakovia_sp@3963430:0.1534612319)n16:0.001180860406)n14:0.02380510509)n13:0.002657164296)n11:0.02320022,(Apolemia_lanosa@3315594:0.03524785198,(Apolemia_rubriversa@277479:0.03455524608,(Apolemia_rubriversa@266070:0.03037011478,Apolemia_rubriversa@277480:0.03037011478)n48:0.004185131299)n47:0.0006926058978)n46:0.1690567297)n10:0.1515755335)n6:0.02033313641)n5:0.00161481854)n3:0.1725360215)n2:0.336359652)n1:0.1132762564)n0;
```
