## Supplementary material for "Evolution of gene expression across species and specialized zooids in Siphonophora": Gene trees: db61e3fd8d0d5188038d0209715e90e0.txt

```
(Nematostella_vectensis@58585:1,(Aiptasia_pallida@4041926:0.8867237436,(Alatina_alata@4943572:0.5503640916,((Clytia_hemisphaerica@66376:0.3530360935,(Ectopleura_larynx@4615142:0.2520712642,Hydra_vulgaris@4119:0.2520712642)n5:0.1009648293)n4:0.02479197668,(Podocoryna_carnea@4577500:0.3757689282,(((Hydractinia_symbiolongicarpus@4440185:0.1762116314,Podocoryna_carnea@4528422:0.1762116314)n9:0.08607762038,(((Physalia_physalis@377908:0.1100823795,(Rhizophysa_filiformis@2823621:1.803695947e-06,Rhizophysa_filiformis@2823619:1.803695947e-06)n13:0.1100805758)n12:0.0942222022,((((Bargmannia_amoena@4722129:0.0201833611,Bargmannia_elongata@1475420:0.0201833611)n17:0.02290083414,Bargmannia_lata@3616542:0.04308419524)n16:0.03313965209,Rudjakovia_sp@3926733:0.07622384733)n15:0.08516768787,(((((((((Agalma_elegans@559171:0.02154467931,Athorybia_rosacea@5045862:0.02154467931)n26:0.03192796439,Halistemma_rubrum@3688467:0.0534726437)n25:0.03174592377,Cordagalma_sp@1011510:0.08521856747)n24:0.002265150555,Forskalia_asymmetrica@1101130:0.08748371802)n23:0.005825705328,(Lychnagalma_utricularia@1978183:0.053657509,Physophora_gilmeri@3523850:0.053657509)n27:0.03965191435)n22:0.008582974053,((Frillagalma_vityazi@1535043:0.06322892296,Resomia_ornicephala@3052463:0.06322892296)n29:0.01219823465,(Frillagalma_vityazi@1535042:0.06322892296,Resomia_ornicephala@3052461:0.06322892296)n30:0.01219823465)n28:0.02646523978)n21:0.01408473387,(Erenna_richardi@1250993:0.08138780417,(Stephalia_dilata@2710689:0.002077862513,Thermopalia_sp@3515498:0.002077862513)n32:0.07930994166)n31:0.03458932711)n20:0.006031176019,((Marrus_claudanielis@2493085:0.0401578877,Physonect_sp@2395188:0.0401578877)n34:0.003039100235,(Marrus_claudanielis@2493087:0.0401578877,Physonect_sp@2395187:0.0401578877)n35:0.003039100235)n33:0.07881131936)n19:0.02618992096,(Prayidae_D27D2@3103655:0.1076497236,((Hippopodius_hippopus@1873933:0.08863089427,Prayidae_D27SS7@2639603:0.08863089427)n38:0.01764793092,((Lilyopsis_fluoracantha@2240444:0.03492167969,Lilyopsis_fluoracantha@2240439:0.03492167969)n40:0.06547647755,((Chuniphyes_multidentata@3785553:0.03879565517,Kephyes_ovata@2130140:0.03879565517)n42:0.04811503762,(Abylopsis_tetragona@424864:0.03440160708,(Diphyes_dispar@4276819:0.02990708419,(Chelophyes_appendiculata@653385:0.02978677596,(Chelophyes_appendiculata@653373:0.02738597775,Chelophyes_appendiculata@653383:0.02738597775)n46:0.002400798209)n45:0.0001203082238)n44:0.004494522896)n43:0.05250908571)n41:0.01348746446)n39:0.005880667946)n37:0.00137089845)n36:0.04054850461)n18:0.01319330695)n14:0.0429130465)n11:0.02531571092,Physalia_physalis@381652:0.2296202926)n10:0.03266895915)n8:0.06046677682,((Apolemia_lanosa@3324117:0.03524785198,Apolemia_rubriversa@245785:0.03524785198)n48:0.01203901065,Apolemia_sp@3270824:0.04728686263)n47:0.275469166)n7:0.0530128996)n6:0.002059141959)n3:0.1725360215)n2:0.336359652)n1:0.1132762564)n0;
```
