## Supplementary material for "Evolution of gene expression across species and specialized zooids in Siphonophora": Gene trees: db511b643e1cce19a17afc1402eb4a0f.txt

```
(Aiptasia_pallida@4060310:0.8867237436,(Alatina_alata@4995526:0.5503640916,(((Clytia_hemisphaerica@128229:0.3219965273,(Hydractinia_symbiolongicarpus@4460696:0.1762116314,Podocoryna_carnea@4499640:0.1762116314)n5:0.1457848959)n4:0.01939966355,(Ectopleura_larynx@4673178:0.2520712642,Hydra_vulgaris@19871:0.2520712642)n6:0.08932492668)n3:0.03643187933,(((Physalia_physalis@313038:0.1100823795,Rhizophysa_filiformis@2895937:0.1100823795)n9:0.05497680749,((Apolemia_lanosa@3344734:0.03209066884,(Apolemia_sp@3302244:0.02948937007,Apolemia_sp@3302010:0.02948937007)n12:0.002601298766)n11:0.01519619379,Apolemia_rubriversa@259011:0.04728686263)n10:0.1177723244)n8:0.03924539471,((((Bargmannia_amoena@4786205:0.0201833611,Bargmannia_elongata@1409817:0.0201833611)n16:0.02290083414,Bargmannia_lata@3628391:0.04308419524)n15:0.03313965209,Rudjakovia_sp@3865664:0.07622384733)n14:0.08516768787,(((Hippopodius_hippopus@1756945:0.1076497236,((Prayidae_D27D2@3216776:0.06792302538,Prayidae_D27SS7@2645006:0.06792302538)n21:0.02775624844,((Hippopodius_hippopus@1764542:0.0793059282,Lilyopsis_fluoracantha@2301285:0.0793059282)n23:0.0137255457,((Chuniphyes_multidentata@3768453:0.03879565517,Kephyes_ovata@2126665:0.03879565517)n25:0.04811503762,(Chelophyes_appendiculata@755907:0.03440160708,(Abylopsis_tetragona@473450:0.0221180839,(Diphyes_dispar@4158321:0.02057288204,Diphyes_dispar@4158322:0.02057288204)n28:0.001545201856)n27:0.01228352318)n26:0.05250908571)n24:0.006120781109)n22:0.002647799918)n20:0.01197044983)n19:0.04054850461,(((Forskalia_asymmetrica@1171596:0.1151915877,(((Cordagalma_sp@1008968:0.09330942335,Nanomia_bijuga@852571:0.09330942335)n34:0.02174792428,Erenna_richardi@1191123:0.1150573476)n33:1.060484866e-07,((((Agalma_elegans@586814:0.02154467931,Athorybia_rosacea@5061835:0.02154467931)n38:0.03192796439,Halistemma_rubrum@3659398:0.0534726437)n37:0.01239138108,Nanomia_bijuga@819254:0.06586402478)n36:0.01813130568,(Lychnagalma_utricularia@1973552:0.053657509,Physophora_gilmeri@3554622:0.053657509)n39:0.03033782146)n35:0.03106212323)n32:0.000134134011)n31:0.004624172318,(Frillagalma_vityazi@1584161:0.06322892296,Resomia_ornicephala@2946237:0.06322892296)n40:0.05658683705)n30:0.002192547286,((Stephalia_dilata@2776728:0.002077862513,Thermopalia_sp@3505020:0.002077862513)n42:0.07075311607,(Physonect_sp@2409116:0.0401578877,(Marrus_claudanielis@2427457:0.03666520329,(Marrus_claudanielis@2427447:0.01372972604,Marrus_claudanielis@2427445:0.01372972604)n45:0.02293547726)n44:0.003492684409)n43:0.03267309088)n41:0.04917732871)n29:0.02618992096)n18:0.00378755588,((((((((Abylopsis_tetragona@501886:0.0221180839,Diphyes_dispar@4202495:0.0221180839)n53:0.01228352318,Chelophyes_appendiculata@698832:0.03440160708)n52:0.05250908571,(Chuniphyes_multidentata@4344964:0.03879565517,Kephyes_ovata@2130131:0.03879565517)n54:0.04811503762)n51:0.01348746446,Lilyopsis_fluoracantha@2254089:0.1003981572)n50:0.004226875485,Prayidae_D27SS7@2650819:0.1046250327)n49:0.003024690912,((Hippopodius_hippopus@1819335:0.03977042232,Hippopodius_hippopus@1819336:0.03977042232)n56:0.04886047195,Prayidae_D27D2@3124802:0.08863089427)n55:0.01901882937)n48:0.0359101877,(Cordagalma_sp@1033951:0.08335010123,Cordagalma_sp@1035661:0.08335010123)n57:0.06020981011)n47:0.004638316911,Marrus_claudanielis@2446342:0.1481982283)n46:0.00378755588)n17:0.009405751072)n13:0.0429130465)n7:0.1735234885)n2:0.1725360215)n1:0.336359652)n0;
```
