## Supplementary material for "Evolution of gene expression across species and specialized zooids in Siphonophora": Gene trees: db2392aed7000ab5396d31b072b6d81c.txt

```
(Hydra_vulgaris@4288:0.3558801152,(((Physalia_physalis@318026:0.1100823795,Rhizophysa_filiformis@2829580:0.1100823795)n3:0.07804831297,(Apolemia_rubriversa@223855:0.1760957697,Apolemia_rubriversa@256194:0.1760957697)n4:0.01203492275)n2:0.01617388924,(((Marrus_claudanielis@2500380:0.1481982283,(Erenna_richardi@1245822:0.1327777692,(((((Lychnagalma_utricularia@1918302:0.053657509,(Physophora_gilmeri@3525758:0.0502319938,Physophora_gilmeri@3525757:0.0502319938)n14:0.003425515193)n13:0.03033782146,((Nanomia_bijuga@859777:0.06125245002,(Halistemma_rubrum@3722018:0.04809923509,(Halistemma_rubrum@3722856:0.0415371436,Halistemma_rubrum@3722019:0.0415371436)n18:0.006562091497)n17:0.01315321492)n16:0.004611574759,(Agalma_elegans@594202:0.02154467931,(Athorybia_rosacea@5021497:0.01988126572,Athorybia_rosacea@5099022:0.01988126572)n20:0.001663413596)n19:0.04431934546)n15:0.01813130568)n12:0.009314092894,(Forskalia_asymmetrica@1126402:0.0923729099,(Cordagalma_sp@997501:0.08352813879,Forskalia_asymmetrica@1126403:0.08352813879)n22:0.008844771109)n21:0.0009365134479)n11:0.008582974053,(Resomia_ornicephala@2991896:0.06322892296,(Frillagalma_vityazi@1693680:0.05780166634,(Frillagalma_vityazi@1693678:0.001535292406,Frillagalma_vityazi@1693679:0.001535292406)n25:0.05626637393)n24:0.005427256626)n23:0.03866347444)n10:0.02608733057,(((Stephalia_dilata@2760241:0.002077862513,Thermopalia_sp@3466915:0.002077862513)n28:8.738923179e-07,(Stephalia_dilata@2760239:0.002077862513,Thermopalia_sp@3513788:0.002077862513)n29:8.738923179e-07)n27:0.1163027185,(((Hippopodius_hippopus@1903592:0.01966445615,Hippopodius_hippopus@1903586:0.01966445615)n32:0.06896643812,Prayidae_D27D2@3159243:0.08863089427)n31:0.01901882937,(((((Chuniphyes_multidentata@3791746:5.044949002e-07,Chuniphyes_multidentata@4393738:5.044949002e-07)n37:0.005526104205,(Chuniphyes_multidentata@3844486:1.664986739e-06,Chuniphyes_multidentata@4364166:1.664986739e-06)n38:0.005524943713)n36:0.03326904647,Kephyes_ovata@2101431:0.03879565517)n35:0.04811503762,((Abylopsis_tetragona@404298:0.0221180839,Diphyes_dispar@4286659:0.0221180839)n40:0.01228352318,(Chelophyes_appendiculata@703065:0.03241643975,Chelophyes_appendiculata@703062:0.03241643975)n41:0.001985167329)n39:0.05250908571)n34:0.01628366775,(Prayidae_D27SS7@2606299:0.09820109283,Prayidae_D27SS7@2606298:0.09820109283)n42:0.004993267707)n33:0.004455363108)n30:0.01073173127)n26:0.009598273051)n9:0.004798041252)n8:0.01542045904)n7:0.001029399829,(Marrus_claudanielis@2500379:0.07283097858,Stephalia_dilata@2760240:0.07283097858)n43:0.0763966495)n6:0.01216390712,(Bargmannia_elongata@1491632:0.07622384733,(Rudjakovia_sp@3959331:0.07260932348,Rudjakovia_sp@3959332:0.07260932348)n45:0.003614523857)n44:0.08516768787)n5:0.0429130465)n1:0.1515755335)n0;
```
