## Supplementary material for "Evolution of gene expression across species and specialized zooids in Siphonophora": Gene trees: db31904184ceec8afdd180f9753ea405.txt

```
(Nematostella_vectensis@48784:1,(Aiptasia_pallida@3975412:0.8867237436,(Alatina_alata@4817537:0.5503640916,((Hydractinia_symbiolongicarpus@4448904:0.1762116314,Podocoryna_carnea@4507175:0.1762116314)n4:0.2016164388,((Clytia_hemisphaerica@127146:0.3280625281,(Ectopleura_larynx@4638167:0.2520712642,Hydra_vulgaris@32382:0.2520712642)n7:0.0759912639)n6:0.0288006365,(((Apolemia_lanosa@3382857:0.03524785198,Apolemia_rubriversa@274550:0.03524785198)n10:0.1402165769,(Rhizophysa_filiformis@2857337:0.1695614156,(Physalia_physalis@317089:0.1100823795,Rhizophysa_filiformis@2857335:0.1100823795)n12:0.05947903612)n11:0.005903013255)n9:0.02884015283,((Bargmannia_elongata@1468450:0.07622384733,Rudjakovia_sp@3861615:0.07622384733)n14:0.08516768787,(((((((Agalma_elegans@632199:0.02154467931,Athorybia_rosacea@5107569:0.02154467931)n21:0.04431934546,(Halistemma_rubrum@3729525:0.05990370947,Nanomia_bijuga@842579:0.05990370947)n22:0.005960315307)n20:0.01813130568,(Lychnagalma_utricularia@1993799:0.053657509,Physophora_gilmeri@3519746:0.053657509)n23:0.03033782146)n19:0.009314092894,(Cordagalma_sp@1084268:0.08352813879,Forskalia_asymmetrica@1147981:0.08352813879)n24:0.009781284557)n18:0.008582974053,(Frillagalma_vityazi@1665705:0.06322892296,Resomia_ornicephala@2974586:0.06322892296)n25:0.03866347444)n17:0.02011590989,((Erenna_richardi@1214871:0.08047782367,(Marrus_claudanielis@2504166:0.07880593332,(Marrus_claudanielis@2504159:0.07283097858,(Stephalia_dilata@2742531:0.002077862513,Thermopalia_sp@3490394:0.002077862513)n30:0.07075311607)n29:0.005974954737)n28:0.001671890347)n27:0.0009099805024,Physonect_sp@2365646:0.08138780417)n26:0.04062050313)n16:0.02618992096,((Prayidae_D27D2@3151472:0.06792302538,Prayidae_D27SS7@2601341:0.06792302538)n32:0.03972669827,((Hippopodius_hippopus@1765714:0.09543638491,Lilyopsis_fluoracantha@2338625:0.09543638491)n34:0.007667087257,((Chuniphyes_multidentata@4346893:0.03879565517,(Kephyes_ovata@2191600:0.02905195386,Kephyes_ovata@2191598:0.02905195386)n37:0.009743701311)n36:0.04811503762,((Diphyes_dispar@4238839:0.0221180839,(Abylopsis_tetragona@478121:0.01972879936,Abylopsis_tetragona@478120:0.01972879936)n40:0.002389284538)n39:0.01228352318,Chelophyes_appendiculata@747935:0.03440160708)n38:0.05250908571)n35:0.01619277938)n33:0.004546251475)n31:0.04054850461)n15:0.01319330695)n13:0.0429130465)n8:0.1525585828)n5:0.02096490562)n3:0.1725360215)n2:0.336359652)n1:0.1132762564)n0;
```
